## Supplementary Data 3 for "Transposable elements drive the evolution of metazoan zinc finger genes": Danio_rerio_znf_binding.shuffled.meme (part 2 of 2)

```
0.065294 0.090452 0.071247 0.773007
0.260649 0.202223 0.270187 0.266940
0.254952 0.152055 0.244315 0.348677
0.049493 0.047441 0.847699 0.055367
0.443116 0.147468 0.221596 0.187820
0.034673 0.069332 0.041513 0.854482

MOTIF 989 random
letter-probability matrix: alength= 4 w= 10
0.020137 0.027748 0.917920 0.034195
0.107472 0.070804 0.696897 0.124826
0.433286 0.143196 0.248512 0.175007
0.283698 0.127940 0.147809 0.440553
0.250000 0.250000 0.250000 0.250000
0.325102 0.281009 0.192819 0.201069
0.086776 0.371427 0.082510 0.459286
0.090588 0.125478 0.383902 0.400032
0.145547 0.084117 0.641518 0.128819
0.863642 0.052235 0.037075 0.047048

MOTIF 990 random
letter-probability matrix: alength= 4 w= 28
0.092541 0.135393 0.092721 0.679345
0.504129 0.139290 0.256450 0.100131
0.050276 0.051583 0.851966 0.046175
0.764247 0.073569 0.093508 0.068677
0.026026 0.018874 0.018728 0.936373
0.250000 0.250000 0.250000 0.250000
0.406107 0.356438 0.096380 0.141074
0.222322 0.094938 0.517104 0.165636
0.408089 0.294825 0.148811 0.148274
0.141566 0.428039 0.244245 0.186149
0.250630 0.164966 0.204512 0.379893
0.465783 0.197647 0.200759 0.135811
0.105222 0.248367 0.114257 0.532155
0.386184 0.221841 0.170300 0.221674
0.150605 0.221996 0.243537 0.383861
0.276782 0.270083 0.239424 0.213712
0.055719 0.124797 0.079649 0.739834
0.434431 0.142654 0.248366 0.174548
0.251099 0.236475 0.231289 0.281138
0.160063 0.071613 0.575963 0.192361
0.038667 0.060929 0.033396 0.867008
0.022209 0.926438 0.018529 0.032824
0.022832 0.934208 0.018684 0.024276
0.096784 0.637974 0.087114 0.178129
0.035942 0.053602 0.852034 0.058421
0.044153 0.026108 0.019586 0.910153
0.927291 0.021027 0.023978 0.027703
0.540465 0.108178 0.281784 0.069573

MOTIF 991 random
letter-probability matrix: alength= 4 w= 22
0.749038 0.072210 0.107464 0.071288
0.101492 0.122552 0.136940 0.639016
0.932803 0.018656 0.023014 0.025527
0.190245 0.140050 0.339476 0.330230
0.515000 0.084584 0.183879 0.216537
0.339967 0.321870 0.152587 0.185576
0.229954 0.180161 0.124134 0.465751
0.045977 0.082052 0.806985 0.064985
0.222687 0.352935 0.170112 0.254266
0.081862 0.681358 0.110811 0.125970
0.366331 0.152986 0.312266 0.168417
0.068192 0.089476 0.674608 0.167723
0.093752 0.049445 0.125513 0.731291
0.086877 0.555787 0.117188 0.240149
0.565985 0.211572 0.095274 0.127169
0.531295 0.181913 0.133901 0.152892
0.076662 0.078257 0.139124 0.705957
0.938474 0.021583 0.021174 0.018770
0.308443 0.188643 0.056437 0.446478
0.249385 0.184901 0.313061 0.252653
0.110252 0.066891 0.117210 0.705647
0.176748 0.293404 0.192457 0.337391

MOTIF 992 random
letter-probability matrix: alength= 4 w= 19
0.113514 0.113581 0.224180 0.548725
0.283113 0.188921 0.222905 0.305061
0.246238 0.154732 0.226983 0.372047
0.458137 0.218979 0.165326 0.157558
0.345798 0.210800 0.221159 0.222242
0.164079 0.295179 0.140197 0.400545
0.889451 0.018776 0.073983 0.017789
0.072348 0.061950 0.799024 0.066678
0.618387 0.170002 0.102897 0.108714
0.040232 0.062975 0.034822 0.861971
0.033336 0.024942 0.912402 0.029320
0.648120 0.130844 0.123847 0.097189
0.125470 0.078212 0.067829 0.728489
0.107677 0.297417 0.119489 0.475416
0.034762 0.049263 0.872483 0.043492
0.070984 0.551736 0.039107 0.338172
0.062541 0.058140 0.832496 0.046824
0.351337 0.298170 0.111517 0.238976
0.091553 0.688045 0.084423 0.135979

MOTIF 993 random
letter-probability matrix: alength= 4 w= 28
0.414676 0.168356 0.278236 0.138732
0.307680 0.114847 0.203050 0.374424
0.140644 0.116719 0.651342 0.091294
0.100250 0.105239 0.460605 0.333906
0.027991 0.042742 0.018221 0.911047
0.764247 0.073569 0.093508 0.068677
0.377766 0.110102 0.418451 0.093681
0.160177 0.229806 0.119334 0.490683
0.315812 0.145968 0.290705 0.247515
0.195899 0.136258 0.160494 0.507349
0.088798 0.118238 0.107047 0.685917
0.844223 0.056183 0.049999 0.049595
0.339797 0.294153 0.123902 0.242148
0.088472 0.172673 0.640059 0.098796
0.136508 0.075605 0.066182 0.721705
0.174091 0.357456 0.265477 0.202976
0.333198 0.135439 0.335837 0.195525
0.090588 0.125478 0.383902 0.400032
0.253929 0.240961 0.319756 0.185354
0.159166 0.154547 0.603170 0.083117
0.316515 0.227035 0.232623 0.223828
0.436725 0.203285 0.194540 0.165450
0.120085 0.047956 0.775948 0.056011
0.899596 0.033176 0.029256 0.037972
0.174868 0.069876 0.188885 0.566370
0.034501 0.893461 0.027593 0.044444
0.721971 0.083823 0.107412 0.086794
0.017824 0.033851 0.891198 0.057127

MOTIF 994 random
letter-probability matrix: alength= 4 w= 22
0.812469 0.063741 0.064384 0.059406
0.249885 0.274956 0.261642 0.213517
0.093344 0.124920 0.202032 0.579704
0.099169 0.118813 0.096592 0.685426
0.077507 0.105682 0.741178 0.075634
0.091086 0.121685 0.669496 0.117733
0.131054 0.113748 0.165380 0.589818
0.334482 0.256039 0.194765 0.214714
0.075853 0.135577 0.059322 0.729248
0.568632 0.150989 0.138545 0.141834
0.886907 0.033457 0.036733 0.042904
0.172416 0.086139 0.640392 0.101053
0.258593 0.177031 0.336139 0.228237
0.882777 0.045247 0.031472 0.040503
0.398916 0.220554 0.224175 0.156355
0.346904 0.150785 0.335248 0.167063
0.788091 0.083458 0.056401 0.072051
0.223486 0.099242 0.569352 0.107920
0.708347 0.068660 0.092310 0.130683
0.895641 0.031573 0.033716 0.039070
0.289733 0.197365 0.215394 0.297509
0.494561 0.156819 0.153642 0.194977

MOTIF 995 random
letter-probability matrix: alength= 4 w= 19
0.479200 0.233757 0.101309 0.185734
0.064992 0.742346 0.077133 0.115529
0.106275 0.337412 0.181733 0.374579
0.875597 0.048297 0.033839 0.042267
0.243342 0.258965 0.228932 0.268761
0.059039 0.859182 0.033454 0.048324
0.361682 0.143276 0.253345 0.241697
0.801008 0.058113 0.048774 0.092104
0.085427 0.594584 0.079643 0.240346
0.023590 0.025112 0.912385 0.038913
0.897729 0.046857 0.029133 0.026280
0.247832 0.037045 0.662953 0.052171
0.205831 0.494821 0.071815 0.227533
0.839298 0.052719 0.055933 0.052050
0.018758 0.019825 0.937919 0.023498
0.931108 0.029576 0.018622 0.020693
0.243963 0.386216 0.200421 0.169400
0.688711 0.088852 0.138355 0.084082
0.018592 0.026122 0.929598 0.025687

MOTIF 996 random
letter-probability matrix: alength= 4 w= 25
0.173477 0.175011 0.368408 0.283104
0.250000 0.250000 0.250000 0.250000
0.068743 0.436775 0.356836 0.137645
0.039245 0.071174 0.832721 0.056861
0.247297 0.233912 0.144942 0.373848
0.131424 0.147204 0.191054 0.530319
0.501361 0.102498 0.301346 0.094795
0.061263 0.033088 0.870479 0.035170
0.236286 0.127743 0.178390 0.457581
0.172139 0.089582 0.558574 0.179705
0.101842 0.113432 0.140982 0.643745
0.408689 0.218910 0.206279 0.166122
0.270061 0.162346 0.148006 0.419587
0.250000 0.250000 0.250000 0.250000
0.765464 0.073173 0.093071 0.068292
0.143753 0.165258 0.222696 0.468293
0.929493 0.021092 0.027779 0.021636
0.929493 0.021092 0.027779 0.021636
0.826198 0.041161 0.090854 0.041787
0.152621 0.182171 0.092674 0.572534
0.859069 0.048755 0.064323 0.027853
0.039736 0.043510 0.803170 0.113584
0.124975 0.527020 0.172891 0.175114
0.836345 0.056856 0.049822 0.056977
0.299799 0.257090 0.190849 0.252262

MOTIF 997 random
letter-probability matrix: alength= 4 w= 25
0.051824 0.806154 0.054297 0.087724
0.275238 0.204138 0.257879 0.262745
0.021712 0.018314 0.044258 0.915716
0.075853 0.135577 0.059322 0.729248
0.814552 0.062866 0.091206 0.031376
0.141678 0.094721 0.068024 0.695577
0.250000 0.250000 0.250000 0.250000
0.487200 0.176121 0.248800 0.087879
0.204505 0.040188 0.710498 0.044809
0.173188 0.238996 0.191719 0.396097
0.206113 0.206730 0.223242 0.363916
0.402885 0.175995 0.183397 0.237724
0.046238 0.031384 0.885823 0.036555
0.667107 0.060578 0.164798 0.107517
0.250000 0.250000 0.250000 0.250000
0.565999 0.243073 0.109366 0.081562
0.385647 0.099507 0.431520 0.083326
0.558861 0.118452 0.133802 0.188886
0.475690 0.268561 0.170246 0.085503
0.841456 0.045062 0.066414 0.047069
0.210894 0.070318 0.642492 0.076297
0.911458 0.024961 0.030276 0.033305
0.205595 0.049298 0.665524 0.079584
0.437390 0.310390 0.091963 0.160258
0.108403 0.082465 0.678355 0.130777

MOTIF 998 random
letter-probability matrix: alength= 4 w= 28
0.454315 0.142964 0.218855 0.183866
0.932803 0.018656 0.023014 0.025527
0.277198 0.208669 0.275996 0.238138
0.289972 0.061440 0.381589 0.267000
0.628151 0.102751 0.117643 0.151456
0.680748 0.090659 0.119596 0.108997
0.043756 0.034797 0.840102 0.081346
0.175859 0.135158 0.344375 0.344608
0.638003 0.116544 0.132317 0.113137
0.251316 0.213153 0.194729 0.340802
0.038160 0.074501 0.045405 0.841934
0.203260 0.230367 0.182564 0.383809
0.127899 0.108512 0.644673 0.118916
0.437817 0.297831 0.132459 0.131893
0.830750 0.073427 0.046752 0.049071
0.581574 0.187176 0.105875 0.125375
0.130568 0.101094 0.464310 0.304028
0.510138 0.176050 0.257364 0.056449
0.099580 0.186417 0.157520 0.556483
0.077507 0.105682 0.741178 0.075634
0.109205 0.197271 0.147834 0.545690
0.822734 0.042144 0.092343 0.042779
0.571995 0.183409 0.138290 0.106305
0.379384 0.307456 0.210098 0.103062
0.823062 0.040219 0.049217 0.087502
0.372347 0.294717 0.274653 0.058284
0.068491 0.057591 0.798104 0.075814
0.327780 0.168955 0.188642 0.314622

MOTIF 999 random
letter-probability matrix: alength= 4 w= 7
0.113464 0.297362 0.125235 0.463939
0.890706 0.033127 0.037438 0.038729
0.156084 0.045072 0.737857 0.060987
0.403610 0.208791 0.245774 0.141825
0.359624 0.247887 0.210033 0.182456
0.051996 0.841946 0.047413 0.058645
0.588466 0.246618 0.067583 0.097333

MOTIF 1000 random
letter-probability matrix: alength= 4 w= 22
0.037792 0.034213 0.892437 0.035558
0.038796 0.026474 0.915267 0.019464
0.121485 0.196190 0.456769 0.225556
0.132870 0.025089 0.812883 0.029158
0.146839 0.014728 0.632924 0.205509
0.191980 0.136150 0.287169 0.384700
0.123612 0.141274 0.558189 0.176925
0.282004 0.049307 0.565340 0.103350
0.356038 0.104321 0.205300 0.334340
0.062923 0.048832 0.844651 0.043594
0.359630 0.262986 0.226924 0.150460
0.171431 0.105919 0.322558 0.400092
0.480872 0.211145 0.229245 0.078738
0.837319 0.054132 0.057429 0.051120
0.793326 0.040468 0.103283 0.062923
0.028039 0.030796 0.895833 0.045332
0.046635 0.101419 0.058076 0.793870
0.486094 0.267284 0.165907 0.080715
0.083644 0.219947 0.144348 0.552061
0.067522 0.692595 0.091623 0.148259
0.355667 0.346669 0.098751 0.198913
0.517819 0.208174 0.140289 0.133717

MOTIF 1001 random
letter-probability matrix: alength= 4 w= 7
0.323655 0.090641 0.450473 0.135231
0.069320 0.038310 0.847647 0.044722
0.788800 0.086311 0.076996 0.047893
0.118394 0.202962 0.206675 0.471968
0.220802 0.183882 0.143115 0.452200
0.237886 0.325693 0.131366 0.305055
0.418657 0.240739 0.191940 0.148663

MOTIF 1002 random
letter-probability matrix: alength= 4 w= 13
0.455910 0.284769 0.143527 0.115794
0.557917 0.262602 0.129191 0.050290
0.309891 0.205919 0.171177 0.313013
0.186972 0.227047 0.119173 0.466807
0.313750 0.275719 0.049298 0.361233
0.128521 0.424822 0.099785 0.346871
0.158561 0.110581 0.088802 0.642055
0.563750 0.103853 0.197871 0.134526
0.042804 0.043296 0.106636 0.807265
0.045262 0.039840 0.872469 0.042429
0.069640 0.071228 0.063840 0.795292
0.025062 0.027296 0.915783 0.031858
0.765064 0.077339 0.080498 0.077099

MOTIF 1003 random
letter-probability matrix: alength= 4 w= 28
0.866709 0.037393 0.056712 0.039185
0.096484 0.044611 0.777649 0.081256
0.129772 0.235235 0.283921 0.351073
0.309097 0.192495 0.131082 0.367326
0.029343 0.030205 0.090776 0.849677
0.842987 0.050458 0.046621 0.059934
0.313965 0.162519 0.132229 0.391288
0.032574 0.029097 0.033981 0.904347
0.231875 0.185169 0.323811 0.259145
0.034507 0.031314 0.038363 0.895817
0.208547 0.051653 0.657314 0.082485
0.218596 0.157200 0.251634 0.372570
0.899049 0.032812 0.033228 0.034910
0.791548 0.056086 0.064187 0.088179
0.896859 0.036308 0.042381 0.024453
0.861321 0.042320 0.057627 0.038732
0.117835 0.220436 0.180591 0.481138
0.757396 0.079882 0.083084 0.079639
0.915564 0.024028 0.041819 0.018590
0.254359 0.449200 0.119242 0.177199
0.381895 0.241518 0.257512 0.119074
0.503767 0.061595 0.303652 0.130986
0.467412 0.269456 0.173682 0.089450
0.689632 0.091311 0.128755 0.090302
0.298229 0.157564 0.159935 0.384271
0.764520 0.052327 0.073526 0.109627
0.325191 0.317035 0.087384 0.270390
0.764247 0.073569 0.093508 0.068677

MOTIF 1004 random
letter-probability matrix: alength= 4 w= 7
0.052457 0.058396 0.101741 0.787406
0.223705 0.093060 0.093554 0.589681
0.085235 0.161504 0.148799 0.604461
0.588466 0.246618 0.067583 0.097333
0.869431 0.033325 0.049051 0.048194
0.130921 0.027422 0.794285 0.047372
0.155361 0.370090 0.145307 0.329242

MOTIF 1005 random
letter-probability matrix: alength= 4 w= 28
0.106829 0.148410 0.164121 0.580640
0.304574 0.243676 0.159384 0.292366
0.385255 0.259186 0.212660 0.142899
0.250000 0.250000 0.250000 0.250000
0.250000 0.250000 0.250000 0.250000
0.839920 0.049016 0.065422 0.045642
0.929493 0.021092 0.027779 0.021636
0.250000 0.250000 0.250000 0.250000
0.022678 0.018724 0.936189 0.022410
0.420515 0.283648 0.211790 0.084047
0.081138 0.080806 0.326215 0.511841
0.082676 0.120650 0.055683 0.740992
0.560474 0.233021 0.098985 0.107519
0.685052 0.108961 0.056479 0.149508
0.168087 0.331436 0.176001 0.324477
0.527940 0.129495 0.252276 0.090289
0.049961 0.044209 0.862299 0.043531
0.549071 0.146361 0.161546 0.143022
0.353750 0.162441 0.241390 0.242419
0.356737 0.076852 0.128903 0.437508
0.448295 0.270310 0.177395 0.103999
0.738421 0.089899 0.082444 0.089236
0.290299 0.231660 0.322496 0.155544
0.270816 0.276592 0.238744 0.213848
0.216064 0.109933 0.210099 0.463904
0.299941 0.142384 0.108657 0.449018
0.384824 0.259365 0.167953 0.187858
0.532763 0.142035 0.219725 0.105477

MOTIF 1006 random
letter-probability matrix: alength= 4 w= 25
0.160012 0.173063 0.187906 0.479018
0.174868 0.069876 0.188885 0.566370
0.557877 0.154516 0.142170 0.145437
0.216545 0.058682 0.633849 0.090924
0.870824 0.036148 0.037547 0.055481
0.123500 0.298381 0.132209 0.445910
0.023808 0.022158 0.018707 0.935327
0.855671 0.046311 0.042669 0.055349
0.171810 0.116773 0.350762 0.360654
0.574892 0.164536 0.122493 0.138078
0.484636 0.178259 0.167061 0.170044
0.588466 0.246618 0.067583 0.097333
0.121085 0.425171 0.123673 0.330070
0.032849 0.030849 0.051113 0.885189
0.723301 0.064205 0.087289 0.125205
0.316979 0.189722 0.252495 0.240805
0.872059 0.044003 0.048748 0.035189
0.263370 0.294586 0.157642 0.284403
0.018267 0.017594 0.879698 0.084440
0.083113 0.102672 0.618966 0.195250
0.079228 0.039716 0.832926 0.048130
0.251316 0.213153 0.194729 0.340802
0.270823 0.173227 0.453627 0.102322
0.815198 0.059235 0.065374 0.060194
0.765294 0.071921 0.109870 0.052915

MOTIF 1007 random
letter-probability matrix: alength= 4 w= 31
0.523039 0.184390 0.136862 0.155709
0.049367 0.056482 0.838812 0.055339
0.317540 0.232124 0.288143 0.162193
0.388887 0.184550 0.236489 0.190073
0.022215 0.018691 0.934532 0.024562
0.250000 0.250000 0.250000 0.250000
0.262008 0.300171 0.100849 0.336972
0.609855 0.165605 0.143749 0.080792
0.909648 0.022233 0.034661 0.033458
0.556113 0.155094 0.142765 0.146028
0.085033 0.033712 0.044409 0.836846
0.611316 0.210430 0.055785 0.122468
0.073966 0.150894 0.091104 0.684036
0.612169 0.134478 0.138425 0.114928
0.123368 0.195820 0.205681 0.475131
0.687790 0.098737 0.091959 0.121514
0.046820 0.031019 0.032498 0.889663
0.169720 0.257731 0.179339 0.393210
0.300900 0.215667 0.309846 0.173587
0.085342 0.032251 0.784323 0.098084
0.321043 0.259844 0.187105 0.232008
0.037792 0.059367 0.048792 0.854049
0.378317 0.229590 0.200131 0.191962
0.127465 0.100141 0.078569 0.693825
0.697869 0.141393 0.111713 0.049025
0.068743 0.436775 0.356836 0.137645
0.280576 0.110270 0.182730 0.426424
0.818757 0.032356 0.126718 0.022169
0.150900 0.224255 0.109241 0.515604
0.092504 0.079760 0.071125 0.756611
0.931108 0.029576 0.018622 0.020693

MOTIF 1008 random
letter-probability matrix: alength= 4 w= 10
0.871460 0.038603 0.039862 0.050075
0.153963 0.112277 0.292352 0.441408
0.181790 0.366104 0.221515 0.230592
0.183161 0.253571 0.247542 0.315726
0.912645 0.029877 0.026247 0.031231
0.037642 0.018441 0.922075 0.021842
0.250000 0.250000 0.250000 0.250000
0.250000 0.250000 0.250000 0.250000
0.501668 0.229727 0.144872 0.123733
0.228176 0.159636 0.207757 0.404431

MOTIF 1009 random
letter-probability matrix: alength= 4 w= 37
0.077614 0.165559 0.089085 0.667743
0.088494 0.179219 0.067059 0.665228
0.359682 0.254178 0.200534 0.185605
0.082417 0.064206 0.775328 0.078049
0.103671 0.143089 0.419114 0.334126
0.892876 0.028871 0.050970 0.027283
0.900585 0.034432 0.031650 0.033333
0.364337 0.302904 0.216794 0.115964
0.092645 0.515441 0.097865 0.294050
0.147476 0.178675 0.445139 0.228709
0.762555 0.080918 0.079095 0.077433
0.488261 0.234524 0.173426 0.103788
0.559071 0.207933 0.118220 0.114775
0.208373 0.177013 0.164600 0.450014
0.308710 0.305194 0.116496 0.269600
0.161057 0.152337 0.431681 0.254925
0.389622 0.306526 0.197087 0.106765
0.049020 0.060324 0.404776 0.485880
0.190108 0.038615 0.705370 0.065906
0.100062 0.196202 0.099469 0.604267
0.250000 0.250000 0.250000 0.250000
0.250000 0.250000 0.250000 0.250000
0.625787 0.196518 0.099191 0.078504
0.352126 0.331604 0.095889 0.220381
0.043465 0.029626 0.891432 0.035477
0.070894 0.324521 0.080336 0.524249
0.058503 0.252494 0.061101 0.627902
0.796243 0.042960 0.120494 0.040303
0.663246 0.121886 0.144255 0.070613
0.263462 0.118561 0.286339 0.331639
0.897649 0.030397 0.031527 0.040427
0.091130 0.498484 0.134762 0.275624
0.739648 0.059150 0.119646 0.081557
0.086654 0.193551 0.056909 0.662887
0.866219 0.062371 0.034604 0.036807
0.036973 0.072757 0.044083 0.846187
0.070500 0.053718 0.809340 0.066442

MOTIF 1010 random
letter-probability matrix: alength= 4 w= 25
0.071969 0.238107 0.122483 0.567441
0.404299 0.294321 0.150956 0.150424
0.149153 0.106897 0.168387 0.575563
0.115634 0.137520 0.527437 0.219408
0.107904 0.358473 0.154254 0.379369
0.053669 0.032969 0.025254 0.888109
0.538355 0.200550 0.129375 0.131720
0.416911 0.106276 0.375217 0.101597
0.384624 0.228271 0.197765 0.189340
0.098656 0.234692 0.072998 0.593654
0.480708 0.160832 0.297904 0.060557
0.864629 0.041465 0.048384 0.045521
0.214755 0.209975 0.178239 0.397031
0.246007 0.190995 0.260361 0.302637
0.626302 0.126549 0.124510 0.122639
0.715239 0.083160 0.086566 0.115035
0.242548 0.395125 0.145635 0.216692
0.195431 0.558861 0.107498 0.138210
0.181440 0.217716 0.218193 0.382650
0.152034 0.082098 0.127841 0.638026
0.111004 0.154465 0.286717 0.447813
0.360413 0.294341 0.108911 0.236335
0.093537 0.091679 0.653230 0.161554
0.936634 0.018733 0.022953 0.021681
0.178576 0.437932 0.110928 0.272564

MOTIF 1011 random
letter-probability matrix: alength= 4 w= 25
0.250000 0.250000 0.250000 0.250000
0.044371 0.068312 0.038611 0.848706
0.485081 0.245993 0.187093 0.081833
0.409432 0.107385 0.376261 0.106922
0.320256 0.132893 0.316799 0.230052
0.136625 0.074511 0.644599 0.144265
0.127951 0.076169 0.120406 0.675474
0.039045 0.021964 0.901170 0.037821
0.059079 0.018036 0.901819 0.021065
0.106897 0.068273 0.724283 0.100547
0.108200 0.821734 0.036847 0.033219
0.149327 0.158130 0.162854 0.529690
0.018518 0.028727 0.925899 0.026856
0.027883 0.047324 0.027293 0.897501
0.906783 0.026568 0.025934 0.040715
0.210148 0.121268 0.263888 0.404695
0.224734 0.286371 0.191212 0.297683
0.354171 0.173127 0.257547 0.215155
0.456351 0.171799 0.240803 0.131047
0.553377 0.214961 0.099862 0.131800
0.212839 0.089664 0.505913 0.191583
0.088494 0.179219 0.067059 0.665228
0.227079 0.116036 0.458392 0.198494
0.670837 0.068139 0.152075 0.108948
0.279165 0.136033 0.406787 0.178015

MOTIF 1012 random
letter-probability matrix: alength= 4 w= 22
0.250000 0.250000 0.250000 0.250000
0.561536 0.244125 0.111117 0.083221
0.126843 0.091956 0.191581 0.589620
0.268423 0.233742 0.133203 0.364631
0.208781 0.176568 0.204037 0.410615
0.204505 0.040188 0.710498 0.044809
0.055455 0.840504 0.050292 0.053750
0.269590 0.370065 0.135070 0.225275
0.198978 0.234019 0.385737 0.181266
0.128034 0.024436 0.823748 0.023782
0.111794 0.325752 0.235340 0.327115
0.825083 0.060815 0.063102 0.051000
0.069640 0.071228 0.063840 0.795292
0.416133 0.229333 0.251465 0.103069
0.091130 0.498484 0.134762 0.275624
0.202355 0.283420 0.167124 0.347101
0.855671 0.046311 0.042669 0.055349
0.330442 0.161404 0.362557 0.145597
0.922079 0.026672 0.023322 0.027926
0.209819 0.232245 0.081426 0.476510
0.412521 0.300306 0.143165 0.144007
0.268592 0.473069 0.067863 0.190477

MOTIF 1013 random
letter-probability matrix: alength= 4 w= 22
0.403865 0.215228 0.248829 0.132079
0.204671 0.071407 0.581733 0.142189
0.027453 0.021798 0.932106 0.018642
0.265560 0.149604 0.383414 0.201421
0.457164 0.291587 0.169741 0.081508
0.195119 0.049757 0.713941 0.041183
0.136999 0.063280 0.657839 0.141883
0.262744 0.168902 0.378320 0.190034
0.100697 0.355395 0.341517 0.202392
0.228623 0.339408 0.168865 0.263104
0.141357 0.097201 0.666823 0.094618
0.410940 0.263464 0.168977 0.156619
0.767930 0.057123 0.097710 0.077236
0.938474 0.021583 0.021174 0.018770
0.169928 0.236041 0.151909 0.442122
0.292290 0.116126 0.282127 0.309457
0.924116 0.034661 0.020458 0.020765
0.936948 0.021615 0.018739 0.022698
0.764247 0.073569 0.093508 0.068677
0.095114 0.094969 0.677991 0.131926
0.928062 0.019157 0.023891 0.028890
0.941780 0.018836 0.019118 0.020267

MOTIF 1014 random
letter-probability matrix: alength= 4 w= 25
0.189841 0.275420 0.211809 0.322930
0.077724 0.050771 0.728989 0.142516
0.348834 0.207344 0.216446 0.227376
0.925486 0.022949 0.022190 0.029376
0.790400 0.093715 0.057292 0.058593
0.498731 0.243225 0.182097 0.075947
0.147642 0.064330 0.677726 0.110302
0.042329 0.046732 0.036862 0.874078
0.309456 0.290437 0.160997 0.239110
0.155568 0.119264 0.579821 0.145347
0.645724 0.029617 0.296743 0.027916
0.136225 0.141622 0.093360 0.628792
0.060749 0.034055 0.075484 0.829713
0.553612 0.218428 0.168053 0.059907
0.338660 0.093167 0.318659 0.249513
0.152659 0.104707 0.083238 0.659396
0.057788 0.114761 0.097978 0.729473
0.094719 0.089931 0.117293 0.698057
0.567033 0.161411 0.151391 0.120165
0.336496 0.319288 0.155992 0.188224
0.406929 0.176677 0.283833 0.132561
0.142590 0.251399 0.120472 0.485540
0.180277 0.155734 0.153966 0.510022
0.105010 0.514145 0.079726 0.301120
0.250000 0.250000 0.250000 0.250000

MOTIF 1015 random
letter-probability matrix: alength= 4 w= 25
0.072120 0.070797 0.798548 0.058535
0.191760 0.047879 0.694907 0.065455
0.217155 0.059262 0.631976 0.091607
0.385190 0.183914 0.280754 0.150142
0.274480 0.199188 0.173106 0.353225
0.929493 0.021092 0.027779 0.021636
0.443521 0.250630 0.129523 0.176326
0.250000 0.250000 0.250000 0.250000
0.133301 0.212148 0.091257 0.563294
0.630077 0.099537 0.141188 0.129198
0.176420 0.128025 0.597742 0.097813
0.753141 0.090752 0.092828 0.063278
0.275544 0.158501 0.191304 0.374651
0.319001 0.239511 0.172519 0.268970
0.205439 0.180317 0.379848 0.234396
0.099174 0.527677 0.087214 0.285934
0.124975 0.527020 0.172891 0.175114
0.038959 0.913906 0.025694 0.021442
0.152659 0.104707 0.083238 0.659396
0.342906 0.295429 0.225540 0.136124
0.453825 0.159520 0.202153 0.184502
0.875597 0.048297 0.033839 0.042267
0.464383 0.209958 0.199668 0.125990
0.174489 0.091358 0.313957 0.420197
0.063014 0.121405 0.104377 0.711205

MOTIF 1016 random
letter-probability matrix: alength= 4 w= 25
0.141339 0.167184 0.111591 0.579886
0.144103 0.101655 0.292716 0.461526
0.043799 0.025729 0.912228 0.018245
0.104932 0.100075 0.053413 0.741579
0.078061 0.184306 0.101258 0.636375
0.382740 0.087524 0.447432 0.082305
0.196317 0.601944 0.057450 0.144289
0.820657 0.059421 0.053763 0.066159
0.097998 0.078806 0.157219 0.665977
0.209716 0.114361 0.097597 0.578326
0.431173 0.195740 0.110001 0.263086
0.216545 0.058682 0.633849 0.090924
0.513125 0.319768 0.093994 0.073114
0.236551 0.193362 0.347946 0.222142
0.740133 0.131294 0.053428 0.075145
0.619779 0.139243 0.120465 0.120513
0.810047 0.059090 0.065659 0.065204
0.250000 0.250000 0.250000 0.250000
0.275791 0.202814 0.331189 0.190206
0.158235 0.065349 0.110068 0.666349
0.097870 0.057061 0.782074 0.062995
0.346576 0.262075 0.206811 0.184538
0.479451 0.190976 0.166564 0.163009
0.087928 0.094728 0.725471 0.091873
0.122640 0.296786 0.134262 0.446312

MOTIF 1017 random
letter-probability matrix: alength= 4 w= 19
0.402595 0.193104 0.262976 0.141325
0.052509 0.065228 0.043326 0.838936
0.147191 0.142859 0.124853 0.585097
0.250000 0.250000 0.250000 0.250000
0.936634 0.018733 0.022953 0.021681
0.479602 0.319299 0.111372 0.089727
0.248159 0.165044 0.343670 0.243128
0.068477 0.109576 0.742904 0.079043
0.061283 0.059263 0.050607 0.828847
0.669882 0.238305 0.049978 0.041835
0.022760 0.059473 0.880429 0.037338
0.887327 0.038462 0.034151 0.040060
0.392707 0.316928 0.158589 0.131776
0.712077 0.037574 0.044800 0.205549
0.145083 0.266869 0.193141 0.394908
0.300133 0.192515 0.178770 0.328581
0.433270 0.168750 0.187646 0.210334
0.076406 0.056259 0.052622 0.814714
0.268279 0.211468 0.076896 0.443357

MOTIF 1018 random
letter-probability matrix: alength= 4 w= 19
0.026461 0.018606 0.930307 0.024625
0.851213 0.047768 0.044056 0.056963
0.190609 0.081945 0.131983 0.595462
0.084035 0.535943 0.105455 0.274567
0.147481 0.034653 0.430431 0.387435
0.179969 0.294635 0.392862 0.132533
0.865585 0.043075 0.039594 0.051745
0.250000 0.250000 0.250000 0.250000
0.087521 0.052288 0.805167 0.055025
0.179160 0.183786 0.275508 0.361546
0.796679 0.069746 0.065497 0.068078
0.159166 0.154547 0.603170 0.083117
0.572274 0.149792 0.137319 0.140615
0.031379 0.018334 0.916683 0.033604
0.235556 0.436589 0.123590 0.204265
0.192728 0.186478 0.146683 0.474110
0.223098 0.216299 0.121120 0.439482
0.183544 0.163413 0.104880 0.548163
0.241971 0.210128 0.372020 0.175882

MOTIF 1019 random
letter-probability matrix: alength= 4 w= 13
0.826199 0.065736 0.048248 0.059817
0.565105 0.177031 0.125726 0.132139
0.030273 0.034040 0.899860 0.035828
0.318526 0.218374 0.129689 0.333411
0.357518 0.222371 0.285047 0.135064
0.132529 0.075566 0.104665 0.687240
0.032574 0.029097 0.033981 0.904347
0.109806 0.078919 0.083304 0.727971
0.142610 0.048086 0.681496 0.127808
0.075159 0.037987 0.814746 0.072108
0.082305 0.214906 0.093052 0.609737
0.574819 0.148955 0.136463 0.139763
0.464726 0.153355 0.228254 0.153665

MOTIF 1020 random
letter-probability matrix: alength= 4 w= 37
0.709613 0.047072 0.169422 0.073893
0.343439 0.183099 0.344903 0.128560
0.059266 0.086552 0.151525 0.702657
0.410311 0.342524 0.132226 0.114939
0.092211 0.364370 0.102323 0.441096
0.308009 0.313615 0.204305 0.174071
0.035285 0.035548 0.885749 0.043417
0.536414 0.126330 0.185322 0.151933
0.170601 0.519923 0.155951 0.153525
0.228512 0.261078 0.193572 0.316837
0.111165 0.501230 0.099011 0.288595
0.426166 0.217644 0.141915 0.214275
0.250000 0.250000 0.250000 0.250000
0.700354 0.094569 0.124256 0.080821
0.191412 0.103548 0.222411 0.482630
0.250000 0.250000 0.250000 0.250000
0.252225 0.100928 0.491083 0.155764
0.593841 0.142886 0.171889 0.091384
0.568360 0.124916 0.204294 0.102430
0.180123 0.525701 0.124200 0.169976
0.757935 0.057353 0.115507 0.069205
0.022499 0.018637 0.931823 0.027042
0.085512 0.060937 0.761730 0.091821
0.939821 0.019032 0.018796 0.022351
0.081586 0.120627 0.133036 0.664751
0.800039 0.061814 0.080183 0.057965
0.055997 0.409257 0.046339 0.488406
0.571524 0.135369 0.198591 0.094516
0.114597 0.067960 0.119120 0.698323
0.075967 0.538964 0.079043 0.306026
0.084071 0.270084 0.087037 0.558809
0.280204 0.080299 0.378227 0.261269
0.247176 0.120634 0.073763 0.558427
0.208062 0.213160 0.383470 0.195308
0.588466 0.246618 0.067583 0.097333
0.553594 0.209413 0.120218 0.116775
0.040924 0.025707 0.911545 0.021824

MOTIF 1021 random
letter-probability matrix: alength= 4 w= 28
0.285471 0.194506 0.182553 0.337471
0.263370 0.294586 0.157642 0.284403
0.059506 0.196825 0.079026 0.664642
0.485536 0.247468 0.125762 0.141234
0.142459 0.090654 0.646502 0.120384
0.425943 0.296833 0.138891 0.138334
0.084045 0.438463 0.096250 0.381242
0.218692 0.091639 0.199778 0.489891
0.250000 0.250000 0.250000 0.250000
0.250000 0.250000 0.250000 0.250000
0.065668 0.056037 0.816027 0.062268
0.045522 0.055588 0.044436 0.854453
0.272434 0.185462 0.406950 0.135155
0.044755 0.031173 0.035034 0.889038
0.151157 0.146479 0.626823 0.075542
0.269586 0.369982 0.135131 0.225300
0.253528 0.137047 0.357111 0.252315
0.348268 0.078623 0.428811 0.144298
0.053152 0.025600 0.889484 0.031765
0.603569 0.232809 0.091234 0.072388
0.075610 0.398231 0.064550 0.461609
0.217441 0.122071 0.478961 0.181527
0.079598 0.698633 0.117422 0.104348
0.115727 0.096452 0.577500 0.210321
0.021776 0.024571 0.922448 0.031205
0.031981 0.065236 0.038488 0.864295
0.041606 0.033438 0.896657 0.028300
0.193184 0.143947 0.509069 0.153800

MOTIF 1022 random
letter-probability matrix: alength= 4 w= 25
0.250000 0.250000 0.250000 0.250000
0.209509 0.169682 0.317042 0.303768
0.080392 0.666197 0.066667 0.186744
0.028500 0.038037 0.887555 0.045907
0.145946 0.171064 0.211547 0.471443
0.547434 0.247287 0.116704 0.088575
0.202531 0.083942 0.583329 0.130199
0.111923 0.249885 0.376327 0.261866
0.163609 0.247876 0.366680 0.221835
0.409001 0.283643 0.166479 0.140877
0.333478 0.188130 0.197204 0.281187
0.054439 0.119621 0.049662 0.776279
0.250292 0.152942 0.128440 0.468327
0.231539 0.115105 0.345220 0.308136
0.059165 0.037708 0.032014 0.871113
0.213177 0.122367 0.448724 0.215732
0.156018 0.098266 0.366652 0.379065
0.087112 0.163387 0.150730 0.598771
0.074126 0.059741 0.124197 0.741935
0.778253 0.115939 0.043085 0.062722
0.097340 0.292020 0.091246 0.519394
0.198919 0.430738 0.086704 0.283640
0.303816 0.305236 0.168487 0.222462
0.034673 0.069332 0.041513 0.854482
0.138825 0.463871 0.088481 0.308823

MOTIF 1023 random
letter-probability matrix: alength= 4 w= 19
0.185924 0.097281 0.184961 0.531835
0.033787 0.042226 0.032890 0.891097
0.078813 0.047243 0.822101 0.051843
0.250000 0.250000 0.250000 0.250000
0.079470 0.199288 0.107840 0.613402
0.160177 0.229806 0.119334 0.490683
0.108025 0.184204 0.194960 0.512810
0.171682 0.106796 0.249387 0.472135
0.036071 0.027619 0.869292 0.067019
0.138484 0.177814 0.053218 0.630484
0.517508 0.143212 0.247312 0.091967
0.462549 0.225061 0.176102 0.136288
0.049340 0.107344 0.073052 0.770264
0.151437 0.181093 0.091478 0.575992
0.036973 0.022500 0.920643 0.019883
0.303670 0.229618 0.162046 0.304666
0.021351 0.019284 0.018811 0.940553
0.080589 0.283954 0.305055 0.330402
0.201409 0.265858 0.278370 0.254362

MOTIF 1024 random
letter-probability matrix: alength= 4 w= 19
0.084236 0.052089 0.073761 0.789913
0.394218 0.252025 0.185688 0.168070
0.165575 0.249632 0.122614 0.462178
0.021319 0.018284 0.914191 0.046206
0.664078 0.085554 0.175890 0.074478
0.383357 0.102635 0.427647 0.086361
0.163565 0.145561 0.128595 0.562279
0.587050 0.205619 0.087833 0.119498
0.054686 0.056987 0.791890 0.096436
0.657105 0.094262 0.110053 0.138579
0.442774 0.211490 0.242677 0.103059
0.203849 0.128161 0.195794 0.472196
0.720975 0.071788 0.086691 0.120546
0.034467 0.924706 0.022333 0.018494
0.759747 0.059524 0.100731 0.079999
0.295585 0.088146 0.497008 0.119260
0.022209 0.926438 0.018529 0.032824
0.220813 0.291088 0.200244 0.287855
0.131987 0.614568 0.093440 0.160006

MOTIF 1025 random
letter-probability matrix: alength= 4 w= 19
0.031357 0.037166 0.091250 0.840227
0.126372 0.070237 0.632777 0.170614
0.302058 0.267168 0.199815 0.230959
0.197745 0.121204 0.189040 0.492011
0.229155 0.108537 0.351249 0.311059
0.044677 0.880364 0.027939 0.047021
0.478670 0.337532 0.082648 0.101150
0.164947 0.228111 0.246465 0.360477
0.250000 0.250000 0.250000 0.250000
0.835665 0.048270 0.060141 0.055924
0.055997 0.409257 0.046339 0.488406
0.020147 0.025253 0.018718 0.935882
0.144037 0.666337 0.074526 0.115100
0.203401 0.311576 0.210394 0.274629
0.088215 0.595805 0.100751 0.215228
0.665523 0.093162 0.158705 0.082611
0.569711 0.133908 0.211832 0.084548
0.279687 0.123608 0.428931 0.167773
0.055997 0.409257 0.046339 0.488406

MOTIF 1026 random
letter-probability matrix: alength= 4 w= 19
0.048414 0.088934 0.056701 0.805952
0.070315 0.153534 0.076047 0.700103
0.092504 0.079760 0.071125 0.756611
0.217538 0.089766 0.198406 0.494290
0.858966 0.040372 0.061263 0.039399
0.018658 0.024926 0.932876 0.023541
0.330379 0.250210 0.197362 0.222050
0.387111 0.204803 0.204875 0.203211
0.756652 0.063976 0.094933 0.084440
0.223715 0.321257 0.124778 0.330250
0.281190 0.237166 0.255507 0.226138
0.058936 0.762605 0.070562 0.107896
0.248048 0.235748 0.100642 0.415561
0.320383 0.151131 0.289842 0.238644
0.304353 0.090769 0.345284 0.259594
0.288834 0.076970 0.364980 0.269216
0.235538 0.285412 0.155705 0.323345
0.181867 0.249094 0.353147 0.215893
0.540025 0.129766 0.185665 0.144544

MOTIF 1027 random
letter-probability matrix: alength= 4 w= 43
0.188802 0.192351 0.418437 0.200410
0.138303 0.105451 0.447051 0.309195
0.290686 0.255740 0.214550 0.239024
0.159812 0.180474 0.229166 0.430548
0.201408 0.206654 0.427124 0.164815
0.613835 0.157017 0.133742 0.095406
0.260229 0.203366 0.288167 0.248238
0.204505 0.040188 0.710498 0.044809
0.227841 0.108713 0.210966 0.452480
0.078602 0.069230 0.765614 0.086555
0.195876 0.093621 0.145315 0.565188
0.296509 0.051829 0.623956 0.027706
0.701999 0.106286 0.087484 0.104231
0.884746 0.038334 0.041022 0.035899
0.574944 0.113707 0.212367 0.098982
0.776407 0.087213 0.064455 0.071925
0.519444 0.309198 0.120780 0.050578
0.900585 0.034432 0.031650 0.033333
0.410940 0.263464 0.168977 0.156619
0.034855 0.021001 0.925631 0.018513
0.311428 0.167469 0.137892 0.383211
0.071447 0.043695 0.817729 0.067128
0.232192 0.146604 0.290421 0.330783
0.303522 0.225737 0.222642 0.248099
0.118046 0.297146 0.129756 0.455052
0.280702 0.180194 0.306890 0.232214
0.077724 0.050771 0.728989 0.142516
0.255072 0.178639 0.370555 0.195734
0.204275 0.086982 0.119255 0.589487
0.396087 0.339583 0.133547 0.130784
0.264945 0.193506 0.282268 0.259280
0.044392 0.022021 0.909983 0.023604
0.414187 0.284790 0.219662 0.081362
0.557877 0.154516 0.142170 0.145437
0.095878 0.704666 0.062330 0.137127
0.059823 0.063236 0.695438 0.181503
0.824010 0.056674 0.052569 0.066748
0.231434 0.144240 0.291310 0.333016
0.161111 0.182057 0.218731 0.438102
0.379589 0.232697 0.244960 0.142754
0.234636 0.389121 0.125763 0.250480
0.216545 0.058682 0.633849 0.090924
0.340678 0.212808 0.222739 0.223775

MOTIF 1028 random
letter-probability matrix: alength= 4 w= 13
0.070413 0.053642 0.809588 0.066357
0.170449 0.136409 0.148198 0.544943
0.365314 0.193832 0.091927 0.348927
0.098656 0.234692 0.072998 0.593654
0.102568 0.074713 0.443173 0.379546
0.458868 0.351466 0.136059 0.053607
0.097328 0.127026 0.169386 0.606260
0.341918 0.210176 0.218794 0.229113
0.859674 0.062271 0.040814 0.037241
0.075294 0.243303 0.200039 0.481363
0.147311 0.100701 0.203691 0.548298
0.334199 0.293927 0.239066 0.132808
0.597049 0.106602 0.177633 0.118715

MOTIF 1029 random
letter-probability matrix: alength= 4 w= 28
0.910524 0.023965 0.041573 0.023938
0.319109 0.194287 0.223606 0.262998
0.203704 0.112279 0.489421 0.194597
0.652494 0.125787 0.151276 0.070443
0.147928 0.097171 0.182007 0.572894
0.054344 0.823790 0.059263 0.062603
0.515664 0.252026 0.123250 0.109060
0.250000 0.250000 0.250000 0.250000
0.023118 0.019007 0.939093 0.018782
0.697932 0.106820 0.072709 0.122539
0.358030 0.252200 0.123643 0.266128
0.855313 0.041951 0.049317 0.053419
0.250000 0.250000 0.250000 0.250000
0.144800 0.087283 0.580366 0.187551
0.340563 0.182553 0.254862 0.222021
0.518687 0.122140 0.261098 0.098074
0.031047 0.028114 0.913456 0.027384
0.365314 0.193832 0.091927 0.348927
0.936634 0.018733 0.022953 0.021681
0.043465 0.029626 0.891432 0.035477
0.356898 0.300440 0.219940 0.122722
0.825298 0.061623 0.041177 0.071902
0.385669 0.236525 0.255100 0.122705
0.227307 0.397816 0.187370 0.187507
0.233270 0.108449 0.372315 0.285967
0.110740 0.216296 0.174782 0.498181
0.316849 0.120633 0.394039 0.168480
0.051041 0.037387 0.051803 0.859770

MOTIF 1030 random
letter-probability matrix: alength= 4 w= 37
0.320606 0.125149 0.128361 0.425885
0.074292 0.034108 0.841214 0.050386
0.895458 0.035707 0.031604 0.037231
0.106173 0.163319 0.205715 0.524792
0.488520 0.081811 0.191927 0.237742
0.338532 0.400559 0.141769 0.119140
0.128889 0.275606 0.063716 0.531788
0.035461 0.050655 0.835641 0.078242
0.272225 0.175857 0.276898 0.275020
0.250000 0.250000 0.250000 0.250000
0.203183 0.047457 0.672071 0.077290
0.941780 0.018836 0.019118 0.020267
0.379936 0.249258 0.208671 0.162136
0.167852 0.134610 0.206234 0.491303
0.273816 0.230176 0.142228 0.353780
0.250000 0.250000 0.250000 0.250000
0.500618 0.224792 0.132932 0.141658
0.132056 0.090720 0.148474 0.628749
0.433512 0.215772 0.138410 0.212305
0.018875 0.030024 0.018649 0.932452
0.132559 0.142639 0.509783 0.215018
0.506345 0.152638 0.149410 0.191607
0.695865 0.110249 0.082058 0.111827
0.869431 0.033325 0.049051 0.048194
0.339226 0.285550 0.182969 0.192255
0.229054 0.240396 0.382951 0.147599
0.038817 0.061246 0.842674 0.057263
0.927228 0.027441 0.026787 0.018545
0.234108 0.203019 0.106767 0.456106
0.703574 0.100722 0.098752 0.096952
0.355579 0.089602 0.404611 0.150209
0.047763 0.072610 0.041732 0.837895
0.045735 0.238578 0.048036 0.667650
0.443416 0.154801 0.278289 0.123494
0.295167 0.257345 0.218203 0.229284
0.929493 0.021092 0.027779 0.021636
0.354265 0.099573 0.412601 0.133561

MOTIF 1031 random
letter-probability matrix: alength= 4 w= 49
0.150368 0.383285 0.135135 0.331212
0.198821 0.179064 0.142695 0.479420
0.530624 0.268221 0.112974 0.088180
0.198919 0.430738 0.086704 0.283640
0.682728 0.107125 0.129727 0.080420
0.045273 0.035524 0.881875 0.037328
0.893827 0.031955 0.044827 0.029391
0.659041 0.185534 0.087021 0.068403
0.875422 0.045254 0.039838 0.039486
0.039878 0.030154 0.029951 0.900017
0.121985 0.220823 0.234061 0.423132
0.387985 0.088565 0.420337 0.103113
0.104851 0.027384 0.046644 0.821122
0.486773 0.149457 0.283485 0.080285
0.242240 0.176119 0.155955 0.425686
0.161362 0.090394 0.231911 0.516333
0.115255 0.161247 0.256723 0.466775
0.813207 0.058460 0.074230 0.054103
0.929493 0.021092 0.027779 0.021636
0.043465 0.029626 0.891432 0.035477
0.098440 0.095169 0.196455 0.609935
0.487456 0.189513 0.204285 0.118746
0.103659 0.331107 0.232622 0.332612
0.197578 0.227728 0.260946 0.313748
0.938678 0.018774 0.021723 0.020826
0.253903 0.319627 0.117440 0.309030
0.064347 0.079564 0.773020 0.083069
0.098112 0.215357 0.079138 0.607393
0.217772 0.113592 0.424685 0.243951
0.184017 0.101813 0.121142 0.593029
0.063356 0.077313 0.053108 0.806223
0.093241 0.113736 0.684283 0.108740
0.043756 0.034797 0.840102 0.081346
0.923645 0.033414 0.024468 0.018473
0.517790 0.113714 0.203485 0.165012
0.102316 0.061979 0.775233 0.060472
0.250000 0.250000 0.250000 0.250000
0.496213 0.183701 0.174622 0.145464
0.671279 0.178456 0.048177 0.102088
0.383357 0.102635 0.427647 0.086361
0.054321 0.044150 0.064339 0.837190
0.523549 0.222451 0.111134 0.142867
0.498209 0.182976 0.172607 0.146208
0.936634 0.018733 0.022953 0.021681
0.312934 0.297564 0.181279 0.208223
0.083483 0.167496 0.655370 0.093651
0.101741 0.121924 0.458379 0.317956
0.164044 0.083687 0.504349 0.247919
0.921420 0.023543 0.025300 0.029736

MOTIF 1032 random
letter-probability matrix: alength= 4 w= 49
0.074941 0.090225 0.706848 0.127985
0.639679 0.111463 0.144397 0.104461
0.200522 0.086594 0.145115 0.567769
0.472384 0.194171 0.208381 0.125064
0.049818 0.104072 0.087821 0.758289
0.168103 0.301488 0.074919 0.455490
0.156018 0.098266 0.366652 0.379065
0.393121 0.239248 0.256467 0.111165
0.529593 0.192842 0.125947 0.151618
0.886671 0.036681 0.039325 0.037324
0.050043 0.046177 0.867402 0.036377
0.312911 0.233744 0.236616 0.216729
0.110392 0.248963 0.130830 0.509815
0.103944 0.177364 0.305581 0.413111
0.155471 0.113228 0.535578 0.195724
0.128260 0.322307 0.146481 0.402952
0.250000 0.250000 0.250000 0.250000
0.039429 0.035423 0.890013 0.035135
0.250000 0.250000 0.250000 0.250000
0.224752 0.151544 0.207696 0.416008
0.039068 0.075512 0.042699 0.842721
0.276279 0.137176 0.218560 0.367985
0.390090 0.154550 0.200391 0.254969
0.087978 0.066740 0.051797 0.793486
0.166196 0.078730 0.591881 0.163194
0.023118 0.019007 0.939093 0.018782
0.250000 0.250000 0.250000 0.250000
0.253852 0.140332 0.353134 0.252682
0.031875 0.029220 0.901924 0.036981
0.104387 0.059523 0.069732 0.766357
0.082740 0.032393 0.839551 0.045315
0.214801 0.264293 0.317012 0.203895
0.462489 0.210026 0.173882 0.153603
0.416306 0.232066 0.184438 0.167189
0.250000 0.250000 0.250000 0.250000
0.136458 0.096636 0.062182 0.704725
0.570792 0.141055 0.178332 0.109822
0.247263 0.209688 0.313076 0.229972
0.133513 0.613616 0.107467 0.145405
0.760043 0.101419 0.101124 0.037414
0.081119 0.097712 0.721448 0.099721
0.105416 0.069221 0.174049 0.651315
0.285471 0.194506 0.182553 0.337471
0.360483 0.082329 0.413990 0.143199
0.331900 0.269110 0.160406 0.238583
0.499038 0.281341 0.089246 0.130375
0.387961 0.129782 0.413514 0.068743
0.080307 0.075316 0.782115 0.062262
0.369710 0.102839 0.351265 0.176186

MOTIF 1033 random
letter-probability matrix: alength= 4 w= 25
0.021499 0.043510 0.898027 0.036964
0.221488 0.063582 0.618298 0.096632
0.600727 0.105842 0.151319 0.142112
0.170527 0.090851 0.487674 0.250948
0.753615 0.076866 0.096934 0.072584
0.203032 0.236723 0.294406 0.265839
0.400223 0.300783 0.176098 0.122896
0.188582 0.260269 0.339445 0.211704
0.445315 0.135999 0.199733 0.218953
0.203260 0.143361 0.234209 0.419170
0.476538 0.226505 0.119047 0.177910
0.419929 0.210027 0.205365 0.164679
0.275448 0.160567 0.390956 0.173028
0.896377 0.034007 0.035162 0.034453
0.161023 0.120192 0.291636 0.427149
0.205583 0.200102 0.164363 0.429952
0.048929 0.074073 0.042808 0.834190
0.304990 0.297270 0.193244 0.204495
0.478668 0.302154 0.127296 0.091882
0.215031 0.185717 0.210752 0.388501
0.817674 0.064271 0.043291 0.074763
0.095076 0.125885 0.657119 0.121921
0.479589 0.109859 0.299458 0.111094
0.087252 0.194160 0.057413 0.661175
0.048998 0.027069 0.865784 0.058149

MOTIF 1034 random
letter-probability matrix: alength= 4 w= 16
0.048092 0.018773 0.903055 0.030081
0.123849 0.206474 0.210054 0.459623
0.250000 0.250000 0.250000 0.250000
0.233759 0.204254 0.273262 0.288724
0.532127 0.114114 0.188648 0.165111
0.322231 0.264631 0.115811 0.297328
0.250000 0.250000 0.250000 0.250000
0.235309 0.246270 0.206150 0.312271
0.122189 0.095132 0.073963 0.708716
0.375065 0.306209 0.212064 0.106662
0.567033 0.161411 0.151391 0.120165
0.479190 0.113438 0.190554 0.216819
0.078978 0.081295 0.074542 0.765184
0.936948 0.021615 0.018739 0.022698
0.204505 0.040188 0.710498 0.044809
0.318949 0.257833 0.209738 0.213480

MOTIF 1035 random
letter-probability matrix: alength= 4 w= 43
0.215666 0.179208 0.090524 0.514602
0.436805 0.190440 0.210173 0.162582
0.176963 0.262236 0.129455 0.431345
0.128144 0.141833 0.634209 0.095814
0.223447 0.247457 0.158293 0.370803
0.121583 0.232892 0.118215 0.527309
0.736403 0.089305 0.090051 0.084241
0.225484 0.306575 0.097896 0.370044
0.175606 0.388046 0.210929 0.225420
0.776407 0.087213 0.064455 0.071925
0.063762 0.201838 0.109847 0.624553
0.057860 0.114855 0.098068 0.729217
0.073911 0.056689 0.799645 0.069756
0.176051 0.180809 0.276161 0.366980
0.309882 0.310123 0.235848 0.144148
0.656787 0.120515 0.085597 0.137101
0.361373 0.233008 0.206523 0.199096
0.209153 0.134024 0.215390 0.441433
0.325427 0.482300 0.128255 0.064018
0.035447 0.078021 0.037619 0.848912
0.297207 0.203355 0.201620 0.297818
0.370234 0.119836 0.406556 0.103374
0.186225 0.372991 0.235013 0.205771
0.646224 0.084696 0.116375 0.152704
0.084718 0.161934 0.099786 0.653562
0.075749 0.234444 0.078488 0.611319
0.033111 0.031221 0.909555 0.026113
0.076696 0.059134 0.791703 0.072467
0.698320 0.164930 0.092106 0.044645
0.408971 0.180096 0.234650 0.176283
0.894577 0.022567 0.048263 0.034594
0.207701 0.069182 0.612665 0.110453
0.028770 0.020346 0.928516 0.022367
0.911189 0.029059 0.031492 0.028259
0.825298 0.061623 0.041177 0.071902
0.250000 0.250000 0.250000 0.250000
0.111343 0.042293 0.796547 0.049817
0.183622 0.293398 0.385703 0.137278
0.026189 0.056078 0.031918 0.885816
0.313728 0.113582 0.432203 0.140487
0.424034 0.296647 0.139937 0.139382
0.058902 0.407788 0.048995 0.484315
0.250000 0.250000 0.250000 0.250000

MOTIF 1036 random
letter-probability matrix: alength= 4 w= 40
0.094331 0.227030 0.154856 0.523783
0.272978 0.253326 0.257255 0.216442
0.572274 0.149792 0.137319 0.140615
0.238178 0.133448 0.352593 0.275781
0.177343 0.025497 0.746003 0.051157
0.079301 0.065323 0.091612 0.763764
0.205651 0.223458 0.120489 0.450401
0.675242 0.104555 0.115493 0.104709
0.050798 0.041194 0.036911 0.871096
0.215311 0.191017 0.191293 0.402379
0.250000 0.250000 0.250000 0.250000
0.576672 0.211236 0.116763 0.095329
0.299874 0.104338 0.334777 0.261010
0.096436 0.061645 0.114066 0.727853
0.128872 0.023662 0.800440 0.047026
0.484786 0.088576 0.246541 0.180097
0.119795 0.460844 0.176691 0.242670
0.040296 0.024061 0.045623 0.890020
0.204999 0.040496 0.709369 0.045137
0.811960 0.064265 0.062630 0.061145
0.306768 0.175966 0.147850 0.369416
0.928989 0.019775 0.024312 0.026923
0.872059 0.044003 0.048748 0.035189
0.413348 0.151085 0.301216 0.134351
0.281868 0.341776 0.109995 0.266361
0.041944 0.787935 0.068388 0.101733
0.025538 0.019425 0.934917 0.020121
0.928064 0.028419 0.018561 0.024955
0.165039 0.122796 0.124909 0.587256
0.168725 0.268007 0.133959 0.429308
0.936948 0.021615 0.018739 0.022698
0.180811 0.033301 0.727154 0.058734
0.429121 0.154126 0.267410 0.149342
0.813587 0.034286 0.060381 0.091746
0.076178 0.054311 0.784014 0.085497
0.350218 0.253079 0.130691 0.266012
0.154798 0.514603 0.096430 0.234170
0.824604 0.065866 0.055650 0.053879
0.437866 0.268617 0.165879 0.127637
0.163301 0.059161 0.177851 0.599687

MOTIF 1037 random
letter-probability matrix: alength= 4 w= 37
0.891774 0.033660 0.032671 0.041895
0.475746 0.247752 0.190459 0.086043
0.222780 0.146110 0.114555 0.516555
0.164464 0.183060 0.277474 0.375002
0.385647 0.099507 0.431520 0.083326
0.071619 0.066893 0.806858 0.054630
0.118056 0.683431 0.116875 0.081638
0.194249 0.323238 0.279487 0.203026
0.068434 0.058327 0.073735 0.799504
0.090913 0.422050 0.129480 0.357558
0.062532 0.033966 0.865832 0.037670
0.245496 0.209072 0.128258 0.417174
0.250000 0.250000 0.250000 0.250000
0.908093 0.029254 0.026564 0.036089
0.379384 0.307456 0.210098 0.103062
0.027459 0.019703 0.934155 0.018683
0.337966 0.185086 0.194487 0.282462
0.146926 0.183703 0.161987 0.507384
0.171037 0.215979 0.099563 0.513421
0.093291 0.112937 0.308848 0.484924
0.465552 0.162609 0.202853 0.168986
0.258495 0.179949 0.332144 0.229412
0.517508 0.143212 0.247312 0.091967
0.919098 0.024970 0.024164 0.031769
0.090327 0.113900 0.136792 0.658981
0.250000 0.250000 0.250000 0.250000
0.392418 0.121782 0.364476 0.121323
0.484705 0.177738 0.159973 0.177585
0.192205 0.279111 0.164798 0.363886
0.250000 0.250000 0.250000 0.250000
0.132883 0.133539 0.648437 0.085141
0.367255 0.170400 0.242605 0.219739
0.197384 0.153401 0.321829 0.327387
0.677284 0.172884 0.099623 0.050209
0.204505 0.040188 0.710498 0.044809
0.250000 0.250000 0.250000 0.250000
0.810050 0.071495 0.053144 0.065310

MOTIF 1038 random
letter-probability matrix: alength= 4 w= 40
0.881367 0.033549 0.033332 0.051751
0.815469 0.062002 0.080922 0.041607
0.364763 0.308782 0.177331 0.149124
0.776293 0.083063 0.083426 0.057218
0.107677 0.297417 0.119489 0.475416
0.796243 0.042960 0.120494 0.040303
0.475480 0.255537 0.160618 0.108366
0.235142 0.080206 0.569605 0.115046
0.728818 0.103403 0.094270 0.073509
0.089267 0.164865 0.262760 0.483107
0.126121 0.147807 0.160735 0.565338
0.066636 0.810815 0.060388 0.062161
0.169771 0.053345 0.681899 0.094985
0.717200 0.140117 0.059952 0.082731
0.385647 0.099507 0.431520 0.083326
0.235108 0.438935 0.122422 0.203535
0.375458 0.176210 0.316364 0.131968
0.227841 0.108713 0.210966 0.452480
0.846833 0.036405 0.067037 0.049725
0.092504 0.079760 0.071125 0.756611
0.185987 0.345039 0.256199 0.212774
0.203669 0.082486 0.637213 0.076632
0.435270 0.297639 0.133828 0.133263
0.855671 0.046311 0.042669 0.055349
0.250000 0.250000 0.250000 0.250000
0.402595 0.193104 0.262976 0.141325
0.323134 0.097906 0.445899 0.133061
0.269590 0.370065 0.135070 0.225275
0.124776 0.475395 0.133490 0.266339
0.380188 0.213310 0.243902 0.162600
0.019611 0.018741 0.937051 0.024597
0.146498 0.098048 0.109457 0.645997
0.763681 0.073589 0.093339 0.069391
0.383664 0.251937 0.169924 0.194476
0.084641 0.561526 0.258056 0.095776
0.072070 0.288666 0.112630 0.526634
0.234636 0.389121 0.125763 0.250480
0.163415 0.107309 0.154825 0.574451
0.092504 0.079760 0.071125 0.756611
0.054590 0.055443 0.788201 0.101766

MOTIF 1039 random
letter-probability matrix: alength= 4 w= 34
0.068214 0.080563 0.066857 0.784366
0.130297 0.135016 0.125301 0.609385
0.080231 0.673361 0.145561 0.100847
0.427969 0.343206 0.156455 0.072370
0.038400 0.857219 0.041765 0.062616
0.295794 0.184326 0.228981 0.290899
0.250000 0.250000 0.250000 0.250000
0.925787 0.026151 0.027505 0.020556
0.214894 0.190096 0.271750 0.323260
0.186097 0.321010 0.306166 0.186728
0.435270 0.297639 0.133828 0.133263
0.037282 0.061734 0.807828 0.093157
0.577575 0.235377 0.099408 0.087640
0.561630 0.248935 0.077833 0.111602
0.466676 0.256712 0.164190 0.112422
0.104049 0.066794 0.749601 0.079556
0.114544 0.268503 0.213781 0.403172
0.167608 0.111657 0.355097 0.365639
0.219723 0.108474 0.245052 0.426751
0.064748 0.752464 0.054829 0.127959
0.143063 0.128355 0.550770 0.177812
0.025626 0.034934 0.905036 0.034404
0.074867 0.072519 0.318975 0.533639
0.465920 0.249484 0.193954 0.090643
0.296311 0.133022 0.177260 0.393407
0.184497 0.133676 0.125976 0.555852
0.032033 0.024901 0.884231 0.058834
0.020799 0.047046 0.025713 0.906442
0.423511 0.270222 0.158865 0.147402
0.027089 0.025419 0.918033 0.029458
0.936279 0.019106 0.020987 0.023628
0.365544 0.232184 0.204945 0.197328
0.159774 0.089552 0.678468 0.072205
0.031033 0.027689 0.914332 0.026946

MOTIF 1040 random
letter-probability matrix: alength= 4 w= 28
0.435181 0.253622 0.102000 0.209197
0.108234 0.028259 0.785315 0.078192
0.187671 0.336206 0.263452 0.212671
0.075399 0.044658 0.830829 0.049113
0.250000 0.250000 0.250000 0.250000
0.498279 0.164107 0.192791 0.144823
0.391414 0.224281 0.228176 0.156129
0.484831 0.267448 0.166435 0.081286
0.026215 0.038336 0.018342 0.917107
0.307180 0.166146 0.299640 0.227034
0.029241 0.031308 0.907552 0.031900
0.533104 0.233824 0.154277 0.078795
0.066377 0.058649 0.823243 0.051731
0.555714 0.117312 0.205410 0.121564
0.087939 0.421787 0.132873 0.357401
0.519625 0.147952 0.144677 0.187746
0.327806 0.211176 0.309464 0.151553
0.140699 0.058046 0.728062 0.073192
0.252012 0.192325 0.237362 0.318301
0.494561 0.156819 0.153642 0.194977
0.875372 0.045372 0.038108 0.041148
0.540562 0.241537 0.117930 0.099972
0.761737 0.074221 0.094035 0.070006
0.887327 0.038462 0.034151 0.040060
0.072065 0.067324 0.805593 0.055018
0.419074 0.138512 0.301587 0.140828
0.250000 0.250000 0.250000 0.250000
0.087823 0.139472 0.108349 0.664356

MOTIF 1041 random
letter-probability matrix: alength= 4 w= 25
0.163491 0.230909 0.119663 0.485937
0.158207 0.250512 0.133989 0.457292
0.051232 0.033121 0.875471 0.040176
0.279709 0.090030 0.139368 0.490892
0.740560 0.085468 0.088754 0.085218
0.129048 0.670690 0.100345 0.099917
0.053469 0.045974 0.803276 0.097282
0.165657 0.068096 0.647317 0.118930
0.171759 0.192234 0.418102 0.217905
0.257515 0.155458 0.226182 0.360845
0.155097 0.066836 0.078354 0.699713
0.938058 0.018761 0.024229 0.018951
0.906405 0.026468 0.031993 0.035134
0.165298 0.355305 0.161167 0.318230
0.154806 0.197203 0.082562 0.565429
0.029343 0.030205 0.090776 0.849677
0.061413 0.406466 0.051302 0.480819
0.214670 0.054769 0.621829 0.108732
0.082230 0.166160 0.659256 0.092354
0.046820 0.031019 0.032498 0.889663
0.639391 0.109570 0.173578 0.077461
0.100360 0.217261 0.516735 0.165644
0.130251 0.251335 0.131588 0.486826
0.414297 0.201921 0.119510 0.264272
0.597049 0.106602 0.177633 0.118715

MOTIF 1042 random
letter-probability matrix: alength= 4 w= 31
0.255230 0.168217 0.215855 0.360698
0.244429 0.232597 0.223737 0.299238
0.083182 0.060202 0.143032 0.713584
0.464341 0.213193 0.164639 0.157827
0.936634 0.018733 0.022953 0.021681
0.156037 0.076576 0.059924 0.707463
0.559071 0.207933 0.118220 0.114775
0.263997 0.382321 0.154994 0.198688
0.250000 0.250000 0.250000 0.250000
0.250000 0.250000 0.250000 0.250000
0.588504 0.169877 0.136737 0.104882
0.126633 0.222603 0.446251 0.204513
0.184095 0.440150 0.117556 0.258198
0.127012 0.082399 0.046425 0.744164
0.085479 0.062286 0.757011 0.095225
0.931689 0.022872 0.024853 0.020586
0.018805 0.020470 0.940236 0.020489
0.034855 0.021001 0.925631 0.018513
0.287591 0.192042 0.282735 0.237633
0.080545 0.072473 0.773031 0.073951
0.519625 0.147952 0.144677 0.187746
0.175849 0.231110 0.214199 0.378841
0.785170 0.068084 0.066585 0.080161
0.182736 0.206354 0.408365 0.202545
0.063221 0.553320 0.086968 0.296491
0.192547 0.106099 0.085361 0.615993
0.155671 0.092639 0.252103 0.499588
0.078696 0.671604 0.072008 0.177693
0.109019 0.135389 0.115262 0.640329
0.214640 0.182319 0.263033 0.340007
0.455910 0.284769 0.143527 0.115794

MOTIF 1043 random
letter-probability matrix: alength= 4 w= 19
0.204505 0.040188 0.710498 0.044809
0.076437 0.126362 0.723705 0.073497
0.824152 0.041275 0.118090 0.016483
0.290686 0.255740 0.214550 0.239024
0.115226 0.625470 0.098303 0.161001
0.200865 0.163048 0.357913 0.278173
0.510550 0.229659 0.165304 0.094487
0.109343 0.075417 0.718650 0.096589
0.128795 0.027218 0.093923 0.750064
0.330981 0.141729 0.163225 0.364065
0.031777 0.049885 0.245499 0.672839
0.034186 0.042958 0.063335 0.859521
0.405204 0.233978 0.208796 0.152022
0.257674 0.119421 0.419037 0.203868
0.034180 0.029842 0.039848 0.896131
0.250000 0.250000 0.250000 0.250000
0.219446 0.090465 0.528577 0.161512
0.314825 0.193662 0.290762 0.200751
0.072419 0.387616 0.066312 0.473654

MOTIF 1044 random
letter-probability matrix: alength= 4 w= 25
0.250000 0.250000 0.250000 0.250000
0.286146 0.183282 0.219903 0.310669
0.748192 0.073148 0.095678 0.082981
0.805519 0.101279 0.037823 0.055379
0.261404 0.069835 0.166196 0.502564
0.823108 0.053315 0.065701 0.057876
0.238719 0.120784 0.427059 0.213438
0.481222 0.196578 0.152185 0.170015
0.132430 0.245279 0.081241 0.541049
0.193510 0.375031 0.256207 0.175251
0.156039 0.244694 0.292133 0.307134
0.651768 0.088079 0.151196 0.108957
0.204505 0.040188 0.710498 0.044809
0.501668 0.229727 0.144872 0.123733
0.296321 0.264676 0.277778 0.161224
0.250000 0.250000 0.250000 0.250000
0.316341 0.270404 0.233947 0.179308
0.118046 0.297146 0.129756 0.455052
0.061517 0.051146 0.044343 0.842994
0.149400 0.070920 0.123403 0.656277
0.418465 0.290642 0.187456 0.103436
0.107614 0.054782 0.685644 0.151960
0.864842 0.041055 0.048096 0.046007
0.184553 0.147305 0.133221 0.534921
0.070155 0.068656 0.805178 0.056011

MOTIF 1045 random
letter-probability matrix: alength= 4 w= 25
0.079515 0.056277 0.056556 0.807651
0.031979 0.033265 0.865093 0.069663
0.510550 0.229659 0.165304 0.094487
0.869194 0.038897 0.040190 0.051720
0.088764 0.524070 0.093944 0.293222
0.494418 0.192798 0.147289 0.165494
0.532124 0.170511 0.212795 0.084570
0.273788 0.189087 0.199464 0.337661
0.095878 0.107584 0.285753 0.510786
0.177686 0.147351 0.091324 0.583638
0.438631 0.115014 0.281961 0.164394
0.296936 0.143439 0.184564 0.375061
0.104027 0.115651 0.143206 0.637116
0.477255 0.123294 0.241890 0.157561
0.768570 0.086697 0.066320 0.078413
0.400478 0.359354 0.099943 0.140226
0.224597 0.140447 0.396887 0.238070
0.250000 0.250000 0.250000 0.250000
0.025331 0.038772 0.903134 0.032764
0.092679 0.212732 0.203557 0.491033
0.115569 0.041862 0.801551 0.041018
0.341930 0.289830 0.163359 0.204880
0.648278 0.078135 0.146758 0.126829
0.174805 0.166365 0.219444 0.439386
0.800435 0.058980 0.081677 0.058908

MOTIF 1046 random
letter-probability matrix: alength= 4 w= 19
0.250000 0.250000 0.250000 0.250000
0.046224 0.036093 0.883966 0.033716
0.123384 0.151226 0.114115 0.611275
0.080116 0.064508 0.065925 0.789451
0.280336 0.117965 0.218924 0.382775
0.037531 0.018372 0.918587 0.025510
0.053603 0.031769 0.877070 0.037558
0.590012 0.143947 0.131360 0.134680
0.107051 0.213991 0.171649 0.507309
0.397140 0.183302 0.199970 0.219588
0.275861 0.145806 0.297446 0.280887
0.056452 0.029825 0.881952 0.031771
0.328940 0.188985 0.348402 0.133674
0.285751 0.290558 0.139614 0.284077
0.654609 0.111972 0.178153 0.055266
0.921044 0.026058 0.022748 0.030150
0.431035 0.205051 0.190857 0.173057
0.153474 0.036118 0.298236 0.512172
0.043465 0.029626 0.891432 0.035477

MOTIF 1047 random
letter-probability matrix: alength= 4 w= 16
0.250000 0.250000 0.250000 0.250000
0.075964 0.398012 0.064885 0.461139
0.082112 0.054763 0.790448 0.072677
0.130496 0.067309 0.309972 0.492223
0.267703 0.205492 0.242575 0.284230
0.101106 0.036110 0.819805 0.042979
0.083850 0.078682 0.703930 0.133538
0.019706 0.018846 0.942305 0.019143
0.926262 0.024189 0.029124 0.020425
0.321165 0.325444 0.125123 0.228268
0.434516 0.227164 0.178031 0.160289
0.210717 0.278009 0.257016 0.254258
0.069383 0.038778 0.850762 0.041077
0.626737 0.096574 0.180696 0.095993
0.412792 0.290251 0.189995 0.106963
0.165500 0.245810 0.312447 0.276243

MOTIF 1048 random
letter-probability matrix: alength= 4 w= 16
0.138272 0.060401 0.684047 0.117280
0.342001 0.188457 0.149926 0.319616
0.303154 0.190867 0.164804 0.341175
0.070665 0.828633 0.041919 0.058783
0.165617 0.107881 0.455274 0.271228
0.054464 0.126848 0.070096 0.748592
0.258593 0.177031 0.336139 0.228237
0.107466 0.102747 0.667079 0.122707
0.879759 0.039493 0.040764 0.039984
0.152897 0.207231 0.125834 0.514038
0.426065 0.197626 0.112818 0.263491
0.377731 0.191367 0.206590 0.224313
0.250000 0.250000 0.250000 0.250000
0.064792 0.085543 0.061745 0.787919
0.796694 0.045185 0.074126 0.083995
0.250000 0.250000 0.250000 0.250000

MOTIF 1049 random
letter-probability matrix: alength= 4 w= 19
0.142955 0.217775 0.208468 0.430803
0.144387 0.084448 0.668888 0.102277
0.839293 0.051666 0.047776 0.061264
0.087308 0.040785 0.830828 0.041079
0.124846 0.210517 0.086947 0.577689
0.054458 0.039545 0.870376 0.035622
0.095575 0.611507 0.145253 0.147666
0.307916 0.290766 0.167743 0.233575
0.351403 0.104010 0.406734 0.137853
0.796140 0.057655 0.060549 0.085656
0.853754 0.046938 0.043265 0.056043
0.708908 0.070046 0.159704 0.061342
0.931641 0.020764 0.026626 0.020969
0.034233 0.020440 0.922899 0.022428
0.185976 0.114279 0.583114 0.116631
0.352252 0.210568 0.234204 0.202976
0.505069 0.138900 0.256300 0.099731
0.250000 0.250000 0.250000 0.250000
0.932803 0.018656 0.023014 0.025527

MOTIF 1050 random
letter-probability matrix: alength= 4 w= 16
0.018711 0.020216 0.935544 0.025530
0.024173 0.021754 0.935366 0.018707
0.935795 0.020789 0.021092 0.022325
0.375777 0.230114 0.201086 0.193023
0.597049 0.106602 0.177633 0.118715
0.250336 0.337610 0.135689 0.276365
0.116153 0.138037 0.122457 0.623353
0.133630 0.066354 0.079580 0.720436
0.837232 0.070915 0.044796 0.047058
0.422554 0.214312 0.234991 0.128144
0.203010 0.105728 0.147823 0.543438
0.030772 0.019261 0.928854 0.021114
0.018787 0.019247 0.939333 0.022634
0.385647 0.099507 0.431520 0.083326
0.098888 0.205269 0.067482 0.628362
0.250000 0.250000 0.250000 0.250000

MOTIF 1051 random
letter-probability matrix: alength= 4 w= 16
0.509297 0.202968 0.217229 0.070506
0.899049 0.032812 0.033228 0.034910
0.250000 0.250000 0.250000 0.250000
0.272324 0.210689 0.317290 0.199696
0.176903 0.548532 0.097363 0.177203
0.311195 0.085571 0.232354 0.370881
0.081008 0.164841 0.663063 0.091087
0.045349 0.084729 0.053345 0.816576
0.250000 0.250000 0.250000 0.250000
0.146912 0.142214 0.639151 0.071723
0.366817 0.231930 0.204464 0.196790
0.810110 0.057938 0.105397 0.026555
0.121985 0.220823 0.234061 0.423132
0.157135 0.106202 0.556086 0.180577
0.138612 0.039496 0.721785 0.100108
0.405038 0.236603 0.156117 0.202243

MOTIF 1052 random
letter-probability matrix: alength= 4 w= 25
0.383720 0.315893 0.165330 0.135057
0.124496 0.121744 0.362310 0.391450
0.148522 0.142890 0.144968 0.563620
0.835224 0.051810 0.063260 0.049707
0.250000 0.250000 0.250000 0.250000
0.199145 0.302601 0.302857 0.195396
0.829363 0.056231 0.058567 0.055839
0.062010 0.043315 0.850934 0.043741
0.255390 0.280364 0.098837 0.365410
0.268362 0.218882 0.302994 0.209763
0.161362 0.090394 0.231911 0.516333
0.492429 0.140640 0.071063 0.295868
0.050269 0.085924 0.053009 0.810798
0.053060 0.740989 0.090192 0.115759
0.872059 0.044003 0.048748 0.035189
0.745944 0.105987 0.102906 0.045163
0.488912 0.266184 0.160450 0.084453
0.287955 0.175893 0.194015 0.342138
0.206794 0.153581 0.320639 0.318986
0.910210 0.028785 0.031909 0.029096
0.429591 0.285006 0.098726 0.186677
0.388890 0.227365 0.196169 0.187576
0.304824 0.252888 0.077512 0.364776
0.089932 0.149248 0.644994 0.115826
0.520365 0.132593 0.253684 0.093357

MOTIF 1053 random
letter-probability matrix: alength= 4 w= 34
0.259460 0.306764 0.080053 0.353724
0.045094 0.205811 0.141025 0.608070
0.231223 0.223417 0.319825 0.225535
0.615201 0.135601 0.122932 0.126266
0.318894 0.271454 0.185418 0.224234
0.050153 0.811472 0.047203 0.091172
0.057447 0.130920 0.073457 0.738176
0.022057 0.026267 0.929991 0.021684
0.130020 0.218680 0.326119 0.325181
0.471423 0.102883 0.350873 0.074820
0.369352 0.259733 0.217869 0.153046
0.049174 0.044215 0.863625 0.042985
0.092189 0.127083 0.382450 0.398278
0.263370 0.294586 0.157642 0.284403
0.021956 0.018643 0.932129 0.027272
0.489060 0.185889 0.176940 0.148111
0.028266 0.025017 0.918168 0.028548
0.311005 0.211239 0.244706 0.233050
0.250000 0.250000 0.250000 0.250000
0.251391 0.208671 0.271409 0.268528
0.814347 0.069817 0.049804 0.066032
0.866912 0.021016 0.070018 0.042054
0.055997 0.409257 0.046339 0.488406
0.400196 0.206918 0.150017 0.242869
0.250000 0.250000 0.250000 0.250000
0.238061 0.248149 0.288697 0.225093
0.890706 0.033127 0.037438 0.038729
0.063118 0.060931 0.849398 0.026553
0.918496 0.023709 0.024639 0.033156
0.195651 0.103967 0.070644 0.629738
0.747486 0.066369 0.121556 0.064589
0.257373 0.252721 0.192035 0.297871
0.421373 0.127093 0.347982 0.103552
0.553801 0.155850 0.143546 0.146803

MOTIF 1054 random
letter-probability matrix: alength= 4 w= 28
0.278511 0.143312 0.394420 0.183756
0.075855 0.063777 0.063683 0.796685
0.416016 0.213001 0.109481 0.261502
0.037058 0.025134 0.919420 0.018388
0.252923 0.142192 0.306420 0.298464
0.193553 0.111807 0.317417 0.377224
0.374090 0.206016 0.186403 0.233492
0.170885 0.043236 0.321209 0.464670
0.040228 0.049603 0.039222 0.870946
0.250000 0.250000 0.250000 0.250000
0.165449 0.183168 0.149587 0.501796
0.253788 0.156847 0.297921 0.291444
0.684622 0.099513 0.121056 0.094809
0.073189 0.796617 0.051764 0.078431
0.247519 0.210201 0.136233 0.406047
0.335826 0.115589 0.470219 0.078367
0.151357 0.109333 0.141527 0.597783
0.403068 0.150891 0.237126 0.208915
0.197486 0.117815 0.314597 0.370102
0.496213 0.183701 0.174622 0.145464
0.215990 0.085470 0.541807 0.156734
0.383493 0.277633 0.197564 0.141310
0.790396 0.074704 0.094091 0.040809
0.588868 0.108955 0.171822 0.130355
0.571995 0.183409 0.138290 0.106305
0.046679 0.045327 0.804073 0.103920
0.648530 0.050174 0.165061 0.136234
0.250000 0.250000 0.250000 0.250000

MOTIF 1055 random
letter-probability matrix: alength= 4 w= 31
0.587453 0.246881 0.067937 0.097728
0.426838 0.167181 0.258666 0.147315
0.478554 0.150026 0.195114 0.176306
0.503260 0.255563 0.097934 0.143243
0.263962 0.211994 0.149354 0.374690
0.059070 0.056234 0.104473 0.780223
0.205061 0.159933 0.298008 0.336999
0.134088 0.187685 0.285616 0.392611
0.123788 0.235373 0.347185 0.293654
0.505811 0.138592 0.256180 0.099417
0.431051 0.297800 0.152510 0.118640
0.828438 0.058697 0.057139 0.055725
0.765973 0.049681 0.141232 0.043114
0.408480 0.069280 0.414766 0.107473
0.028581 0.022136 0.028057 0.921227
0.303642 0.174050 0.211043 0.311265
0.479127 0.093880 0.309657 0.117336
0.284792 0.178931 0.360494 0.175784
0.039251 0.018402 0.920079 0.022269
0.106367 0.068202 0.080574 0.744858
0.152206 0.094081 0.370329 0.383385
0.937712 0.023468 0.018770 0.020050
0.617526 0.148802 0.148212 0.085460
0.724220 0.087987 0.102984 0.084809
0.421122 0.282074 0.130948 0.165856
0.016951 0.098005 0.037515 0.847529
0.250000 0.250000 0.250000 0.250000
0.523118 0.174132 0.123985 0.178765
0.137128 0.119665 0.153818 0.589390
0.057240 0.113126 0.069399 0.760236
0.650039 0.070825 0.106161 0.172975

MOTIF 1056 random
letter-probability matrix: alength= 4 w= 16
0.170914 0.189720 0.235087 0.404280
0.165020 0.573638 0.107086 0.154256
0.250000 0.250000 0.250000 0.250000
0.590012 0.143947 0.131360 0.134680
0.938474 0.021583 0.021174 0.018770
0.338643 0.183797 0.254896 0.222663
0.262924 0.116830 0.305609 0.314636
0.415921 0.153379 0.126499 0.304201
0.313136 0.123450 0.200543 0.362872
0.890093 0.037791 0.036597 0.035519
0.024246 0.891630 0.039492 0.044632
0.784449 0.066851 0.085858 0.062842
0.043584 0.020347 0.904727 0.031341
0.082676 0.120650 0.055683 0.740992
0.667107 0.060578 0.164798 0.107517
0.397854 0.167462 0.346145 0.088539

MOTIF 1057 random
letter-probability matrix: alength= 4 w= 19
0.917862 0.026092 0.023610 0.032436
0.209267 0.236002 0.332190 0.222541
0.640205 0.119372 0.168844 0.071579
0.250000 0.250000 0.250000 0.250000
0.096995 0.060768 0.145555 0.696682
0.043076 0.140117 0.036378 0.780429
0.033310 0.024828 0.923394 0.018468
0.250000 0.250000 0.250000 0.250000
0.294335 0.161953 0.200288 0.343424
0.366525 0.135016 0.223364 0.275095
0.721630 0.109953 0.085019 0.083398
0.388878 0.155883 0.202483 0.252757
0.083976 0.288118 0.078100 0.549806
0.284107 0.162144 0.139286 0.414462
0.493825 0.143700 0.185282 0.177193
0.432898 0.269928 0.154433 0.142742
0.250000 0.250000 0.250000 0.250000
0.475690 0.268561 0.170246 0.085503
0.018813 0.020252 0.940653 0.020281

MOTIF 1058 random
letter-probability matrix: alength= 4 w= 28
0.098656 0.234692 0.072998 0.593654
0.118191 0.487114 0.244411 0.150284
0.148972 0.165068 0.156329 0.529631
0.475567 0.312431 0.082743 0.129259
0.112948 0.302360 0.127502 0.457190
0.936657 0.024987 0.019623 0.018733
0.485245 0.225355 0.144769 0.144631
0.250000 0.250000 0.250000 0.250000
0.821957 0.054764 0.072116 0.051163
0.900585 0.034432 0.031650 0.033333
0.109697 0.430646 0.048238 0.411418
0.250502 0.359616 0.129027 0.260855
0.255124 0.282919 0.094506 0.367451
0.178242 0.147955 0.091926 0.581877
0.074830 0.398713 0.063814 0.462642
0.893457 0.022491 0.049989 0.034063
0.151970 0.063632 0.259164 0.525234
0.228774 0.390751 0.190171 0.190304
0.352550 0.192904 0.155072 0.299475
0.229592 0.113216 0.376201 0.280992
0.461307 0.257380 0.166370 0.114942
0.035534 0.034351 0.894996 0.035119
0.108044 0.175120 0.194668 0.522167
0.138666 0.648445 0.106588 0.106301
0.037289 0.026398 0.907996 0.028317
0.346603 0.272446 0.089528 0.291423
0.154882 0.184515 0.171958 0.488646
0.181823 0.058514 0.580803 0.178860

MOTIF 1059 random
letter-probability matrix: alength= 4 w= 22
0.082256 0.243475 0.119206 0.555063
0.232703 0.345018 0.176713 0.245567
0.324176 0.396082 0.225931 0.053812
0.042925 0.024424 0.914363 0.018287
0.548899 0.158523 0.179216 0.113362
0.715751 0.055189 0.135684 0.093376
0.113747 0.111985 0.164871 0.609397
0.219583 0.141163 0.109407 0.529847
0.092189 0.127083 0.382450 0.398278
0.367255 0.170400 0.242605 0.219739
0.107479 0.090922 0.160368 0.641230
0.780231 0.074967 0.073204 0.071599
0.082430 0.056999 0.791617 0.068955
0.055483 0.039465 0.836826 0.068225
0.537699 0.186586 0.187340 0.088374
0.382973 0.309055 0.206859 0.101113
0.108647 0.098873 0.041473 0.751007
0.134040 0.410996 0.169794 0.285170
0.025056 0.020487 0.925265 0.029193
0.354706 0.407098 0.100451 0.137745
0.181609 0.103403 0.601838 0.113150
0.224601 0.094245 0.094740 0.586414

MOTIF 1060 random
letter-probability matrix: alength= 4 w= 10
0.418412 0.296060 0.143039 0.142489
0.069970 0.028827 0.069801 0.831402
0.327739 0.185537 0.186646 0.300079
0.211857 0.208794 0.102556 0.476793
0.139103 0.697376 0.060744 0.102777
0.062117 0.034888 0.868475 0.034520
0.089540 0.067909 0.782785 0.059766
0.077121 0.342061 0.111089 0.469728
0.109483 0.184835 0.382708 0.322974
0.055354 0.124301 0.079218 0.741128

MOTIF 1061 random
letter-probability matrix: alength= 4 w= 19
0.067165 0.132570 0.059403 0.740863
0.287412 0.133952 0.228436 0.350200
0.217729 0.319725 0.131653 0.330893
0.151170 0.076715 0.594525 0.177590
0.665874 0.052324 0.108013 0.173789
0.800495 0.061666 0.080016 0.057822
0.331752 0.149160 0.325765 0.193323
0.574204 0.114011 0.176401 0.135384
0.062233 0.026702 0.870260 0.040806
0.466675 0.269531 0.173987 0.089808
0.202355 0.283420 0.167124 0.347101
0.600727 0.105842 0.151319 0.142112
0.397952 0.080362 0.312985 0.208701
0.250000 0.250000 0.250000 0.250000
0.332501 0.166526 0.236035 0.264938
0.092211 0.364370 0.102323 0.441096
0.595016 0.103723 0.097449 0.203812
0.285681 0.191598 0.103208 0.419512
0.046248 0.038207 0.045430 0.870115

MOTIF 1062 random
letter-probability matrix: alength= 4 w= 16
0.124032 0.119291 0.611683 0.144995
0.149032 0.134120 0.167489 0.549360
0.213627 0.511473 0.095639 0.179260
0.161610 0.122009 0.414988 0.301392
0.483071 0.214838 0.149932 0.152158
0.708680 0.075020 0.107515 0.108785
0.365922 0.184794 0.184240 0.265044
0.250000 0.250000 0.250000 0.250000
0.917872 0.025358 0.024543 0.032227
0.044957 0.035742 0.078018 0.841284
0.168968 0.111042 0.469987 0.250003
0.210260 0.203372 0.253013 0.333356
0.051232 0.033121 0.875471 0.040176
0.478209 0.192380 0.206813 0.122598
0.250255 0.198443 0.298509 0.252793
0.882331 0.037903 0.036194 0.043572

MOTIF 1063 random
letter-probability matrix: alength= 4 w= 22
0.049357 0.027680 0.893860 0.029104
0.385647 0.099507 0.431520 0.083326
0.524257 0.068668 0.193948 0.213127
0.094983 0.152843 0.197226 0.554948
0.325427 0.482300 0.128255 0.064018
0.367210 0.228183 0.177086 0.227520
0.036735 0.043395 0.877059 0.042811
0.464328 0.250658 0.134952 0.150063
0.168772 0.236413 0.251677 0.343139
0.367651 0.271016 0.066185 0.295147
0.393820 0.097808 0.297178 0.211194
0.086729 0.792676 0.063347 0.057249
0.330569 0.334680 0.203328 0.131423
0.111296 0.597547 0.067639 0.223518
0.635211 0.116121 0.138206 0.110462
0.028255 0.059403 0.034272 0.878071
0.865873 0.046009 0.046019 0.042099
0.165387 0.208079 0.107050 0.519484
0.401002 0.166638 0.244923 0.187437
0.894323 0.042357 0.024265 0.039055
0.111281 0.145715 0.107003 0.636001
0.058387 0.049172 0.038105 0.854336

MOTIF 1064 random
letter-probability matrix: alength= 4 w= 28
0.245927 0.428542 0.189523 0.136008
0.192524 0.162887 0.335404 0.309186
0.027116 0.025666 0.027925 0.919293
0.075749 0.234444 0.078488 0.611319
0.201402 0.183331 0.199201 0.416065
0.259896 0.152677 0.145799 0.441628
0.062497 0.031546 0.870198 0.035759
0.401452 0.220667 0.220999 0.156882
0.141990 0.073039 0.117775 0.667195
0.245927 0.428542 0.189523 0.136008
0.383330 0.259273 0.213298 0.144099
0.104117 0.219609 0.507304 0.168970
0.494561 0.156819 0.153642 0.194977
0.178502 0.174162 0.543636 0.103699
0.243704 0.386996 0.150288 0.219013
0.707113 0.161500 0.088978 0.042409
0.739254 0.093602 0.083516 0.083627
0.932732 0.020060 0.023138 0.024071
0.447260 0.159367 0.250838 0.142535
0.499747 0.224985 0.133274 0.141993
0.135581 0.203981 0.528369 0.132068
0.753382 0.064378 0.096329 0.085910
0.147348 0.138718 0.491659 0.222275
0.421777 0.159363 0.218613 0.200247
0.070040 0.040451 0.825024 0.064485
0.387109 0.283919 0.162263 0.166709
0.643827 0.062803 0.117419 0.175951
0.071710 0.082257 0.145789 0.700244

MOTIF 1065 random
letter-probability matrix: alength= 4 w= 31
0.187903 0.497088 0.158108 0.156901
0.549204 0.091989 0.243304 0.115503
0.235356 0.116931 0.458109 0.189603
0.062117 0.034888 0.868475 0.034520
0.759139 0.082364 0.079514 0.078983
0.236573 0.197396 0.214137 0.351893
0.299545 0.145768 0.112245 0.442442
0.325218 0.173416 0.181860 0.319507
0.082387 0.160016 0.669091 0.088507
0.095638 0.426221 0.119252 0.358889
0.411046 0.225240 0.169072 0.194643
0.060545 0.475825 0.090164 0.373466
0.494561 0.156819 0.153642 0.194977
0.210533 0.173002 0.169671 0.446795
0.754293 0.107362 0.068462 0.069883
0.201340 0.195580 0.158322 0.444758
0.866274 0.042851 0.039381 0.051495
0.068132 0.057667 0.081307 0.792894
0.038159 0.032666 0.901273 0.027902
0.044792 0.065882 0.839412 0.049914
0.222779 0.199108 0.225525 0.352589
0.047661 0.038014 0.034253 0.880072
0.118621 0.372528 0.115865 0.392987
0.250000 0.250000 0.250000 0.250000
0.245999 0.098778 0.360821 0.294402
0.336954 0.358982 0.168902 0.135162
0.123814 0.148097 0.160077 0.568013
0.583646 0.219308 0.130200 0.066846
0.058238 0.043237 0.843949 0.054575
0.841456 0.045062 0.066414 0.047069
0.274187 0.156858 0.239271 0.329684

MOTIF 1066 random
letter-probability matrix: alength= 4 w= 31
0.124588 0.051340 0.099240 0.724832
0.355310 0.125698 0.362624 0.156368
0.076858 0.146698 0.578623 0.197821
0.250895 0.071994 0.086339 0.590772
0.707761 0.102103 0.075577 0.114559
0.408641 0.357787 0.094403 0.139170
0.203379 0.169943 0.168648 0.458030
0.250000 0.250000 0.250000 0.250000
0.205920 0.133147 0.353813 0.307120
0.377861 0.154771 0.174418 0.292950
0.069041 0.272497 0.122257 0.536205
0.070224 0.048604 0.822247 0.058925
0.366117 0.267050 0.200101 0.166732
0.490929 0.132038 0.265320 0.111713
0.189388 0.364136 0.272483 0.173993
0.303632 0.142119 0.278629 0.275620
0.022584 0.018677 0.933858 0.024881
0.862246 0.061083 0.037323 0.039348
0.035212 0.084257 0.848994 0.031536
0.784314 0.113415 0.041500 0.060770
0.785270 0.038757 0.117052 0.058921
0.148201 0.172473 0.226803 0.452523
0.542502 0.083614 0.271031 0.102852
0.302302 0.240108 0.292444 0.165146
0.341741 0.151130 0.218374 0.288755
0.600412 0.160443 0.106356 0.132789
0.618045 0.256143 0.067665 0.058148
0.032593 0.026867 0.913217 0.027322
0.093814 0.337822 0.228847 0.339517
0.400446 0.118144 0.394551 0.086859
0.079236 0.069115 0.790064 0.061585

MOTIF 1067 random
letter-probability matrix: alength= 4 w= 19
0.572919 0.045641 0.050999 0.330440
0.153857 0.183098 0.223748 0.439297
0.825703 0.055752 0.056583 0.061961
0.375065 0.306209 0.212064 0.106662
0.025290 0.019449 0.928616 0.026645
0.227841 0.108713 0.210966 0.452480
0.250000 0.250000 0.250000 0.250000
0.142590 0.251399 0.120472 0.485540
0.252871 0.190713 0.165154 0.391261
0.884746 0.038334 0.041022 0.035899
0.936948 0.021615 0.018739 0.022698
0.227457 0.106203 0.471114 0.195225
0.224518 0.165604 0.172932 0.436946
0.022832 0.934208 0.018684 0.024276
0.121028 0.042325 0.761508 0.075138
0.120489 0.536903 0.214242 0.128366
0.444505 0.268972 0.173899 0.112624
0.142030 0.219150 0.363624 0.275197
0.087418 0.850163 0.020162 0.042256

MOTIF 1068 random
letter-probability matrix: alength= 4 w= 10
0.250000 0.250000 0.250000 0.250000
0.103809 0.244721 0.210017 0.441453
0.081119 0.097712 0.721448 0.099721
0.356793 0.138059 0.211876 0.293272
0.811088 0.071374 0.061771 0.055767
0.503093 0.190280 0.144102 0.162526
0.329665 0.190739 0.199523 0.280073
0.207278 0.224455 0.331980 0.236286
0.077382 0.183603 0.049238 0.689777
0.171757 0.189291 0.276085 0.362867

MOTIF 1069 random
letter-probability matrix: alength= 4 w= 7
0.188646 0.084892 0.201742 0.524720
0.451038 0.129903 0.221679 0.197380
0.350720 0.167873 0.252287 0.229120
0.212759 0.069239 0.457527 0.260476
0.352330 0.252855 0.128756 0.266058
0.330522 0.174841 0.204307 0.290331
0.054027 0.092654 0.778752 0.074568

MOTIF 1070 random
letter-probability matrix: alength= 4 w= 7
0.431777 0.114767 0.253390 0.200066
0.863642 0.052235 0.037075 0.047048
0.350177 0.262220 0.205216 0.182387
0.673030 0.174450 0.101149 0.051371
0.557354 0.271003 0.091139 0.080504
0.027453 0.021798 0.932106 0.018642
0.231070 0.197871 0.276500 0.294560

MOTIF 1071 random
letter-probability matrix: alength= 4 w= 13
0.692943 0.077650 0.088767 0.140640
0.870840 0.049268 0.040680 0.039212
0.028230 0.026781 0.918397 0.026592
0.435957 0.163210 0.257891 0.142942
0.301487 0.223522 0.249920 0.225070
0.179582 0.092634 0.326142 0.401643
0.879103 0.035557 0.034642 0.050698
0.839773 0.053275 0.044571 0.062380
0.331300 0.321371 0.120102 0.227227
0.718783 0.103052 0.077834 0.100331
0.415985 0.100957 0.206117 0.276941
0.916118 0.023576 0.028692 0.031614
0.062406 0.771384 0.065130 0.101080

MOTIF 1072 random
letter-probability matrix: alength= 4 w= 25
0.888476 0.034747 0.035480 0.041297
0.151635 0.075440 0.129067 0.643858
0.062138 0.031362 0.868121 0.038380
0.148112 0.197095 0.113438 0.541355
0.113746 0.345851 0.118359 0.422045
0.482507 0.271836 0.146603 0.099054
0.092326 0.688631 0.067063 0.151980
0.230733 0.101690 0.225997 0.441579
0.152414 0.130806 0.251520 0.465260
0.077684 0.363767 0.120569 0.437980
0.732545 0.098666 0.077228 0.091561
0.037339 0.860609 0.041194 0.060858
0.539105 0.122192 0.234637 0.104067
0.770689 0.080107 0.082002 0.067201
0.090405 0.070970 0.754516 0.084110
0.325427 0.482300 0.128255 0.064018
0.297080 0.232959 0.172033 0.297928
0.431173 0.195740 0.110001 0.263086
0.812469 0.063741 0.064384 0.059406
0.281037 0.222767 0.164473 0.331723
0.043820 0.098293 0.086792 0.771095
0.503767 0.061595 0.303652 0.130986
0.495551 0.399085 0.053587 0.051777
0.553594 0.209413 0.120218 0.116775
0.321478 0.326210 0.160363 0.191950

MOTIF 1073 random
letter-probability matrix: alength= 4 w= 7
0.106132 0.229918 0.158174 0.505776
0.556464 0.121036 0.165696 0.156804
0.051016 0.030878 0.895783 0.022323
0.069579 0.035414 0.866275 0.028732
0.498731 0.243225 0.182097 0.075947
0.588466 0.246618 0.067583 0.097333
0.909552 0.028134 0.035073 0.027241

MOTIF 1074 random
letter-probability matrix: alength= 4 w= 31
0.155124 0.191980 0.362837 0.290059
0.812108 0.065762 0.062532 0.059598
0.050689 0.033110 0.875718 0.040483
0.475690 0.268561 0.170246 0.085503
0.233580 0.258000 0.194635 0.313785
0.181294 0.096889 0.224069 0.497748
0.132394 0.526584 0.049409 0.291613
0.267264 0.203047 0.146017 0.383672
0.178255 0.100011 0.467611 0.254124
0.034673 0.069332 0.041513 0.854482
0.237886 0.325693 0.131366 0.305055
0.181318 0.059817 0.455350 0.303515
0.056839 0.059410 0.827142 0.056610
0.215319 0.134930 0.103047 0.546703
0.274016 0.281532 0.190926 0.253526
0.344018 0.224470 0.247832 0.183680
0.097550 0.193333 0.242665 0.466452
0.512977 0.174992 0.157640 0.154391
0.156836 0.177560 0.229112 0.436493
0.118733 0.204735 0.190956 0.485576
0.817124 0.034441 0.093345 0.055089
0.302694 0.095822 0.341272 0.260211
0.082676 0.120650 0.055683 0.740992
0.845963 0.053316 0.069632 0.031088
0.250000 0.250000 0.250000 0.250000
0.332216 0.273264 0.184315 0.210204
0.866985 0.052618 0.046475 0.033922
0.085913 0.109614 0.115874 0.688599
0.459195 0.131614 0.229300 0.179891
0.908093 0.029254 0.026564 0.036089
0.117779 0.140682 0.269781 0.471758

MOTIF 1075 random
letter-probability matrix: alength= 4 w= 34
0.257017 0.295590 0.168695 0.278697
0.287054 0.163803 0.282292 0.266850
0.726708 0.092964 0.091042 0.089287
0.297418 0.201537 0.362415 0.138631
0.834097 0.032802 0.079991 0.053109
0.631238 0.114799 0.142418 0.111545
0.855671 0.046311 0.042669 0.055349
0.938058 0.018761 0.024229 0.018951
0.127014 0.113815 0.109726 0.649444
0.355031 0.314430 0.124315 0.206224
0.036639 0.058255 0.031553 0.873553
0.066875 0.464411 0.086964 0.381751
0.150733 0.181665 0.100635 0.566967
0.211246 0.044604 0.694656 0.049494
0.043465 0.029626 0.891432 0.035477
0.936948 0.021615 0.018739 0.022698
0.586925 0.264554 0.079343 0.069177
0.502173 0.264980 0.159162 0.073684
0.177686 0.147351 0.091324 0.583638
0.900585 0.034432 0.031650 0.033333
0.125558 0.114271 0.189169 0.571001
0.458137 0.218979 0.165326 0.157558
0.097559 0.128471 0.649467 0.124503
0.311005 0.211239 0.244706 0.233050
0.418326 0.126634 0.319153 0.135888
0.174263 0.088644 0.219005 0.518089
0.040923 0.029031 0.892074 0.037971
0.116583 0.408270 0.150640 0.324507
0.149863 0.069479 0.540481 0.240176
0.205049 0.040527 0.709254 0.045170
0.130985 0.077408 0.104681 0.686927
0.250000 0.250000 0.250000 0.250000
0.174399 0.214851 0.117471 0.493279
0.107317 0.039805 0.805803 0.047075

MOTIF 1076 random
letter-probability matrix: alength= 4 w= 37
0.051401 0.146853 0.184956 0.616790
0.129206 0.057390 0.668898 0.144507
0.267762 0.200656 0.309704 0.221877
0.028500 0.038037 0.887555 0.045907
0.144125 0.307594 0.157553 0.390728
0.160700 0.179803 0.278103 0.381394
0.027683 0.021360 0.018646 0.932311
0.077927 0.121053 0.714595 0.086425
0.812538 0.040199 0.087091 0.060171
0.464607 0.268958 0.170620 0.095815
0.830750 0.073427 0.046752 0.049071
0.872823 0.045444 0.050168 0.031565
0.035833 0.021690 0.922116 0.020361
0.798076 0.058914 0.068405 0.074605
0.310718 0.206906 0.282701 0.199674
0.645724 0.029617 0.296743 0.027916
0.198919 0.430738 0.086704 0.283640
0.235000 0.151340 0.139773 0.473886
0.265956 0.240668 0.097372 0.396003
0.096856 0.564390 0.090880 0.247873
0.918684 0.023609 0.027257 0.030450
0.634933 0.187837 0.114882 0.062348
0.090181 0.045804 0.811341 0.052674
0.421122 0.282074 0.130948 0.165856
0.287591 0.192042 0.282735 0.237633
0.108044 0.175120 0.194668 0.522167
0.076616 0.775233 0.080509 0.067641
0.235150 0.126362 0.335350 0.303138
0.504714 0.172203 0.148921 0.174162
0.043836 0.040563 0.865550 0.050051
0.856175 0.047575 0.053981 0.042269
0.936948 0.021615 0.018739 0.022698
0.305805 0.177641 0.149848 0.366705
0.113035 0.144128 0.602647 0.140190
0.107325 0.122023 0.134115 0.636538
0.095707 0.036490 0.815708 0.052095
0.135459 0.205014 0.153501 0.506026

MOTIF 1077 random
letter-probability matrix: alength= 4 w= 28
0.125360 0.138280 0.455918 0.280442
0.074121 0.100357 0.061147 0.764375
0.385647 0.099507 0.431520 0.083326
0.068060 0.044330 0.847447 0.040163
0.073412 0.628085 0.067934 0.230568
0.021990 0.020969 0.018766 0.938276
0.463343 0.200324 0.160758 0.175575
0.869207 0.048345 0.047398 0.035049
0.426065 0.197626 0.112818 0.263491
0.291476 0.180590 0.089465 0.438468
0.032981 0.020919 0.917794 0.028306
0.061645 0.043850 0.563272 0.331233
0.043255 0.036315 0.883560 0.036871
0.197813 0.130719 0.196267 0.475200
0.197166 0.066183 0.661751 0.074901
0.823108 0.053315 0.065701 0.057876
0.494561 0.156819 0.153642 0.194977
0.046016 0.039525 0.858305 0.056155
0.199475 0.334855 0.153180 0.312490
0.785270 0.038757 0.117052 0.058921
0.614681 0.161356 0.108773 0.115191
0.200509 0.333436 0.203085 0.262970
0.378578 0.326351 0.147359 0.147712
0.039274 0.842605 0.028584 0.089536
0.202531 0.083942 0.583329 0.130199
0.614681 0.161356 0.108773 0.115191
0.558861 0.118452 0.133802 0.188886
0.027909 0.058852 0.033879 0.879360

MOTIF 1078 random
letter-probability matrix: alength= 4 w= 37
0.127168 0.052816 0.758736 0.061280
0.052406 0.166786 0.088514 0.692294
0.040289 0.026624 0.897024 0.036062
0.394057 0.242562 0.188091 0.175290
0.058415 0.408039 0.048548 0.484997
0.410664 0.202069 0.223220 0.164047
0.590012 0.143947 0.131360 0.134680
0.414297 0.201921 0.119510 0.264272
0.139040 0.330694 0.161805 0.368461
0.629981 0.119219 0.134997 0.115804
0.044392 0.022021 0.909983 0.023604
0.018609 0.023720 0.930461 0.027210
0.141686 0.209324 0.519838 0.129153
0.021613 0.018756 0.937788 0.021844
0.226030 0.196295 0.150533 0.427142
0.464215 0.168872 0.298400 0.068513
0.317982 0.198209 0.296249 0.187560
0.233863 0.342891 0.098483 0.324763
0.278450 0.198057 0.242237 0.281256
0.232674 0.060141 0.547047 0.160138
0.910558 0.024350 0.028154 0.036938
0.878036 0.038054 0.036982 0.046928
0.165759 0.116660 0.104942 0.612640
0.033349 0.921086 0.018422 0.027143
0.842096 0.048322 0.064606 0.044976
0.127843 0.085865 0.130617 0.655676
0.146370 0.159736 0.579935 0.113959
0.776876 0.066446 0.087600 0.069078
0.274480 0.199188 0.173106 0.353225
0.435270 0.297639 0.133828 0.133263
0.207846 0.163428 0.167271 0.461455
0.160881 0.179688 0.366597 0.292834
0.047335 0.039098 0.879224 0.034344
0.039853 0.036383 0.888248 0.035516
0.020676 0.027004 0.904540 0.047780
0.055622 0.067636 0.780891 0.095851
0.590012 0.143947 0.131360 0.134680

MOTIF 1079 random
letter-probability matrix: alength= 4 w= 28
0.250000 0.250000 0.250000 0.250000
0.463690 0.274066 0.136539 0.125706
0.718337 0.139686 0.059623 0.082354
0.035197 0.070118 0.042099 0.852586
0.776251 0.052428 0.107118 0.064203
0.226981 0.106659 0.256884 0.409476
0.070115 0.055762 0.265394 0.608729
0.308737 0.183128 0.252339 0.255796
0.206794 0.153581 0.320639 0.318986
0.058396 0.060504 0.827368 0.053732
0.467664 0.251311 0.105167 0.175859
0.285214 0.240870 0.198924 0.274992
0.019716 0.020065 0.941392 0.018828
0.494697 0.155243 0.229855 0.120205
0.182208 0.258306 0.219625 0.339861
0.043463 0.082098 0.051273 0.823166
0.283896 0.170754 0.279624 0.265727
0.890566 0.036396 0.038997 0.034042
0.399133 0.114626 0.309449 0.176791
0.027524 0.022682 0.912174 0.037620
0.197362 0.278533 0.223169 0.300935
0.920281 0.025950 0.030273 0.023495
0.278140 0.176903 0.318659 0.226298
0.212376 0.180414 0.243835 0.363375
0.250000 0.250000 0.250000 0.250000
0.121679 0.109999 0.166692 0.601630
0.391170 0.238741 0.238434 0.131655
0.094719 0.089931 0.117293 0.698057

MOTIF 1080 random
letter-probability matrix: alength= 4 w= 37
0.016951 0.098005 0.037515 0.847529
0.783057 0.055509 0.107550 0.053884
0.050918 0.076552 0.044649 0.827881
0.146060 0.328901 0.223132 0.301907
0.186972 0.227047 0.119173 0.466807
0.175880 0.313631 0.227160 0.283328
0.158561 0.110581 0.088802 0.642055
0.494561 0.156819 0.153642 0.194977
0.538060 0.160989 0.148869 0.152082
0.155361 0.370090 0.145307 0.329242
0.117318 0.383635 0.093865 0.405183
0.293316 0.179957 0.147248 0.379479
0.097978 0.140978 0.171078 0.589965
0.150422 0.142002 0.189402 0.518174
0.195498 0.201100 0.446561 0.156840
0.349844 0.271188 0.144671 0.234297
0.021774 0.018717 0.935867 0.023641
0.356898 0.300440 0.219940 0.122722
0.285254 0.201433 0.270485 0.242828
0.851213 0.047768 0.044056 0.056963
0.018323 0.042695 0.022827 0.916155
0.250000 0.250000 0.250000 0.250000
0.371903 0.180547 0.235916 0.211634
0.068214 0.080563 0.066857 0.784366
0.713045 0.065976 0.124230 0.096748
0.477992 0.167964 0.228355 0.125689
0.214535 0.170713 0.195116 0.419636
0.250000 0.250000 0.250000 0.250000
0.117318 0.383635 0.093865 0.405183
0.875505 0.032120 0.038212 0.054163
0.025034 0.020782 0.929438 0.024746
0.559381 0.162085 0.137264 0.141270
0.368090 0.231675 0.203983 0.196252
0.018523 0.029950 0.926173 0.025354
0.153519 0.183353 0.170702 0.492425
0.320335 0.156303 0.176137 0.347225
0.141210 0.227971 0.314053 0.316765

MOTIF 1081 random
letter-probability matrix: alength= 4 w= 25
0.494418 0.192798 0.147289 0.165494
0.069717 0.673798 0.105402 0.151083
0.774452 0.049944 0.097726 0.077878
0.271081 0.152389 0.257977 0.318552
0.163779 0.080473 0.478238 0.277510
0.064311 0.208121 0.124016 0.603553
0.491774 0.242703 0.169956 0.095566
0.636942 0.093382 0.106260 0.163416
0.217417 0.456730 0.089188 0.236665
0.348377 0.258820 0.193975 0.198828
0.894464 0.031360 0.043862 0.030314
0.322148 0.297144 0.106202 0.274507
0.067728 0.027649 0.861395 0.043228
0.419230 0.162181 0.075147 0.343442
0.250000 0.250000 0.250000 0.250000
0.250000 0.250000 0.250000 0.250000
0.487322 0.194839 0.149915 0.167925
0.107310 0.129320 0.549558 0.213812
0.026026 0.018874 0.018728 0.936373
0.440693 0.205421 0.241329 0.112557
0.045712 0.125776 0.048746 0.779766
0.126414 0.126206 0.091505 0.655876
0.402933 0.281618 0.175771 0.139678
0.130640 0.186373 0.187550 0.495437
0.891774 0.033660 0.032671 0.041895

MOTIF 1082 random
letter-probability matrix: alength= 4 w= 25
0.067350 0.019105 0.895632 0.017913
0.873106 0.040623 0.037270 0.049001
0.382778 0.252005 0.170380 0.194837
0.040110 0.041671 0.850253 0.067965
0.345616 0.296228 0.117551 0.240605
0.143647 0.050961 0.078175 0.727217
0.487800 0.266331 0.160917 0.084952
0.108503 0.218202 0.130936 0.542358
0.243704 0.386996 0.150288 0.219013
0.314825 0.193662 0.290762 0.200751
0.250000 0.250000 0.250000 0.250000
0.250000 0.250000 0.250000 0.250000
0.628771 0.096287 0.151828 0.123114
0.121317 0.104724 0.554920 0.219039
0.250000 0.250000 0.250000 0.250000
0.143403 0.108979 0.330075 0.417543
0.063762 0.201838 0.109847 0.624553
0.250000 0.250000 0.250000 0.250000
0.924320 0.022004 0.029802 0.023874
0.405038 0.236603 0.156117 0.202243
0.108927 0.103365 0.699225 0.088482
0.303394 0.234336 0.145319 0.316951
0.202355 0.283420 0.167124 0.347101
0.144565 0.104113 0.220667 0.530655
0.067578 0.791765 0.066529 0.074128

MOTIF 1083 random
letter-probability matrix: alength= 4 w= 31
0.098495 0.386518 0.168031 0.346956
0.033360 0.021153 0.913234 0.032253
0.888137 0.036524 0.041920 0.033418
0.503767 0.061595 0.303652 0.130986
0.044255 0.026049 0.911201 0.018496
0.168079 0.025553 0.738880 0.067488
0.699584 0.109142 0.131294 0.059980
0.162350 0.094926 0.632783 0.109942
0.145547 0.084117 0.641518 0.128819
0.339441 0.184090 0.193596 0.282872
0.815512 0.048591 0.082330 0.053568
0.174069 0.296416 0.404421 0.125094
0.349550 0.130421 0.367451 0.152578
0.105222 0.248367 0.114257 0.532155
0.035054 0.027855 0.905743 0.031348
0.201669 0.090457 0.242360 0.465514
0.095345 0.046934 0.080933 0.776788
0.212845 0.163656 0.196846 0.426652
0.928108 0.022614 0.022407 0.026871
0.846575 0.043767 0.063393 0.046266
0.882256 0.042944 0.035936 0.038865
0.045458 0.077505 0.725931 0.151106
0.055200 0.844056 0.049577 0.051167
0.045854 0.047118 0.041287 0.865741
0.695050 0.109697 0.105939 0.089314
0.504202 0.089416 0.299228 0.107153
0.935908 0.018955 0.023210 0.021928
0.071710 0.154314 0.692596 0.081380
0.376178 0.160579 0.276091 0.187152
0.043768 0.067541 0.038057 0.850633
0.404299 0.294321 0.150956 0.150424

MOTIF 1084 random
letter-probability matrix: alength= 4 w= 31
0.085759 0.795277 0.062509 0.056455
0.449720 0.259909 0.155389 0.134983
0.780865 0.054413 0.106831 0.057891
0.531344 0.176763 0.200168 0.091725
0.494761 0.150568 0.248354 0.106317
0.028255 0.059403 0.034272 0.878071
0.165955 0.080092 0.172227 0.581726
0.081021 0.218010 0.141650 0.559319
0.765290 0.073230 0.093133 0.068347
0.046456 0.100913 0.045632 0.806999
0.764380 0.087248 0.087619 0.060753
0.061535 0.021948 0.854484 0.062034
0.168075 0.186158 0.276814 0.368954
0.241429 0.095169 0.361077 0.302325
0.250000 0.250000 0.250000 0.250000
0.184430 0.067723 0.132365 0.615483
0.250000 0.250000 0.250000 0.250000
0.109187 0.172569 0.238173 0.480071
0.024086 0.074388 0.062317 0.839209
0.485599 0.245892 0.186905 0.081603
0.228686 0.098321 0.368171 0.304822
0.133009 0.165147 0.151368 0.550475
0.215347 0.143300 0.381301 0.260052
0.790400 0.093715 0.057292 0.058593
0.936634 0.018733 0.022953 0.021681
0.116192 0.099392 0.168817 0.615599
0.193808 0.384403 0.143153 0.278636
0.216959 0.048733 0.680454 0.053853
0.111713 0.337689 0.415887 0.134711
0.020173 0.017321 0.866038 0.096468
0.390026 0.180221 0.152474 0.277279

MOTIF 1085 random
letter-probability matrix: alength= 4 w= 22
0.146103 0.133125 0.375169 0.345603
0.090695 0.209072 0.119679 0.580554
0.036510 0.041961 0.880051 0.041478
0.183544 0.163413 0.104880 0.548163
0.055997 0.409257 0.046339 0.488406
0.811222 0.059537 0.072357 0.056884
0.309253 0.232289 0.258290 0.200168
0.327030 0.177765 0.206346 0.288859
0.173862 0.113394 0.258590 0.454154
0.626515 0.078391 0.198915 0.096178
0.196044 0.406084 0.073822 0.324051
0.111343 0.042293 0.796547 0.049817
0.019801 0.034320 0.907515 0.038364
0.282108 0.119828 0.231322 0.366742
0.052620 0.632254 0.176246 0.138880
0.104621 0.017079 0.846109 0.032191
0.218703 0.089358 0.531470 0.160469
0.330341 0.335420 0.111405 0.222834
0.181878 0.097230 0.166210 0.554682
0.213346 0.280744 0.083044 0.422866
0.244635 0.248272 0.184203 0.322891
0.164562 0.015830 0.791498 0.028109

MOTIF 1086 random
letter-probability matrix: alength= 4 w= 46
0.166038 0.457073 0.080584 0.296304
0.125831 0.250694 0.099025 0.524450
0.098940 0.050206 0.183324 0.667530
0.033557 0.026579 0.906696 0.033168
0.067350 0.019105 0.895632 0.017913
0.538409 0.125241 0.250207 0.086143
0.440656 0.275112 0.147376 0.136856
0.697932 0.106820 0.072709 0.122539
0.469777 0.159212 0.205529 0.165482
0.737345 0.097266 0.100946 0.064442
0.136543 0.089983 0.063861 0.709613
0.665599 0.125558 0.121726 0.087117
0.293366 0.229485 0.282568 0.194581
0.159842 0.168549 0.234353 0.437255
0.091458 0.543759 0.121918 0.242866
0.269590 0.370065 0.135070 0.225275
0.135214 0.114458 0.329516 0.420812
0.084479 0.090184 0.136464 0.688873
0.185701 0.206784 0.258658 0.348856
0.900225 0.025761 0.045007 0.029007
0.432787 0.120588 0.349856 0.096769
0.923753 0.018475 0.024015 0.033757
0.131665 0.369514 0.123783 0.375038
0.241714 0.400697 0.142511 0.215078
0.108281 0.156659 0.191416 0.543644
0.076560 0.242862 0.113711 0.566867
0.102861 0.301916 0.188658 0.406566
0.632891 0.194357 0.096019 0.076733
0.272701 0.180189 0.191441 0.355669
0.517819 0.208174 0.140289 0.133717
0.057757 0.042833 0.845299 0.054111
0.196222 0.199966 0.313794 0.290018
0.549982 0.166878 0.157029 0.126111
0.413135 0.125039 0.158851 0.302975
0.590012 0.143947 0.131360 0.134680
0.050425 0.210456 0.055850 0.683268
0.045458 0.077505 0.725931 0.151106
0.764247 0.073569 0.093508 0.068677
0.204505 0.040188 0.710498 0.044809
0.904457 0.030231 0.031529 0.033784
0.027459 0.019703 0.934155 0.018683
0.091209 0.224814 0.139628 0.544349
0.060042 0.788063 0.064544 0.087351
0.235339 0.161851 0.220456 0.382353
0.859044 0.044896 0.044569 0.051490
0.033640 0.892546 0.026553 0.047262

MOTIF 1087 random
letter-probability matrix: alength= 4 w= 28
0.227841 0.108713 0.210966 0.452480
0.435270 0.297639 0.133828 0.133263
0.075938 0.050380 0.657884 0.215799
0.220178 0.155761 0.229105 0.394955
0.129189 0.225063 0.099088 0.546660
0.279165 0.136033 0.406787 0.178015
0.865585 0.043075 0.039594 0.051745
0.316515 0.227035 0.232623 0.223828
0.103037 0.136804 0.597617 0.162542
0.168653 0.164146 0.574424 0.092777
0.486094 0.267284 0.165907 0.080715
0.128034 0.024436 0.823748 0.023782
0.931340 0.025971 0.023787 0.018901
0.126691 0.156253 0.084589 0.632468
0.795049 0.073666 0.062009 0.069276
0.366749 0.200419 0.146373 0.286459
0.171431 0.105919 0.322558 0.400092
0.936948 0.021615 0.018739 0.022698
0.018736 0.020252 0.936789 0.024222
0.337285 0.219904 0.226897 0.215914
0.413254 0.243911 0.247855 0.094980
0.425840 0.190727 0.197238 0.186195
0.247444 0.210976 0.310894 0.230686
0.089784 0.208331 0.118735 0.583150
0.414187 0.284790 0.219662 0.081362
0.151635 0.075440 0.129067 0.643858
0.134654 0.103093 0.082744 0.679509
0.872026 0.025916 0.065419 0.036639

MOTIF 1088 random
letter-probability matrix: alength= 4 w= 22
0.146183 0.152110 0.114871 0.586836
0.488165 0.105565 0.142905 0.263365
0.504311 0.137790 0.209659 0.148241
0.059345 0.056960 0.060661 0.823035
0.430008 0.180469 0.179218 0.210305
0.150831 0.108633 0.169977 0.570559
0.055997 0.409257 0.046339 0.488406
0.336347 0.214513 0.224072 0.225068
0.126048 0.084292 0.658654 0.131005
0.575137 0.164366 0.106068 0.154429
0.047624 0.049265 0.810130 0.092981
0.131421 0.246495 0.280860 0.341223
0.029091 0.038751 0.885448 0.046710
0.153371 0.230625 0.351053 0.264951
0.066702 0.464675 0.086777 0.381846
0.038648 0.032051 0.901936 0.027366
0.759639 0.056614 0.102401 0.081345
0.075853 0.135577 0.059322 0.729248
0.731770 0.063827 0.085568 0.118835
0.312698 0.170394 0.293440 0.223467
0.427947 0.270099 0.156764 0.145190
0.134670 0.157788 0.328034 0.379509

MOTIF 1089 random
letter-probability matrix: alength= 4 w= 22
0.635666 0.119665 0.189013 0.055656
0.747836 0.045356 0.159594 0.047214
0.426613 0.304929 0.136181 0.132278
0.245927 0.428542 0.189523 0.136008
0.620985 0.146384 0.143015 0.089616
0.049030 0.042171 0.068466 0.840333
0.071136 0.745741 0.094168 0.088955
0.076874 0.276171 0.113981 0.532974
0.091660 0.055716 0.766990 0.085635
0.041471 0.023797 0.913593 0.021139
0.132430 0.245279 0.081241 0.541049
0.164947 0.228111 0.246465 0.360477
0.057360 0.044828 0.122163 0.775649
0.084864 0.140858 0.237129 0.537148
0.180811 0.033301 0.727154 0.058734
0.166602 0.212658 0.094588 0.526152
0.129116 0.515411 0.185177 0.170295
0.280204 0.080299 0.378227 0.261269
0.204505 0.040188 0.710498 0.044809
0.518687 0.122140 0.261098 0.098074
0.113334 0.215436 0.475614 0.195616
0.025762 0.055238 0.873733 0.045266

MOTIF 1090 random
letter-probability matrix: alength= 4 w= 19
0.133909 0.412729 0.107069 0.346293
0.147905 0.147179 0.555942 0.148973
0.855291 0.042556 0.052385 0.049767
0.357701 0.246629 0.249640 0.146029
0.017333 0.789986 0.140255 0.052427
0.088886 0.046373 0.719458 0.145283
0.692423 0.057217 0.109879 0.140481
0.574408 0.250148 0.072582 0.102862
0.029343 0.030205 0.090776 0.849677
0.395826 0.253906 0.183585 0.166684
0.030659 0.911390 0.025526 0.032426
0.382778 0.252005 0.170380 0.194837
0.200723 0.123483 0.236554 0.439240
0.540721 0.086840 0.132453 0.239986
0.826930 0.051085 0.056415 0.065570
0.320335 0.156303 0.176137 0.347225
0.333931 0.109557 0.210894 0.345618
0.336347 0.214513 0.224072 0.225068
0.152481 0.073745 0.109735 0.664039

MOTIF 1091 random
letter-probability matrix: alength= 4 w= 16
0.105222 0.248367 0.114257 0.532155
0.382839 0.148771 0.272706 0.195684
0.915348 0.026158 0.025326 0.033168
0.288425 0.188623 0.175836 0.347116
0.160560 0.088088 0.627909 0.123443
0.402325 0.171555 0.214089 0.212031
0.269668 0.313400 0.190793 0.226139
0.456317 0.199047 0.212608 0.132028
0.362705 0.182886 0.202838 0.251570
0.174749 0.134932 0.526496 0.163824
0.250000 0.250000 0.250000 0.250000
0.504393 0.192187 0.217252 0.086168
0.129625 0.177461 0.227387 0.465527
0.047786 0.024161 0.902202 0.025850
0.487800 0.266331 0.160917 0.084952
0.801102 0.064194 0.059801 0.074903

MOTIF 1092 random
letter-probability matrix: alength= 4 w= 7
0.130299 0.143974 0.627825 0.097902
0.219156 0.137052 0.160314 0.483478
0.429108 0.260591 0.179467 0.130833
0.074243 0.071580 0.075015 0.779162
0.263712 0.197347 0.165687 0.373254
0.075012 0.192325 0.134749 0.597913
0.512406 0.185898 0.145567 0.156128

MOTIF 1093 random
letter-probability matrix: alength= 4 w= 13
0.115798 0.142186 0.122073 0.619943
0.035804 0.023744 0.911649 0.028803
0.019811 0.027340 0.919124 0.033724
0.404277 0.232596 0.195168 0.167959
0.494095 0.187344 0.170042 0.148519
0.424446 0.222299 0.206137 0.147119
0.813882 0.056445 0.092895 0.036777
0.383357 0.102635 0.427647 0.086361
0.312634 0.239369 0.222998 0.224999
0.388075 0.291852 0.160290 0.159783
0.783873 0.033901 0.077125 0.105101
0.203212 0.235485 0.152384 0.408918
0.079228 0.039716 0.832926 0.048130

MOTIF 1094 random
letter-probability matrix: alength= 4 w= 7
0.382017 0.104446 0.425410 0.088128
0.407576 0.179040 0.196410 0.216974
0.250000 0.250000 0.250000 0.250000
0.212101 0.247180 0.137093 0.403627
0.038122 0.071155 0.835376 0.055346
0.435270 0.297639 0.133828 0.133263
0.464341 0.213193 0.164639 0.157827

MOTIF 1095 random
letter-probability matrix: alength= 4 w= 19
0.213562 0.458067 0.164103 0.164267
0.026026 0.018874 0.018728 0.936373
0.250255 0.198443 0.298509 0.252793
0.250000 0.250000 0.250000 0.250000
0.132157 0.714531 0.108628 0.044684
0.397772 0.379662 0.060514 0.162051
0.250000 0.250000 0.250000 0.250000
0.155180 0.451354 0.184967 0.208500
0.461797 0.055573 0.423996 0.058633
0.799221 0.041356 0.069588 0.089835
0.907705 0.029384 0.029064 0.033847
0.292885 0.233659 0.259221 0.214236
0.418657 0.240739 0.191940 0.148663
0.055470 0.029319 0.032806 0.882405
0.641280 0.151366 0.113632 0.093722
0.213905 0.264980 0.171775 0.349340
0.169141 0.190815 0.435630 0.204414
0.882256 0.042944 0.035936 0.038865
0.707761 0.102103 0.075577 0.114559

MOTIF 1096 random
letter-probability matrix: alength= 4 w= 16
0.089784 0.208331 0.118735 0.583150
0.583131 0.109393 0.202404 0.105073
0.023541 0.018778 0.938900 0.018780
0.643890 0.075506 0.163129 0.117475
0.398077 0.160472 0.252265 0.189186
0.880580 0.026437 0.067606 0.025376
0.036310 0.038810 0.824112 0.100767
0.167462 0.172556 0.277723 0.382259
0.038159 0.032666 0.901273 0.027902
0.117835 0.220436 0.180591 0.481138
0.029402 0.023484 0.893137 0.053977
0.451159 0.260896 0.149290 0.138655
0.120736 0.071859 0.355551 0.451853
0.726708 0.092964 0.091042 0.089287
0.208547 0.051653 0.657314 0.082485
0.776426 0.063836 0.094929 0.064808

MOTIF 1097 random
letter-probability matrix: alength= 4 w= 7
0.045337 0.026811 0.908757 0.019095
0.250000 0.250000 0.250000 0.250000
0.038802 0.065587 0.034416 0.861194
0.219014 0.210334 0.302134 0.268518
0.194894 0.503785 0.069262 0.232059
0.881265 0.033656 0.051239 0.033840
0.155813 0.335212 0.289210 0.219764

MOTIF 1098 random
letter-probability matrix: alength= 4 w= 22
0.018711 0.020216 0.935544 0.025530
0.498731 0.243225 0.182097 0.075947
0.870318 0.026339 0.066171 0.037172
0.042804 0.043296 0.106636 0.807265
0.078298 0.050149 0.809255 0.062298
0.425626 0.195668 0.187161 0.191545
0.035811 0.042624 0.879858 0.041708
0.801933 0.069730 0.047710 0.080628
0.155375 0.255379 0.311571 0.277675
0.105556 0.079834 0.686760 0.127850
0.038301 0.060450 0.033063 0.868186
0.055005 0.040844 0.859695 0.044456
0.022209 0.926438 0.018529 0.032824
0.032593 0.026867 0.913217 0.027322
0.250000 0.250000 0.250000 0.250000
0.131091 0.162710 0.564258 0.141941
0.106838 0.072955 0.687246 0.132961
0.250000 0.250000 0.250000 0.250000
0.901348 0.027784 0.041476 0.029392
0.892676 0.030917 0.038365 0.038042
0.248650 0.201855 0.391138 0.158357
0.030210 0.042840 0.897644 0.029305

MOTIF 1099 random
letter-probability matrix: alength= 4 w= 19
0.067820 0.096835 0.060465 0.774880
0.169900 0.277984 0.381360 0.170756
0.079005 0.198851 0.107340 0.614804
0.346735 0.296849 0.224050 0.132365
0.480713 0.192392 0.233413 0.093483
0.024170 0.018666 0.933304 0.023859
0.518156 0.248451 0.143395 0.089999
0.887310 0.036000 0.032901 0.043789
0.227242 0.136912 0.492777 0.143069
0.119262 0.140456 0.230663 0.509620
0.063293 0.063365 0.434865 0.438477
0.250000 0.250000 0.250000 0.250000
0.218703 0.089358 0.531470 0.160469
0.227841 0.108713 0.210966 0.452480
0.093578 0.059791 0.622908 0.223724
0.356833 0.300418 0.219967 0.122782
0.383060 0.159658 0.269413 0.187870
0.107208 0.504659 0.137632 0.250502
0.049219 0.148743 0.068801 0.733237

MOTIF 1100 random
letter-probability matrix: alength= 4 w= 7
0.035500 0.022677 0.871815 0.070007
0.502173 0.264980 0.159162 0.073684
0.854667 0.055491 0.039729 0.050113
0.097074 0.594816 0.148255 0.159856
0.099169 0.118813 0.096592 0.685426
0.137926 0.380977 0.221274 0.259823
0.250000 0.250000 0.250000 0.250000

MOTIF 1101 random
letter-probability matrix: alength= 4 w= 10
0.250000 0.250000 0.250000 0.250000
0.301902 0.146522 0.103934 0.447642
0.326194 0.217529 0.228198 0.228080
0.250000 0.250000 0.250000 0.250000
0.250000 0.250000 0.250000 0.250000
0.257051 0.093998 0.429128 0.219823
0.483815 0.268485 0.153394 0.094306
0.131010 0.197084 0.268779 0.403128
0.507246 0.101943 0.306268 0.084543
0.318469 0.168573 0.204836 0.308123

MOTIF 1102 random
letter-probability matrix: alength= 4 w= 28
0.103949 0.106266 0.258926 0.530859
0.169739 0.187577 0.276491 0.366193
0.024025 0.018768 0.938397 0.018810
0.093658 0.444870 0.086503 0.374970
0.097463 0.062124 0.068455 0.771958
0.667889 0.099331 0.119544 0.113236
0.624453 0.095072 0.120706 0.159768
0.101514 0.048133 0.764381 0.085972
0.805814 0.067545 0.060839 0.065801
0.265051 0.063237 0.590452 0.081259
0.051958 0.035345 0.867042 0.045654
0.027459 0.019703 0.934155 0.018683
0.528297 0.112236 0.269681 0.089785
0.250000 0.250000 0.250000 0.250000
0.328181 0.216718 0.227611 0.227490
0.250000 0.250000 0.250000 0.250000
0.029639 0.028703 0.904703 0.036956
0.380601 0.229115 0.199274 0.191010
0.897198 0.029548 0.036785 0.036470
0.258115 0.446471 0.131880 0.163535
0.344668 0.114266 0.393542 0.147524
0.535965 0.169609 0.117844 0.176582
0.120286 0.074889 0.709894 0.094932
0.321893 0.167308 0.260295 0.250503
0.098380 0.076207 0.721718 0.103695
0.250000 0.250000 0.250000 0.250000
0.659121 0.062913 0.167628 0.110338
0.935308 0.020060 0.018706 0.025926

MOTIF 1103 random
letter-probability matrix: alength= 4 w= 10
0.866717 0.051791 0.037986 0.043506
0.076406 0.056259 0.052622 0.814714
0.851063 0.089186 0.032239 0.027512
0.049753 0.039672 0.863591 0.046984
0.273972 0.108575 0.369863 0.247590
0.068924 0.037707 0.849478 0.043891
0.150900 0.224255 0.109241 0.515604
0.619779 0.139243 0.120465 0.120513
0.912604 0.022450 0.025701 0.039245
0.226151 0.238338 0.395188 0.140323

MOTIF 1104 random
letter-probability matrix: alength= 4 w= 19
0.046691 0.033357 0.877850 0.042102
0.108982 0.035491 0.043868 0.811659
0.379507 0.079580 0.465226 0.075687
0.244685 0.150109 0.390915 0.214291
0.221151 0.363660 0.277225 0.137963
0.250000 0.250000 0.250000 0.250000
0.052903 0.048607 0.839946 0.058544
0.936948 0.021615 0.018739 0.022698
0.040043 0.195154 0.044846 0.719957
0.057478 0.836841 0.038279 0.067403
0.846491 0.038354 0.045418 0.069737
0.133909 0.412729 0.107069 0.346293
0.901645 0.023923 0.051037 0.023395
0.886507 0.043877 0.030389 0.039226
0.335332 0.274862 0.179951 0.209856
0.637713 0.100596 0.116561 0.145129
0.740574 0.076608 0.110629 0.072189
0.808935 0.071892 0.053484 0.065689
0.180662 0.112039 0.157944 0.549355

MOTIF 1105 random
letter-probability matrix: alength= 4 w= 22
0.106079 0.069594 0.700932 0.123395
0.105987 0.238467 0.220254 0.435292
0.379955 0.241890 0.257670 0.120485
0.283712 0.192095 0.307159 0.217034
0.217851 0.138584 0.106759 0.536805
0.342649 0.181936 0.191665 0.283750
0.257860 0.089667 0.478445 0.174028
0.022945 0.038961 0.901688 0.036406
0.475746 0.247752 0.190459 0.086043
0.157254 0.443215 0.112293 0.287238
0.105222 0.248367 0.114257 0.532155
0.191818 0.185522 0.145499 0.477160
0.161132 0.203918 0.275719 0.359231
0.486775 0.305742 0.103296 0.104187
0.126035 0.420399 0.193729 0.259837
0.505142 0.189866 0.139975 0.165017
0.877909 0.036568 0.037657 0.047866
0.250000 0.250000 0.250000 0.250000
0.343516 0.211694 0.221864 0.222926
0.152254 0.224204 0.107313 0.516229
0.343862 0.130559 0.344954 0.180625
0.195544 0.252708 0.231349 0.320399

MOTIF 1106 random
letter-probability matrix: alength= 4 w= 7
0.493123 0.157331 0.154161 0.195385
0.208547 0.051653 0.657314 0.082485
0.610788 0.111479 0.178352 0.099380
0.215990 0.085470 0.541807 0.156734
0.035893 0.071157 0.042878 0.850072
0.711220 0.072941 0.151803 0.064035
0.488009 0.305737 0.102682 0.103572

MOTIF 1107 random
letter-probability matrix: alength= 4 w= 13
0.340809 0.128971 0.344707 0.185514
0.089043 0.517892 0.031423 0.361642
0.228513 0.488575 0.140299 0.142613
0.507765 0.239492 0.163916 0.088827
0.231434 0.144240 0.291310 0.333016
0.184321 0.048846 0.680877 0.085956
0.047158 0.040696 0.870023 0.042124
0.157581 0.256390 0.107130 0.478898
0.375874 0.226153 0.172521 0.225452
0.107677 0.297417 0.119489 0.475416
0.251307 0.204489 0.242389 0.301816
0.524688 0.140345 0.245891 0.089076
0.032593 0.026867 0.913217 0.027322

MOTIF 1108 random
letter-probability matrix: alength= 4 w= 25
0.377784 0.148167 0.288160 0.185889
0.372121 0.305331 0.213384 0.109163
0.034473 0.024941 0.908319 0.032268
0.371664 0.346164 0.151017 0.131155
0.308046 0.124841 0.274661 0.292452
0.833348 0.055423 0.046509 0.064720
0.325912 0.193840 0.161235 0.319013
0.417067 0.219916 0.146345 0.216673
0.180989 0.136557 0.154550 0.527904
0.173956 0.092664 0.095164 0.638216
0.757824 0.075662 0.095809 0.070706
0.184286 0.140478 0.158273 0.516963
0.092504 0.079760 0.071125 0.756611
0.403726 0.235820 0.091959 0.268495
0.518617 0.248362 0.143210 0.089812
0.033349 0.921086 0.018422 0.027143
0.630806 0.159979 0.154908 0.054307
0.032708 0.025138 0.921155 0.020998
0.291464 0.194664 0.244916 0.268956
0.931108 0.029576 0.018622 0.020693
0.600727 0.105842 0.151319 0.142112
0.558885 0.200040 0.113647 0.127428
0.693778 0.111261 0.119763 0.075198
0.698327 0.109586 0.131750 0.060338
0.296255 0.138418 0.138883 0.426445

MOTIF 1109 random
letter-probability matrix: alength= 4 w= 25
0.278444 0.143937 0.393377 0.184241
0.205595 0.049298 0.665524 0.079584
0.240706 0.101730 0.313241 0.344323
0.919642 0.027655 0.026356 0.026347
0.050725 0.042845 0.869277 0.037153
0.507429 0.123111 0.285990 0.083469
0.224791 0.247975 0.161358 0.365876
0.855671 0.046311 0.042669 0.055349
0.922019 0.021019 0.021989 0.034972
0.757992 0.069376 0.104161 0.068470
0.346765 0.127256 0.347904 0.178075
0.346735 0.296849 0.224050 0.132365
0.038160 0.074501 0.045405 0.841934
0.112359 0.138055 0.411886 0.337700
0.377509 0.242351 0.257858 0.122282
0.880703 0.038832 0.039296 0.041169
0.061517 0.051146 0.044343 0.842994
0.343516 0.197372 0.138419 0.320693
0.936279 0.019106 0.020987 0.023628
0.685637 0.076519 0.151418 0.086426
0.095358 0.070325 0.729725 0.104592
0.120228 0.090171 0.584604 0.204997
0.502173 0.264980 0.159162 0.073684
0.099333 0.086030 0.227902 0.586734
0.442806 0.144515 0.310929 0.101750

MOTIF 1110 random
letter-probability matrix: alength= 4 w= 55
0.074830 0.398713 0.063814 0.462642
0.910760 0.027614 0.026749 0.034876
0.043543 0.029687 0.891223 0.035546
0.326144 0.139570 0.283688 0.250598
0.881286 0.046648 0.032653 0.039412
0.459555 0.120002 0.299214 0.121229
0.130299 0.143974 0.627825 0.097902
0.770929 0.078920 0.071861 0.078290
0.432898 0.269928 0.154433 0.142742
0.113586 0.094242 0.248521 0.543651
0.079784 0.206962 0.120395 0.592859
0.841159 0.041605 0.070474 0.046761
0.326411 0.205779 0.144770 0.323040
0.754293 0.107362 0.068462 0.069883
0.338053 0.166568 0.294163 0.201217
0.815526 0.056961 0.063693 0.063819
0.088009 0.075253 0.744193 0.092545
0.208547 0.051653 0.657314 0.082485
0.530624 0.268221 0.112974 0.088180
0.193526 0.161842 0.165809 0.478824
0.018600 0.025816 0.923621 0.031962
0.250000 0.250000 0.250000 0.250000
0.445409 0.263037 0.177299 0.114255
0.367399 0.297683 0.143488 0.191430
0.251775 0.185119 0.333084 0.230022
0.508195 0.219259 0.174310 0.098237
0.212648 0.191872 0.232831 0.362650
0.229887 0.113218 0.213562 0.443333
0.210487 0.350085 0.084059 0.355370
0.591642 0.174045 0.155088 0.079225
0.062541 0.058140 0.832496 0.046824
0.075047 0.132903 0.748159 0.043891
0.630904 0.092955 0.118510 0.157630
0.078184 0.081878 0.681269 0.158668
0.467228 0.107073 0.332344 0.093355
0.200987 0.067760 0.622302 0.108951
0.570947 0.202047 0.096373 0.130633
0.119460 0.062295 0.710901 0.107344
0.088922 0.114397 0.664989 0.131692
0.021491 0.033117 0.905380 0.040012
0.680312 0.117100 0.088591 0.113997
0.745093 0.065601 0.113677 0.075628
0.923401 0.022930 0.024655 0.029014
0.294719 0.107344 0.390516 0.207422
0.365314 0.193832 0.091927 0.348927
0.559987 0.067740 0.284685 0.087588
0.155817 0.067251 0.588117 0.188816
0.078095 0.647467 0.122921 0.151516
0.229882 0.150699 0.226896 0.392523
0.250000 0.250000 0.250000 0.250000
0.027459 0.019703 0.934155 0.018683
0.591537 0.194478 0.123545 0.090440
0.126745 0.206128 0.145214 0.521913
0.346695 0.238672 0.276494 0.138139
0.257479 0.188153 0.355533 0.198835

MOTIF 1111 random
letter-probability matrix: alength= 4 w= 37
0.098037 0.075402 0.718971 0.107590
0.932803 0.018656 0.023014 0.025527
0.462268 0.130070 0.288331 0.119332
0.213346 0.280744 0.083044 0.422866
0.251324 0.328662 0.199058 0.220956
0.055997 0.409257 0.046339 0.488406
0.051355 0.031124 0.895000 0.022521
0.455910 0.284769 0.143527 0.115794
0.069640 0.071228 0.063840 0.795292
0.119864 0.112493 0.620819 0.146824
0.099417 0.177784 0.536685 0.186113
0.250255 0.198443 0.298509 0.252793
0.140828 0.115609 0.171949 0.571614
0.265319 0.158391 0.087777 0.488513
0.109008 0.165010 0.144099 0.581884
0.287537 0.287758 0.208608 0.216097
0.105527 0.092974 0.140210 0.661289
0.161222 0.156624 0.597009 0.085145
0.293560 0.379586 0.137900 0.188954
0.342913 0.144280 0.151864 0.360944
0.431061 0.223571 0.173607 0.171761
0.182666 0.084459 0.069036 0.663839
0.151415 0.638235 0.061959 0.148390
0.809012 0.071703 0.063164 0.056122
0.018255 0.031212 0.037794 0.912739
0.474016 0.157781 0.258585 0.109618
0.220956 0.177890 0.349118 0.252036
0.641032 0.061679 0.067658 0.229631
0.272183 0.167470 0.289362 0.270985
0.025160 0.034379 0.907221 0.033240
0.093931 0.042867 0.784326 0.078876
0.250000 0.250000 0.250000 0.250000
0.174535 0.101791 0.136570 0.587104
0.056452 0.029825 0.881952 0.031771
0.046820 0.031019 0.032498 0.889663
0.849294 0.054351 0.052257 0.044097
0.056916 0.027350 0.870500 0.045233

MOTIF 1112 random
letter-probability matrix: alength= 4 w= 37
0.253400 0.160387 0.277472 0.308741
0.691712 0.115461 0.093450 0.099377
0.022209 0.926438 0.018529 0.032824
0.095662 0.192417 0.145445 0.566477
0.250000 0.250000 0.250000 0.250000
0.120002 0.104032 0.576286 0.199680
0.101514 0.048133 0.764381 0.085972
0.039911 0.888092 0.017762 0.054235
0.422825 0.168938 0.258974 0.149264
0.536414 0.126330 0.185322 0.151933
0.047332 0.032661 0.881121 0.038886
0.027683 0.021360 0.018646 0.932311
0.477964 0.268296 0.169300 0.084440
0.227388 0.176572 0.039738 0.556303
0.279694 0.122464 0.431040 0.166802
0.150831 0.108633 0.169977 0.570559
0.067951 0.758717 0.091963 0.081369
0.908492 0.025083 0.048256 0.018170
0.214521 0.094114 0.218042 0.473323
0.896459 0.017929 0.035653 0.049959
0.533104 0.233824 0.154277 0.078795
0.090883 0.072880 0.188373 0.647864
0.203182 0.102845 0.233346 0.460627
0.028870 0.060206 0.861229 0.049696
0.285112 0.145235 0.428086 0.141567
0.091667 0.093239 0.253667 0.561427
0.036089 0.029313 0.902249 0.032349
0.725434 0.114543 0.101739 0.058284
0.418107 0.324344 0.142843 0.114707
0.034855 0.021001 0.925631 0.018513
0.919642 0.027655 0.026356 0.026347
0.259460 0.306764 0.080053 0.353724
0.078678 0.124428 0.078227 0.718667
0.332565 0.190029 0.251248 0.226157
0.604732 0.176156 0.116361 0.102751
0.082764 0.056163 0.809706 0.051367
0.091099 0.786198 0.057822 0.064881

MOTIF 1113 random
letter-probability matrix: alength= 4 w= 40
0.929493 0.021092 0.027779 0.021636
0.070275 0.830992 0.053981 0.044752
0.044758 0.029798 0.048559 0.876885
0.153253 0.148249 0.217471 0.481027
0.115068 0.399323 0.149173 0.336436
0.079554 0.050389 0.092209 0.777848
0.107757 0.138877 0.618447 0.134918
0.519050 0.131380 0.237791 0.111779
0.280143 0.288956 0.232826 0.198075
0.045977 0.082052 0.806985 0.064985
0.242196 0.280193 0.125423 0.352187
0.546591 0.272982 0.095596 0.084831
0.377589 0.363308 0.079495 0.179608
0.107195 0.212992 0.227832 0.451981
0.250000 0.250000 0.250000 0.250000
0.164597 0.390507 0.168814 0.276082
0.320063 0.291779 0.274747 0.113412
0.070970 0.067711 0.791076 0.070242
0.073665 0.713949 0.086423 0.125963
0.299446 0.224976 0.182113 0.293465
0.616735 0.086528 0.158823 0.137914
0.341499 0.101321 0.395796 0.161383
0.077266 0.062591 0.127883 0.732260
0.523549 0.222451 0.111134 0.142867
0.307987 0.191524 0.173123 0.327366
0.332355 0.103860 0.383167 0.180618
0.106182 0.053481 0.735688 0.104649
0.183579 0.442816 0.139285 0.234320
0.616490 0.135099 0.164504 0.083906
0.528897 0.141832 0.244864 0.084407
0.559381 0.162085 0.137264 0.141270
0.171725 0.108047 0.246207 0.474021
0.080307 0.075316 0.782115 0.062262
0.099497 0.062667 0.065904 0.771933
0.420155 0.175275 0.273428 0.131143
0.253134 0.108221 0.394130 0.244514
0.155817 0.067251 0.588117 0.188816
0.043799 0.025729 0.912228 0.018245
0.849811 0.046447 0.050052 0.053690
0.018658 0.024926 0.932876 0.023541

MOTIF 1114 random
letter-probability matrix: alength= 4 w= 25
0.306033 0.295316 0.291282 0.107370
0.250000 0.250000 0.250000 0.250000
0.122817 0.098613 0.174424 0.604146
0.248809 0.155380 0.299766 0.296045
0.518996 0.184659 0.154096 0.142250
0.447535 0.173743 0.170838 0.207885
0.060048 0.328089 0.080308 0.531555
0.333599 0.138110 0.159952 0.368339
0.074360 0.064817 0.795228 0.065595
0.095575 0.611507 0.145253 0.147666
0.502173 0.264980 0.159162 0.073684
0.624646 0.131862 0.133619 0.109873
0.030696 0.028141 0.907793 0.033370
0.657582 0.091147 0.145078 0.106193
0.346633 0.175300 0.228267 0.249800
0.147081 0.190466 0.350799 0.311654
0.328872 0.168138 0.312771 0.190219
0.840482 0.050873 0.051391 0.057254
0.107300 0.509624 0.095187 0.287889
0.938058 0.018761 0.024229 0.018951
0.543384 0.136548 0.229289 0.090779
0.028255 0.059403 0.034272 0.878071
0.159776 0.042125 0.047787 0.750312
0.932803 0.018656 0.023014 0.025527
0.079668 0.081274 0.763406 0.075652

MOTIF 1115 random
letter-probability matrix: alength= 4 w= 10
0.927833 0.028871 0.022485 0.020811
0.171986 0.207897 0.086676 0.533442
0.107300 0.509624 0.095187 0.287889
0.283616 0.169942 0.208752 0.337690
0.841456 0.045062 0.066414 0.047069
0.035447 0.078021 0.037619 0.848912
0.149153 0.106897 0.168387 0.575563
0.393768 0.319470 0.167885 0.118878
0.111483 0.535384 0.186281 0.166852
0.336347 0.214513 0.224072 0.225068

MOTIF 1116 random
letter-probability matrix: alength= 4 w= 31
0.036832 0.051047 0.876322 0.035799
0.094856 0.695704 0.095236 0.114205
0.644667 0.114324 0.130084 0.110924
0.100826 0.417936 0.115559 0.365679
0.024739 0.858361 0.044679 0.072221
0.105690 0.051142 0.753252 0.089916
0.690863 0.088770 0.086775 0.133591
0.317771 0.292417 0.175516 0.214296
0.385669 0.236525 0.255100 0.122705
0.764247 0.073569 0.093508 0.068677
0.424446 0.222299 0.206137 0.147119
0.447260 0.159367 0.250838 0.142535
0.886327 0.036599 0.034928 0.042146
0.101281 0.522941 0.089273 0.286505
0.217851 0.138584 0.106759 0.536805
0.079095 0.110674 0.070526 0.739704
0.723173 0.096055 0.105877 0.074895
0.250000 0.250000 0.250000 0.250000
0.668572 0.110712 0.108915 0.111801
0.150831 0.108633 0.169977 0.570559
0.096484 0.044611 0.777649 0.081256
0.460387 0.109827 0.255814 0.173972
0.917830 0.030268 0.025018 0.026884
0.152565 0.073708 0.126587 0.647140
0.211246 0.044604 0.694656 0.049494
0.053439 0.049417 0.857964 0.039180
0.061283 0.059263 0.050607 0.828847
0.129548 0.549312 0.181210 0.139930
0.930560 0.023789 0.020704 0.024947
0.346518 0.296540 0.116586 0.240356
0.045584 0.034907 0.881280 0.038229

MOTIF 1117 random
letter-probability matrix: alength= 4 w= 31
0.167087 0.192758 0.185694 0.454460
0.483071 0.214838 0.149932 0.152158
0.057895 0.060461 0.066450 0.815193
0.027422 0.210451 0.050171 0.711956
0.029322 0.909502 0.025061 0.036115
0.227320 0.239175 0.390326 0.143179
0.223485 0.096839 0.512330 0.167346
0.097074 0.594816 0.148255 0.159856
0.457241 0.135423 0.239664 0.167672
0.529593 0.192842 0.125947 0.151618
0.090484 0.079551 0.740320 0.089645
0.075143 0.604428 0.142199 0.178231
0.386962 0.305494 0.174831 0.132713
0.341733 0.246160 0.251208 0.160899
0.155073 0.084971 0.130933 0.629023
0.204501 0.338241 0.126974 0.330284
0.073235 0.017191 0.859523 0.050052
0.095141 0.056516 0.422750 0.425593
0.163635 0.155327 0.472824 0.208215
0.300900 0.215667 0.309846 0.173587
0.573727 0.093522 0.206058 0.126693
0.074426 0.050119 0.770947 0.104509
0.673832 0.139709 0.115320 0.071139
0.250000 0.250000 0.250000 0.250000
0.310535 0.157692 0.205863 0.325911
0.250000 0.250000 0.250000 0.250000
0.547434 0.247287 0.116704 0.088575
0.108044 0.175120 0.194668 0.522167
0.858009 0.050292 0.051445 0.040255
0.312308 0.106929 0.399486 0.181276
0.110685 0.148331 0.161754 0.579230

MOTIF 1118 random
letter-probability matrix: alength= 4 w= 34
0.109301 0.499815 0.172694 0.218191
0.058596 0.024809 0.881018 0.035577
0.496945 0.209580 0.150866 0.142609
0.156164 0.227475 0.114913 0.501449
0.018812 0.019918 0.940592 0.020677
0.032194 0.065564 0.038729 0.863513
0.210408 0.530746 0.148110 0.110736
0.477255 0.123294 0.241890 0.157561
0.445141 0.102370 0.166077 0.286412
0.043119 0.038932 0.044802 0.873147
0.081018 0.069041 0.775817 0.074124
0.163216 0.158639 0.591000 0.087145
0.238798 0.279628 0.165690 0.315885
0.547173 0.041657 0.356958 0.054212
0.282004 0.049307 0.565340 0.103350
0.254013 0.187095 0.343294 0.215599
0.331763 0.239119 0.288074 0.141044
0.278916 0.135018 0.393029 0.193038
0.852861 0.064798 0.040112 0.042229
0.034473 0.024941 0.908319 0.032268
0.679907 0.094691 0.100755 0.124647
0.087893 0.143242 0.082839 0.686026
0.078298 0.050149 0.809255 0.062298
0.104935 0.194880 0.109133 0.591052
0.335503 0.317685 0.167319 0.179494
0.877921 0.054803 0.032707 0.034568
0.507484 0.134635 0.241247 0.116634
0.131998 0.131371 0.214878 0.521753
0.880703 0.038832 0.039296 0.041169
0.342610 0.183505 0.217596 0.256289
0.807889 0.063938 0.067537 0.060636
0.062671 0.712723 0.093984 0.130622
0.150952 0.172040 0.278537 0.398471
0.250000 0.250000 0.250000 0.250000

MOTIF 1119 random
letter-probability matrix: alength= 4 w= 34
0.271924 0.304275 0.115924 0.307877
0.038160 0.074501 0.045405 0.841934
0.044592 0.056778 0.811719 0.086911
0.250000 0.250000 0.250000 0.250000
0.250000 0.250000 0.250000 0.250000
0.279158 0.287635 0.233478 0.199729
0.057311 0.087116 0.059968 0.795604
0.284876 0.096641 0.221730 0.396753
0.334933 0.132651 0.280913 0.251503
0.148217 0.188950 0.454375 0.208458
0.292474 0.142808 0.342138 0.222580
0.502173 0.264980 0.159162 0.073684
0.064544 0.304763 0.040094 0.590599
0.018728 0.023286 0.936424 0.021562
0.755655 0.076369 0.096584 0.071392
0.312975 0.307404 0.231146 0.148475
0.301264 0.194860 0.347208 0.156668
0.097463 0.062124 0.068455 0.771958
0.186359 0.101044 0.589058 0.123539
0.038538 0.739119 0.023615 0.198728
0.071033 0.711278 0.075881 0.141807
0.175077 0.296030 0.238835 0.290059
0.308028 0.126365 0.203104 0.362503
0.414297 0.201921 0.119510 0.264272
0.270086 0.162960 0.148665 0.418289
0.845963 0.053316 0.069632 0.031088
0.912645 0.029877 0.026247 0.031231
0.250000 0.250000 0.250000 0.250000
0.352330 0.298858 0.221815 0.126997
0.250000 0.250000 0.250000 0.250000
0.642189 0.195984 0.071800 0.090026
0.223579 0.163850 0.171257 0.441314
0.517819 0.208174 0.140289 0.133717
0.756909 0.051732 0.078700 0.112660

MOTIF 1120 random
letter-probability matrix: alength= 4 w= 37
0.562931 0.273176 0.095341 0.068552
0.079285 0.047203 0.048658 0.824855
0.159157 0.151047 0.121262 0.568534
0.082263 0.111137 0.668093 0.138507
0.795150 0.065447 0.072722 0.066682
0.236860 0.065048 0.608338 0.089754
0.399907 0.182167 0.199026 0.218899
0.378602 0.216758 0.174754 0.229886
0.045662 0.083977 0.818561 0.051800
0.047969 0.032884 0.030282 0.888864
0.118843 0.212172 0.227076 0.441909
0.054664 0.037693 0.861309 0.046334
0.698320 0.164930 0.092106 0.044645
0.875402 0.030780 0.063179 0.030639
0.228774 0.390751 0.190171 0.190304
0.553377 0.214961 0.099862 0.131800
0.310254 0.201063 0.197261 0.291422
0.161455 0.190035 0.177966 0.470544
0.067682 0.179567 0.669797 0.082954
0.224552 0.542000 0.094664 0.138784
0.098656 0.234692 0.072998 0.593654
0.179105 0.084137 0.131660 0.605097
0.644667 0.114324 0.130084 0.110924
0.736403 0.089305 0.090051 0.084241
0.222748 0.098671 0.204662 0.473920
0.066821 0.164966 0.097884 0.670330
0.026189 0.056078 0.031918 0.885816
0.463697 0.333825 0.115513 0.086964
0.268421 0.087607 0.081630 0.562342
0.164283 0.093239 0.675836 0.066643
0.574892 0.164536 0.122493 0.138078
0.041266 0.049377 0.038923 0.870434
0.043768 0.067541 0.038057 0.850633
0.081286 0.061928 0.757546 0.099239
0.038245 0.034490 0.883334 0.043931
0.212553 0.182035 0.208083 0.397330
0.079283 0.062732 0.742374 0.115611

MOTIF 1121 random
letter-probability matrix: alength= 4 w= 37
0.731674 0.094237 0.089848 0.084241
0.224850 0.248127 0.196789 0.330235
0.206199 0.345147 0.186966 0.261688
0.132902 0.138373 0.089122 0.639604
0.632386 0.085588 0.199434 0.082592
0.070348 0.113468 0.217771 0.598413
0.114791 0.198753 0.389660 0.296796
0.455910 0.284769 0.143527 0.115794
0.039476 0.066503 0.035040 0.858980
0.502173 0.264980 0.159162 0.073684
0.111154 0.114631 0.673298 0.100917
0.284965 0.095496 0.221171 0.398367
0.382015 0.166945 0.168830 0.282210
0.045844 0.029380 0.037763 0.887013
0.027453 0.021798 0.932106 0.018642
0.893050 0.030322 0.041242 0.035385
0.091948 0.381311 0.102967 0.423774
0.204505 0.040188 0.710498 0.044809
0.681883 0.117830 0.130980 0.069307
0.274262 0.143281 0.118553 0.463904
0.246391 0.308165 0.101631 0.343812
0.525054 0.091395 0.270495 0.113056
0.654795 0.152089 0.116855 0.076261
0.088494 0.179219 0.067059 0.665228
0.297164 0.285244 0.221560 0.196031
0.088197 0.744050 0.081689 0.086063
0.389622 0.306526 0.197087 0.106765
0.862449 0.052669 0.037427 0.047456
0.250000 0.250000 0.250000 0.250000
0.104116 0.586051 0.153728 0.156104
0.257899 0.143831 0.136735 0.461535
0.250000 0.250000 0.250000 0.250000
0.081287 0.370302 0.091179 0.457232
0.396872 0.200707 0.328219 0.074202
0.080387 0.017340 0.035251 0.867021
0.286237 0.350236 0.244958 0.118569
0.057021 0.130345 0.072978 0.739656

MOTIF 1122 random
letter-probability matrix: alength= 4 w= 52
0.250000 0.250000 0.250000 0.250000
0.886591 0.030174 0.056288 0.026947
0.085218 0.229188 0.208015 0.477579
0.295255 0.101033 0.392137 0.211575
0.074416 0.064016 0.043722 0.817846
0.197661 0.118608 0.182986 0.500745
0.249690 0.427032 0.078916 0.244362
0.375262 0.123098 0.203529 0.298111
0.250000 0.250000 0.250000 0.250000
0.056016 0.079531 0.802648 0.061805
0.250000 0.250000 0.250000 0.250000
0.917872 0.025358 0.024543 0.032227
0.905659 0.036801 0.024881 0.032659
0.325008 0.218013 0.228547 0.228431
0.125855 0.412769 0.205066 0.256310
0.217882 0.053795 0.626722 0.101601
0.149153 0.106897 0.168387 0.575563
0.103177 0.599573 0.095924 0.201326
0.066903 0.050472 0.822181 0.060445
0.037367 0.041006 0.812074 0.109553
0.210158 0.127053 0.198268 0.464521
0.090864 0.082520 0.069642 0.756974
0.176454 0.202109 0.191360 0.430076
0.080681 0.071039 0.675573 0.172707
0.241431 0.132536 0.221628 0.404405
0.430081 0.305218 0.160495 0.104207
0.241518 0.202682 0.324556 0.231244
0.085969 0.103811 0.722968 0.087252
0.173188 0.238996 0.191719 0.396097
0.018481 0.025666 0.924065 0.031788
0.338355 0.382439 0.096327 0.182878
0.375759 0.122837 0.074482 0.426922
0.326365 0.315152 0.179163 0.179320
0.763196 0.098845 0.067573 0.070386
0.258744 0.103827 0.187026 0.450403
0.250000 0.250000 0.250000 0.250000
0.936948 0.021615 0.018739 0.022698
0.158322 0.132324 0.510368 0.198986
0.080389 0.216961 0.128448 0.574203
0.030143 0.020832 0.930000 0.019025
0.333198 0.135439 0.335837 0.195525
0.931924 0.026291 0.018638 0.023146
0.370502 0.119496 0.406970 0.103032
0.872059 0.044003 0.048748 0.035189
0.028099 0.018988 0.018685 0.934228
0.836292 0.071280 0.045079 0.047349
0.196960 0.067476 0.644389 0.091175
0.078108 0.038117 0.855971 0.027804
0.030659 0.911390 0.025526 0.032426
0.091883 0.147541 0.086756 0.673820
0.131123 0.378612 0.279117 0.211149
0.067976 0.047960 0.663120 0.220944

MOTIF 1123 random
letter-probability matrix: alength= 4 w= 52
0.068070 0.043257 0.850109 0.038565
0.124674 0.139865 0.110390 0.625071
0.231001 0.168550 0.248383 0.352065
0.208835 0.166296 0.373188 0.251681
0.562446 0.291766 0.095771 0.050018
0.416161 0.115064 0.294426 0.174349
0.273441 0.158619 0.422156 0.145784
0.206033 0.189001 0.203966 0.401001
0.232756 0.353050 0.252024 0.162170
0.250000 0.250000 0.250000 0.250000
0.147492 0.095276 0.603829 0.153403
0.021904 0.018745 0.937236 0.022115
0.101514 0.048133 0.764381 0.085972
0.036367 0.064324 0.796931 0.102379
0.180513 0.061968 0.651939 0.105579
0.783873 0.033901 0.077125 0.105101
0.384383 0.216572 0.202142 0.196903
0.233541 0.120387 0.337037 0.309036
0.118028 0.093234 0.100886 0.687853
0.053331 0.020246 0.908258 0.018165
0.038117 0.896006 0.024109 0.041768
0.418412 0.296060 0.143039 0.142489
0.195450 0.077278 0.108894 0.618377
0.240236 0.364380 0.110585 0.284799
0.069542 0.065380 0.803971 0.061107
0.124373 0.243352 0.101877 0.530398
0.364897 0.129536 0.352879 0.152688
0.065702 0.057305 0.764029 0.112964
0.931772 0.018635 0.030835 0.018758
0.232702 0.118542 0.342148 0.306608
0.250000 0.250000 0.250000 0.250000
0.161065 0.474410 0.103522 0.261003
0.115326 0.200904 0.204690 0.479079
0.872995 0.031019 0.075556 0.020429
0.043147 0.024420 0.903134 0.029299
0.261827 0.553296 0.104443 0.080434
0.401050 0.257398 0.121811 0.219742
0.043270 0.036921 0.855916 0.063893
0.169454 0.253709 0.146448 0.430389
0.371359 0.243266 0.115960 0.269414
0.100265 0.134527 0.162697 0.602512
0.022472 0.018691 0.934564 0.024273
0.133968 0.088601 0.099412 0.678019
0.248607 0.148313 0.123498 0.479582
0.109063 0.181270 0.091467 0.618200
0.512991 0.150289 0.147037 0.189683
0.137244 0.092441 0.619644 0.150671
0.152557 0.107783 0.574056 0.165604
0.236163 0.164379 0.221692 0.377766
0.091562 0.230602 0.271907 0.405930
0.250000 0.250000 0.250000 0.250000
0.040289 0.026624 0.897024 0.036062

MOTIF 1124 random
letter-probability matrix: alength= 4 w= 22
0.313982 0.222547 0.231786 0.231684
0.312975 0.307404 0.231146 0.148475
0.126032 0.457955 0.216839 0.199175
0.055483 0.039465 0.836826 0.068225
0.913353 0.029636 0.026027 0.030984
0.061860 0.045967 0.835555 0.056618
0.500618 0.224792 0.132932 0.141658
0.215865 0.192088 0.078178 0.513869
0.096540 0.072053 0.724736 0.106671
0.480874 0.296460 0.172083 0.050582
0.551914 0.181204 0.066967 0.199914
0.532204 0.113661 0.203818 0.150317
0.332938 0.224849 0.221886 0.220327
0.512991 0.150289 0.147037 0.189683
0.261735 0.068919 0.084334 0.585012
0.626302 0.126549 0.124510 0.122639
0.375898 0.145953 0.316182 0.161967
0.214731 0.090355 0.309789 0.385124
0.413679 0.129862 0.179015 0.277444
0.153161 0.058745 0.653219 0.134875
0.163180 0.085225 0.363135 0.388460
0.068335 0.039551 0.099657 0.792456

MOTIF 1125 random
letter-probability matrix: alength= 4 w= 79
0.864861 0.044020 0.047384 0.043735
0.322305 0.085593 0.324147 0.267956
0.498731 0.243225 0.182097 0.075947
0.370195 0.208486 0.221667 0.199652
0.167481 0.184360 0.463776 0.184384
0.054643 0.035242 0.869413 0.040702
0.551757 0.235101 0.102290 0.110852
0.288547 0.256048 0.203103 0.252302
0.041000 0.883910 0.034164 0.040926
0.771249 0.068958 0.093586 0.066206
0.041843 0.081661 0.082498 0.793998
0.056011 0.209814 0.130221 0.603955
0.476538 0.226505 0.119047 0.177910
0.927173 0.020309 0.024931 0.027587
0.347337 0.296822 0.115715 0.240127
0.294599 0.082827 0.539690 0.082883
0.106115 0.584987 0.034697 0.274201
0.051277 0.045939 0.856761 0.046023
0.130251 0.251335 0.131588 0.486826
0.223376 0.236308 0.406418 0.133898
0.112441 0.086632 0.678027 0.122900
0.075749 0.234444 0.078488 0.611319
0.845784 0.046581 0.053097 0.054538
0.104814 0.642368 0.038067 0.214752
0.621834 0.112928 0.146024 0.119215
0.111228 0.099667 0.156628 0.632477
0.180277 0.155734 0.153966 0.510022
0.506309 0.138386 0.256099 0.099206
0.072968 0.133357 0.116055 0.677620
0.035776 0.034889 0.060804 0.868531
0.082416 0.103791 0.620570 0.193223
0.489000 0.397245 0.057815 0.055939
0.446120 0.282882 0.201749 0.069250
0.282314 0.219010 0.186566 0.312111
0.031144 0.022675 0.915108 0.031073
0.057895 0.060461 0.066450 0.815193
0.042059 0.043319 0.843920 0.070702
0.250000 0.250000 0.250000 0.250000
0.676537 0.103634 0.107914 0.111915
0.934109 0.018682 0.026756 0.020453
0.182645 0.178392 0.530363 0.108601
0.054838 0.056943 0.823621 0.064598
0.124577 0.051009 0.765088 0.059326
0.147974 0.098682 0.152483 0.600861
0.302940 0.182481 0.155691 0.358888
0.250000 0.250000 0.250000 0.250000
0.082793 0.086112 0.702484 0.128610
0.888137 0.036524 0.041920 0.033418
0.250000 0.250000 0.250000 0.250000
0.353415 0.111286 0.357011 0.178289
0.527084 0.099351 0.257998 0.115567
0.410300 0.239238 0.185147 0.165315
0.077342 0.098998 0.685536 0.138124
0.375065 0.306209 0.212064 0.106662
0.264863 0.223834 0.161111 0.350192
0.171810 0.116773 0.350762 0.360654
0.344176 0.295904 0.225050 0.134870
0.048262 0.031576 0.038980 0.881182
0.590012 0.143947 0.131360 0.134680
0.032924 0.028921 0.854983 0.083172
0.388606 0.357921 0.137054 0.116419
0.645952 0.035232 0.253571 0.065245
0.263391 0.324397 0.110160 0.302052
0.408089 0.294825 0.148811 0.148274
0.059254 0.049795 0.047902 0.843049
0.287575 0.180619 0.218454 0.313353
0.080944 0.771909 0.087426 0.059721
0.357340 0.127764 0.387234 0.127661
0.438874 0.166543 0.185735 0.208848
0.931652 0.023418 0.020368 0.024563
0.262307 0.213677 0.305096 0.218920
0.363483 0.353479 0.090022 0.193016
0.456093 0.276611 0.175706 0.091590
0.029340 0.837412 0.023537 0.109711
0.399518 0.192724 0.244337 0.163421
0.553377 0.214961 0.099862 0.131800
0.250000 0.250000 0.250000 0.250000
0.512745 0.063998 0.375835 0.047421
0.019977 0.018812 0.020629 0.940583

MOTIF 1126 random
letter-probability matrix: alength= 4 w= 28
0.124641 0.157324 0.196937 0.521097
0.357469 0.274128 0.208896 0.159507
0.171540 0.252643 0.429610 0.146208
0.394602 0.260577 0.191281 0.153540
0.459360 0.109472 0.243109 0.188060
0.021823 0.018669 0.026033 0.933475
0.073573 0.740434 0.078545 0.107449
0.243206 0.157950 0.364044 0.234800
0.308356 0.091736 0.287232 0.312676
0.356343 0.300251 0.220170 0.123236
0.154700 0.176606 0.303480 0.365214
0.258115 0.446471 0.131880 0.163535
0.661623 0.181379 0.082439 0.074559
0.148915 0.583714 0.148548 0.118823
0.385647 0.099507 0.431520 0.083326
0.068542 0.048001 0.822521 0.060936
0.113289 0.131524 0.131313 0.623874
0.145344 0.071232 0.072815 0.710609
0.812469 0.063741 0.064384 0.059406
0.825298 0.061623 0.041177 0.071902
0.512991 0.150289 0.147037 0.189683
0.807889 0.063938 0.067537 0.060636
0.020137 0.027748 0.917920 0.034195
0.585461 0.062861 0.270156 0.081522
0.064353 0.050990 0.112300 0.772357
0.064992 0.742346 0.077133 0.115529
0.456454 0.218322 0.235020 0.090204
0.302266 0.183591 0.157045 0.357099

MOTIF 1127 random
letter-probability matrix: alength= 4 w= 25
0.105495 0.696471 0.097935 0.100099
0.401238 0.148125 0.221038 0.229599
0.025533 0.022620 0.929871 0.021975
0.038667 0.060929 0.033396 0.867008
0.936634 0.018733 0.022953 0.021681
0.209690 0.050334 0.636943 0.103033
0.223705 0.093060 0.093554 0.589681
0.195003 0.076806 0.583655 0.144536
0.038941 0.035524 0.890866 0.034670
0.307396 0.127774 0.203937 0.360892
0.444630 0.213312 0.226631 0.115427
0.024173 0.021754 0.935366 0.018707
0.065668 0.056037 0.816027 0.062268
0.024680 0.018358 0.917923 0.039039
0.057611 0.047949 0.256643 0.637796
0.198436 0.179753 0.196156 0.425654
0.113414 0.284323 0.226151 0.376113
0.082417 0.064206 0.775328 0.078049
0.071653 0.595761 0.174709 0.157877
0.892876 0.028871 0.050970 0.027283
0.313159 0.139508 0.234569 0.312763
0.848297 0.039072 0.074291 0.038340
0.069423 0.066482 0.724871 0.139224
0.137747 0.604957 0.138687 0.118608
0.085218 0.229188 0.208015 0.477579

MOTIF 1128 random
letter-probability matrix: alength= 4 w= 7
0.068242 0.066955 0.809746 0.055056
0.250000 0.250000 0.250000 0.250000
0.018868 0.018869 0.943393 0.018871
0.200315 0.033320 0.714580 0.051785
0.870827 0.036153 0.055112 0.037907
0.055997 0.409257 0.046339 0.488406
0.098800 0.080725 0.411895 0.408579

MOTIF 1129 random
letter-probability matrix: alength= 4 w= 7
0.055997 0.409257 0.046339 0.488406
0.138586 0.683999 0.104880 0.072535
0.579093 0.131438 0.204059 0.085411
0.206392 0.123993 0.354337 0.315278
0.083446 0.190220 0.054222 0.672112
0.726102 0.063525 0.110855 0.099517
0.501347 0.200412 0.177088 0.121153

MOTIF 1130 random
letter-probability matrix: alength= 4 w= 25
0.078130 0.069007 0.725061 0.127802
0.880580 0.026437 0.067606 0.025376
0.906041 0.025668 0.029610 0.038681
0.096282 0.053188 0.100609 0.749921
0.288969 0.352445 0.194280 0.164305
0.466964 0.268729 0.169637 0.094671
0.234837 0.286788 0.292443 0.185931
0.323802 0.230704 0.098124 0.347370
0.225465 0.183447 0.305492 0.285596
0.072953 0.157854 0.045018 0.724175
0.341741 0.151130 0.218374 0.288755
0.091281 0.042363 0.047731 0.818625
0.888056 0.032246 0.036290 0.043408
0.094672 0.116556 0.584635 0.204137
0.373063 0.150366 0.292834 0.183737
0.315322 0.183284 0.163314 0.338080
0.034919 0.025838 0.904535 0.034708
0.104251 0.406075 0.120178 0.369496
0.044627 0.170717 0.035514 0.749141
0.145644 0.129807 0.319116 0.405433
0.362774 0.185124 0.237471 0.214631
0.226495 0.372864 0.184405 0.216236
0.029644 0.018465 0.923268 0.028623
0.253764 0.174275 0.231881 0.340080
0.157132 0.186420 0.174024 0.482424

MOTIF 1131 random
letter-probability matrix: alength= 4 w= 13
0.455579 0.200675 0.238586 0.105160
0.844992 0.057413 0.037539 0.060056
0.783989 0.080205 0.068893 0.066912
0.055997 0.409257 0.046339 0.488406
0.036593 0.078992 0.047073 0.837342
0.151483 0.056497 0.687140 0.104880
0.332721 0.173956 0.389946 0.103377
0.342778 0.148434 0.188548 0.320240
0.031615 0.064673 0.038076 0.865636
0.250000 0.250000 0.250000 0.250000
0.258593 0.177031 0.336139 0.228237
0.876468 0.044886 0.039498 0.039148
0.874818 0.036258 0.053997 0.034927

MOTIF 1132 random
letter-probability matrix: alength= 4 w= 31
0.505220 0.116947 0.285436 0.092397
0.310824 0.156417 0.237655 0.295103
0.483885 0.302120 0.124690 0.089305
0.895070 0.031760 0.035956 0.037214
0.022962 0.019828 0.938441 0.018769
0.182645 0.178392 0.530363 0.108601
0.371447 0.205646 0.249228 0.173678
0.775491 0.069753 0.089095 0.065660
0.407263 0.200558 0.226695 0.165484
0.033310 0.024828 0.923394 0.018468
0.029314 0.028580 0.028975 0.913131
0.027834 0.036115 0.901670 0.034381
0.036056 0.028455 0.035443 0.900046
0.341677 0.149245 0.256375 0.252703
0.141760 0.329489 0.298782 0.229969
0.229887 0.113218 0.213562 0.443333
0.336496 0.319288 0.155992 0.188224
0.308616 0.108771 0.254557 0.328057
0.697598 0.118404 0.119496 0.064502
0.936948 0.021615 0.018739 0.022698
0.257148 0.393456 0.212526 0.136870
0.036434 0.033443 0.039646 0.890476
0.765059 0.056970 0.100866 0.077105
0.090510 0.054802 0.770173 0.084515
0.138484 0.177814 0.053218 0.630484
0.068743 0.436775 0.356836 0.137645
0.741045 0.093950 0.090357 0.074649
0.836482 0.062049 0.045154 0.056315
0.701509 0.080391 0.135910 0.082190
0.141945 0.097011 0.640426 0.120619
0.309010 0.119049 0.480791 0.091150

MOTIF 1133 random
letter-probability matrix: alength= 4 w= 13
0.938405 0.018768 0.022252 0.020574
0.824010 0.056674 0.052569 0.066748
0.187910 0.138417 0.212263 0.461410
0.394068 0.247797 0.203773 0.154362
0.056452 0.029825 0.881952 0.031771
0.749383 0.091571 0.069021 0.090025
0.157452 0.527758 0.163087 0.151703
0.330592 0.142266 0.163707 0.363435
0.053506 0.039282 0.857193 0.050019
0.049347 0.087838 0.094733 0.768082
0.423567 0.158550 0.358384 0.059499
0.176249 0.132368 0.164036 0.527347
0.142669 0.102159 0.602979 0.152193

MOTIF 1134 random
letter-probability matrix: alength= 4 w= 7
0.391476 0.136190 0.365659 0.106675
0.396582 0.378716 0.061567 0.163134
0.477964 0.268296 0.169300 0.084440
0.043638 0.021239 0.914988 0.020136
0.427593 0.143559 0.276757 0.152090
0.022209 0.926438 0.018529 0.032824
0.559071 0.207933 0.118220 0.114775

MOTIF 1135 random
letter-probability matrix: alength= 4 w= 7
0.246348 0.182936 0.270044 0.300672
0.068786 0.056545 0.825211 0.049458
0.041790 0.033905 0.876203 0.048102
0.084862 0.445500 0.112372 0.357267
0.288612 0.293506 0.114529 0.303352
0.452728 0.291631 0.171801 0.083840
0.873106 0.040623 0.037270 0.049001

MOTIF 1136 random
letter-probability matrix: alength= 4 w= 13
0.057616 0.700444 0.121131 0.120809
0.047935 0.793528 0.108765 0.049771
0.105222 0.248367 0.114257 0.532155
0.415623 0.231497 0.149757 0.203123
0.307865 0.183658 0.255896 0.252581
0.587330 0.105003 0.248881 0.058786
0.600412 0.160443 0.106356 0.132789
0.257962 0.163774 0.286625 0.291640
0.127168 0.052816 0.758736 0.061280
0.936657 0.024987 0.019623 0.018733
0.621889 0.113893 0.183513 0.080705
0.187858 0.145709 0.277455 0.388977
0.027769 0.018635 0.931771 0.021824

MOTIF 1137 random
letter-probability matrix: alength= 4 w= 10
0.923048 0.024581 0.029636 0.022736
0.079470 0.199288 0.107840 0.613402
0.681984 0.073964 0.135914 0.108137
0.406526 0.224864 0.181199 0.187411
0.077104 0.651097 0.050992 0.220807
0.388038 0.146918 0.193442 0.271602
0.849231 0.057457 0.041344 0.051968
0.025626 0.034934 0.905036 0.034404
0.167725 0.234345 0.112323 0.485607
0.092733 0.598894 0.189569 0.118804

MOTIF 1138 random
letter-probability matrix: alength= 4 w= 7
0.269935 0.388471 0.121994 0.219601
0.887740 0.035603 0.035320 0.041337
0.289413 0.167678 0.321625 0.221284
0.826824 0.032058 0.089201 0.051917
0.432898 0.269928 0.154433 0.142742
0.617459 0.118667 0.139334 0.124539
0.341294 0.250788 0.149321 0.258596

MOTIF 1139 random
letter-probability matrix: alength= 4 w= 7
0.019977 0.018812 0.020629 0.940583
0.498731 0.243225 0.182097 0.075947
0.903523 0.027329 0.032972 0.036175
0.483619 0.224064 0.159343 0.132973
0.793078 0.036801 0.113692 0.056429
0.062188 0.017778 0.888901 0.031133
0.523039 0.184390 0.136862 0.155709

MOTIF 1140 random
letter-probability matrix: alength= 4 w= 7
0.324221 0.124667 0.363305 0.187807
0.155969 0.649813 0.074906 0.119313
0.759675 0.080987 0.102072 0.057266
0.454937 0.224393 0.178440 0.142229
0.106431 0.125643 0.207224 0.560702
0.385647 0.099507 0.431520 0.083326
0.051690 0.036976 0.875324 0.036010

MOTIF 1141 random
letter-probability matrix: alength= 4 w= 13
0.479237 0.233138 0.177786 0.109839
0.023316 0.895247 0.038201 0.043236
0.229128 0.409687 0.157166 0.204019
0.163974 0.164234 0.115770 0.556022
0.018711 0.020216 0.935544 0.025530
0.195984 0.084230 0.593412 0.126374
0.806869 0.061234 0.072113 0.059785
0.018323 0.042695 0.022827 0.916155
0.164108 0.079069 0.128776 0.628047
0.203587 0.189449 0.232086 0.374878
0.450152 0.200242 0.184673 0.164933
0.250000 0.250000 0.250000 0.250000
0.025750 0.019555 0.933575 0.021119

MOTIF 1142 random
letter-probability matrix: alength= 4 w= 19
0.874187 0.042021 0.041205 0.042587
0.211789 0.133177 0.471037 0.183998
0.303044 0.182309 0.155481 0.359166
0.071619 0.066893 0.806858 0.054630
0.088215 0.595805 0.100751 0.215228
0.060689 0.224983 0.103170 0.611157
0.887728 0.045595 0.035543 0.031135
0.167725 0.234345 0.112323 0.485607
0.490289 0.165685 0.209897 0.134130
0.327806 0.211176 0.309464 0.151553
0.564418 0.169199 0.123124 0.143259
0.167181 0.189926 0.341150 0.301743
0.098178 0.197437 0.141367 0.563019
0.384820 0.109764 0.264919 0.240497
0.040223 0.037858 0.032820 0.889099
0.326752 0.248805 0.208924 0.215519
0.238823 0.261075 0.183736 0.316367
0.739669 0.054167 0.143092 0.063072
0.254244 0.257409 0.152887 0.335460

MOTIF 1143 random
letter-probability matrix: alength= 4 w= 7
0.521986 0.264581 0.152496 0.060936
0.081252 0.087108 0.075347 0.756293
0.811222 0.059537 0.072357 0.056884
0.409794 0.115796 0.386111 0.088299
0.378535 0.214259 0.256499 0.150706
0.326572 0.217375 0.228086 0.227968
0.029853 0.022019 0.928256 0.019872

MOTIF 1144 random
letter-probability matrix: alength= 4 w= 22
0.045854 0.047118 0.041287 0.865741
0.075358 0.242053 0.112406 0.570183
0.547034 0.211156 0.122626 0.119185
0.473428 0.137422 0.153583 0.235567
0.919907 0.028263 0.033432 0.018398
0.165010 0.192390 0.435057 0.207543
0.057456 0.300560 0.374512 0.267472
0.141210 0.057517 0.526574 0.274700
0.107149 0.106251 0.101067 0.685533
0.077927 0.073004 0.788912 0.060157
0.460623 0.305107 0.116690 0.117581
0.104379 0.085938 0.092219 0.717463
0.163631 0.357482 0.159456 0.319432
0.111056 0.122516 0.171335 0.595093
0.026249 0.039187 0.865668 0.068896
0.437789 0.162318 0.145603 0.254290
0.179160 0.183786 0.275508 0.361546
0.098094 0.562414 0.093218 0.246274
0.028983 0.024302 0.915007 0.031708
0.346384 0.109858 0.439674 0.104084
0.226151 0.238338 0.395188 0.140323
0.836292 0.071280 0.045079 0.047349

MOTIF 1145 random
letter-probability matrix: alength= 4 w= 31
0.095623 0.198540 0.067444 0.638393
0.046474 0.072055 0.783239 0.098232
0.271881 0.271227 0.116508 0.340385
0.052263 0.047479 0.853125 0.047133
0.350218 0.253079 0.130691 0.266012
0.213364 0.102601 0.080996 0.603038
0.235100 0.386991 0.127176 0.250733
0.203401 0.311576 0.210394 0.274629
0.902719 0.030314 0.037594 0.029373
0.583842 0.087622 0.111949 0.216588
0.620792 0.198243 0.100252 0.080713
0.505219 0.281879 0.120537 0.092365
0.316515 0.227035 0.232623 0.223828
0.055874 0.079064 0.074509 0.790553
0.333438 0.174071 0.288386 0.204106
0.887649 0.037367 0.040012 0.034972
0.419430 0.331917 0.115317 0.133337
0.909194 0.022356 0.034828 0.033621
0.183906 0.142004 0.134079 0.540012
0.250000 0.250000 0.250000 0.250000
0.444487 0.169963 0.184007 0.201544
0.529593 0.192842 0.125947 0.151618
0.302678 0.347915 0.102100 0.247306
0.361104 0.202429 0.162069 0.274399
0.250000 0.250000 0.250000 0.250000
0.326456 0.233483 0.244471 0.195590
0.882256 0.042944 0.035936 0.038865
0.051305 0.049906 0.797962 0.100827
0.094934 0.623227 0.087815 0.194025
0.119759 0.151933 0.597589 0.130720
0.825715 0.041537 0.045794 0.086955

MOTIF 1146 random
letter-probability matrix: alength= 4 w= 7
0.577655 0.210961 0.116405 0.094979
0.281904 0.142115 0.289526 0.286455
0.264030 0.144197 0.096680 0.495093
0.161292 0.097847 0.541909 0.198952
0.505069 0.138900 0.256300 0.099731
0.104202 0.016938 0.846888 0.031973
0.132870 0.025089 0.812883 0.029158

MOTIF 1147 random
letter-probability matrix: alength= 4 w= 7
0.315895 0.270734 0.187923 0.225448
0.404277 0.232596 0.195168 0.167959
0.168116 0.142679 0.073310 0.615895
0.040334 0.018763 0.916992 0.023912
0.880192 0.033345 0.051452 0.035011
0.101286 0.223897 0.173773 0.501045
0.504202 0.089416 0.299228 0.107153

MOTIF 1148 random
letter-probability matrix: alength= 4 w= 10
0.938405 0.018768 0.022252 0.020574
0.062234 0.120431 0.103434 0.713902
0.056457 0.037932 0.046212 0.859399
0.149676 0.259343 0.103943 0.487038
0.105556 0.079834 0.686760 0.127850
0.338820 0.264651 0.206550 0.189980
0.225466 0.232945 0.270079 0.271510
0.532975 0.121578 0.265572 0.079876
0.316136 0.144906 0.285487 0.253471
0.873150 0.035900 0.050703 0.040246

MOTIF 1149 random
letter-probability matrix: alength= 4 w= 7
0.382740 0.087524 0.447432 0.082305
0.324587 0.200783 0.259338 0.215293
0.163208 0.103672 0.187558 0.545562
0.496213 0.183701 0.174622 0.145464
0.228027 0.128845 0.388305 0.254823
0.285688 0.205457 0.263303 0.245552
0.100562 0.441284 0.073665 0.384489

MOTIF 1150 random
letter-probability matrix: alength= 4 w= 10
0.077547 0.771845 0.045086 0.105522
0.097093 0.032812 0.836323 0.033772
0.018294 0.020395 0.914697 0.046614
0.316775 0.230752 0.264168 0.188305
0.230536 0.100700 0.467560 0.201204
0.043465 0.029626 0.891432 0.035477
0.240469 0.408627 0.138154 0.212750
0.160246 0.129399 0.184664 0.525692
0.934586 0.019359 0.023677 0.022377
0.079389 0.061760 0.136854 0.721998

MOTIF 1151 random
letter-probability matrix: alength= 4 w= 10
0.020147 0.025253 0.018718 0.935882
0.092832 0.123841 0.672918 0.110408
0.426213 0.316229 0.097867 0.159691
0.394068 0.247797 0.203773 0.154362
0.371815 0.341351 0.124370 0.162463
0.278917 0.097323 0.360458 0.263303
0.840515 0.069818 0.046779 0.042888
0.449411 0.209221 0.230563 0.110805
0.065880 0.049462 0.779085 0.105573
0.252559 0.116185 0.206861 0.424395

MOTIF 1152 random
letter-probability matrix: alength= 4 w= 7
0.073262 0.715254 0.085994 0.125490
0.142738 0.199902 0.478268 0.179092
0.227417 0.291367 0.313500 0.167717
0.468029 0.121532 0.282500 0.127939
0.116260 0.154694 0.401011 0.328035
0.870788 0.040274 0.054486 0.034452
0.069984 0.078385 0.086084 0.765547

MOTIF 1153 random
letter-probability matrix: alength= 4 w= 7
0.252681 0.133867 0.194451 0.419000
0.511818 0.219320 0.134501 0.134360
0.201781 0.587007 0.106932 0.104280
0.253445 0.242729 0.331904 0.171921
0.801995 0.056105 0.079424 0.062476
0.043255 0.036315 0.883560 0.036871
0.444487 0.169963 0.184007 0.201544

MOTIF 1154 random
letter-probability matrix: alength= 4 w= 7
0.377104 0.277598 0.172141 0.173156
0.250000 0.250000 0.250000 0.250000
0.179595 0.294178 0.200453 0.325774
0.097577 0.770115 0.070366 0.061942
0.250000 0.250000 0.250000 0.250000
0.021351 0.019284 0.018811 0.940553
0.428971 0.272474 0.197126 0.101428

MOTIF 1155 random
letter-probability matrix: alength= 4 w= 13
0.056758 0.035645 0.875571 0.032026
0.385669 0.236525 0.255100 0.122705
0.064353 0.050990 0.112300 0.772357
0.252871 0.190713 0.165154 0.391261
0.092679 0.102149 0.071770 0.733402
0.112230 0.084425 0.116314 0.687031
0.079145 0.093815 0.059320 0.767719
0.104298 0.526118 0.175299 0.194286
0.474261 0.198349 0.147416 0.179974
0.046182 0.028216 0.050302 0.875299
0.047994 0.049099 0.855149 0.047758
0.368816 0.293792 0.158821 0.178570
0.469348 0.302076 0.131988 0.096588

MOTIF 1156 random
letter-probability matrix: alength= 4 w= 10
0.132394 0.526584 0.049409 0.291613
0.144717 0.065999 0.713911 0.075373
0.132234 0.057414 0.104208 0.706144
0.218579 0.112587 0.107745 0.561089
0.076474 0.091763 0.058356 0.773407
0.132827 0.776069 0.046497 0.044607
0.253213 0.126864 0.135514 0.484409
0.929493 0.021092 0.027779 0.021636
0.226541 0.128672 0.478025 0.166761
0.324291 0.218307 0.228759 0.228643

MOTIF 1157 random
letter-probability matrix: alength= 4 w= 10
0.517819 0.208174 0.140289 0.133717
0.043879 0.046421 0.063518 0.846181
0.518332 0.185792 0.138559 0.157317
0.931606 0.024228 0.025534 0.018632
0.288995 0.171814 0.256914 0.282277
0.250000 0.250000 0.250000 0.250000
0.064992 0.742346 0.077133 0.115529
0.505811 0.138592 0.256180 0.099417
0.164261 0.601355 0.135164 0.099220
0.408089 0.294825 0.148811 0.148274

MOTIF 1158 random
letter-probability matrix: alength= 4 w= 10
0.926209 0.031838 0.022356 0.019596
0.557917 0.262602 0.129191 0.050290
0.033195 0.709922 0.147158 0.109725
0.161349 0.128627 0.249585 0.460439
0.119741 0.047477 0.119282 0.713499
0.529312 0.158294 0.155203 0.157192
0.462485 0.205331 0.227644 0.104539
0.095958 0.126049 0.176707 0.601286
0.588466 0.246618 0.067583 0.097333
0.122209 0.195194 0.131346 0.551251

MOTIF 1159 random
letter-probability matrix: alength= 4 w= 13
0.165905 0.445176 0.208116 0.180803
0.502538 0.204361 0.223588 0.069513
0.168653 0.164146 0.574424 0.092777
0.180989 0.136557 0.154550 0.527904
0.889010 0.027833 0.046057 0.037099
0.552308 0.157808 0.156303 0.133582
0.195359 0.113130 0.434320 0.257191
0.290686 0.255740 0.214550 0.239024
0.137161 0.127224 0.206700 0.528915
0.137926 0.380977 0.221274 0.259823
0.887549 0.043891 0.030342 0.038218
0.042664 0.034671 0.873610 0.049055
0.036639 0.058255 0.031553 0.873553

MOTIF 1160 random
letter-probability matrix: alength= 4 w= 7
0.680926 0.101241 0.141382 0.076451
0.018735 0.020596 0.936730 0.023940
0.381688 0.174403 0.227336 0.216573
0.412491 0.295377 0.146338 0.145795
0.825298 0.061623 0.041177 0.071902
0.040577 0.020073 0.916212 0.023138
0.023186 0.031129 0.906173 0.039512

MOTIF 1161 random
letter-probability matrix: alength= 4 w= 7
0.131749 0.449152 0.149903 0.269196
0.306964 0.175623 0.147442 0.369971
0.716994 0.108172 0.083274 0.091560
0.423155 0.283542 0.192883 0.100419
0.064448 0.055520 0.039949 0.840083
0.279165 0.136033 0.406787 0.178015
0.481301 0.100412 0.299985 0.118302

MOTIF 1162 random
letter-probability matrix: alength= 4 w= 7
0.250000 0.250000 0.250000 0.250000
0.183525 0.142735 0.328481 0.345260
0.169302 0.298914 0.317193 0.214590
0.055997 0.409257 0.046339 0.488406
0.019578 0.017514 0.087202 0.875705
0.049029 0.078089 0.746117 0.126765
0.072410 0.816486 0.059843 0.051262

MOTIF 1163 random
letter-probability matrix: alength= 4 w= 7
0.329359 0.125436 0.127316 0.417889
0.069161 0.679684 0.058726 0.192429
0.651427 0.115643 0.089285 0.143645
0.250000 0.250000 0.250000 0.250000
0.422260 0.453964 0.026316 0.097460
0.192852 0.268422 0.201904 0.336822
0.062133 0.772273 0.064850 0.100745

MOTIF 1164 random
letter-probability matrix: alength= 4 w= 19
0.134880 0.039538 0.742873 0.082709
0.203401 0.311576 0.210394 0.274629
0.026461 0.018606 0.930307 0.024625
0.050043 0.046177 0.867402 0.036377
0.364484 0.302951 0.216731 0.115834
0.425088 0.174746 0.250879 0.149287
0.818621 0.033806 0.111439 0.036133
0.937852 0.019830 0.022248 0.020070
0.356898 0.300440 0.219940 0.122722
0.229610 0.082231 0.402062 0.286096
0.337966 0.185086 0.194487 0.282462
0.122582 0.085217 0.063062 0.729139
0.156823 0.150662 0.114508 0.578008
0.159061 0.070366 0.262261 0.508313
0.051352 0.052738 0.842255 0.053654
0.844134 0.057206 0.059217 0.039442
0.726708 0.092964 0.091042 0.089287
0.095037 0.044907 0.050456 0.809601
0.384624 0.228271 0.197765 0.189340

MOTIF 1165 random
letter-probability matrix: alength= 4 w= 7
0.632891 0.194357 0.096019 0.076733
0.250000 0.250000 0.250000 0.250000
0.396128 0.347682 0.192432 0.063758
0.363676 0.171064 0.349563 0.115697
0.368912 0.135191 0.371113 0.124785
0.204986 0.048826 0.667191 0.078998
0.800039 0.061814 0.080183 0.057965

MOTIF 1166 random
letter-probability matrix: alength= 4 w= 7
0.083182 0.060202 0.143032 0.713584
0.102524 0.088254 0.563578 0.245644
0.499196 0.147306 0.231009 0.122489
0.226577 0.144068 0.073570 0.555785
0.262372 0.262144 0.189924 0.285560
0.090802 0.136748 0.342805 0.429646
0.831716 0.054358 0.061506 0.052419

MOTIF 1167 random
letter-probability matrix: alength= 4 w= 10
0.751174 0.083158 0.081508 0.084160
0.030075 0.023619 0.916592 0.029714
0.257017 0.295590 0.168695 0.278697
0.026284 0.027880 0.908476 0.037361
0.044663 0.036446 0.812086 0.106805
0.533104 0.233824 0.154277 0.078795
0.027883 0.047324 0.027293 0.897501
0.038232 0.055444 0.037865 0.868459
0.397646 0.230701 0.173885 0.197768
0.424761 0.157312 0.193346 0.224582

MOTIF 1168 random
letter-probability matrix: alength= 4 w= 13
0.502771 0.118071 0.285656 0.093502
0.156807 0.381657 0.097685 0.363851
0.205583 0.200102 0.164363 0.429952
0.124659 0.092740 0.203539 0.579062
0.446686 0.277754 0.177593 0.097967
0.045958 0.075938 0.098318 0.779787
0.198919 0.430738 0.086704 0.283640
0.250000 0.250000 0.250000 0.250000
0.055997 0.409257 0.046339 0.488406
0.295203 0.101655 0.259209 0.343933
0.488912 0.266184 0.160450 0.084453
0.066699 0.680894 0.095602 0.156804
0.482911 0.187760 0.178928 0.150401

MOTIF 1169 random
letter-probability matrix: alength= 4 w= 22
0.825298 0.061623 0.041177 0.071902
0.084966 0.076239 0.770490 0.068305
0.033555 0.844616 0.027692 0.094137
0.019755 0.024939 0.923305 0.032001
0.529811 0.163673 0.151666 0.154851
0.055622 0.067636 0.780891 0.095851
0.517508 0.143212 0.247312 0.091967
0.290437 0.123888 0.315158 0.270517
0.252225 0.100928 0.491083 0.155764
0.272419 0.169123 0.451054 0.107404
0.222362 0.114867 0.399558 0.263213
0.484831 0.267448 0.166435 0.081286
0.897791 0.027492 0.031080 0.043637
0.048929 0.074073 0.042808 0.834190
0.391736 0.236024 0.130601 0.241639
0.521294 0.246645 0.116110 0.115952
0.099959 0.139081 0.277797 0.483163
0.165408 0.147899 0.362190 0.324503
0.116923 0.105057 0.323643 0.454376
0.243855 0.385889 0.150930 0.219326
0.018592 0.026122 0.929598 0.025687
0.353942 0.188523 0.260680 0.196855

MOTIF 1170 random
letter-probability matrix: alength= 4 w= 7
0.053766 0.080064 0.047291 0.818879
0.250000 0.250000 0.250000 0.250000
0.045269 0.070642 0.044462 0.839626
0.503260 0.255563 0.097934 0.143243
0.091391 0.081893 0.754073 0.072643
0.214801 0.264293 0.317012 0.203895
0.300896 0.140522 0.357005 0.201576

MOTIF 1171 random
letter-probability matrix: alength= 4 w= 7
0.122994 0.084558 0.712019 0.080428
0.250000 0.250000 0.250000 0.250000
0.260186 0.210181 0.229949 0.299684
0.396087 0.339583 0.133547 0.130784
0.415037 0.245210 0.196414 0.143338
0.045634 0.050132 0.043133 0.861101
0.277344 0.285213 0.234661 0.202782

MOTIF 1172 random
letter-probability matrix: alength= 4 w= 10
0.058041 0.085347 0.054402 0.802210
0.020799 0.047046 0.025713 0.906442
0.250000 0.250000 0.250000 0.250000
0.053813 0.059534 0.793614 0.093039
0.412491 0.295377 0.146338 0.145795
0.121060 0.391821 0.126974 0.360145
0.209814 0.530907 0.095172 0.164108
0.076073 0.077458 0.122882 0.723587
0.225776 0.317210 0.216238 0.240776
0.576672 0.211236 0.116763 0.095329

MOTIF 1173 random
letter-probability matrix: alength= 4 w= 31
0.356343 0.300251 0.220170 0.123236
0.124841 0.128167 0.122997 0.623995
0.330132 0.165692 0.217298 0.286877
0.164079 0.295179 0.140197 0.400545
0.874369 0.027207 0.057797 0.040627
0.026919 0.051963 0.026807 0.894311
0.250000 0.250000 0.250000 0.250000
0.053439 0.049417 0.857964 0.039180
0.072854 0.672582 0.113942 0.140622
0.217938 0.080904 0.577814 0.123344
0.904951 0.029150 0.036490 0.029409
0.024392 0.025179 0.894822 0.055607
0.116260 0.154694 0.401011 0.328035
0.162805 0.016841 0.802728 0.017627
0.514586 0.280859 0.116316 0.088240
0.053584 0.076046 0.785805 0.084565
0.294257 0.144986 0.285482 0.275275
0.239131 0.130454 0.427556 0.202858
0.906405 0.026468 0.031993 0.035134
0.040738 0.033382 0.889195 0.036686
0.845000 0.044919 0.062978 0.047102
0.052406 0.166786 0.088514 0.692294
0.069215 0.513742 0.111711 0.305332
0.258052 0.237949 0.282403 0.221596
0.250000 0.250000 0.250000 0.250000
0.162917 0.183582 0.517221 0.136280
0.212669 0.278022 0.182654 0.326656
0.450152 0.200242 0.184673 0.164933
0.050918 0.076552 0.044649 0.827881
0.169030 0.069440 0.561775 0.199755
0.434385 0.173398 0.285276 0.106942

MOTIF 1174 random
letter-probability matrix: alength= 4 w= 7
0.700629 0.088237 0.105437 0.105697
0.075699 0.197982 0.109715 0.616605
0.209783 0.395442 0.279807 0.114968
0.103148 0.029466 0.822968 0.044419
0.079301 0.639539 0.176521 0.104639
0.053052 0.045592 0.804629 0.096727
0.295397 0.194356 0.170471 0.339776

MOTIF 1175 random
letter-probability matrix: alength= 4 w= 7
0.345616 0.296228 0.117551 0.240605
0.086100 0.221277 0.134432 0.558191
0.213892 0.196310 0.097215 0.492583
0.570941 0.157595 0.162275 0.109189
0.879647 0.036025 0.037104 0.047223
0.072413 0.200948 0.423994 0.302646
0.071619 0.066893 0.806858 0.054630

MOTIF 1176 random
letter-probability matrix: alength= 4 w= 10
0.517789 0.105865 0.237869 0.138477
0.130435 0.024090 0.817422 0.028053
0.201584 0.183553 0.199389 0.415474
0.146751 0.355968 0.118784 0.378498
0.396896 0.170002 0.202728 0.230373
0.314978 0.148941 0.238227 0.297854
0.846491 0.038354 0.045418 0.069737
0.193991 0.069000 0.280161 0.456848
0.190259 0.349808 0.225950 0.233983
0.815526 0.056961 0.063693 0.063819

MOTIF 1177 random
letter-probability matrix: alength= 4 w= 7
0.077616 0.145167 0.069318 0.707899
0.072595 0.592402 0.062069 0.272934
0.480709 0.149073 0.259831 0.110387
0.098293 0.174256 0.189522 0.537929
0.041821 0.022285 0.917544 0.018351
0.317176 0.215857 0.249184 0.217782
0.895721 0.030110 0.050465 0.023705

MOTIF 1178 random
letter-probability matrix: alength= 4 w= 7
0.278127 0.185063 0.144095 0.392715
0.128918 0.137312 0.152920 0.580851
0.028739 0.021317 0.024857 0.925087
0.460661 0.270088 0.135257 0.133994
0.246827 0.212042 0.133567 0.407564
0.339780 0.107518 0.349655 0.203047
0.060423 0.035655 0.853593 0.050329

MOTIF 1179 random
letter-probability matrix: alength= 4 w= 10
0.072900 0.022239 0.786211 0.118650
0.104157 0.436071 0.044065 0.415707
0.547725 0.216571 0.114588 0.121115
0.212972 0.075071 0.114390 0.597567
0.483071 0.214838 0.149932 0.152158
0.393121 0.239248 0.256467 0.111165
0.215347 0.143300 0.381301 0.260052
0.226764 0.147826 0.138531 0.486879
0.892230 0.032649 0.036921 0.038200
0.032399 0.900133 0.027830 0.039638

MOTIF 1180 random
letter-probability matrix: alength= 4 w= 10
0.178516 0.174176 0.543594 0.103715
0.042018 0.074320 0.050335 0.833327
0.198436 0.179753 0.196156 0.425654
0.133716 0.153012 0.461401 0.251871
0.165646 0.085416 0.500240 0.248698
0.050164 0.025688 0.896700 0.027448
0.126784 0.285227 0.377789 0.210200
0.417290 0.270345 0.161830 0.150535
0.246941 0.111476 0.177699 0.463884
0.156094 0.671574 0.058324 0.114008

MOTIF 1181 random
letter-probability matrix: alength= 4 w= 7
0.082055 0.068615 0.151866 0.697465
0.153474 0.140377 0.146499 0.559649
0.462361 0.268135 0.090709 0.178795
0.384592 0.193002 0.204311 0.218096
0.192040 0.153017 0.356982 0.297961
0.031782 0.052735 0.036875 0.878608
0.541710 0.253385 0.133479 0.071426

MOTIF 1182 random
letter-probability matrix: alength= 4 w= 7
0.250000 0.250000 0.250000 0.250000
0.085114 0.063214 0.762121 0.089551
0.880198 0.049248 0.029775 0.040778
0.235663 0.081046 0.599644 0.083647
0.506345 0.152638 0.149410 0.191607
0.815691 0.035530 0.099529 0.049250
0.049219 0.148743 0.068801 0.733237

MOTIF 1183 random
letter-probability matrix: alength= 4 w= 7
0.250000 0.250000 0.250000 0.250000
0.483000 0.213064 0.156021 0.147915
0.073911 0.056689 0.799645 0.069756
0.262971 0.119484 0.304403 0.313143
0.043255 0.036315 0.883560 0.036871
0.073573 0.740434 0.078545 0.107449
0.066087 0.403889 0.055627 0.474397

MOTIF 1184 random
letter-probability matrix: alength= 4 w= 7
0.332938 0.224849 0.221886 0.220327
0.146751 0.355968 0.118784 0.378498
0.101017 0.648010 0.097068 0.153905
0.136428 0.249585 0.291653 0.322334
0.033894 0.910604 0.025962 0.029540
0.842096 0.048322 0.064606 0.044976
0.888476 0.034747 0.035480 0.041297

MOTIF 1185 random
letter-probability matrix: alength= 4 w= 10
0.046820 0.031019 0.032498 0.889663
0.315450 0.300896 0.259733 0.123921
0.049831 0.768006 0.122409 0.059754
0.308318 0.330470 0.084969 0.276243
0.250000 0.250000 0.250000 0.250000
0.092462 0.178264 0.421644 0.307631
0.546519 0.158230 0.146006 0.149244
0.195239 0.152343 0.226843 0.425575
0.815113 0.060057 0.065766 0.059064
0.276294 0.119607 0.307604 0.296495

MOTIF 1186 random
letter-probability matrix: alength= 4 w= 7
0.618337 0.104472 0.143671 0.133520
0.169165 0.365601 0.265834 0.199400
0.026075 0.025453 0.896579 0.051892
0.347337 0.296822 0.115715 0.240127
0.279165 0.136033 0.406787 0.178015
0.054526 0.033975 0.881029 0.030470
0.110617 0.063061 0.081952 0.744370

MOTIF 1187 random
letter-probability matrix: alength= 4 w= 13
0.555882 0.245423 0.113348 0.085347
0.036472 0.023907 0.911391 0.028231
0.059724 0.071620 0.814325 0.054331
0.359342 0.241623 0.220321 0.178714
0.623875 0.120586 0.166668 0.088871
0.469257 0.191550 0.224152 0.115041
0.577655 0.210961 0.116405 0.094979
0.064042 0.057645 0.072133 0.806179
0.214199 0.235987 0.084947 0.464867
0.162574 0.203681 0.090533 0.543212
0.018481 0.025666 0.924065 0.031788
0.888321 0.038126 0.033839 0.039714
0.660534 0.076883 0.145188 0.117394

MOTIF 1188 random
letter-probability matrix: alength= 4 w= 40
0.064933 0.100366 0.403203 0.431497
0.487322 0.194839 0.149915 0.167925
0.468085 0.208146 0.108218 0.215551
0.431287 0.296375 0.173308 0.099030
0.501297 0.227546 0.119936 0.151221
0.325181 0.215386 0.326647 0.132786
0.180520 0.294455 0.391784 0.133241
0.150443 0.187210 0.201794 0.460554
0.104027 0.115651 0.143206 0.637116
0.538703 0.124629 0.150054 0.186613
0.054288 0.739731 0.068257 0.137723
0.036639 0.058255 0.031553 0.873553
0.018658 0.025794 0.932879 0.022669
0.126476 0.159382 0.530691 0.183451
0.046108 0.081630 0.272746 0.599516
0.083730 0.082317 0.764850 0.069102
0.104342 0.210021 0.072360 0.613277
0.254252 0.254427 0.206395 0.284926
0.565739 0.179331 0.121984 0.132946
0.167852 0.134610 0.206234 0.491303
0.247804 0.263729 0.054281 0.434186
0.380429 0.077762 0.467911 0.073898
0.177285 0.205323 0.043638 0.573753
0.022499 0.018637 0.931823 0.027042
0.380601 0.229115 0.199274 0.191010
0.136334 0.402077 0.200551 0.261037
0.459549 0.284698 0.141788 0.113964
0.085445 0.081387 0.712884 0.120284
0.250000 0.250000 0.250000 0.250000
0.073798 0.064245 0.199462 0.662495
0.450628 0.331633 0.123204 0.094534
0.352830 0.130744 0.305982 0.210444
0.339441 0.184090 0.193596 0.282872
0.466341 0.209993 0.150000 0.173666
0.250000 0.250000 0.250000 0.250000
0.213346 0.280744 0.083044 0.422866
0.055326 0.043370 0.867364 0.033940
0.066469 0.726140 0.071183 0.136209
0.018648 0.026317 0.932384 0.022651
0.218510 0.035033 0.404475 0.341983

MOTIF 1189 random
letter-probability matrix: alength= 4 w= 10
0.881367 0.033549 0.033332 0.051751
0.800039 0.061814 0.080183 0.057965
0.932803 0.018656 0.023014 0.025527
0.250000 0.250000 0.250000 0.250000
0.388842 0.187915 0.279590 0.143652
0.419292 0.200477 0.217974 0.162256
0.307139 0.197653 0.252643 0.242565
0.103295 0.237452 0.218855 0.440398
0.029012 0.045737 0.842098 0.083152
0.143148 0.066966 0.714265 0.075620

MOTIF 1190 random
letter-probability matrix: alength= 4 w= 7
0.417491 0.295958 0.143549 0.143001
0.380512 0.287467 0.143745 0.188276
0.250000 0.250000 0.250000 0.250000
0.576672 0.211236 0.116763 0.095329
0.084139 0.344146 0.106193 0.465522
0.493123 0.157331 0.154161 0.195385
0.337840 0.205994 0.310543 0.145624

MOTIF 1191 random
letter-probability matrix: alength= 4 w= 10
0.059385 0.023177 0.888192 0.029246
0.089904 0.263429 0.159277 0.487390
0.036188 0.036532 0.869335 0.057945
0.552126 0.184031 0.163338 0.100506
0.486775 0.305742 0.103296 0.104187
0.936634 0.018733 0.022953 0.021681
0.176888 0.121342 0.523202 0.178567
0.058354 0.137484 0.736940 0.067221
0.208926 0.221521 0.186085 0.383469
0.657429 0.156994 0.089960 0.095618

MOTIF 1192 random
letter-probability matrix: alength= 4 w= 10
0.918496 0.023709 0.024639 0.033156
0.091960 0.034273 0.824426 0.049342
0.296044 0.265359 0.150518 0.288079
0.308858 0.342420 0.160157 0.188565
0.331709 0.164328 0.307816 0.196147
0.135845 0.232322 0.281567 0.350267
0.153760 0.239336 0.234719 0.372185
0.574051 0.157406 0.171356 0.097187
0.239914 0.152715 0.387399 0.219972
0.576672 0.211236 0.116763 0.095329

MOTIF 1193 random
letter-probability matrix: alength= 4 w= 7
0.848297 0.039072 0.074291 0.038340
0.639091 0.136221 0.129736 0.094952
0.077066 0.204962 0.205686 0.512285
0.064410 0.764886 0.067175 0.103528
0.384624 0.228271 0.197765 0.189340
0.081862 0.681358 0.110811 0.125970
0.250000 0.250000 0.250000 0.250000

MOTIF 1194 random
letter-probability matrix: alength= 4 w= 19
0.351996 0.259883 0.223361 0.164760
0.250000 0.250000 0.250000 0.250000
0.725535 0.085393 0.106022 0.083050
0.105556 0.079834 0.686760 0.127850
0.134088 0.187685 0.285616 0.392611
0.172089 0.159253 0.142623 0.526035
0.035197 0.070118 0.042099 0.852586
0.118429 0.102351 0.267157 0.512063
0.116891 0.128717 0.123634 0.630758
0.069161 0.679684 0.058726 0.192429
0.104157 0.436071 0.044065 0.415707
0.045280 0.036037 0.875795 0.042888
0.510376 0.116213 0.295730 0.077681
0.694039 0.103916 0.101930 0.100114
0.553594 0.209413 0.120218 0.116775
0.276341 0.143769 0.223247 0.356642
0.928920 0.024243 0.021147 0.025691
0.042839 0.047631 0.863929 0.045601
0.043836 0.040563 0.865550 0.050051

MOTIF 1195 random
letter-probability matrix: alength= 4 w= 7
0.104444 0.755782 0.095913 0.043861
0.412491 0.295377 0.146338 0.145795
0.081079 0.690208 0.094257 0.134457
0.110550 0.132531 0.540858 0.216060
0.251019 0.336083 0.187799 0.225099
0.804719 0.084812 0.064910 0.045560
0.248607 0.148313 0.123498 0.479582

MOTIF 1196 random
letter-probability matrix: alength= 4 w= 7
0.384624 0.228271 0.197765 0.189340
0.159471 0.214207 0.166776 0.459545
0.143195 0.080480 0.625532 0.150794
0.559071 0.207933 0.118220 0.114775
0.697991 0.069803 0.104613 0.127592
0.022962 0.019828 0.938441 0.018769
0.049388 0.042239 0.816594 0.091779

MOTIF 1197 random
letter-probability matrix: alength= 4 w= 7
0.456317 0.199047 0.212608 0.132028
0.396458 0.400105 0.118012 0.085426
0.169248 0.134781 0.343323 0.352648
0.351337 0.298170 0.111517 0.238976
0.132581 0.082491 0.276821 0.508107
0.250000 0.250000 0.250000 0.250000
0.147132 0.244737 0.310784 0.297348

MOTIF 1198 random
letter-probability matrix: alength= 4 w= 16
0.335052 0.322867 0.186160 0.155922
0.162070 0.081414 0.675538 0.080978
0.022797 0.926822 0.022260 0.028121
0.071710 0.154314 0.692596 0.081380
0.325174 0.111421 0.213451 0.349955
0.336302 0.268193 0.227303 0.168201
0.399175 0.130566 0.324488 0.145771
0.122606 0.263695 0.306076 0.307623
0.184821 0.172366 0.189077 0.453736
0.326346 0.164169 0.274273 0.235212
0.096708 0.270311 0.077918 0.555063
0.297737 0.156577 0.124011 0.421675
0.184303 0.223246 0.192359 0.400092
0.233178 0.326511 0.238435 0.201876
0.230693 0.152769 0.316660 0.299879
0.885309 0.035654 0.049069 0.029968

MOTIF 1199 random
letter-probability matrix: alength= 4 w= 7
0.066702 0.464675 0.086777 0.381846
0.371977 0.156247 0.381903 0.089873
0.287047 0.235061 0.243420 0.234472
0.250396 0.201641 0.295197 0.252766
0.612132 0.168957 0.110268 0.108642
0.919098 0.024970 0.024164 0.031769
0.562882 0.132295 0.219955 0.084868

MOTIF 1200 random
letter-probability matrix: alength= 4 w= 13
0.169473 0.162683 0.121788 0.546055
0.743820 0.084982 0.093434 0.077764
0.218968 0.142709 0.208383 0.429940
0.218986 0.155691 0.163433 0.461890
0.037151 0.019398 0.912530 0.030921
0.279627 0.126915 0.422903 0.170555
0.897509 0.032686 0.029782 0.040022
0.099169 0.118813 0.096592 0.685426
0.316559 0.215107 0.260592 0.207742
0.501668 0.229727 0.144872 0.123733
0.875402 0.030780 0.063179 0.030639
0.043085 0.055812 0.846001 0.055103
0.023525 0.051681 0.028862 0.895932

MOTIF 1201 random
letter-probability matrix: alength= 4 w= 7
0.078494 0.031572 0.858651 0.031283
0.459560 0.220090 0.162326 0.158025
0.148640 0.113300 0.125343 0.612717
0.113761 0.639174 0.183717 0.063348
0.118123 0.656370 0.065862 0.159645
0.376654 0.349679 0.146902 0.126765
0.076874 0.276171 0.113981 0.532974

MOTIF 1202 random
letter-probability matrix: alength= 4 w= 13
0.079236 0.069115 0.790064 0.061585
0.053273 0.077472 0.084546 0.784709
0.250000 0.250000 0.250000 0.250000
0.028581 0.022136 0.028057 0.921227
0.217069 0.332029 0.171650 0.279253
0.832758 0.046448 0.049017 0.071777
0.191243 0.089746 0.151872 0.567139
0.357518 0.222371 0.285047 0.135064
0.481301 0.100412 0.299985 0.118302
0.735106 0.074662 0.136072 0.054161
0.143307 0.337763 0.145370 0.373561
0.080755 0.680331 0.085841 0.153072
0.082740 0.032393 0.839551 0.045315

MOTIF 1203 random
letter-probability matrix: alength= 4 w= 7
0.193640 0.062097 0.249437 0.494826
0.086008 0.205124 0.088112 0.620756
0.901002 0.034737 0.036376 0.027885
0.250000 0.250000 0.250000 0.250000
0.036056 0.028455 0.035443 0.900046
0.236163 0.164379 0.221692 0.377766
0.063666 0.035204 0.873538 0.027593

MOTIF 1204 random
letter-probability matrix: alength= 4 w= 13
0.057272 0.043755 0.851876 0.047097
0.141678 0.094721 0.068024 0.695577
0.242774 0.393574 0.146514 0.217138
0.279266 0.290152 0.219058 0.211524
0.455870 0.188813 0.208662 0.146654
0.789732 0.057654 0.100770 0.051844
0.062202 0.088458 0.780494 0.068846
0.529413 0.125966 0.236776 0.107846
0.920265 0.018504 0.042826 0.018405
0.250000 0.250000 0.250000 0.250000
0.096540 0.072053 0.724736 0.106671
0.204190 0.082761 0.281508 0.431542
0.202984 0.153835 0.478300 0.164880

MOTIF 1205 random
letter-probability matrix: alength= 4 w= 7
0.444505 0.268972 0.173899 0.112624
0.250000 0.250000 0.250000 0.250000
0.052091 0.107193 0.090770 0.749946
0.368922 0.270854 0.064918 0.295305
0.176733 0.128284 0.167380 0.527603
0.319623 0.220221 0.230133 0.230023
0.250000 0.250000 0.250000 0.250000

MOTIF 1206 random
letter-probability matrix: alength= 4 w= 13
0.157452 0.527758 0.163087 0.151703
0.672672 0.125998 0.122745 0.078586
0.086845 0.051374 0.069780 0.792001
0.235556 0.436589 0.123590 0.204265
0.925952 0.022010 0.026727 0.025310
0.098888 0.205269 0.067482 0.628362
0.464876 0.110568 0.337243 0.087313
0.092343 0.540132 0.064540 0.302985
0.113694 0.137853 0.088243 0.660210
0.775539 0.079949 0.072502 0.072010
0.278900 0.139319 0.401152 0.180629
0.296039 0.111609 0.285814 0.306538
0.936948 0.021615 0.018739 0.022698

MOTIF 1207 random
letter-probability matrix: alength= 4 w= 13
0.247344 0.153189 0.245187 0.354279
0.152659 0.104707 0.083238 0.659396
0.028739 0.021317 0.024857 0.925087
0.147607 0.173370 0.333634 0.345389
0.029901 0.913603 0.024858 0.031638
0.290386 0.285738 0.143478 0.280399
0.182880 0.161593 0.180254 0.475274
0.053439 0.049417 0.857964 0.039180
0.149245 0.141618 0.210969 0.498168
0.352618 0.298591 0.110194 0.238597
0.106598 0.118288 0.125972 0.649141
0.092200 0.064436 0.760006 0.083358
0.128028 0.040119 0.788278 0.043575

MOTIF 1208 random
letter-probability matrix: alength= 4 w= 7
0.137993 0.030757 0.779259 0.051991
0.085427 0.594584 0.079643 0.240346
0.164862 0.108390 0.357887 0.368861
0.226791 0.135792 0.123774 0.513643
0.659859 0.071454 0.155930 0.112757
0.519065 0.133127 0.253918 0.093890
0.236423 0.080032 0.546399 0.137146

MOTIF 1209 random
letter-probability matrix: alength= 4 w= 13
0.018601 0.026150 0.930043 0.025206
0.143625 0.067889 0.696658 0.091828
0.438874 0.166543 0.185735 0.208848
0.385647 0.099507 0.431520 0.083326
0.190566 0.117901 0.089481 0.602052
0.101981 0.128014 0.121136 0.648869
0.380489 0.106493 0.422887 0.090131
0.029455 0.018658 0.932899 0.018988
0.085032 0.036225 0.830798 0.047944
0.882256 0.042944 0.035936 0.038865
0.338355 0.382439 0.096327 0.182878
0.508286 0.134315 0.241092 0.116306
0.406050 0.270131 0.153998 0.169821

MOTIF 1210 random
letter-probability matrix: alength= 4 w= 7
0.250000 0.250000 0.250000 0.250000
0.030750 0.024660 0.040869 0.903722
0.577575 0.235377 0.099408 0.087640
0.250000 0.250000 0.250000 0.250000
0.191444 0.110304 0.190252 0.508001
0.143403 0.108979 0.330075 0.417543
0.214146 0.106804 0.437277 0.241773

MOTIF 1211 random
letter-probability matrix: alength= 4 w= 13
0.465880 0.135725 0.243646 0.154749
0.145973 0.094376 0.655917 0.103734
0.171579 0.054719 0.676987 0.096714
0.124632 0.123999 0.209813 0.541556
0.123516 0.024196 0.809500 0.042788
0.237987 0.173687 0.194796 0.393529
0.073959 0.064921 0.331278 0.529842
0.054592 0.023867 0.018069 0.903471
0.324302 0.466915 0.136877 0.071906
0.318522 0.121562 0.393093 0.166823
0.204505 0.040188 0.710498 0.044809
0.250000 0.250000 0.250000 0.250000
0.018556 0.025658 0.927793 0.027993

MOTIF 1212 random
letter-probability matrix: alength= 4 w= 13
0.334991 0.261472 0.211952 0.191586
0.227090 0.090533 0.587985 0.094392
0.256086 0.216089 0.278254 0.249571
0.141357 0.097201 0.666823 0.094618
0.500618 0.224792 0.132932 0.141658
0.073289 0.240611 0.110142 0.575958
0.237882 0.231363 0.209867 0.320889
0.151994 0.160717 0.165394 0.521894
0.044102 0.039795 0.876617 0.039485
0.553377 0.214961 0.099862 0.131800
0.023778 0.031497 0.838388 0.106338
0.021300 0.029202 0.913630 0.035867
0.818358 0.056659 0.061833 0.063150

MOTIF 1213 random
letter-probability matrix: alength= 4 w= 19
0.021319 0.018284 0.914191 0.046206
0.303044 0.182309 0.155481 0.359166
0.406797 0.283497 0.167580 0.142126
0.469919 0.301397 0.089914 0.138770
0.147983 0.116387 0.173543 0.562087
0.104008 0.060416 0.100633 0.734943
0.526650 0.218714 0.122878 0.131758
0.567295 0.216267 0.093637 0.122802
0.759139 0.082364 0.079514 0.078983
0.429150 0.156117 0.216813 0.197921
0.559071 0.207933 0.118220 0.114775
0.936634 0.018733 0.022953 0.021681
0.347754 0.209193 0.288358 0.154695
0.538355 0.200550 0.129375 0.131720
0.936279 0.019106 0.020987 0.023628
0.421777 0.159363 0.218613 0.200247
0.294701 0.098596 0.366920 0.239784
0.180392 0.120575 0.098601 0.600433
0.043717 0.050249 0.862907 0.043126

MOTIF 1214 random
letter-probability matrix: alength= 4 w= 10
0.426613 0.304929 0.136181 0.132278
0.089947 0.477455 0.064553 0.368045
0.421276 0.265732 0.150991 0.162002
0.359566 0.244813 0.215565 0.180056
0.200839 0.285648 0.258517 0.254996
0.114044 0.062722 0.118214 0.705020
0.062541 0.058140 0.832496 0.046824
0.931108 0.029576 0.018622 0.020693
0.644667 0.114324 0.130084 0.110924
0.341293 0.252339 0.218026 0.188342

MOTIF 1215 random
letter-probability matrix: alength= 4 w= 31
0.121736 0.145468 0.105711 0.627084
0.792467 0.046467 0.065340 0.095726
0.822373 0.080674 0.041545 0.055408
0.935040 0.018701 0.019487 0.026772
0.029698 0.040896 0.894885 0.034522
0.442414 0.293703 0.092058 0.171824
0.106099 0.453083 0.079510 0.361308
0.198436 0.179753 0.196156 0.425654
0.110122 0.711825 0.089184 0.088869
0.173777 0.094617 0.479264 0.252342
0.460387 0.109827 0.255814 0.173972
0.431173 0.195740 0.110001 0.263086
0.107765 0.432109 0.080455 0.379671
0.443508 0.271430 0.183497 0.101565
0.180989 0.136557 0.154550 0.527904
0.502173 0.264980 0.159162 0.073684
0.130744 0.547995 0.120932 0.200329
0.114048 0.137087 0.269023 0.479843
0.021956 0.018643 0.932129 0.027272
0.138484 0.177814 0.053218 0.630484
0.120291 0.077289 0.198559 0.603861
0.059043 0.037015 0.049377 0.854565
0.058284 0.076732 0.787077 0.077908
0.638544 0.107052 0.124693 0.129711
0.112557 0.427819 0.050466 0.409159
0.735420 0.087391 0.097305 0.079883
0.385647 0.099507 0.431520 0.083326
0.529574 0.250929 0.123893 0.095604
0.018601 0.026150 0.930043 0.025206
0.571270 0.268154 0.085505 0.075071
0.370212 0.267222 0.198319 0.164248

MOTIF 1216 random
letter-probability matrix: alength= 4 w= 16
0.441565 0.155665 0.278326 0.124444
0.058365 0.111022 0.114791 0.715821
0.276810 0.214910 0.252619 0.255661
0.250000 0.250000 0.250000 0.250000
0.236130 0.235576 0.304074 0.224219
0.226803 0.135379 0.374395 0.263423
0.886196 0.028220 0.057955 0.027629
0.037783 0.033961 0.895149 0.033107
0.306545 0.377195 0.082947 0.233312
0.037171 0.047569 0.054429 0.860831
0.106680 0.500790 0.074017 0.318513
0.288135 0.106340 0.093805 0.511720
0.764247 0.073569 0.093508 0.068677
0.079189 0.118980 0.150237 0.651594
0.250000 0.250000 0.250000 0.250000
0.810644 0.058398 0.076293 0.054665

MOTIF 1217 random
letter-probability matrix: alength= 4 w= 31
0.103949 0.106266 0.258926 0.530859
0.250000 0.250000 0.250000 0.250000
0.047293 0.026753 0.178648 0.747306
0.079294 0.476586 0.150559 0.293562
0.498731 0.243225 0.182097 0.075947
0.247297 0.233912 0.144942 0.373848
0.494464 0.204808 0.146533 0.154195
0.250000 0.250000 0.250000 0.250000
0.746825 0.094566 0.073677 0.084932
0.348377 0.258820 0.193975 0.198828
0.656581 0.193012 0.083213 0.067193
0.899308 0.036389 0.033299 0.031004
0.050321 0.104768 0.088477 0.756434
0.250000 0.250000 0.250000 0.250000
0.020147 0.025253 0.018718 0.935882
0.487765 0.190011 0.231843 0.090381
0.487554 0.297867 0.122533 0.092045
0.247392 0.205492 0.242494 0.304622
0.377509 0.242351 0.257858 0.122282
0.044641 0.025663 0.909244 0.020452
0.086233 0.065519 0.513569 0.334678
0.129948 0.149399 0.077440 0.643214
0.416133 0.229333 0.251465 0.103069
0.588466 0.246618 0.067583 0.097333
0.077379 0.036431 0.845255 0.040934
0.047668 0.053392 0.036490 0.862450
0.929147 0.027208 0.022602 0.021043
0.471904 0.268984 0.171820 0.087293
0.362851 0.187522 0.176722 0.272905
0.083497 0.211280 0.241877 0.463345
0.360599 0.312697 0.216422 0.110282

MOTIF 1218 random
letter-probability matrix: alength= 4 w= 28
0.620271 0.079591 0.197376 0.102762
0.116203 0.203034 0.189049 0.491714
0.091990 0.079978 0.106700 0.721332
0.187719 0.251692 0.091366 0.469223
0.131551 0.092992 0.072644 0.702813
0.151410 0.089390 0.675434 0.083766
0.250000 0.250000 0.250000 0.250000
0.243135 0.144655 0.348695 0.263515
0.110669 0.096391 0.090935 0.702006
0.149329 0.107224 0.292617 0.450831
0.536298 0.157741 0.101319 0.204641
0.192852 0.268422 0.201904 0.336822
0.535479 0.052381 0.347705 0.064435
0.194636 0.278911 0.195344 0.331109
0.328940 0.188985 0.348402 0.133674
0.353620 0.311119 0.168871 0.166390
0.310540 0.332197 0.135049 0.222214
0.419292 0.200477 0.217974 0.162256
0.185917 0.209277 0.129730 0.475076
0.604299 0.139220 0.126575 0.129906
0.141678 0.094721 0.068024 0.695577
0.028500 0.038037 0.887555 0.045907
0.284601 0.198243 0.248362 0.268794
0.310242 0.169699 0.140476 0.379583
0.163208 0.103672 0.187558 0.545562
0.090358 0.336296 0.157226 0.416119
0.535965 0.169609 0.117844 0.176582
0.293316 0.179957 0.147248 0.379479

MOTIF 1219 random
letter-probability matrix: alength= 4 w= 25
0.390753 0.150164 0.248929 0.210155
0.417311 0.277729 0.191539 0.113421
0.221792 0.270316 0.168605 0.339287
0.908279 0.032221 0.033780 0.025720
0.885694 0.029650 0.037908 0.046747
0.335318 0.212896 0.221035 0.230751
0.116690 0.215127 0.190578 0.477605
0.212461 0.130956 0.099064 0.557519
0.029853 0.022019 0.928256 0.019872
0.371359 0.243266 0.115960 0.269414
0.127014 0.113815 0.109726 0.649444
0.061167 0.302908 0.079099 0.556827
0.098656 0.234692 0.072998 0.593654
0.033347 0.049802 0.873515 0.043336
0.044346 0.097172 0.788589 0.069893
0.018785 0.018942 0.939249 0.023024
0.347549 0.142112 0.225182 0.285157
0.319408 0.214379 0.325454 0.140759
0.295787 0.180401 0.251903 0.271909
0.250000 0.250000 0.250000 0.250000
0.046950 0.028778 0.898802 0.025470
0.190010 0.557920 0.115426 0.136645
0.042207 0.020888 0.914598 0.022308
0.333899 0.196782 0.213715 0.255603
0.049398 0.025859 0.043716 0.881027

MOTIF 1220 random
letter-probability matrix: alength= 4 w= 31
0.827770 0.041638 0.067390 0.063202
0.228979 0.079172 0.155639 0.536211
0.159157 0.151047 0.121262 0.568534
0.468035 0.236047 0.106351 0.189567
0.151157 0.146479 0.626823 0.075542
0.116742 0.035369 0.778286 0.069602
0.315282 0.108829 0.099036 0.476853
0.083807 0.092961 0.063822 0.759411
0.080374 0.087508 0.031578 0.800540
0.095823 0.052835 0.100143 0.751199
0.164044 0.083687 0.504349 0.247919
0.505069 0.138900 0.256300 0.099731
0.092027 0.121674 0.110429 0.675870
0.024049 0.018675 0.933734 0.023542
0.076406 0.056259 0.052622 0.814714
0.832758 0.046448 0.049017 0.071777
0.036408 0.031767 0.053674 0.878152
0.098736 0.109106 0.111340 0.680817
0.078590 0.104946 0.702235 0.114229
0.878036 0.038054 0.036982 0.046928
0.202808 0.197142 0.160388 0.439662
0.072065 0.047765 0.806371 0.073799
0.063729 0.056172 0.830675 0.049424
0.522223 0.288350 0.113230 0.076197
0.498956 0.206224 0.220121 0.074700
0.509427 0.281755 0.112333 0.096484
0.531295 0.181913 0.133901 0.152892
0.079603 0.170100 0.286835 0.463461
0.452389 0.131244 0.276246 0.140121
0.250000 0.250000 0.250000 0.250000
0.242350 0.142875 0.116201 0.498574

MOTIF 1221 random
letter-probability matrix: alength= 4 w= 67
0.320606 0.125149 0.128361 0.425885
0.091991 0.170628 0.366425 0.370955
0.421926 0.255291 0.109375 0.213408
0.285085 0.205575 0.230180 0.279160
0.080626 0.308918 0.099256 0.511200
0.275544 0.158501 0.191304 0.374651
0.228519 0.256563 0.335935 0.178982
0.086542 0.031173 0.836837 0.045448
0.091990 0.079978 0.106700 0.721332
0.431246 0.262950 0.245380 0.060424
0.109493 0.479808 0.055663 0.355035
0.052620 0.632254 0.176246 0.138880
0.147081 0.190466 0.350799 0.311654
0.328805 0.086387 0.422467 0.162341
0.621391 0.144899 0.162224 0.071486
0.588466 0.246618 0.067583 0.097333
0.269535 0.140467 0.266239 0.323759
0.066157 0.053130 0.736121 0.144593
0.342289 0.261876 0.208711 0.187124
0.325448 0.183376 0.237400 0.253777
0.350357 0.097307 0.395051 0.157284
0.098674 0.602675 0.105270 0.193381
0.250000 0.250000 0.250000 0.250000
0.387849 0.205658 0.325017 0.081476
0.237648 0.480658 0.118397 0.163297
0.365534 0.182867 0.147643 0.303956
0.099841 0.089514 0.712427 0.098218
0.206974 0.093096 0.568670 0.131260
0.350218 0.253079 0.130691 0.266012
0.070413 0.053642 0.809588 0.066357
0.140432 0.054245 0.086410 0.718913
0.478545 0.235369 0.223327 0.062759
0.046218 0.030798 0.893114 0.029869
0.934862 0.022325 0.019380 0.023433
0.498216 0.265584 0.160826 0.075374
0.657467 0.098957 0.109334 0.134242
0.461694 0.282567 0.201049 0.054689
0.250000 0.250000 0.250000 0.250000
0.343280 0.227437 0.269718 0.159565
0.637424 0.072204 0.186414 0.103958
0.040871 0.042371 0.833471 0.083287
0.638003 0.116544 0.132317 0.113137
0.441795 0.047660 0.384874 0.125671
0.896483 0.030901 0.032572 0.040044
0.804214 0.073568 0.054925 0.067293
0.374090 0.157202 0.172563 0.296145
0.055483 0.039465 0.836826 0.068225
0.379384 0.307456 0.210098 0.103062
0.037783 0.033961 0.895149 0.033107
0.085354 0.835175 0.039104 0.040368
0.502173 0.264980 0.159162 0.073684
0.589922 0.068992 0.134472 0.206613
0.258989 0.214248 0.212944 0.313819
0.070584 0.664975 0.105038 0.159402
0.447260 0.159367 0.250838 0.142535
0.092624 0.034661 0.822890 0.049826
0.046820 0.031019 0.032498 0.889663
0.411348 0.202985 0.121232 0.264435
0.830838 0.049302 0.068253 0.051607
0.333478 0.188130 0.197204 0.281187
0.809519 0.116793 0.053455 0.020233
0.171579 0.054719 0.676987 0.096714
0.148659 0.293749 0.192923 0.364669
0.079668 0.081274 0.763406 0.075652
0.354265 0.099573 0.412601 0.133561
0.165387 0.208079 0.107050 0.519484
0.081686 0.208597 0.122433 0.587284

MOTIF 1222 random
letter-probability matrix: alength= 4 w= 13
0.250000 0.250000 0.250000 0.250000
0.250000 0.250000 0.250000 0.250000
0.770689 0.080107 0.082002 0.067201
0.031343 0.045614 0.846313 0.076731
0.205232 0.228645 0.074976 0.491147
0.776966 0.037155 0.127247 0.058632
0.086360 0.036568 0.092630 0.784441
0.155977 0.213611 0.093980 0.536432
0.108170 0.100280 0.104872 0.686678
0.218221 0.138032 0.131163 0.512584
0.255173 0.067760 0.133909 0.543158
0.158715 0.383552 0.177154 0.280580
0.793552 0.068727 0.058668 0.079053

MOTIF 1223 random
letter-probability matrix: alength= 4 w= 31
0.475428 0.244605 0.139224 0.140742
0.824010 0.056674 0.052569 0.066748
0.019706 0.018846 0.942305 0.019143
0.087252 0.194160 0.057413 0.661175
0.345523 0.218089 0.120828 0.315561
0.125557 0.222923 0.089188 0.562332
0.654265 0.064352 0.169328 0.112055
0.219754 0.154926 0.324077 0.301243
0.915016 0.020085 0.046599 0.018300
0.277489 0.223770 0.185030 0.313712
0.043916 0.056227 0.833808 0.066048
0.581574 0.187176 0.105875 0.125375
0.128216 0.077612 0.687822 0.106350
0.017816 0.057888 0.890779 0.033517
0.353879 0.226732 0.138689 0.280700
0.034673 0.069332 0.041513 0.854482
0.069147 0.135035 0.061274 0.734544
0.111596 0.528846 0.215665 0.143892
0.385647 0.099507 0.431520 0.083326
0.033784 0.033236 0.897329 0.035652
0.090938 0.033679 0.826783 0.048599
0.158626 0.141431 0.269149 0.430794
0.092014 0.762001 0.077914 0.068071
0.287054 0.163803 0.282292 0.266850
0.166284 0.112017 0.193808 0.527890
0.701473 0.112833 0.094489 0.091204
0.396896 0.170002 0.202728 0.230373
0.302533 0.183153 0.156509 0.357805
0.275440 0.263548 0.255225 0.205788
0.127914 0.118974 0.543559 0.209552
0.287054 0.163803 0.282292 0.266850

MOTIF 1224 random
letter-probability matrix: alength= 4 w= 22
0.181515 0.053483 0.677249 0.087753
0.198480 0.182377 0.487848 0.131295
0.686262 0.097605 0.130127 0.086006
0.506474 0.138318 0.256072 0.099136
0.577575 0.235377 0.099408 0.087640
0.064410 0.764886 0.067175 0.103528
0.485634 0.249359 0.139638 0.125369
0.887769 0.040995 0.034199 0.037037
0.452971 0.262319 0.174243 0.110467
0.212461 0.130956 0.099064 0.557519
0.180123 0.525701 0.124200 0.169976
0.535429 0.180663 0.132426 0.151482
0.044804 0.035950 0.032033 0.887213
0.285668 0.375308 0.075356 0.263669
0.477255 0.123294 0.241890 0.157561
0.024025 0.018768 0.938397 0.018810
0.905680 0.028919 0.036223 0.029177
0.164079 0.295179 0.140197 0.400545
0.197176 0.175202 0.129725 0.497897
0.483959 0.349799 0.109011 0.057230
0.918831 0.030430 0.027020 0.023719
0.807461 0.063408 0.065076 0.064054

MOTIF 1225 random
letter-probability matrix: alength= 4 w= 34
0.172673 0.128973 0.272146 0.426208
0.250000 0.250000 0.250000 0.250000
0.123176 0.084384 0.096164 0.696275
0.205595 0.049298 0.665524 0.079584
0.240706 0.101730 0.313241 0.344323
0.266564 0.079710 0.419786 0.233940
0.507298 0.138388 0.176408 0.177906
0.390053 0.310636 0.150585 0.148726
0.498931 0.136457 0.156795 0.207817
0.109493 0.479808 0.055663 0.355035
0.105808 0.166441 0.444546 0.283204
0.352634 0.175318 0.185696 0.286351
0.450731 0.104081 0.188879 0.256310
0.225526 0.079497 0.086328 0.608649
0.859232 0.053466 0.044427 0.042876
0.359483 0.108098 0.441179 0.091239
0.087872 0.035456 0.827605 0.049067
0.250000 0.250000 0.250000 0.250000
0.360688 0.076226 0.261950 0.301136
0.071821 0.186548 0.085349 0.656283
0.174245 0.448041 0.249701 0.128013
0.841456 0.045062 0.066414 0.047069
0.893166 0.061495 0.027475 0.017863
0.229054 0.240396 0.382951 0.147599
0.220351 0.142327 0.110611 0.526710
0.693093 0.080450 0.095941 0.130516
0.122792 0.197915 0.182501 0.496791
0.056739 0.054798 0.075147 0.813315
0.018720 0.022502 0.022787 0.935992
0.295363 0.221058 0.288031 0.195549
0.250000 0.250000 0.250000 0.250000
0.917862 0.026092 0.023610 0.032436
0.105010 0.514145 0.079726 0.301120
0.286846 0.217267 0.287161 0.208726

MOTIF 1226 random
letter-probability matrix: alength= 4 w= 28
0.875402 0.030780 0.063179 0.030639
0.153415 0.120258 0.246196 0.480132
0.150377 0.386930 0.123448 0.339245
0.117318 0.383635 0.093865 0.405183
0.027459 0.019703 0.934155 0.018683
0.127782 0.153359 0.079623 0.639237
0.872026 0.025916 0.065419 0.036639
0.028255 0.059403 0.034272 0.878071
0.115634 0.137520 0.527437 0.219408
0.571524 0.135369 0.198591 0.094516
0.060489 0.036473 0.071522 0.831517
0.213431 0.105530 0.088371 0.592667
0.900585 0.034432 0.031650 0.033333
0.127554 0.412655 0.063005 0.396786
0.353582 0.298905 0.109206 0.238307
0.718783 0.103052 0.077834 0.100331
0.164170 0.161967 0.368683 0.305180
0.424034 0.296647 0.139937 0.139382
0.057931 0.247685 0.125482 0.568902
0.050582 0.164262 0.086218 0.698938
0.080571 0.091768 0.050094 0.777567
0.875597 0.048297 0.033839 0.042267
0.392874 0.257966 0.155412 0.193749
0.028125 0.023657 0.919369 0.028849
0.300659 0.192094 0.395442 0.111804
0.150352 0.097289 0.083066 0.669293
0.832471 0.058178 0.051050 0.058301
0.357518 0.222371 0.285047 0.135064

MOTIF 1227 random
letter-probability matrix: alength= 4 w= 28
0.141040 0.065780 0.703723 0.089457
0.786869 0.066068 0.084980 0.062083
0.135827 0.173877 0.271557 0.418739
0.124031 0.338050 0.211905 0.326014
0.089752 0.111271 0.686376 0.112601
0.027459 0.019703 0.934155 0.018683
0.177167 0.274695 0.094676 0.453462
0.070564 0.060415 0.806466 0.062556
0.193553 0.111807 0.317417 0.377224
0.212801 0.078445 0.440561 0.268193
0.250000 0.250000 0.250000 0.250000
0.209542 0.114042 0.425224 0.251192
0.234271 0.111162 0.235838 0.418730
0.582830 0.143410 0.141461 0.132299
0.044153 0.026108 0.019586 0.910153
0.065903 0.058205 0.824575 0.051317
0.772502 0.056895 0.110149 0.060454
0.245786 0.139974 0.139693 0.474546
0.089311 0.057881 0.352803 0.500005
0.432705 0.302886 0.131769 0.132640
0.896459 0.017929 0.035653 0.049959
0.343789 0.090790 0.110138 0.455284
0.250000 0.250000 0.250000 0.250000
0.098656 0.234692 0.072998 0.593654
0.345798 0.210800 0.221159 0.222242
0.263040 0.106204 0.289133 0.341623
0.033982 0.065418 0.039033 0.861567
0.113747 0.111985 0.164871 0.609397

MOTIF 1228 random
letter-probability matrix: alength= 4 w= 25
0.250000 0.250000 0.250000 0.250000
0.407017 0.179267 0.196601 0.217115
0.232558 0.375506 0.187027 0.204909
0.184357 0.117449 0.124990 0.573204
0.052544 0.041919 0.418792 0.486745
0.069642 0.059400 0.068614 0.802345
0.045056 0.660245 0.166202 0.128498
0.208329 0.284775 0.368589 0.138308
0.086654 0.193551 0.056909 0.662887
0.095791 0.117702 0.581451 0.205056
0.084705 0.087445 0.618833 0.209017
0.526026 0.101108 0.248119 0.124747
0.255642 0.371977 0.218634 0.153747
0.047776 0.864304 0.040226 0.047694
0.020137 0.027748 0.917920 0.034195
0.629995 0.056527 0.119641 0.193837
0.507246 0.101943 0.306268 0.084543
0.337159 0.301810 0.226747 0.134284
0.432705 0.302886 0.131769 0.132640
0.096113 0.209293 0.261471 0.433123
0.472738 0.219640 0.190915 0.116707
0.034106 0.023586 0.913708 0.028600
0.088763 0.641930 0.140316 0.128991
0.118046 0.297146 0.129756 0.455052
0.515651 0.261887 0.095532 0.126930

MOTIF 1229 random
letter-probability matrix: alength= 4 w= 16
0.107677 0.297417 0.119489 0.475416
0.036434 0.033443 0.039646 0.890476
0.675808 0.076454 0.118588 0.129150
0.062406 0.771384 0.065130 0.101080
0.124846 0.022900 0.815374 0.036880
0.250000 0.250000 0.250000 0.250000
0.934957 0.018699 0.021802 0.024542
0.327527 0.129389 0.131254 0.411831
0.373534 0.197977 0.180791 0.247698
0.356898 0.300440 0.219940 0.122722
0.030750 0.024660 0.040869 0.903722
0.135744 0.298114 0.183430 0.382712
0.018609 0.023720 0.930461 0.027210
0.166416 0.146709 0.456957 0.229918
0.250000 0.250000 0.250000 0.250000
0.417298 0.100827 0.381508 0.100366

MOTIF 1230 random
letter-probability matrix: alength= 4 w= 16
0.283896 0.170754 0.279624 0.265727
0.250000 0.250000 0.250000 0.250000
0.250000 0.250000 0.250000 0.250000
0.104774 0.111564 0.084666 0.698996
0.194324 0.118225 0.532937 0.154513
0.385647 0.099507 0.431520 0.083326
0.088831 0.124710 0.229157 0.557303
0.135435 0.111532 0.385527 0.367507
0.074733 0.091123 0.055429 0.778715
0.045458 0.077505 0.725931 0.151106
0.019577 0.018776 0.938781 0.022867
0.026014 0.032159 0.029227 0.912601
0.279687 0.123608 0.428931 0.167773
0.723173 0.096055 0.105877 0.074895
0.342521 0.195587 0.240666 0.221227
0.159007 0.125248 0.159354 0.556391

MOTIF 1231 random
letter-probability matrix: alength= 4 w= 64
0.446999 0.208396 0.149235 0.195370
0.077819 0.107924 0.093322 0.720934
0.552126 0.184031 0.163338 0.100506
0.251371 0.207473 0.243056 0.298100
0.366579 0.105312 0.260392 0.267717
0.160829 0.514438 0.231602 0.093131
0.160560 0.088088 0.627909 0.123443
0.234515 0.308664 0.214162 0.242660
0.250000 0.250000 0.250000 0.250000
0.019126 0.034604 0.025087 0.921183
0.307659 0.227479 0.156111 0.308750
0.358354 0.156038 0.272937 0.212671
0.333821 0.170287 0.270182 0.225711
0.248897 0.199316 0.176436 0.375351
0.498898 0.182876 0.173750 0.144475
0.250000 0.250000 0.250000 0.250000
0.259391 0.226964 0.080802 0.432843
0.328940 0.188985 0.348402 0.133674
0.376271 0.145819 0.211104 0.266806
0.347216 0.338642 0.179661 0.134481
0.148840 0.060639 0.519246 0.271276
0.159233 0.248939 0.459413 0.132415
0.098112 0.078456 0.729990 0.093443
0.050364 0.043390 0.070066 0.836180
0.076406 0.056259 0.052622 0.814714
0.068987 0.030779 0.854111 0.046124
0.069640 0.071228 0.063840 0.795292
0.068342 0.074706 0.787421 0.069531
0.334482 0.256039 0.194765 0.214714
0.072419 0.387616 0.066312 0.473654
0.126633 0.222603 0.446251 0.204513
0.364777 0.303045 0.216604 0.115573
0.754293 0.107362 0.068462 0.069883
0.385647 0.099507 0.431520 0.083326
0.369142 0.344371 0.153098 0.133389
0.254070 0.165848 0.292866 0.287216
0.933194 0.020627 0.026269 0.019910
0.836292 0.071280 0.045079 0.047349
0.115266 0.341026 0.111390 0.432318
0.765255 0.073077 0.092775 0.068892
0.251307 0.204489 0.242389 0.301816
0.579001 0.113218 0.158430 0.149351
0.123190 0.293196 0.393890 0.189724
0.801876 0.061221 0.079511 0.057392
0.197440 0.198141 0.217039 0.387380
0.586927 0.138972 0.156174 0.117928
0.191586 0.107113 0.571655 0.129647
0.039395 0.031708 0.880051 0.048847
0.027453 0.021798 0.932106 0.018642
0.250000 0.250000 0.250000 0.250000
0.065170 0.060669 0.825095 0.049066
0.250000 0.250000 0.250000 0.250000
0.111165 0.501230 0.099011 0.288595
0.049704 0.104537 0.144712 0.701047
0.215060 0.203664 0.338177 0.243099
0.916118 0.023576 0.028692 0.031614
0.220386 0.234063 0.418078 0.127473
0.129548 0.549312 0.181210 0.139930
0.380129 0.077827 0.410681 0.131364
0.566250 0.117620 0.162555 0.153575
0.530857 0.144012 0.140702 0.184430
0.050119 0.049416 0.847965 0.052500
0.278900 0.139319 0.401152 0.180629
0.165313 0.098481 0.152144 0.584062

MOTIF 1232 random
letter-probability matrix: alength= 4 w= 22
0.477531 0.150613 0.250879 0.120977
0.235556 0.436589 0.123590 0.204265
0.078978 0.085637 0.220154 0.615231
0.192229 0.121164 0.407351 0.279256
0.121701 0.308522 0.122264 0.447513
0.229887 0.113218 0.213562 0.443333
0.027453 0.021798 0.932106 0.018642
0.250000 0.250000 0.250000 0.250000
0.475690 0.268561 0.170246 0.085503
0.081079 0.690208 0.094257 0.134457
0.218692 0.091639 0.199778 0.489891
0.184213 0.270151 0.194263 0.351372
0.083854 0.049693 0.054493 0.811960
0.216950 0.118869 0.572313 0.091868
0.060078 0.063334 0.817412 0.059176
0.033720 0.036107 0.833931 0.096242
0.043768 0.067541 0.038057 0.850633
0.871367 0.049421 0.034804 0.044408
0.279627 0.126915 0.422903 0.170555
0.565115 0.186735 0.158581 0.089570
0.375874 0.226153 0.172521 0.225452
0.487179 0.208186 0.195313 0.109322

MOTIF 1233 random
letter-probability matrix: alength= 4 w= 10
0.066469 0.726140 0.071183 0.136209
0.813159 0.055705 0.067070 0.064067
0.738548 0.062756 0.110162 0.088534
0.486094 0.267284 0.165907 0.080715
0.269729 0.170073 0.319451 0.240746
0.088272 0.071316 0.745117 0.095295
0.021319 0.018284 0.914191 0.046206
0.511586 0.095406 0.132991 0.260017
0.031191 0.046488 0.030871 0.891450
0.886327 0.036599 0.034928 0.042146

MOTIF 1234 random
letter-probability matrix: alength= 4 w= 34
0.318071 0.220860 0.230588 0.230481
0.057769 0.050218 0.074798 0.817215
0.338148 0.293547 0.125741 0.242564
0.850619 0.038396 0.073313 0.037672
0.365783 0.271239 0.068076 0.294902
0.903523 0.027329 0.032972 0.036175
0.299799 0.257090 0.190849 0.252262
0.834597 0.067493 0.047176 0.050735
0.057799 0.614381 0.182395 0.145424
0.157452 0.080379 0.687833 0.074336
0.880044 0.034200 0.049711 0.036045
0.502173 0.264980 0.159162 0.073684
0.072249 0.048151 0.034475 0.845125
0.019611 0.018741 0.937051 0.024597
0.213921 0.132968 0.101073 0.552038
0.071969 0.238107 0.122483 0.567441
0.018726 0.019714 0.936308 0.025252
0.220917 0.234466 0.416037 0.128580
0.379916 0.178622 0.228237 0.213225
0.034495 0.035998 0.895980 0.033527
0.894577 0.022567 0.048263 0.034594
0.236606 0.066612 0.624276 0.072506
0.327993 0.098475 0.436020 0.137512
0.840482 0.050873 0.051391 0.057254
0.440352 0.263940 0.172073 0.123636
0.869844 0.041700 0.054030 0.034426
0.047725 0.101144 0.085068 0.766063
0.250000 0.250000 0.250000 0.250000
0.244665 0.121352 0.240943 0.393039
0.029091 0.038751 0.885448 0.046710
0.250000 0.250000 0.250000 0.250000
0.071619 0.066893 0.806858 0.054630
0.173285 0.070902 0.677086 0.078727
0.856024 0.063550 0.039170 0.041256

MOTIF 1235 random
letter-probability matrix: alength= 4 w= 58
0.058454 0.144277 0.061906 0.735364
0.198015 0.131199 0.223936 0.446849
0.233842 0.210780 0.223629 0.331749
0.790829 0.058921 0.078515 0.071735
0.348259 0.235521 0.211506 0.204714
0.053354 0.054186 0.053293 0.839168
0.483000 0.213064 0.156021 0.147915
0.434986 0.348233 0.113845 0.102935
0.638003 0.116544 0.132317 0.113137
0.557917 0.262602 0.129191 0.050290
0.138026 0.060651 0.616783 0.184539
0.767930 0.057123 0.097710 0.077236
0.222748 0.098671 0.204662 0.473920
0.250000 0.250000 0.250000 0.250000
0.148603 0.401496 0.266191 0.183710
0.906405 0.026468 0.031993 0.035134
0.465920 0.249484 0.193954 0.090643
0.189633 0.113103 0.338071 0.359193
0.083039 0.012422 0.621117 0.283422
0.066156 0.403850 0.055691 0.474303
0.357518 0.222371 0.285047 0.135064
0.170703 0.268192 0.136273 0.424832
0.676537 0.103634 0.107914 0.111915
0.250000 0.250000 0.250000 0.250000
0.030688 0.045837 0.030371 0.893104
0.289908 0.211100 0.307405 0.191587
0.530266 0.124688 0.145610 0.199436
0.381630 0.269927 0.179248 0.169195
0.132341 0.507163 0.179174 0.181323
0.545515 0.210888 0.121870 0.121727
0.721557 0.069704 0.108956 0.099783
0.071563 0.040699 0.845702 0.042037
0.060307 0.796118 0.065697 0.077878
0.306964 0.175623 0.147442 0.369971
0.558185 0.134478 0.166641 0.140696
0.040600 0.037142 0.889559 0.032699
0.042638 0.035764 0.885284 0.036314
0.228102 0.067086 0.622232 0.082579
0.040879 0.052177 0.420373 0.486571
0.030080 0.018375 0.918766 0.032779
0.115059 0.206419 0.145666 0.532856
0.059265 0.862404 0.043053 0.035278
0.392431 0.130859 0.350215 0.126495
0.236129 0.284636 0.157865 0.321371
0.029550 0.043830 0.266952 0.659668
0.248212 0.163726 0.296208 0.291854
0.801933 0.069730 0.047710 0.080628
0.384032 0.368597 0.073180 0.174191
0.094764 0.331589 0.176823 0.396824
0.161204 0.181379 0.231086 0.426331
0.302231 0.145091 0.294369 0.258309
0.250000 0.250000 0.250000 0.250000
0.129614 0.085205 0.642066 0.143115
0.710945 0.082110 0.126521 0.080425
0.624646 0.131862 0.133619 0.109873
0.112464 0.176891 0.107947 0.602698
0.279801 0.181873 0.270901 0.267425
0.075649 0.049642 0.053366 0.821342

MOTIF 1236 random
letter-probability matrix: alength= 4 w= 22
0.146912 0.142214 0.639151 0.071723
0.062541 0.058140 0.832496 0.046824
0.250000 0.250000 0.250000 0.250000
0.396458 0.400105 0.118012 0.085426
0.103469 0.778125 0.072754 0.045652
0.250000 0.250000 0.250000 0.250000
0.513079 0.187348 0.140461 0.159111
0.083730 0.082317 0.764850 0.069102
0.209405 0.189200 0.263045 0.338350
0.108388 0.196017 0.199962 0.495633
0.541982 0.095639 0.316313 0.046067
0.275322 0.196405 0.222512 0.305761
0.208547 0.051653 0.657314 0.082485
0.104463 0.455514 0.077959 0.362065
0.166206 0.154528 0.105000 0.574266
0.076643 0.049794 0.654004 0.219559
0.072867 0.064751 0.804938 0.057444
0.300896 0.302221 0.172594 0.224289
0.535669 0.169289 0.192891 0.102151
0.723741 0.041097 0.088867 0.146296
0.156191 0.112089 0.215584 0.516136
0.026372 0.018567 0.928338 0.026722

MOTIF 1237 random
letter-probability matrix: alength= 4 w= 22
0.712077 0.037574 0.044800 0.205549
0.289755 0.148143 0.305745 0.256357
0.880703 0.038832 0.039296 0.041169
0.708347 0.068660 0.092310 0.130683
0.232480 0.161422 0.200526 0.405572
0.073796 0.072459 0.793699 0.060046
0.240394 0.409091 0.137903 0.212613
0.312819 0.244204 0.110161 0.332816
0.094298 0.241459 0.135582 0.528660
0.740133 0.131294 0.053428 0.075145
0.154657 0.068110 0.638573 0.138659
0.043799 0.025729 0.912228 0.018245
0.246395 0.130524 0.287990 0.335091
0.174245 0.448041 0.249701 0.128013
0.167910 0.114394 0.100542 0.617154
0.075204 0.791510 0.054322 0.078965
0.494561 0.156819 0.153642 0.194977
0.046248 0.038207 0.045430 0.870115
0.280036 0.204593 0.194248 0.321123
0.085427 0.594584 0.079643 0.240346
0.027459 0.019703 0.934155 0.018683
0.424761 0.157312 0.193346 0.224582

MOTIF 1238 random
letter-probability matrix: alength= 4 w= 19
0.250000 0.250000 0.250000 0.250000
0.396896 0.170002 0.202728 0.230373
0.032942 0.018232 0.911601 0.037225
0.900881 0.031592 0.028755 0.038772
0.151994 0.160717 0.165394 0.521894
0.634933 0.187837 0.114882 0.062348
0.155375 0.255379 0.311571 0.277675
0.594756 0.073997 0.224580 0.106668
0.276628 0.210759 0.259661 0.252952
0.682305 0.077743 0.135908 0.104044
0.856024 0.063550 0.039170 0.041256
0.250000 0.250000 0.250000 0.250000
0.131646 0.153413 0.206499 0.508442
0.077416 0.163176 0.048562 0.710846
0.361467 0.301370 0.101337 0.235826
0.051581 0.781518 0.043874 0.123026
0.825768 0.058591 0.049680 0.065962
0.235041 0.286048 0.153931 0.324980
0.055464 0.058641 0.755627 0.130268

MOTIF 1239 random
letter-probability matrix: alength= 4 w= 22
0.926262 0.024189 0.029124 0.020425
0.461211 0.345968 0.123197 0.069625
0.779911 0.068320 0.087500 0.064269
0.055997 0.409257 0.046339 0.488406
0.047463 0.048499 0.045576 0.858462
0.118797 0.536024 0.141277 0.203903
0.182645 0.178392 0.530363 0.108601
0.573779 0.113931 0.228725 0.083565
0.071054 0.123458 0.218325 0.587163
0.174900 0.167363 0.255868 0.401870
0.094351 0.081201 0.079254 0.745194
0.288589 0.069028 0.351368 0.291015
0.047112 0.027167 0.902613 0.023109
0.057310 0.079218 0.041271 0.822201
0.261720 0.071458 0.555603 0.111220
0.048846 0.042107 0.849484 0.059563
0.116212 0.145547 0.084267 0.653975
0.210359 0.079196 0.190037 0.520409
0.197840 0.153605 0.370367 0.278188
0.336496 0.319288 0.155992 0.188224
0.081626 0.632329 0.178914 0.107132
0.077927 0.073004 0.788912 0.060157

MOTIF 1240 random
letter-probability matrix: alength= 4 w= 22
0.037289 0.026398 0.907996 0.028317
0.359715 0.209646 0.269907 0.160733
0.039448 0.031110 0.897367 0.032075
0.056134 0.047749 0.854464 0.041653
0.212072 0.158440 0.190544 0.438944
0.765464 0.073173 0.093071 0.068292
0.099580 0.082539 0.039437 0.778444
0.055997 0.409257 0.046339 0.488406
0.877962 0.034135 0.040963 0.046940
0.022928 0.039167 0.851275 0.086630
0.159053 0.250525 0.147792 0.442630
0.511818 0.219320 0.134501 0.134360
0.434075 0.277584 0.185009 0.103332
0.476538 0.226505 0.119047 0.177910
0.245099 0.140391 0.337187 0.277323
0.275765 0.177484 0.411065 0.135686
0.250000 0.250000 0.250000 0.250000
0.219312 0.134790 0.210532 0.435365
0.208547 0.051653 0.657314 0.082485
0.229054 0.240396 0.382951 0.147599
0.190145 0.087399 0.223005 0.499452
0.862246 0.061083 0.037323 0.039348

MOTIF 1241 random
letter-probability matrix: alength= 4 w= 25
0.302353 0.197706 0.180631 0.319310
0.028500 0.038037 0.887555 0.045907
0.665392 0.053030 0.099228 0.182350
0.074224 0.234582 0.101081 0.590113
0.166038 0.457073 0.080584 0.296304
0.445218 0.218614 0.125682 0.210487
0.687729 0.068743 0.169993 0.073535
0.307654 0.330198 0.186937 0.175211
0.893714 0.034817 0.037556 0.033913
0.294123 0.218133 0.144198 0.343546
0.238997 0.169972 0.194997 0.396034
0.250000 0.250000 0.250000 0.250000
0.643890 0.075506 0.163129 0.117475
0.741335 0.096210 0.074875 0.087580
0.162758 0.143492 0.483582 0.210168
0.108038 0.108832 0.688808 0.094322
0.146370 0.159736 0.579935 0.113959
0.151483 0.203178 0.184844 0.460495
0.659851 0.126300 0.103889 0.109960
0.131994 0.332811 0.238048 0.297147
0.027769 0.018635 0.931771 0.021824
0.296218 0.155537 0.275386 0.272860
0.166790 0.354279 0.229876 0.249055
0.220178 0.155761 0.229105 0.394955
0.867701 0.037368 0.052796 0.042136

MOTIF 1242 random
letter-probability matrix: alength= 4 w= 19
0.424590 0.351469 0.142901 0.081041
0.692933 0.082968 0.093268 0.130832
0.519625 0.147952 0.144677 0.187746
0.235633 0.160119 0.238273 0.365975
0.040228 0.049603 0.039222 0.870946
0.250000 0.250000 0.250000 0.250000
0.170862 0.148540 0.290565 0.390032
0.757992 0.069376 0.104161 0.068470
0.326171 0.183532 0.207769 0.282528
0.138609 0.343608 0.139606 0.378177
0.164862 0.108390 0.357887 0.368861
0.283403 0.179083 0.404000 0.133514
0.210093 0.178450 0.205441 0.406015
0.155081 0.240965 0.436035 0.167918
0.726708 0.092964 0.091042 0.089287
0.414297 0.201921 0.119510 0.264272
0.025663 0.028563 0.912398 0.033376
0.063083 0.027720 0.880968 0.028229
0.192979 0.192311 0.288226 0.326484

MOTIF 1243 random
letter-probability matrix: alength= 4 w= 25
0.039929 0.032707 0.429286 0.498078
0.404097 0.252641 0.147080 0.196182
0.250000 0.250000 0.250000 0.250000
0.697680 0.088694 0.125932 0.087694
0.792156 0.062334 0.074334 0.071175
0.195642 0.190745 0.160339 0.453275
0.280036 0.204593 0.194248 0.321123
0.027453 0.021798 0.932106 0.018642
0.817346 0.058859 0.054667 0.069128
0.846131 0.047158 0.063391 0.043320
0.133443 0.064268 0.744161 0.058128
0.274135 0.236085 0.262647 0.227133
0.095878 0.704666 0.062330 0.137127
0.138542 0.050462 0.117394 0.693603
0.163808 0.077095 0.357506 0.401591
0.812469 0.063741 0.064384 0.059406
0.331741 0.140679 0.162278 0.365301
0.218496 0.060559 0.627818 0.093127
0.048887 0.040601 0.868908 0.041604
0.915890 0.029667 0.035004 0.019439
0.356609 0.139472 0.367979 0.135940
0.223878 0.213808 0.345787 0.216528
0.060228 0.134612 0.076567 0.728593
0.935795 0.020789 0.021092 0.022325
0.269509 0.142430 0.306656 0.281405

MOTIF 1244 random
letter-probability matrix: alength= 4 w= 13
0.490330 0.166832 0.195069 0.147768
0.114597 0.067960 0.119120 0.698323
0.460261 0.125687 0.306022 0.108029
0.427277 0.296958 0.138162 0.137603
0.160595 0.194788 0.321631 0.322987
0.016951 0.098005 0.037515 0.847529
0.882777 0.045247 0.031472 0.040503
0.188755 0.223065 0.232457 0.355723
0.108889 0.138016 0.119007 0.634088
0.063906 0.039367 0.850758 0.045969
0.281807 0.121764 0.231992 0.364437
0.303670 0.229618 0.162046 0.304666
0.188153 0.151831 0.250872 0.409144

MOTIF 1245 random
letter-probability matrix: alength= 4 w= 16
0.092502 0.317169 0.133938 0.456391
0.116411 0.050200 0.376080 0.457309
0.143504 0.124359 0.114920 0.617217
0.130016 0.088891 0.503728 0.277364
0.056462 0.840399 0.050763 0.052376
0.304590 0.131760 0.367657 0.195993
0.114348 0.284184 0.226531 0.374937
0.876219 0.035108 0.034884 0.053789
0.069155 0.067133 0.720544 0.143168
0.022606 0.030292 0.018666 0.928436
0.935908 0.018955 0.023210 0.021928
0.081075 0.081241 0.700240 0.137444
0.032548 0.025902 0.903595 0.037954
0.642189 0.195984 0.071800 0.090026
0.099954 0.051790 0.776250 0.072006
0.061878 0.039533 0.862930 0.035659

MOTIF 1246 random
letter-probability matrix: alength= 4 w= 31
0.185247 0.139386 0.428349 0.247017
0.312062 0.211801 0.163314 0.312824
0.542554 0.150945 0.188034 0.118467
0.194581 0.339608 0.117490 0.348321
0.147321 0.670313 0.061291 0.121075
0.725383 0.058305 0.151025 0.065287
0.127426 0.257078 0.136300 0.479195
0.077611 0.217595 0.504643 0.200151
0.160017 0.111705 0.155383 0.572894
0.164079 0.295179 0.140197 0.400545
0.029279 0.018598 0.929887 0.022235
0.857849 0.043728 0.046983 0.051441
0.166416 0.146709 0.456957 0.229918
0.233438 0.250877 0.211509 0.304176
0.058597 0.389178 0.092595 0.459631
0.019462 0.025340 0.018851 0.936347
0.288803 0.066207 0.353689 0.291302
0.052007 0.070672 0.122563 0.754758
0.248241 0.096829 0.159813 0.495116
0.018345 0.019978 0.917236 0.044441
0.270150 0.440711 0.151786 0.137353
0.026454 0.031216 0.916301 0.026030
0.259975 0.156051 0.183731 0.400243
0.107677 0.297417 0.119489 0.475416
0.029102 0.042868 0.854067 0.073963
0.160084 0.369870 0.145489 0.324557
0.869520 0.036468 0.053053 0.040960
0.313180 0.156599 0.233989 0.296231
0.129591 0.413953 0.196142 0.260314
0.488261 0.234524 0.173426 0.103788
0.435932 0.129820 0.294344 0.139904

MOTIF 1247 random
letter-probability matrix: alength= 4 w= 22
0.053506 0.039282 0.857193 0.050019
0.456317 0.199047 0.212608 0.132028
0.900585 0.034432 0.031650 0.033333
0.816006 0.066121 0.057017 0.060856
0.052350 0.049035 0.799864 0.098752
0.132685 0.271149 0.235469 0.360697
0.343385 0.136052 0.274373 0.246189
0.557917 0.262602 0.129191 0.050290
0.042819 0.782779 0.051852 0.122550
0.163901 0.235674 0.183809 0.416615
0.250000 0.250000 0.250000 0.250000
0.037886 0.835209 0.034917 0.091988
0.045199 0.077168 0.726927 0.150706
0.034473 0.024941 0.908319 0.032268
0.109493 0.479808 0.055663 0.355035
0.512991 0.150289 0.147037 0.189683
0.166640 0.152701 0.181381 0.499279
0.112350 0.153614 0.130438 0.603599
0.110250 0.432859 0.137038 0.319853
0.326988 0.282607 0.199054 0.191352
0.136313 0.123395 0.141157 0.599135
0.385647 0.099507 0.431520 0.083326

MOTIF 1248 random
letter-probability matrix: alength= 4 w= 25
0.832758 0.054367 0.077041 0.035833
0.222779 0.199108 0.225525 0.352589
0.302470 0.065055 0.526823 0.105651
0.060810 0.135371 0.077214 0.726605
0.931108 0.029576 0.018622 0.020693
0.071174 0.063186 0.067943 0.797698
0.277562 0.092444 0.116054 0.513940
0.678889 0.082847 0.123844 0.114420
0.132935 0.530308 0.092571 0.244186
0.274214 0.180252 0.210943 0.334592
0.884886 0.035395 0.039148 0.040571
0.098139 0.061388 0.029957 0.810517
0.084782 0.082590 0.671439 0.161190
0.060536 0.052241 0.055285 0.831938
0.796647 0.064275 0.077565 0.061512
0.913172 0.026849 0.026000 0.033979
0.221695 0.364161 0.074721 0.339423
0.323968 0.151353 0.171798 0.352882
0.930560 0.023789 0.020704 0.024947
0.056886 0.030116 0.880924 0.032074
0.034028 0.021651 0.918909 0.025411
0.166695 0.255524 0.200174 0.377608
0.174806 0.231009 0.381486 0.212699
0.120262 0.191145 0.113934 0.574660
0.268942 0.137158 0.367395 0.226505

MOTIF 1249 random
letter-probability matrix: alength= 4 w= 22
0.093098 0.049033 0.819815 0.038054
0.167759 0.252170 0.208607 0.371464
0.132430 0.245279 0.081241 0.541049
0.768697 0.076654 0.082525 0.072124
0.249730 0.106725 0.228547 0.414998
0.022209 0.926438 0.018529 0.032824
0.045458 0.077505 0.725931 0.151106
0.071685 0.050552 0.835790 0.041973
0.028581 0.022136 0.028057 0.921227
0.369496 0.126144 0.254540 0.249820
0.306840 0.248314 0.206219 0.238628
0.435270 0.297639 0.133828 0.133263
0.685768 0.061496 0.174297 0.078439
0.225876 0.091702 0.487642 0.194781
0.341633 0.310682 0.275186 0.072499
0.429869 0.348810 0.153818 0.067503
0.055200 0.844056 0.049577 0.051167
0.115655 0.058644 0.726278 0.099423
0.595833 0.104283 0.203406 0.096478
0.204505 0.040188 0.710498 0.044809
0.881172 0.037996 0.034785 0.046046
0.289959 0.290250 0.197892 0.221899

MOTIF 1250 random
letter-probability matrix: alength= 4 w= 16
0.375777 0.230114 0.201086 0.193023
0.062793 0.710136 0.045528 0.181543
0.375391 0.181464 0.264310 0.178835
0.323968 0.151353 0.171798 0.352882
0.672480 0.056961 0.187292 0.083267
0.522689 0.184495 0.136988 0.155829
0.031294 0.021048 0.924263 0.023395
0.311709 0.124696 0.350932 0.212663
0.197184 0.117950 0.182458 0.502409
0.901002 0.034737 0.036376 0.027885
0.327875 0.080488 0.396980 0.194658
0.049277 0.050725 0.339913 0.560085
0.078917 0.053354 0.791287 0.076442
0.456157 0.116487 0.299810 0.127547
0.299704 0.144492 0.110887 0.444916
0.931108 0.029576 0.018622 0.020693

MOTIF 1251 random
letter-probability matrix: alength= 4 w= 16
0.147898 0.379204 0.267710 0.205187
0.308223 0.221610 0.284077 0.186089
0.840515 0.069818 0.046779 0.042888
0.250000 0.250000 0.250000 0.250000
0.083353 0.147970 0.076273 0.692404
0.104653 0.438848 0.081223 0.375276
0.031575 0.903828 0.027814 0.036783
0.039822 0.059637 0.856763 0.043777
0.908033 0.026878 0.030966 0.034123
0.180513 0.061968 0.651939 0.105579
0.616735 0.086528 0.158823 0.137914
0.197176 0.175202 0.129725 0.497897
0.066276 0.204401 0.112781 0.616542
0.250000 0.250000 0.250000 0.250000
0.170527 0.090851 0.487674 0.250948
0.197364 0.340571 0.147299 0.314765

MOTIF 1252 random
letter-probability matrix: alength= 4 w= 31
0.603569 0.232809 0.091234 0.072388
0.347116 0.296988 0.223900 0.131996
0.382740 0.087524 0.447432 0.082305
0.558868 0.134270 0.130901 0.175961
0.250000 0.250000 0.250000 0.250000
0.377861 0.154771 0.174418 0.292950
0.879086 0.033711 0.046409 0.040794
0.065431 0.065187 0.805445 0.063937
0.040711 0.052399 0.027736 0.879153
0.068040 0.227089 0.168216 0.536655
0.082440 0.091397 0.099528 0.726635
0.198821 0.179064 0.142695 0.479420
0.350578 0.141519 0.255957 0.251945
0.147044 0.353230 0.156041 0.343686
0.045141 0.052163 0.789229 0.113466
0.250000 0.250000 0.250000 0.250000
0.167852 0.134610 0.206234 0.491303
0.276832 0.159067 0.367148 0.196953
0.553594 0.209413 0.120218 0.116775
0.556816 0.174111 0.124876 0.144197
0.359063 0.271887 0.075170 0.293881
0.167328 0.235408 0.211308 0.385956
0.124430 0.043791 0.787362 0.044417
0.218473 0.247733 0.400687 0.133107
0.217224 0.089267 0.198035 0.495474
0.250000 0.250000 0.250000 0.250000
0.278816 0.140244 0.399581 0.181359
0.905680 0.028919 0.036223 0.029177
0.130958 0.086870 0.639680 0.142492
0.872140 0.050030 0.035364 0.042465
0.288041 0.250517 0.237777 0.223665

MOTIF 1253 random
letter-probability matrix: alength= 4 w= 19
0.210419 0.297867 0.172407 0.319307
0.299941 0.142384 0.108657 0.449018
0.056232 0.030384 0.880591 0.032792
0.631844 0.194562 0.097072 0.076523
0.212824 0.200512 0.331839 0.254825
0.368951 0.186976 0.330732 0.113341
0.929356 0.024407 0.027651 0.018587
0.126633 0.222603 0.446251 0.204513
0.020220 0.021296 0.939690 0.018794
0.055997 0.409257 0.046339 0.488406
0.073714 0.046777 0.575267 0.304242
0.130251 0.251335 0.131588 0.486826
0.143944 0.145895 0.111180 0.598981
0.485526 0.190770 0.232347 0.091358
0.281484 0.155976 0.095850 0.466690
0.121007 0.117946 0.602396 0.158651
0.036434 0.033443 0.039646 0.890476
0.044392 0.022021 0.909983 0.023604
0.380416 0.241802 0.257633 0.120149

MOTIF 1254 random
letter-probability matrix: alength= 4 w= 22
0.560400 0.213090 0.097294 0.129217
0.693083 0.089256 0.158775 0.058885
0.557535 0.270967 0.091065 0.080432
0.139926 0.215887 0.094553 0.549635
0.538355 0.200550 0.129375 0.131720
0.446887 0.297153 0.165774 0.090187
0.051622 0.025372 0.275584 0.647422
0.033481 0.019791 0.923207 0.023521
0.090991 0.125001 0.184019 0.599990
0.036639 0.058255 0.031553 0.873553
0.250000 0.250000 0.250000 0.250000
0.250000 0.250000 0.250000 0.250000
0.135772 0.050775 0.133984 0.679469
0.853754 0.046938 0.043265 0.056043
0.345036 0.138144 0.302565 0.214255
0.880580 0.026437 0.067606 0.025376
0.058885 0.054630 0.842754 0.043731
0.020897 0.108750 0.044097 0.826255
0.171192 0.221514 0.188353 0.418941
0.037783 0.033961 0.895149 0.033107
0.763939 0.073505 0.093247 0.069309
0.168738 0.241088 0.253931 0.336244

MOTIF 1255 random
letter-probability matrix: alength= 4 w= 10
0.080736 0.026537 0.861022 0.031705
0.036639 0.058255 0.031553 0.873553
0.028581 0.022136 0.028057 0.921227
0.250000 0.250000 0.250000 0.250000
0.033737 0.028092 0.899402 0.038769
0.195581 0.535781 0.081203 0.187435
0.745944 0.105987 0.102906 0.045163
0.429843 0.271565 0.115857 0.182734
0.445114 0.045529 0.386490 0.122867
0.365544 0.232184 0.204945 0.197328

MOTIF 1256 random
letter-probability matrix: alength= 4 w= 22
0.146751 0.355968 0.118784 0.378498
0.076098 0.376539 0.109368 0.437995
0.103401 0.420886 0.086791 0.388922
0.021320 0.022866 0.922550 0.033264
0.327689 0.252356 0.254302 0.165652
0.057666 0.046524 0.038492 0.857319
0.224395 0.064863 0.589795 0.120948
0.083976 0.059689 0.083000 0.773335
0.041739 0.041318 0.872136 0.044807
0.556113 0.155094 0.142765 0.146028
0.559071 0.207933 0.118220 0.114775
0.220505 0.156256 0.208980 0.414259
0.030696 0.028141 0.907793 0.033370
0.258115 0.446471 0.131880 0.163535
0.082212 0.098854 0.361372 0.457562
0.100699 0.458363 0.257552 0.183386
0.226430 0.121410 0.336501 0.315658
0.501439 0.099851 0.302269 0.096441
0.078149 0.127248 0.634994 0.159609
0.884545 0.032087 0.044414 0.038954
0.088948 0.223284 0.137346 0.550422
0.105222 0.248367 0.114257 0.532155

MOTIF 1257 random
letter-probability matrix: alength= 4 w= 37
0.255814 0.241963 0.215620 0.286602
0.927173 0.020309 0.024931 0.027587
0.075197 0.051056 0.083911 0.789836
0.029644 0.018465 0.923268 0.028623
0.234156 0.123753 0.219130 0.422962
0.034673 0.069332 0.041513 0.854482
0.068408 0.211622 0.069861 0.650109
0.106390 0.094520 0.111140 0.687950
0.083483 0.167496 0.655370 0.093651
0.159963 0.710484 0.065912 0.063641
0.196669 0.340428 0.199396 0.263507
0.228637 0.299985 0.201683 0.269695
0.250000 0.250000 0.250000 0.250000
0.299113 0.172309 0.231800 0.296778
0.075749 0.234444 0.078488 0.611319
0.414297 0.201921 0.119510 0.264272
0.192690 0.077630 0.609088 0.120593
0.045017 0.100716 0.041684 0.812583
0.281484 0.155976 0.095850 0.466690
0.250000 0.250000 0.250000 0.250000
0.131491 0.357115 0.262308 0.249086
0.035592 0.023429 0.885526 0.055453
0.603290 0.167772 0.146008 0.082931
0.031582 0.078186 0.862068 0.028164
0.367651 0.271016 0.066185 0.295147
0.250000 0.250000 0.250000 0.250000
0.590012 0.143947 0.131360 0.134680
0.811960 0.064265 0.062630 0.061145
0.084858 0.175716 0.126406 0.613020
0.200839 0.285648 0.258517 0.254996
0.250000 0.250000 0.250000 0.250000
0.300874 0.131083 0.363871 0.204173
0.074646 0.062636 0.057137 0.805581
0.078108 0.038117 0.855971 0.027804
0.317287 0.258109 0.172984 0.251620
0.084930 0.061729 0.145004 0.708337
0.571485 0.094374 0.091335 0.242806

MOTIF 1258 random
letter-probability matrix: alength= 4 w= 13
0.115397 0.141787 0.121671 0.621144
0.099583 0.775705 0.065208 0.059504
0.137100 0.670517 0.069811 0.122573
0.353415 0.111286 0.357011 0.178289
0.020147 0.025253 0.018718 0.935882
0.092127 0.061983 0.097497 0.748393
0.050620 0.182439 0.032452 0.734490
0.095965 0.052842 0.821203 0.029991
0.666222 0.182867 0.085250 0.065661
0.045999 0.060502 0.050936 0.842564
0.203887 0.407733 0.137922 0.250458
0.914769 0.027663 0.028033 0.029535
0.246966 0.100323 0.495695 0.157016

MOTIF 1259 random
letter-probability matrix: alength= 4 w= 28
0.046221 0.045255 0.051564 0.856959
0.071653 0.595761 0.174709 0.157877
0.367413 0.097602 0.389914 0.145071
0.025685 0.027043 0.043854 0.903418
0.458137 0.218979 0.165326 0.157558
0.152557 0.107783 0.574056 0.165604
0.936948 0.021615 0.018739 0.022698
0.318802 0.250023 0.253504 0.177671
0.600727 0.105842 0.151319 0.142112
0.731582 0.084240 0.105124 0.079053
0.055622 0.067636 0.780891 0.095851
0.117318 0.383635 0.093865 0.405183
0.083854 0.049693 0.054493 0.811960
0.759139 0.082364 0.079514 0.078983
0.870449 0.036954 0.043714 0.048883
0.362931 0.145856 0.350370 0.140843
0.119076 0.228300 0.312529 0.340095
0.303044 0.182309 0.155481 0.359166
0.176051 0.180809 0.276161 0.366980
0.250000 0.250000 0.250000 0.250000
0.387688 0.211239 0.255948 0.145125
0.680952 0.081449 0.137838 0.099761
0.080470 0.735371 0.129908 0.054251
0.036639 0.058255 0.031553 0.873553
0.141744 0.574565 0.169892 0.113800
0.103867 0.106201 0.247397 0.542535
0.182520 0.085858 0.572881 0.158742
0.105222 0.248367 0.114257 0.532155

MOTIF 1260 random
letter-probability matrix: alength= 4 w= 28
0.189175 0.178671 0.126979 0.505175
0.436174 0.255826 0.163467 0.144534
0.250000 0.250000 0.250000 0.250000
0.840623 0.070827 0.052783 0.035766
0.163681 0.187650 0.125496 0.523173
0.126539 0.463408 0.093103 0.316950
0.283407 0.337201 0.253995 0.125397
0.417219 0.141315 0.187568 0.253899
0.395300 0.184275 0.210420 0.210005
0.160481 0.204321 0.150117 0.485081
0.315282 0.108829 0.099036 0.476853
0.872026 0.025916 0.065419 0.036639
0.735071 0.062343 0.146053 0.056534
0.553476 0.151918 0.165962 0.128643
0.307396 0.127774 0.203937 0.360892
0.221404 0.043836 0.679689 0.055072
0.159166 0.154547 0.603170 0.083117
0.070425 0.076079 0.789210 0.064286
0.832380 0.052752 0.051444 0.063424
0.300196 0.193403 0.220664 0.285737
0.090944 0.055713 0.348462 0.504881
0.442833 0.298171 0.129783 0.129213
0.396966 0.242488 0.151888 0.208659
0.018739 0.019586 0.936934 0.024742
0.837767 0.063781 0.047050 0.051402
0.597171 0.223360 0.085580 0.093889
0.200380 0.223565 0.335019 0.241036
0.043818 0.038522 0.879760 0.037900

MOTIF 1261 random
letter-probability matrix: alength= 4 w= 13
0.365277 0.182170 0.182961 0.269593
0.120040 0.066817 0.062883 0.750261
0.250945 0.210355 0.190940 0.347760
0.048929 0.074073 0.042808 0.834190
0.045854 0.047118 0.041287 0.865741
0.106865 0.100869 0.458989 0.333277
0.113035 0.144128 0.602647 0.140190
0.388075 0.291852 0.160290 0.159783
0.906405 0.026468 0.031993 0.035134
0.250000 0.250000 0.250000 0.250000
0.045687 0.057963 0.085902 0.810449
0.114069 0.205137 0.226010 0.454785
0.185414 0.100019 0.577061 0.137506

MOTIF 1262 random
letter-probability matrix: alength= 4 w= 19
0.082676 0.120650 0.055683 0.740992
0.221420 0.257084 0.283333 0.238163
0.172549 0.121626 0.266697 0.439128
0.605194 0.138924 0.126276 0.129607
0.085754 0.296864 0.198724 0.418658
0.764186 0.085220 0.087653 0.062941
0.325427 0.482300 0.128255 0.064018
0.638104 0.163525 0.096311 0.102060
0.191311 0.594047 0.072898 0.141745
0.293243 0.293472 0.258899 0.154386
0.056359 0.336775 0.492425 0.114441
0.552467 0.190475 0.125546 0.131512
0.503136 0.272628 0.153133 0.071103
0.274839 0.253518 0.257771 0.213872
0.101842 0.113432 0.140982 0.643745
0.087010 0.045760 0.156609 0.710621
0.455018 0.120575 0.223830 0.200577
0.356582 0.200554 0.260901 0.181963
0.146825 0.060684 0.485790 0.306701

MOTIF 1263 random
letter-probability matrix: alength= 4 w= 16
0.219950 0.139803 0.342799 0.297449
0.512991 0.150289 0.147037 0.189683
0.171500 0.115162 0.432565 0.280772
0.642212 0.106985 0.110622 0.140181
0.477073 0.094927 0.309604 0.118395
0.212592 0.118153 0.101335 0.567920
0.291882 0.061058 0.311952 0.335108
0.181056 0.381095 0.245314 0.192536
0.701785 0.169696 0.073407 0.055111
0.282596 0.145350 0.163968 0.408085
0.617020 0.093168 0.213875 0.075937
0.040130 0.032968 0.789383 0.137519
0.165961 0.146623 0.429848 0.257568
0.071595 0.105900 0.043489 0.779016
0.054464 0.126848 0.070096 0.748592
0.091166 0.440235 0.082898 0.385701

MOTIF 1264 random
letter-probability matrix: alength= 4 w= 19
0.034044 0.018357 0.029733 0.917866
0.412351 0.151642 0.301066 0.134942
0.475480 0.255537 0.160618 0.108366
0.018523 0.029950 0.926173 0.025354
0.213491 0.292404 0.208275 0.285830
0.473279 0.199416 0.162131 0.165174
0.054464 0.126848 0.070096 0.748592
0.263577 0.460832 0.100812 0.174779
0.644667 0.114324 0.130084 0.110924
0.044696 0.040433 0.875394 0.039477
0.817386 0.059184 0.056949 0.066481
0.112629 0.142784 0.142786 0.601801
0.038614 0.019567 0.918007 0.023813
0.019462 0.025340 0.018851 0.936347
0.892999 0.031451 0.035865 0.039686
0.784207 0.074425 0.067558 0.073811
0.179356 0.139737 0.264785 0.416122
0.817346 0.058859 0.054667 0.069128
0.762901 0.073843 0.093618 0.069638

MOTIF 1265 random
letter-probability matrix: alength= 4 w= 19
0.929233 0.033346 0.018585 0.018836
0.079942 0.058756 0.076011 0.785292
0.438247 0.290973 0.161338 0.109442
0.778156 0.062993 0.094346 0.064505
0.062366 0.085006 0.776276 0.076351
0.422260 0.453964 0.026316 0.097460
0.018478 0.023076 0.034548 0.923898
0.250000 0.250000 0.250000 0.250000
0.056646 0.041901 0.848412 0.053041
0.386493 0.290853 0.194833 0.127820
0.504070 0.082122 0.129440 0.284369
0.018728 0.023286 0.936424 0.021562
0.500618 0.224792 0.132932 0.141658
0.284843 0.195716 0.183944 0.335496
0.250000 0.250000 0.250000 0.250000
0.068578 0.058461 0.813260 0.059701
0.018654 0.028893 0.932689 0.019765
0.058272 0.052794 0.833717 0.055217
0.250000 0.250000 0.250000 0.250000

MOTIF 1266 random
letter-probability matrix: alength= 4 w= 22
0.118922 0.119727 0.656425 0.104926
0.144565 0.104113 0.220667 0.530655
0.156741 0.061506 0.082517 0.699235
0.496213 0.183701 0.174622 0.145464
0.869886 0.032972 0.037833 0.059310
0.250000 0.250000 0.250000 0.250000
0.785170 0.068084 0.066585 0.080161
0.464607 0.268958 0.170620 0.095815
0.529574 0.250929 0.123893 0.095604
0.024025 0.018768 0.938397 0.018810
0.222748 0.098671 0.204662 0.473920
0.501347 0.200412 0.177088 0.121153
0.385647 0.099507 0.431520 0.083326
0.130657 0.626778 0.089979 0.152586
0.317586 0.221060 0.230730 0.230624
0.777402 0.060835 0.056775 0.104988
0.158112 0.068490 0.336108 0.437291
0.252761 0.156966 0.184864 0.405409
0.144644 0.095559 0.278786 0.481012
0.018385 0.032320 0.919229 0.030066
0.209888 0.297521 0.186926 0.305666
0.074491 0.114787 0.688832 0.121890

MOTIF 1267 random
letter-probability matrix: alength= 4 w= 7
0.512991 0.150289 0.147037 0.189683
0.881484 0.028573 0.034454 0.055489
0.040400 0.911468 0.029187 0.018946
0.792202 0.064343 0.083042 0.060413
0.232947 0.105943 0.456451 0.204660
0.031191 0.046488 0.030871 0.891450
0.105222 0.248367 0.114257 0.532155

MOTIF 1268 random
letter-probability matrix: alength= 4 w= 13
0.380489 0.106493 0.422887 0.090131
0.090437 0.104935 0.077270 0.727358
0.036188 0.036532 0.869335 0.057945
0.195627 0.118273 0.186779 0.499321
0.423871 0.284908 0.102078 0.189143
0.230010 0.122185 0.208739 0.439066
0.094388 0.049969 0.816783 0.038860
0.327770 0.084175 0.350792 0.237263
0.141660 0.115956 0.051447 0.690937
0.386829 0.128693 0.276581 0.207898
0.249087 0.065919 0.334519 0.350475
0.251307 0.204489 0.242389 0.301816
0.319295 0.292464 0.191035 0.197206

MOTIF 1269 random
letter-probability matrix: alength= 4 w= 25
0.333478 0.188130 0.197204 0.281187
0.044392 0.022021 0.909983 0.023604
0.143403 0.108979 0.330075 0.417543
0.333599 0.138110 0.159952 0.368339
0.173612 0.164389 0.183699 0.478300
0.060106 0.066401 0.067219 0.806274
0.109599 0.068817 0.067593 0.753991
0.496396 0.265854 0.161590 0.076160
0.320423 0.318054 0.123125 0.238398
0.387421 0.138846 0.194030 0.279703
0.043975 0.084659 0.085509 0.785858
0.465914 0.265305 0.164984 0.103797
0.200521 0.045508 0.679137 0.074834
0.257293 0.168746 0.118192 0.455769
0.053575 0.056002 0.848554 0.041869
0.042101 0.024232 0.912598 0.021069
0.081119 0.097712 0.721448 0.099721
0.218473 0.247733 0.400687 0.133107
0.151599 0.134712 0.407100 0.306589
0.215919 0.183885 0.417991 0.182204
0.147103 0.097245 0.098325 0.657328
0.189241 0.241673 0.154374 0.414712
0.098735 0.310208 0.288185 0.302872
0.157558 0.040810 0.046374 0.755257
0.863791 0.046913 0.053234 0.036062

MOTIF 1270 random
letter-probability matrix: alength= 4 w= 10
0.700312 0.051288 0.120785 0.127615
0.512600 0.092294 0.136286 0.258821
0.250000 0.250000 0.250000 0.250000
0.050778 0.844427 0.046764 0.058031
0.261238 0.309605 0.214573 0.214584
0.566835 0.219952 0.130295 0.082918
0.175674 0.239805 0.193805 0.390715
0.195450 0.077278 0.108894 0.618377
0.140637 0.062781 0.724626 0.071957
0.448765 0.188911 0.202900 0.159424

MOTIF 1271 random
letter-probability matrix: alength= 4 w= 7
0.129947 0.327353 0.336568 0.206132
0.476736 0.274947 0.166856 0.081461
0.092589 0.214974 0.098795 0.593642
0.099292 0.226078 0.437282 0.237348
0.124140 0.247763 0.296098 0.331999
0.936716 0.019407 0.018734 0.025142
0.530266 0.124688 0.145610 0.199436

MOTIF 1272 random
letter-probability matrix: alength= 4 w= 7
0.875827 0.031148 0.062509 0.030516
0.074791 0.058035 0.103020 0.764153
0.362534 0.157680 0.310159 0.169626
0.929356 0.024407 0.027651 0.018587
0.712238 0.122700 0.081766 0.083296
0.292216 0.220251 0.273246 0.214287
0.207932 0.123055 0.116067 0.552946

MOTIF 1273 random
letter-probability matrix: alength= 4 w= 7
0.494206 0.160069 0.191418 0.154307
0.198210 0.155354 0.430609 0.215827
0.743625 0.098015 0.085651 0.072709
0.156923 0.324313 0.188712 0.330052
0.031343 0.045614 0.846313 0.076731
0.377184 0.108149 0.231293 0.283373
0.154829 0.114993 0.227138 0.503041

MOTIF 1274 random
letter-probability matrix: alength= 4 w= 10
0.437817 0.297831 0.132459 0.131893
0.826690 0.075184 0.051115 0.047012
0.385647 0.099507 0.431520 0.083326
0.367255 0.170400 0.242605 0.219739
0.458919 0.271314 0.128810 0.140956
0.409322 0.358147 0.093874 0.138657
0.138484 0.177814 0.053218 0.630484
0.560752 0.078950 0.145254 0.215044
0.249442 0.201823 0.179669 0.369066
0.303632 0.142119 0.278629 0.275620

MOTIF 1275 random
letter-probability matrix: alength= 4 w= 7
0.099276 0.252775 0.480814 0.167135
0.047902 0.049637 0.824165 0.078296
0.042440 0.255818 0.068511 0.633231
0.870824 0.036148 0.037547 0.055481
0.376349 0.173788 0.243837 0.206026
0.223579 0.163850 0.171257 0.441314
0.047776 0.864304 0.040226 0.047694

MOTIF 1276 random
letter-probability matrix: alength= 4 w= 13
0.456317 0.199047 0.212608 0.132028
0.198919 0.430738 0.086704 0.283640
0.306399 0.120036 0.343992 0.229573
0.402933 0.281618 0.175771 0.139678
0.672227 0.084202 0.095604 0.147967
0.228774 0.390751 0.190171 0.190304
0.145326 0.139216 0.179518 0.535940
0.069642 0.059400 0.068614 0.802345
0.072595 0.592402 0.062069 0.272934
0.077068 0.206831 0.131402 0.584699
0.159504 0.054697 0.047863 0.737937
0.149036 0.194229 0.244793 0.411943
0.021956 0.018643 0.932129 0.027272

MOTIF 1277 random
letter-probability matrix: alength= 4 w= 13
0.019577 0.018776 0.938781 0.022867
0.266667 0.303166 0.230153 0.200014
0.331678 0.173740 0.221315 0.273267
0.823266 0.066635 0.047159 0.062940
0.092068 0.097995 0.164077 0.645860
0.089929 0.075953 0.088168 0.745950
0.712410 0.141921 0.061343 0.084326
0.306646 0.129444 0.204912 0.358998
0.022830 0.034512 0.918548 0.024111
0.531344 0.176763 0.200168 0.091725
0.055470 0.029319 0.032806 0.882405
0.039357 0.046176 0.042327 0.872140
0.250000 0.250000 0.250000 0.250000

MOTIF 1278 random
letter-probability matrix: alength= 4 w= 28
0.776293 0.083063 0.083426 0.057218
0.078622 0.152850 0.105555 0.662972
0.019882 0.018711 0.935528 0.025880
0.050438 0.093460 0.094343 0.761760
0.197490 0.281427 0.243497 0.277586
0.133614 0.070088 0.639728 0.156570
0.214199 0.235987 0.084947 0.464867
0.223304 0.132686 0.476974 0.167037
0.894165 0.023584 0.036498 0.045753
0.323547 0.197723 0.331959 0.146771
0.115269 0.020901 0.825855 0.037975
0.179160 0.183786 0.275508 0.361546
0.108044 0.175120 0.194668 0.522167
0.183379 0.140187 0.169096 0.507338
0.361682 0.143276 0.253345 0.241697
0.562435 0.186398 0.168049 0.083119
0.490848 0.341046 0.083858 0.084249
0.360483 0.082329 0.413990 0.143199
0.080509 0.113214 0.076615 0.729661
0.112705 0.205469 0.129598 0.552229
0.320661 0.310479 0.184355 0.184504
0.228124 0.256563 0.337294 0.178020
0.865873 0.046009 0.046019 0.042099
0.366772 0.294185 0.275256 0.063787
0.608797 0.185968 0.088420 0.116815
0.164850 0.266940 0.132999 0.435212
0.155135 0.071317 0.052995 0.720553
0.046693 0.871944 0.030537 0.050826

MOTIF 1279 random
letter-probability matrix: alength= 4 w= 13
0.744452 0.105034 0.090648 0.059866
0.174309 0.291977 0.233695 0.300019
0.136560 0.106719 0.466927 0.289794
0.091728 0.057619 0.795647 0.055006
0.933502 0.018670 0.020836 0.026992
0.144039 0.548393 0.144425 0.163143
0.044346 0.097172 0.788589 0.069893
0.215990 0.085470 0.541807 0.156734
0.058945 0.043964 0.050234 0.846857
0.310064 0.153115 0.390980 0.145840
0.068132 0.057667 0.081307 0.792894
0.881367 0.033549 0.033332 0.051751
0.779517 0.052947 0.081698 0.085837

MOTIF 1280 random
letter-probability matrix: alength= 4 w= 31
0.790988 0.046929 0.092915 0.069168
0.166237 0.267107 0.134581 0.432075
0.242320 0.396675 0.144760 0.216245
0.065976 0.141234 0.215051 0.577739
0.648578 0.123727 0.159669 0.068026
0.398269 0.422954 0.071818 0.106959
0.190509 0.315502 0.135836 0.358153
0.174263 0.088644 0.219005 0.518089
0.326220 0.319081 0.224552 0.130147
0.352330 0.252855 0.128756 0.266058
0.365107 0.229988 0.117885 0.287020
0.058902 0.407788 0.048995 0.484315
0.035500 0.022677 0.871815 0.070007
0.171725 0.108047 0.246207 0.474021
0.824010 0.056674 0.052569 0.066748
0.318071 0.220860 0.230588 0.230481
0.092068 0.097995 0.164077 0.645860
0.275412 0.237562 0.215424 0.271602
0.182645 0.178392 0.530363 0.108601
0.416603 0.295858 0.144043 0.143496
0.739474 0.064210 0.105804 0.090512
0.068389 0.058544 0.808150 0.064917
0.936948 0.021615 0.018739 0.022698
0.388606 0.357921 0.137054 0.116419
0.588466 0.246618 0.067583 0.097333
0.524195 0.211686 0.126062 0.138056
0.109912 0.071867 0.158933 0.659288
0.250000 0.250000 0.250000 0.250000
0.250000 0.250000 0.250000 0.250000
0.133380 0.447157 0.286489 0.132974
0.347423 0.472248 0.039723 0.140606

MOTIF 1281 random
letter-probability matrix: alength= 4 w= 34
0.345523 0.218089 0.120828 0.315561
0.416400 0.283640 0.213330 0.086630
0.119184 0.632763 0.085419 0.162635
0.157199 0.099584 0.365500 0.377717
0.870122 0.031772 0.055496 0.042610
0.126372 0.070237 0.632777 0.170614
0.261868 0.153910 0.400295 0.183927
0.199138 0.163086 0.394747 0.243029
0.131940 0.672882 0.137540 0.057639
0.836002 0.042921 0.061024 0.060053
0.084941 0.039860 0.808738 0.066460
0.023749 0.018731 0.936558 0.020962
0.103066 0.178252 0.166162 0.552520
0.517819 0.208174 0.140289 0.133717
0.223579 0.163850 0.171257 0.441314
0.082247 0.627773 0.117911 0.172069
0.139228 0.045747 0.690574 0.124452
0.149919 0.533459 0.142307 0.174314
0.022837 0.024569 0.921959 0.030634
0.531295 0.181913 0.133901 0.152892
0.476744 0.156618 0.203672 0.162967
0.411901 0.265800 0.250012 0.072287
0.104858 0.045616 0.796603 0.052923
0.055622 0.067636 0.780891 0.095851
0.726102 0.063525 0.110855 0.099517
0.077970 0.064961 0.775084 0.081985
0.058114 0.096629 0.045618 0.799639
0.064796 0.053825 0.812609 0.068770
0.336955 0.187285 0.281020 0.194741
0.329665 0.190739 0.199523 0.280073
0.250000 0.250000 0.250000 0.250000
0.440589 0.328916 0.096554 0.133941
0.138782 0.073715 0.737916 0.049587
0.754290 0.049704 0.112475 0.083531

MOTIF 1282 random
letter-probability matrix: alength= 4 w= 19
0.276776 0.198837 0.407917 0.116470
0.126633 0.222603 0.446251 0.204513
0.036593 0.078992 0.047073 0.837342
0.578575 0.167700 0.193179 0.060546
0.930560 0.023789 0.020704 0.024947
0.214239 0.291307 0.175239 0.319215
0.053725 0.055937 0.808543 0.081796
0.337232 0.187063 0.251015 0.224690
0.424034 0.296647 0.139937 0.139382
0.421276 0.265732 0.150991 0.162002
0.384624 0.228271 0.197765 0.189340
0.106680 0.500790 0.074017 0.318513
0.353324 0.226911 0.139161 0.280604
0.091713 0.265443 0.058137 0.584708
0.577575 0.235377 0.099408 0.087640
0.488031 0.094022 0.385923 0.032023
0.713694 0.067851 0.141135 0.077320
0.102343 0.494581 0.107624 0.295452
0.250000 0.250000 0.250000 0.250000

MOTIF 1283 random
letter-probability matrix: alength= 4 w= 19
0.313446 0.216965 0.338787 0.130802
0.494561 0.156819 0.153642 0.194977
0.062876 0.056743 0.774948 0.105433
0.243503 0.062739 0.076428 0.617330
0.250000 0.250000 0.250000 0.250000
0.163009 0.222312 0.239861 0.374818
0.912232 0.026405 0.030122 0.031241
0.846186 0.051132 0.042644 0.060038
0.104761 0.108290 0.635102 0.151848
0.832652 0.063274 0.044394 0.059680
0.071546 0.071416 0.751189 0.105849
0.285002 0.182491 0.199414 0.333093
0.048929 0.074073 0.042808 0.834190
0.389658 0.203209 0.187563 0.219570
0.018609 0.023720 0.930461 0.027210
0.090280 0.071647 0.149043 0.689030
0.619779 0.139243 0.120465 0.120513
0.112350 0.153614 0.130438 0.603599
0.670267 0.130856 0.107383 0.091494

MOTIF 1284 random
letter-probability matrix: alength= 4 w= 7
0.079232 0.111819 0.671066 0.137883
0.040924 0.025707 0.911545 0.021824
0.299814 0.159440 0.173855 0.366891
0.105621 0.252650 0.150362 0.491366
0.686262 0.097605 0.130127 0.086006
0.552161 0.119704 0.247274 0.080860
0.211749 0.185578 0.276620 0.326052

MOTIF 1285 random
letter-probability matrix: alength= 4 w= 19
0.251848 0.189478 0.389849 0.168825
0.308037 0.252627 0.211172 0.228163
0.087183 0.481757 0.089729 0.341331
0.118095 0.119853 0.181117 0.580935
0.126911 0.106530 0.431452 0.335106
0.300583 0.059341 0.545305 0.094771
0.707462 0.064720 0.168601 0.059217
0.029853 0.022019 0.928256 0.019872
0.071430 0.039744 0.850770 0.038056
0.055997 0.409257 0.046339 0.488406
0.801522 0.102370 0.050570 0.045538
0.082247 0.627773 0.117911 0.172069
0.583982 0.265263 0.080488 0.070267
0.421692 0.189859 0.190134 0.198315
0.634933 0.187837 0.114882 0.062348
0.255540 0.373844 0.218054 0.152562
0.069320 0.038310 0.847647 0.044722
0.505854 0.180733 0.171489 0.141924
0.398950 0.151840 0.286547 0.162663

MOTIF 1286 random
letter-probability matrix: alength= 4 w= 19
0.167293 0.406140 0.205361 0.221206
0.083914 0.250826 0.054098 0.611162
0.335332 0.274862 0.179951 0.209856
0.194887 0.113812 0.316479 0.374822
0.551722 0.101461 0.212114 0.134703
0.021823 0.018669 0.026033 0.933475
0.091166 0.440235 0.082898 0.385701
0.683499 0.118253 0.101866 0.096383
0.302151 0.255928 0.217273 0.224648
0.066253 0.038844 0.846579 0.048323
0.114814 0.116336 0.085471 0.683379
0.078149 0.127248 0.634994 0.159609
0.083525 0.068326 0.135047 0.713103
0.398189 0.181188 0.092443 0.328180
0.798532 0.066905 0.076438 0.058125
0.107079 0.328836 0.233805 0.330280
0.025589 0.018670 0.933484 0.022257
0.089847 0.129636 0.440295 0.340223
0.018481 0.025666 0.924065 0.031788

MOTIF 1287 random
letter-probability matrix: alength= 4 w= 25
0.113969 0.284828 0.155783 0.445420
0.362265 0.228346 0.273174 0.136216
0.117616 0.122412 0.161477 0.598494
0.191270 0.154473 0.172930 0.481328
0.051155 0.018693 0.021859 0.908292
0.373567 0.128581 0.316581 0.181270
0.723451 0.072232 0.104684 0.099633
0.029927 0.023987 0.919448 0.026639
0.331900 0.269110 0.160406 0.238583
0.025626 0.034934 0.905036 0.034404
0.057794 0.196030 0.161304 0.584872
0.221148 0.140381 0.312918 0.325553
0.339226 0.285550 0.182969 0.192255
0.209788 0.209247 0.308919 0.272047
0.311756 0.218486 0.249473 0.220285
0.224679 0.410111 0.182533 0.182677
0.543574 0.178186 0.129535 0.148706
0.021351 0.019284 0.018811 0.940553
0.806600 0.062387 0.058060 0.072952
0.230430 0.237004 0.208201 0.324365
0.476936 0.178447 0.099665 0.244952
0.051232 0.033121 0.875471 0.040176
0.049207 0.104154 0.770627 0.076012
0.440589 0.328916 0.096554 0.133941
0.700354 0.094569 0.124256 0.080821

MOTIF 1288 random
letter-probability matrix: alength= 4 w= 13
0.203583 0.181910 0.261266 0.353241
0.034673 0.069332 0.041513 0.854482
0.477531 0.150613 0.250879 0.120977
0.360533 0.233172 0.206841 0.199454
0.150900 0.224255 0.109241 0.515604
0.234496 0.168391 0.349179 0.247934
0.103432 0.060169 0.164094 0.672306
0.135204 0.156190 0.478181 0.230425
0.028099 0.018988 0.018685 0.934228
0.642212 0.106985 0.110622 0.140181
0.089784 0.208331 0.118735 0.583150
0.353582 0.298905 0.109206 0.238307
0.073141 0.040417 0.056910 0.829532

MOTIF 1289 random
letter-probability matrix: alength= 4 w= 13
0.278624 0.302618 0.238735 0.180023
0.137363 0.122569 0.647703 0.092364
0.744680 0.042556 0.143426 0.069338
0.890419 0.037830 0.051326 0.020425
0.208469 0.584755 0.120198 0.086577
0.176315 0.101068 0.166155 0.556462
0.174263 0.088644 0.219005 0.518089
0.036639 0.058255 0.031553 0.873553
0.250720 0.131669 0.271012 0.346599
0.486853 0.187556 0.098200 0.227390
0.330341 0.335420 0.111405 0.222834
0.660479 0.157635 0.102680 0.079205
0.044128 0.068001 0.038387 0.849484

MOTIF 1290 random
letter-probability matrix: alength= 4 w= 28
0.151770 0.310556 0.168272 0.369403
0.060321 0.051864 0.824145 0.063670
0.186336 0.180929 0.296366 0.336370
0.136090 0.118641 0.140558 0.604711
0.041057 0.092571 0.054391 0.811981
0.079612 0.079477 0.725864 0.115047
0.093991 0.133752 0.433786 0.338471
0.331705 0.219885 0.126539 0.321871
0.220222 0.490159 0.111423 0.178197
0.463438 0.316669 0.117170 0.102723
0.903523 0.027329 0.032972 0.036175
0.543605 0.152872 0.182495 0.121028
0.109081 0.388420 0.066322 0.436177
0.166957 0.193169 0.160222 0.479653
0.412491 0.295377 0.146338 0.145795
0.332007 0.370852 0.106710 0.190431
0.435270 0.297639 0.133828 0.133263
0.021351 0.019284 0.018811 0.940553
0.279877 0.089932 0.367549 0.262642
0.255264 0.096463 0.497351 0.150922
0.235041 0.286048 0.153931 0.324980
0.928003 0.019168 0.029370 0.023459
0.263480 0.231412 0.329143 0.175965
0.051194 0.037370 0.863638 0.047798
0.089329 0.054358 0.348625 0.507687
0.043897 0.039052 0.877924 0.039128
0.131583 0.480351 0.196150 0.191916
0.070894 0.066861 0.765887 0.096359

MOTIF 1291 random
letter-probability matrix: alength= 4 w= 34
0.100651 0.474653 0.139153 0.285543
0.404149 0.252609 0.192864 0.150378
0.783989 0.080205 0.068893 0.066912
0.575041 0.156247 0.160944 0.107769
0.725434 0.114543 0.101739 0.058284
0.131491 0.357115 0.262308 0.249086
0.021083 0.018749 0.022719 0.937449
0.198436 0.179753 0.196156 0.425654
0.306026 0.202620 0.172277 0.319077
0.039185 0.075992 0.046543 0.838280
0.026495 0.022771 0.928723 0.022012
0.059574 0.023122 0.026786 0.890518
0.797024 0.034677 0.068262 0.100037
0.872059 0.044003 0.048748 0.035189
0.376270 0.196232 0.213433 0.214065
0.056003 0.053502 0.041440 0.849055
0.854330 0.035119 0.064760 0.045791
0.424590 0.351469 0.142901 0.081041
0.156008 0.072733 0.266592 0.504667
0.324170 0.151076 0.171554 0.353199
0.148640 0.113300 0.125343 0.612717
0.152004 0.240844 0.267174 0.339978
0.250000 0.250000 0.250000 0.250000
0.430566 0.217945 0.180736 0.170753
0.123434 0.135928 0.244560 0.496078
0.031877 0.018344 0.032574 0.917205
0.204081 0.156394 0.441978 0.197547
0.146751 0.355968 0.118784 0.378498
0.040682 0.028088 0.900393 0.030838
0.893640 0.028635 0.033106 0.044619
0.250000 0.250000 0.250000 0.250000
0.436993 0.196913 0.144423 0.221670
0.061280 0.047335 0.833252 0.058133
0.204491 0.090313 0.226154 0.479041

MOTIF 1292 random
letter-probability matrix: alength= 4 w= 37
0.483510 0.102405 0.262050 0.152034
0.385190 0.183914 0.280754 0.150142
0.063312 0.059349 0.822047 0.055292
0.084754 0.425947 0.232350 0.256948
0.331721 0.120109 0.122004 0.426166
0.829146 0.064681 0.047359 0.058814
0.352560 0.277403 0.218926 0.151112
0.440766 0.192164 0.104850 0.262220
0.335886 0.229081 0.257430 0.177603
0.157558 0.040810 0.046374 0.755257
0.520829 0.201593 0.192758 0.084821
0.669374 0.123810 0.105098 0.101719
0.358604 0.252231 0.318371 0.070794
0.499039 0.170243 0.194986 0.135732
0.041821 0.022285 0.917544 0.018351
0.591391 0.236603 0.099560 0.072446
0.160384 0.103190 0.362366 0.374060
0.218092 0.213606 0.183606 0.384695
0.160889 0.090655 0.136915 0.611541
0.049097 0.157125 0.151357 0.642421
0.035161 0.028507 0.904846 0.031487
0.127014 0.113815 0.109726 0.649444
0.030658 0.075939 0.030023 0.863380
0.220203 0.114878 0.237925 0.426994
0.531295 0.181913 0.133901 0.152892
0.217155 0.059262 0.631976 0.091607
0.273202 0.192753 0.220184 0.313860
0.352330 0.252855 0.128756 0.266058
0.047786 0.024161 0.902202 0.025850
0.031107 0.025001 0.916162 0.027729
0.864528 0.032967 0.071787 0.030718
0.538355 0.200550 0.129375 0.131720
0.077039 0.143142 0.118459 0.661360
0.802318 0.048135 0.098157 0.051390
0.211074 0.200313 0.122489 0.466124
0.169600 0.130957 0.134818 0.564625
0.309486 0.272871 0.173772 0.243871

MOTIF 1293 random
letter-probability matrix: alength= 4 w= 22
0.244992 0.287809 0.200287 0.266912
0.384767 0.358865 0.110552 0.145817
0.025589 0.018670 0.933484 0.022257
0.101514 0.048133 0.764381 0.085972
0.024321 0.021576 0.925542 0.028560
0.078728 0.322736 0.155752 0.442785
0.877436 0.030691 0.061807 0.030066
0.092679 0.212732 0.203557 0.491033
0.166148 0.110045 0.106614 0.617193
0.337842 0.363963 0.197289 0.100906
0.047818 0.055410 0.843012 0.053760
0.509502 0.247600 0.146548 0.096351
0.270542 0.148699 0.169051 0.411708
0.040634 0.040946 0.025354 0.893066
0.275029 0.120445 0.340282 0.264245
0.927228 0.027441 0.026787 0.018545
0.171909 0.265137 0.194575 0.368380
0.233432 0.121682 0.329591 0.315295
0.482352 0.216635 0.127572 0.173441
0.864395 0.038711 0.059131 0.037763
0.489944 0.158464 0.155308 0.196284
0.333671 0.117333 0.196638 0.352358

MOTIF 1294 random
letter-probability matrix: alength= 4 w= 25
0.477255 0.123294 0.241890 0.157561
0.066850 0.080088 0.791854 0.061208
0.415921 0.153379 0.126499 0.304201
0.210368 0.089223 0.398594 0.301815
0.820837 0.055123 0.072530 0.051509
0.214199 0.235987 0.084947 0.464867
0.332355 0.103860 0.383167 0.180618
0.069017 0.147979 0.123449 0.659554
0.938405 0.018768 0.022252 0.020574
0.209276 0.175684 0.242703 0.372338
0.884746 0.038334 0.041022 0.035899
0.765885 0.092215 0.070420 0.071480
0.557832 0.164369 0.154437 0.123362
0.108058 0.180542 0.551085 0.160315
0.710527 0.142627 0.061892 0.084954
0.169937 0.125689 0.271967 0.432407
0.069117 0.237502 0.105508 0.587873
0.356898 0.300440 0.219940 0.122722
0.127020 0.111263 0.227732 0.533984
0.031033 0.027689 0.914332 0.026946
0.365049 0.218050 0.245728 0.171173
0.254601 0.333588 0.153015 0.258796
0.031450 0.023141 0.921576 0.023833
0.508300 0.146900 0.249044 0.095756
0.337642 0.342942 0.122510 0.196906

MOTIF 1295 random
letter-probability matrix: alength= 4 w= 25
0.886671 0.036681 0.039325 0.037324
0.250000 0.250000 0.250000 0.250000
0.418412 0.296060 0.143039 0.142489
0.106453 0.249066 0.346115 0.298366
0.199633 0.146380 0.126582 0.527406
0.449194 0.196088 0.185906 0.168813
0.055997 0.409257 0.046339 0.488406
0.137497 0.083036 0.209105 0.570362
0.182043 0.402056 0.168632 0.247269
0.018005 0.021677 0.900232 0.060087
0.417219 0.141315 0.187568 0.253899
0.878382 0.050084 0.045179 0.026355
0.934422 0.022140 0.022715 0.020723
0.067681 0.044353 0.116771 0.771195
0.239131 0.130454 0.427556 0.202858
0.250000 0.250000 0.250000 0.250000
0.104990 0.213984 0.559229 0.121796
0.212013 0.159476 0.181967 0.446544
0.022766 0.018699 0.934945 0.023591
0.072619 0.063466 0.066838 0.797076
0.307345 0.147998 0.185562 0.359095
0.422515 0.227678 0.250520 0.099287
0.161148 0.129743 0.092591 0.616519
0.695050 0.109697 0.105939 0.089314
0.617596 0.070034 0.215986 0.096384

MOTIF 1296 random
letter-probability matrix: alength= 4 w= 25
0.086654 0.193551 0.056909 0.662887
0.122189 0.095132 0.073963 0.708716
0.227805 0.256713 0.317476 0.198006
0.557877 0.154516 0.142170 0.145437
0.021351 0.019284 0.018811 0.940553
0.226646 0.069253 0.601031 0.103070
0.580183 0.144287 0.142341 0.133190
0.093125 0.034956 0.821726 0.050193
0.154172 0.306938 0.181992 0.356898
0.088764 0.524070 0.093944 0.293222
0.060735 0.135274 0.077131 0.726860
0.038117 0.896006 0.024109 0.041768
0.682771 0.064499 0.186014 0.066716
0.165771 0.114434 0.392153 0.327641
0.938143 0.023650 0.019444 0.018763
0.171810 0.116773 0.350762 0.360654
0.112721 0.236308 0.123740 0.527232
0.048371 0.018198 0.909901 0.023531
0.905437 0.025671 0.037988 0.030904
0.091990 0.079978 0.106700 0.721332
0.304759 0.191309 0.371322 0.132610
0.085205 0.091181 0.148351 0.675264
0.173609 0.231405 0.247835 0.347151
0.587037 0.170211 0.118156 0.124596
0.198919 0.430738 0.086704 0.283640

MOTIF 1297 random
letter-probability matrix: alength= 4 w= 25
0.145032 0.113452 0.064279 0.677237
0.107937 0.123671 0.104151 0.664241
0.212904 0.082750 0.192975 0.511371
0.150702 0.397684 0.266245 0.185369
0.900851 0.027932 0.041670 0.029547
0.190181 0.070796 0.623175 0.115847
0.240611 0.234569 0.228486 0.296334
0.138848 0.064022 0.709661 0.087468
0.355007 0.407681 0.100001 0.137311
0.431085 0.340793 0.076017 0.152105
0.753141 0.090752 0.092828 0.063278
0.110550 0.132531 0.540858 0.216060
0.712410 0.141921 0.061343 0.084326
0.044627 0.170717 0.035514 0.749141
0.142459 0.090654 0.646502 0.120384
0.085511 0.267832 0.191619 0.455038
0.036910 0.029658 0.890669 0.042763
0.840623 0.070827 0.052783 0.035766
0.072120 0.070797 0.798548 0.058535
0.917862 0.026092 0.023610 0.032436
0.253864 0.139157 0.241586 0.365393
0.370807 0.304932 0.213968 0.110293
0.070224 0.048604 0.822247 0.058925
0.079726 0.069907 0.362764 0.487603
0.071710 0.154314 0.692596 0.081380

MOTIF 1298 random
letter-probability matrix: alength= 4 w= 31
0.367651 0.271016 0.066185 0.295147
0.588466 0.246618 0.067583 0.097333
0.840623 0.070827 0.052783 0.035766
0.314213 0.159267 0.298530 0.227989
0.151407 0.135162 0.404643 0.308788
0.721630 0.109953 0.085019 0.083398
0.029343 0.030205 0.090776 0.849677
0.032708 0.025138 0.921155 0.020998
0.177079 0.115582 0.187663 0.519677
0.343486 0.155214 0.308634 0.192666
0.250742 0.297871 0.200309 0.251078
0.579001 0.113218 0.158430 0.149351
0.182645 0.178392 0.530363 0.108601
0.090450 0.069483 0.753003 0.087063
0.204307 0.168328 0.240731 0.386634
0.507246 0.101943 0.306268 0.084543
0.031981 0.065236 0.038488 0.864295
0.051232 0.033121 0.875471 0.040176
0.064042 0.057645 0.072133 0.806179
0.211426 0.115789 0.434393 0.238392
0.228124 0.256563 0.337294 0.178020
0.935040 0.018701 0.019487 0.026772
0.105159 0.127175 0.555396 0.212269
0.712410 0.141921 0.061343 0.084326
0.138542 0.050462 0.117394 0.693603
0.055354 0.124301 0.079218 0.741128
0.194350 0.140736 0.209443 0.455471
0.435270 0.297639 0.133828 0.133263
0.505435 0.319902 0.097889 0.076774
0.593869 0.143963 0.138568 0.123600
0.300385 0.231313 0.166995 0.301307

MOTIF 1299 random
letter-probability matrix: alength= 4 w= 28
0.204307 0.168328 0.240731 0.386634
0.204505 0.040188 0.710498 0.044809
0.141773 0.126177 0.225409 0.506641
0.228045 0.219216 0.331132 0.221607
0.764247 0.073569 0.093508 0.068677
0.029724 0.023137 0.928383 0.018757
0.307345 0.147998 0.185562 0.359095
0.066168 0.085351 0.783763 0.064718
0.086056 0.628309 0.136921 0.148714
0.664920 0.148514 0.135219 0.051347
0.113772 0.297352 0.125539 0.463336
0.024089 0.021034 0.932507 0.022371
0.890566 0.036396 0.038997 0.034042
0.132345 0.475455 0.214858 0.177341
0.461960 0.256439 0.152672 0.128928
0.019811 0.027340 0.919124 0.033724
0.345463 0.129426 0.360231 0.164879
0.115740 0.136891 0.072980 0.674389
0.035552 0.070648 0.042496 0.851305
0.372827 0.279770 0.211825 0.135578
0.246482 0.122973 0.404941 0.225603
0.706321 0.114606 0.094555 0.084518
0.209640 0.077200 0.564773 0.148388
0.850536 0.032861 0.083493 0.033111
0.305805 0.177641 0.149848 0.366705
0.933307 0.021711 0.026316 0.018666
0.122277 0.427356 0.191110 0.259257
0.047420 0.046117 0.858081 0.048382

MOTIF 1300 random
letter-probability matrix: alength= 4 w= 28
0.116359 0.106792 0.089965 0.686884
0.879086 0.033711 0.046409 0.040794
0.573078 0.129375 0.125989 0.171558
0.143022 0.186893 0.071394 0.598690
0.250000 0.250000 0.250000 0.250000
0.931652 0.023418 0.020368 0.024563
0.258593 0.177031 0.336139 0.228237
0.025189 0.019198 0.024607 0.931007
0.936279 0.019106 0.020987 0.023628
0.141689 0.755599 0.052367 0.050345
0.178532 0.722341 0.055408 0.043720
0.626302 0.126549 0.124510 0.122639
0.873150 0.035900 0.050703 0.040246
0.853757 0.079627 0.035318 0.031298
0.055364 0.054587 0.759305 0.130743
0.178198 0.159324 0.543629 0.118850
0.439276 0.084478 0.164635 0.311611
0.577079 0.266867 0.083197 0.072857
0.928920 0.024243 0.021147 0.025691
0.231083 0.221318 0.254683 0.292917
0.936948 0.021615 0.018739 0.022698
0.068956 0.069430 0.745482 0.116132
0.067987 0.122083 0.053022 0.756907
0.089904 0.263429 0.159277 0.487390
0.926262 0.024189 0.029124 0.020425
0.879495 0.038542 0.035301 0.046661
0.307659 0.227479 0.156111 0.308750
0.031357 0.040511 0.805390 0.122743

MOTIF 1301 random
letter-probability matrix: alength= 4 w= 28
0.240118 0.194905 0.206985 0.357992
0.908774 0.026389 0.029840 0.034997
0.077350 0.029295 0.851884 0.041471
0.562358 0.242746 0.126436 0.068460
0.805223 0.041196 0.060061 0.093520
0.054439 0.119621 0.049662 0.776279
0.809563 0.061667 0.070427 0.058343
0.061248 0.046172 0.833617 0.058963
0.783004 0.057753 0.097640 0.061604
0.187108 0.425749 0.155980 0.231163
0.257080 0.169002 0.408720 0.165198
0.252453 0.114027 0.279537 0.353983
0.470474 0.105306 0.261877 0.162343
0.216910 0.059028 0.632731 0.091332
0.097358 0.466160 0.071319 0.365163
0.285937 0.212729 0.278524 0.222809
0.052223 0.501137 0.044430 0.402210
0.216181 0.087633 0.196804 0.499382
0.849374 0.054669 0.061005 0.034952
0.740574 0.076608 0.110629 0.072189
0.377494 0.110459 0.418013 0.094034
0.169454 0.253709 0.146448 0.430389
0.034224 0.028358 0.906393 0.031025
0.644667 0.114324 0.130084 0.110924
0.108889 0.138016 0.119007 0.634088
0.250000 0.250000 0.250000 0.250000
0.235058 0.190057 0.349357 0.225527
0.360567 0.246355 0.206878 0.186200

MOTIF 1302 random
letter-probability matrix: alength= 4 w= 7
0.859125 0.026413 0.048702 0.065760
0.064712 0.046342 0.164171 0.724775
0.323166 0.184005 0.259012 0.233817
0.205528 0.132667 0.197418 0.464387
0.429591 0.285006 0.098726 0.186677
0.021424 0.018763 0.938158 0.021655
0.359398 0.299094 0.197799 0.143709

MOTIF 1303 random
letter-probability matrix: alength= 4 w= 16
0.096103 0.059294 0.754633 0.089969
0.023713 0.027511 0.889957 0.058819
0.021401 0.018739 0.936926 0.022935
0.902365 0.028507 0.029455 0.039673
0.185812 0.057000 0.701281 0.055907
0.128281 0.236454 0.364674 0.270591
0.190181 0.070796 0.623175 0.115847
0.250000 0.250000 0.250000 0.250000
0.157308 0.128635 0.588711 0.125346
0.059821 0.072467 0.053012 0.814701
0.477953 0.335710 0.107276 0.079061
0.420515 0.283648 0.211790 0.084047
0.785170 0.068084 0.066585 0.080161
0.138484 0.177814 0.053218 0.630484
0.887549 0.043891 0.030342 0.038218
0.038283 0.875936 0.030650 0.055130

MOTIF 1304 random
letter-probability matrix: alength= 4 w= 43
0.044919 0.028114 0.896380 0.030588
0.937712 0.023468 0.018770 0.020050
0.615207 0.101010 0.146525 0.137258
0.136994 0.448497 0.206496 0.208012
0.117835 0.220436 0.180591 0.481138
0.043360 0.140588 0.036634 0.779418
0.230263 0.162212 0.391717 0.215807
0.405307 0.106428 0.261247 0.227018
0.236146 0.143894 0.241986 0.377974
0.102172 0.088949 0.079912 0.728967
0.368922 0.270854 0.064918 0.295305
0.073954 0.095351 0.122246 0.708449
0.233759 0.204254 0.273262 0.288724
0.936634 0.018733 0.022953 0.021681
0.070984 0.551736 0.039107 0.338172
0.476744 0.156618 0.203672 0.162967
0.223410 0.139192 0.139092 0.498306
0.385647 0.099507 0.431520 0.083326
0.250000 0.250000 0.250000 0.250000
0.067828 0.058232 0.815703 0.058237
0.206974 0.093096 0.568670 0.131260
0.179211 0.255753 0.157590 0.407446
0.294311 0.218104 0.260079 0.227506
0.330824 0.141945 0.163419 0.363811
0.656155 0.180521 0.107218 0.056107
0.198777 0.080791 0.112690 0.607742
0.303572 0.219484 0.133958 0.342986
0.629372 0.087612 0.190202 0.092814
0.930560 0.023789 0.020704 0.024947
0.911635 0.027310 0.035135 0.025919
0.436765 0.121874 0.298329 0.143032
0.352306 0.181311 0.218391 0.247992
0.807628 0.064021 0.054338 0.074013
0.553594 0.209413 0.120218 0.116775
0.846642 0.058391 0.042115 0.052851
0.050286 0.045612 0.858828 0.045274
0.116192 0.099392 0.168817 0.615599
0.086900 0.074382 0.754160 0.084558
0.358345 0.332346 0.136534 0.172775
0.093931 0.042867 0.784326 0.078876
0.333478 0.188130 0.197204 0.281187
0.092979 0.604056 0.166761 0.136203
0.927228 0.027441 0.026787 0.018545

MOTIF 1305 random
letter-probability matrix: alength= 4 w= 22
0.358197 0.106497 0.164390 0.370916
0.077464 0.655597 0.117120 0.149819
0.141784 0.132525 0.413748 0.311943
0.250000 0.250000 0.250000 0.250000
0.211414 0.148796 0.463815 0.175976
0.918496 0.023709 0.024639 0.033156
0.165224 0.217753 0.172294 0.444729
0.250000 0.250000 0.250000 0.250000
0.250000 0.250000 0.250000 0.250000
0.544862 0.217175 0.103020 0.134943
0.202638 0.341481 0.249021 0.206861
0.197319 0.178416 0.195010 0.429255
0.221404 0.043836 0.679689 0.055072
0.931606 0.024228 0.025534 0.018632
0.903523 0.027329 0.032972 0.036175
0.618519 0.155479 0.138815 0.087188
0.104116 0.586051 0.153728 0.156104
0.278596 0.371923 0.160497 0.188985
0.409712 0.193329 0.332359 0.064600
0.643100 0.132537 0.125539 0.098825
0.131796 0.600086 0.075836 0.192283
0.072326 0.085372 0.710655 0.131647

MOTIF 1306 random
letter-probability matrix: alength= 4 w= 43
0.250000 0.250000 0.250000 0.250000
0.577731 0.240185 0.104802 0.077282
0.066168 0.085351 0.783763 0.064718
0.922079 0.026672 0.023322 0.027926
0.213110 0.109751 0.399892 0.277247
0.927703 0.028579 0.018554 0.025164
0.583259 0.153533 0.158263 0.104945
0.396087 0.339583 0.133547 0.130784
0.848219 0.040149 0.053548 0.058084
0.862560 0.045045 0.052388 0.040007
0.108125 0.055179 0.684209 0.152487
0.146114 0.189653 0.074223 0.590010
0.830461 0.064210 0.046963 0.058366
0.744452 0.105034 0.090648 0.059866
0.342649 0.181936 0.191665 0.283750
0.018196 0.028381 0.909796 0.043627
0.024025 0.018768 0.938397 0.018810
0.061773 0.197757 0.098727 0.641743
0.892008 0.032618 0.045780 0.029594
0.065515 0.072027 0.739780 0.122677
0.202355 0.283420 0.167124 0.347101
0.265956 0.240668 0.097372 0.396003
0.204501 0.338241 0.126974 0.330284
0.291219 0.181105 0.327480 0.200196
0.817346 0.058859 0.054667 0.069128
0.045349 0.084729 0.053345 0.816576
0.363483 0.353479 0.090022 0.193016
0.396734 0.122745 0.362429 0.118092
0.088083 0.230684 0.209919 0.471314
0.077354 0.757016 0.086974 0.078655
0.025533 0.022620 0.929871 0.021975
0.771698 0.068538 0.093396 0.066369
0.104157 0.436071 0.044065 0.415707
0.435270 0.297639 0.133828 0.133263
0.936948 0.021615 0.018739 0.022698
0.250000 0.250000 0.250000 0.250000
0.089194 0.069279 0.770949 0.070578
0.588466 0.246618 0.067583 0.097333
0.075401 0.043341 0.047784 0.833474
0.616735 0.086528 0.158823 0.137914
0.877436 0.030691 0.061807 0.030066
0.124472 0.155205 0.568972 0.151350
0.204969 0.083017 0.292041 0.419973

MOTIF 1307 random
letter-probability matrix: alength= 4 w= 31
0.163884 0.107241 0.358873 0.370003
0.105222 0.248367 0.114257 0.532155
0.475615 0.207604 0.146359 0.170422
0.393002 0.311733 0.202030 0.093235
0.608361 0.201974 0.105347 0.084318
0.040724 0.030859 0.030652 0.897765
0.438874 0.166543 0.185735 0.208848
0.076789 0.117650 0.087898 0.717663
0.248858 0.371613 0.119241 0.260289
0.030875 0.031135 0.018392 0.919598
0.141927 0.125630 0.500778 0.231664
0.092189 0.127083 0.382450 0.398278
0.779925 0.044890 0.114742 0.060443
0.915680 0.031036 0.025692 0.027592
0.181795 0.322437 0.208457 0.287312
0.038346 0.028240 0.892973 0.040441
0.183434 0.087302 0.200665 0.528600
0.075098 0.061225 0.708128 0.155549
0.035693 0.018350 0.917525 0.028431
0.900585 0.034432 0.031650 0.033333
0.136536 0.335553 0.172477 0.355433
0.159511 0.062864 0.664892 0.112733
0.154054 0.149456 0.528016 0.168474
0.379502 0.228725 0.165720 0.226052
0.180589 0.196703 0.274118 0.348590
0.246996 0.248884 0.170934 0.333186
0.227848 0.108727 0.210974 0.452451
0.025530 0.021804 0.933986 0.018680
0.206553 0.256041 0.347789 0.189617
0.054526 0.033975 0.881029 0.030470
0.427947 0.270099 0.156764 0.145190

MOTIF 1308 random
letter-probability matrix: alength= 4 w= 46
0.520365 0.132593 0.253684 0.093357
0.044392 0.022021 0.909983 0.023604
0.250000 0.250000 0.250000 0.250000
0.250000 0.250000 0.250000 0.250000
0.507324 0.189181 0.161595 0.141901
0.487660 0.188534 0.163706 0.160100
0.366015 0.295835 0.104201 0.233949
0.708562 0.068013 0.110107 0.113318
0.142373 0.106154 0.139338 0.612135
0.179690 0.110377 0.242678 0.467255
0.124975 0.527020 0.172891 0.175114
0.421692 0.189859 0.190134 0.198315
0.131854 0.099247 0.141714 0.627185
0.308852 0.195290 0.262179 0.233679
0.801006 0.056153 0.059007 0.083834
0.095037 0.044907 0.050456 0.809601
0.090863 0.040454 0.057216 0.811466
0.913525 0.029578 0.025974 0.030923
0.192852 0.268422 0.201904 0.336822
0.729795 0.103708 0.079179 0.087319
0.302694 0.095822 0.341272 0.260211
0.316775 0.230752 0.264168 0.188305
0.519260 0.168391 0.193199 0.119149
0.444373 0.209823 0.131155 0.214649
0.861212 0.031438 0.041210 0.066140
0.492860 0.205047 0.165099 0.136994
0.449536 0.126078 0.301712 0.122674
0.126745 0.206128 0.145214 0.521913
0.151496 0.138491 0.134407 0.575606
0.436976 0.271810 0.186148 0.105067
0.204501 0.338241 0.126974 0.330284
0.431173 0.195740 0.110001 0.263086
0.124533 0.116454 0.502463 0.256551
0.157829 0.101114 0.277106 0.463951
0.367038 0.303764 0.215624 0.113574
0.250000 0.250000 0.250000 0.250000
0.350475 0.502230 0.086671 0.060625
0.876648 0.040623 0.047503 0.035226
0.303697 0.284408 0.279752 0.132143
0.127638 0.142313 0.259166 0.470883
0.208634 0.318496 0.070854 0.402015
0.514649 0.275006 0.149300 0.061045
0.170784 0.119070 0.139967 0.570179
0.123046 0.037266 0.799113 0.040575
0.502173 0.264980 0.159162 0.073684
0.497653 0.186987 0.180919 0.134441

MOTIF 1309 random
letter-probability matrix: alength= 4 w= 31
0.072854 0.672582 0.113942 0.140622
0.069020 0.685600 0.039949 0.205430
0.029301 0.020031 0.932028 0.018641
0.312735 0.109086 0.484449 0.093729
0.044371 0.068312 0.038611 0.848706
0.875422 0.045254 0.039838 0.039486
0.058114 0.096629 0.045618 0.799639
0.035285 0.035548 0.885749 0.043417
0.112245 0.129785 0.090955 0.667014
0.110117 0.071959 0.732815 0.085108
0.222322 0.094938 0.517104 0.165636
0.434951 0.297615 0.133999 0.133435
0.120807 0.431344 0.133762 0.314087
0.083389 0.605358 0.158097 0.153156
0.238437 0.420751 0.131690 0.209122
0.377766 0.110102 0.418451 0.093681
0.021823 0.018669 0.026033 0.933475
0.164079 0.295179 0.140197 0.400545
0.250000 0.250000 0.250000 0.250000
0.797024 0.034677 0.068262 0.100037
0.183544 0.226725 0.189841 0.399890
0.926952 0.031236 0.019824 0.021988
0.221261 0.170733 0.244234 0.363772
0.809020 0.055060 0.078612 0.057308
0.788955 0.038037 0.125333 0.047676
0.533622 0.124322 0.235859 0.106197
0.066188 0.070614 0.064733 0.798465
0.510472 0.191778 0.133203 0.164547
0.176420 0.128025 0.597742 0.097813
0.438874 0.166543 0.185735 0.208848
0.443721 0.172285 0.130346 0.253649

MOTIF 1310 random
letter-probability matrix: alength= 4 w= 31
0.569211 0.149997 0.195474 0.085317
0.039277 0.048743 0.876883 0.035098
0.335733 0.126323 0.303763 0.234181
0.018661 0.028060 0.020214 0.933064
0.051690 0.036976 0.875324 0.036010
0.379384 0.307456 0.210098 0.103062
0.250000 0.250000 0.250000 0.250000
0.053631 0.057208 0.844288 0.044873
0.358055 0.091517 0.277868 0.272560
0.237368 0.125751 0.493093 0.143789
0.114915 0.200624 0.204419 0.480042
0.696188 0.114557 0.090647 0.098608
0.020417 0.025552 0.026949 0.927082
0.020017 0.018804 0.940204 0.020975
0.189126 0.166618 0.264497 0.379758
0.725825 0.082199 0.083189 0.108788
0.107614 0.126389 0.093310 0.672688
0.423836 0.278221 0.181187 0.116755
0.195877 0.062329 0.609980 0.131815
0.162857 0.299161 0.130324 0.407659
0.274429 0.270325 0.254342 0.200903
0.084221 0.718235 0.068868 0.128676
0.075853 0.135577 0.059322 0.729248
0.839773 0.053275 0.044571 0.062380
0.050725 0.042845 0.869277 0.037153
0.647036 0.133535 0.127048 0.092381
0.461045 0.123489 0.269709 0.145757
0.479645 0.267348 0.164336 0.088671
0.511897 0.213391 0.123293 0.151419
0.082491 0.289630 0.074593 0.553286
0.316515 0.227035 0.232623 0.223828

MOTIF 1311 random
letter-probability matrix: alength= 4 w= 31
0.230490 0.055329 0.647737 0.066444
0.188885 0.111649 0.578024 0.121443
0.223376 0.236308 0.406418 0.133898
0.069757 0.151985 0.698932 0.079325
0.261720 0.071458 0.555603 0.111220
0.504202 0.089416 0.299228 0.107153
0.224908 0.206663 0.342229 0.226200
0.152206 0.094081 0.370329 0.383385
0.227349 0.107673 0.210347 0.454631
0.167855 0.259713 0.161061 0.411370
0.065640 0.765775 0.070370 0.098215
0.093798 0.602591 0.046778 0.256833
0.081210 0.038101 0.847556 0.033133
0.019716 0.018851 0.018888 0.942545
0.095632 0.075718 0.749842 0.078808
0.061190 0.044954 0.844961 0.048895
0.022651 0.035201 0.022394 0.919755
0.458137 0.218979 0.165326 0.157558
0.170156 0.285455 0.074962 0.469427
0.758576 0.076175 0.075397 0.089851
0.218160 0.054619 0.355606 0.371614
0.232968 0.253364 0.185962 0.327705
0.054526 0.033975 0.881029 0.030470
0.092189 0.127083 0.382450 0.398278
0.155817 0.067251 0.588117 0.188816
0.445052 0.163255 0.284775 0.106917
0.250000 0.250000 0.250000 0.250000
0.488520 0.081811 0.191927 0.237742
0.118046 0.297146 0.129756 0.455052
0.179648 0.164197 0.406524 0.249631
0.191885 0.054659 0.660182 0.093274

MOTIF 1312 random
letter-probability matrix: alength= 4 w= 7
0.104137 0.384734 0.326071 0.185057
0.931108 0.029576 0.018622 0.020693
0.110843 0.054963 0.739379 0.094814
0.019467 0.018711 0.935548 0.026274
0.292373 0.142722 0.219738 0.345166
0.250000 0.250000 0.250000 0.250000
0.058694 0.036145 0.873192 0.031969

MOTIF 1313 random
letter-probability matrix: alength= 4 w= 7
0.299157 0.188579 0.163200 0.349063
0.236163 0.164379 0.221692 0.377766
0.306661 0.188183 0.377028 0.128128
0.099345 0.058521 0.105010 0.737125
0.449023 0.299010 0.143267 0.108700
0.381327 0.157684 0.252938 0.208051
0.339918 0.303163 0.225612 0.131307

MOTIF 1314 random
letter-probability matrix: alength= 4 w= 7
0.250000 0.250000 0.250000 0.250000
0.890964 0.040563 0.039714 0.028759
0.169523 0.080614 0.548941 0.200922
0.109231 0.053754 0.743737 0.093277
0.080388 0.303125 0.073306 0.543182
0.052690 0.071344 0.772731 0.103236
0.094103 0.138162 0.521130 0.246604

MOTIF 1315 random
letter-probability matrix: alength= 4 w= 7
0.104936 0.552207 0.147516 0.195340
0.217538 0.089766 0.198406 0.494290
0.308774 0.113443 0.333893 0.243890
0.250000 0.250000 0.250000 0.250000
0.058301 0.202679 0.361490 0.377531
0.250000 0.250000 0.250000 0.250000
0.130435 0.024090 0.817422 0.028053

MOTIF 1316 random
letter-probability matrix: alength= 4 w= 7
0.250000 0.250000 0.250000 0.250000
0.240838 0.167976 0.208673 0.382513
0.087040 0.039559 0.044716 0.828684
0.251356 0.160482 0.313025 0.275137
0.090963 0.035279 0.237966 0.635793
0.424600 0.252945 0.194772 0.127683
0.549300 0.246662 0.102394 0.101644

MOTIF 1317 random
letter-probability matrix: alength= 4 w= 7
0.032548 0.025902 0.903595 0.037954
0.201705 0.211369 0.280894 0.306032
0.250000 0.250000 0.250000 0.250000
0.074783 0.155379 0.586182 0.183657
0.540721 0.086840 0.132453 0.239986
0.174005 0.079516 0.657927 0.088552
0.151834 0.175761 0.343262 0.329144

MOTIF 1318 random
letter-probability matrix: alength= 4 w= 16
0.197661 0.118608 0.182986 0.500745
0.528100 0.183052 0.131589 0.157258
0.249537 0.179713 0.204305 0.366445
0.928955 0.023435 0.020369 0.027242
0.271489 0.271012 0.212460 0.245039
0.192924 0.217981 0.364733 0.224362
0.061323 0.060105 0.829658 0.048913
0.075853 0.135577 0.059322 0.729248
0.188976 0.181026 0.169690 0.460308
0.281868 0.341776 0.109995 0.266361
0.305025 0.283026 0.137692 0.274257
0.250000 0.250000 0.250000 0.250000
0.172355 0.103038 0.598307 0.126300
0.028712 0.025934 0.920110 0.025244
0.025864 0.022036 0.925209 0.026891
0.823655 0.058685 0.062129 0.055531

MOTIF 1319 random
letter-probability matrix: alength= 4 w= 13
0.252296 0.187816 0.161568 0.398320
0.226541 0.128672 0.478025 0.166761
0.078792 0.363115 0.121735 0.436358
0.202355 0.283420 0.167124 0.347101
0.052920 0.108317 0.091835 0.746928
0.054423 0.048756 0.802140 0.094681
0.081690 0.017064 0.853226 0.048020
0.062234 0.120431 0.103434 0.713902
0.765885 0.092215 0.070420 0.071480
0.117485 0.218586 0.232314 0.431616
0.185701 0.206784 0.258658 0.348856
0.352045 0.353168 0.154008 0.140779
0.764247 0.073569 0.093508 0.068677

MOTIF 1320 random
letter-probability matrix: alength= 4 w= 7
0.184100 0.211345 0.049292 0.555264
0.270926 0.389498 0.146154 0.193423
0.711038 0.096549 0.094810 0.097604
0.147772 0.083934 0.070157 0.698136
0.034319 0.887962 0.033223 0.044497
0.250000 0.250000 0.250000 0.250000
0.213346 0.280744 0.083044 0.422866

MOTIF 1321 random
letter-probability matrix: alength= 4 w= 7
0.250000 0.250000 0.250000 0.250000
0.251584 0.125700 0.198385 0.424331
0.039533 0.018419 0.920972 0.021075
0.278444 0.143937 0.393377 0.184241
0.057611 0.047949 0.256643 0.637796
0.034963 0.036947 0.889045 0.039045
0.480399 0.246889 0.188786 0.083925

MOTIF 1322 random
letter-probability matrix: alength= 4 w= 13
0.050725 0.042845 0.869277 0.037153
0.240509 0.192338 0.146965 0.420188
0.046254 0.044909 0.805544 0.103292
0.101961 0.439497 0.074972 0.383570
0.150305 0.222956 0.105243 0.521496
0.161603 0.060216 0.118321 0.659860
0.250000 0.250000 0.250000 0.250000
0.250000 0.250000 0.250000 0.250000
0.117832 0.263677 0.308426 0.310065
0.262596 0.162282 0.390607 0.184516
0.360514 0.301082 0.102267 0.236137
0.921875 0.031227 0.021369 0.025529
0.029340 0.837412 0.023537 0.109711

MOTIF 1323 random
letter-probability matrix: alength= 4 w= 16
0.021990 0.020969 0.018766 0.938276
0.142209 0.263981 0.233098 0.360711
0.574819 0.148955 0.136463 0.139763
0.107881 0.220649 0.130474 0.540996
0.914488 0.023748 0.028446 0.033318
0.021351 0.019284 0.018811 0.940553
0.066699 0.680894 0.095602 0.156804
0.183359 0.198998 0.273441 0.344202
0.161455 0.190035 0.177966 0.470544
0.018740 0.022032 0.937004 0.022224
0.177494 0.115928 0.333115 0.373464
0.828898 0.064338 0.054255 0.052509
0.105690 0.051142 0.753252 0.089916
0.250000 0.250000 0.250000 0.250000
0.213417 0.265053 0.170934 0.350595
0.496396 0.265854 0.161590 0.076160

MOTIF 1324 random
letter-probability matrix: alength= 4 w= 10
0.054600 0.050526 0.854730 0.040144
0.418657 0.121123 0.200553 0.259667
0.487800 0.266331 0.160917 0.084952
0.205528 0.132667 0.197418 0.464387
0.152416 0.102456 0.594409 0.150720
0.030934 0.024702 0.324125 0.620239
0.142425 0.218263 0.297026 0.342286
0.070290 0.072605 0.791963 0.065142
0.218703 0.089358 0.531470 0.160469
0.159879 0.301559 0.066455 0.472107

MOTIF 1325 random
letter-probability matrix: alength= 4 w= 10
0.058726 0.035505 0.864061 0.041708
0.138830 0.225493 0.127047 0.508630
0.122274 0.063886 0.708023 0.105817
0.087305 0.059868 0.743837 0.108989
0.162122 0.182177 0.231486 0.424215
0.201523 0.179707 0.258009 0.360761
0.354265 0.099573 0.412601 0.133561
0.033105 0.929576 0.018728 0.018592
0.320763 0.229807 0.144944 0.304486
0.133384 0.044758 0.788491 0.033368

MOTIF 1326 random
letter-probability matrix: alength= 4 w= 7
0.517819 0.208174 0.140289 0.133717
0.254970 0.234199 0.279279 0.231553
0.392418 0.121782 0.364476 0.121323
0.052920 0.108317 0.091835 0.746928
0.105400 0.144301 0.278631 0.471668
0.224927 0.172577 0.212087 0.390409
0.401013 0.246995 0.201347 0.150645

MOTIF 1327 random
letter-probability matrix: alength= 4 w= 22
0.320335 0.156303 0.176137 0.347225
0.031667 0.020807 0.021531 0.925996
0.101500 0.160946 0.609769 0.127784
0.322567 0.119375 0.122615 0.435444
0.588466 0.246618 0.067583 0.097333
0.282091 0.263197 0.137847 0.316866
0.514416 0.141211 0.216645 0.127728
0.325427 0.482300 0.128255 0.064018
0.303044 0.182309 0.155481 0.359166
0.723975 0.101321 0.101711 0.072992
0.101500 0.160946 0.609769 0.127784
0.440928 0.217104 0.157942 0.184026
0.862430 0.044133 0.048946 0.044491
0.224778 0.194300 0.261146 0.319775
0.040682 0.028088 0.900393 0.030838
0.243704 0.386996 0.150288 0.219013
0.731234 0.082772 0.114130 0.071864
0.626302 0.126549 0.124510 0.122639
0.240870 0.163341 0.324626 0.271163
0.629980 0.103734 0.160623 0.105663
0.191302 0.163208 0.262125 0.383364
0.137525 0.120065 0.462516 0.279894

MOTIF 1328 random
letter-probability matrix: alength= 4 w= 37
0.026112 0.018427 0.921362 0.034099
0.097613 0.033607 0.829034 0.039745
0.576672 0.211236 0.116763 0.095329
0.554483 0.125951 0.285645 0.033921
0.371397 0.231008 0.202735 0.194859
0.374735 0.122127 0.254025 0.249113
0.300691 0.184772 0.251083 0.263455
0.614018 0.096594 0.196286 0.093102
0.057510 0.106983 0.059500 0.776007
0.140757 0.108662 0.139233 0.611348
0.165313 0.098481 0.152144 0.584062
0.184268 0.175225 0.209270 0.431238
0.130921 0.066326 0.712564 0.090189
0.216545 0.058682 0.633849 0.090924
0.041196 0.042918 0.878463 0.037423
0.032400 0.075186 0.870104 0.022310
0.185615 0.133044 0.186750 0.494591
0.381232 0.143266 0.287132 0.188370
0.881265 0.033656 0.051239 0.033840
0.092366 0.077212 0.754190 0.076232
0.048197 0.050089 0.857683 0.044031
0.725535 0.085393 0.106022 0.083050
0.832725 0.063398 0.046282 0.057595
0.494095 0.187344 0.170042 0.148519
0.876795 0.039421 0.036132 0.047651
0.353636 0.092472 0.401007 0.152885
0.034044 0.018357 0.029733 0.917866
0.058041 0.085347 0.054402 0.802210
0.624453 0.095072 0.120706 0.159768
0.725809 0.061608 0.095030 0.117554
0.900851 0.027932 0.041670 0.029547
0.233734 0.098114 0.352842 0.315309
0.100912 0.100105 0.099082 0.699902
0.030789 0.026752 0.036090 0.906368
0.250000 0.250000 0.250000 0.250000
0.087824 0.401751 0.046501 0.463923
0.356898 0.300440 0.219940 0.122722

MOTIF 1329 random
letter-probability matrix: alength= 4 w= 19
0.083644 0.219947 0.144348 0.552061
0.315322 0.183284 0.163314 0.338080
0.187309 0.518001 0.177935 0.116755
0.753615 0.076866 0.096934 0.072584
0.064851 0.037887 0.032763 0.864499
0.802479 0.064942 0.067858 0.064721
0.333030 0.202153 0.201710 0.263107
0.154700 0.176606 0.303480 0.365214
0.890093 0.037791 0.036597 0.035519
0.019186 0.018814 0.940693 0.021308
0.093814 0.337822 0.228847 0.339517
0.929356 0.024407 0.027651 0.018587
0.250000 0.250000 0.250000 0.250000
0.084298 0.219910 0.289422 0.406370
0.250000 0.250000 0.250000 0.250000
0.494561 0.156819 0.153642 0.194977
0.275398 0.227779 0.259636 0.237186
0.553594 0.209413 0.120218 0.116775
0.052788 0.029072 0.874544 0.043596

MOTIF 1330 random
letter-probability matrix: alength= 4 w= 7
0.251356 0.160482 0.313025 0.275137
0.167608 0.111657 0.355097 0.365639
0.547434 0.247287 0.116704 0.088575
0.609641 0.060970 0.158445 0.170944
0.353415 0.111286 0.357011 0.178289
0.125401 0.068746 0.692629 0.113224
0.368748 0.180375 0.313635 0.137242

MOTIF 1331 random
letter-probability matrix: alength= 4 w= 10
0.117150 0.496207 0.195121 0.191522
0.168120 0.186436 0.313167 0.332277
0.107904 0.358473 0.154254 0.379369
0.250000 0.250000 0.250000 0.250000
0.093125 0.034956 0.821726 0.050193
0.132870 0.025089 0.812883 0.029158
0.820556 0.055214 0.072635 0.051596
0.238809 0.104466 0.163923 0.492802
0.263882 0.264309 0.282562 0.189247
0.211606 0.103746 0.184289 0.500359

MOTIF 1332 random
letter-probability matrix: alength= 4 w= 7
0.804226 0.064859 0.072404 0.058511
0.055997 0.409257 0.046339 0.488406
0.659034 0.066173 0.116723 0.158069
0.056003 0.053502 0.041440 0.849055
0.407576 0.179040 0.196410 0.216974
0.071067 0.092981 0.693183 0.142769
0.348965 0.093180 0.459793 0.098062

MOTIF 1333 random
letter-probability matrix: alength= 4 w= 7
0.478291 0.224084 0.171572 0.126052
0.526320 0.139447 0.179116 0.155117
0.250000 0.250000 0.250000 0.250000
0.875597 0.048297 0.033839 0.042267
0.049818 0.104072 0.087821 0.758289
0.021904 0.018745 0.937236 0.022115
0.250000 0.250000 0.250000 0.250000

MOTIF 1334 random
letter-probability matrix: alength= 4 w= 7
0.069731 0.638771 0.064368 0.227130
0.122640 0.296786 0.134262 0.446312
0.487322 0.194839 0.149915 0.167925
0.887306 0.036337 0.044314 0.032043
0.057799 0.614381 0.182395 0.145424
0.932803 0.018656 0.023014 0.025527
0.680989 0.083773 0.128116 0.107122

MOTIF 1335 random
letter-probability matrix: alength= 4 w= 7
0.718783 0.103052 0.077834 0.100331
0.068668 0.068541 0.760296 0.102495
0.250000 0.250000 0.250000 0.250000
0.212493 0.192723 0.261106 0.333678
0.202355 0.283420 0.167124 0.347101
0.026392 0.020969 0.929255 0.023384
0.687112 0.109076 0.141935 0.061877

MOTIF 1336 random
letter-probability matrix: alength= 4 w= 7
0.250000 0.250000 0.250000 0.250000
0.878427 0.038890 0.035630 0.047053
0.659859 0.071454 0.155930 0.112757
0.331300 0.310337 0.163112 0.195251
0.125338 0.686120 0.093768 0.094773
0.119457 0.311204 0.390750 0.178588
0.169559 0.069772 0.099234 0.661436

MOTIF 1337 random
letter-probability matrix: alength= 4 w= 7
0.331698 0.190805 0.262724 0.214773
0.031903 0.088882 0.075674 0.803541
0.191335 0.094073 0.216014 0.498578
0.759552 0.070355 0.101817 0.068276
0.272393 0.161515 0.188508 0.377584
0.074393 0.052807 0.789181 0.083619
0.172872 0.093556 0.481609 0.251963

MOTIF 1338 random
letter-probability matrix: alength= 4 w= 10
0.164500 0.145092 0.598625 0.091783
0.077543 0.049886 0.094425 0.778146
0.312772 0.092519 0.209933 0.384776
0.217206 0.188695 0.316508 0.277590
0.250000 0.250000 0.250000 0.250000
0.128105 0.242845 0.077154 0.551896
0.250000 0.250000 0.250000 0.250000
0.132341 0.507163 0.179174 0.181323
0.250000 0.250000 0.250000 0.250000
0.259896 0.152677 0.145799 0.441628

MOTIF 1339 random
letter-probability matrix: alength= 4 w= 7
0.445357 0.289369 0.122852 0.142422
0.149863 0.069479 0.540481 0.240176
0.250000 0.250000 0.250000 0.250000
0.422224 0.115089 0.287508 0.175179
0.041944 0.787935 0.068388 0.101733
0.186336 0.180929 0.296366 0.336370
0.030147 0.033099 0.869407 0.067347

MOTIF 1340 random
letter-probability matrix: alength= 4 w= 7
0.049392 0.632741 0.097617 0.220250
0.484026 0.395713 0.061092 0.059169
0.289969 0.059026 0.555184 0.095822
0.353691 0.225611 0.241738 0.178960
0.243035 0.047739 0.061065 0.648161
0.136611 0.303353 0.277413 0.282623
0.239943 0.411854 0.136411 0.211792

MOTIF 1341 random
letter-probability matrix: alength= 4 w= 7
0.357605 0.312498 0.175608 0.154289
0.414947 0.228301 0.181850 0.174903
0.269557 0.182791 0.170333 0.377319
0.018608 0.020342 0.930393 0.030657
0.506668 0.281731 0.119881 0.091720
0.052355 0.038329 0.860403 0.048913
0.339226 0.285550 0.182969 0.192255

MOTIF 1342 random
letter-probability matrix: alength= 4 w= 7
0.024025 0.018768 0.938397 0.018810
0.250895 0.071994 0.086339 0.590772
0.439390 0.201216 0.240859 0.118535
0.104116 0.586051 0.153728 0.156104
0.026392 0.020969 0.929255 0.023384
0.856547 0.040466 0.060639 0.042348
0.244966 0.211539 0.229836 0.313659

MOTIF 1343 random
letter-probability matrix: alength= 4 w= 7
0.126981 0.173898 0.459027 0.240094
0.136942 0.312665 0.165826 0.384567
0.370234 0.119836 0.406556 0.103374
0.928108 0.022614 0.022407 0.026871
0.213069 0.145258 0.299635 0.342038
0.855671 0.046311 0.042669 0.055349
0.068236 0.263300 0.255244 0.413220

MOTIF 1344 random
letter-probability matrix: alength= 4 w= 10
0.311428 0.167469 0.137892 0.383211
0.250000 0.250000 0.250000 0.250000
0.697680 0.088694 0.125932 0.087694
0.250000 0.250000 0.250000 0.250000
0.044947 0.047025 0.030924 0.877104
0.245005 0.231723 0.281401 0.241872
0.242777 0.393553 0.146526 0.217144
0.857722 0.034690 0.075084 0.032503
0.431173 0.195740 0.110001 0.263086
0.216931 0.180847 0.092454 0.509768

MOTIF 1345 random
letter-probability matrix: alength= 4 w= 7
0.926952 0.031236 0.019824 0.021988
0.092465 0.447306 0.035866 0.424364
0.018523 0.029950 0.926173 0.025354
0.810699 0.067960 0.058721 0.062620
0.060348 0.045708 0.841900 0.052044
0.202355 0.283420 0.167124 0.347101
0.459569 0.107849 0.342982 0.089600

MOTIF 1346 random
letter-probability matrix: alength= 4 w= 10
0.553594 0.209413 0.120218 0.116775
0.274386 0.286573 0.173510 0.265531
0.410155 0.163885 0.198274 0.227686
0.078184 0.081878 0.681269 0.158668
0.643100 0.132537 0.125539 0.098825
0.491774 0.242703 0.169956 0.095566
0.531295 0.181913 0.133901 0.152892
0.170037 0.168691 0.212449 0.448823
0.158561 0.110581 0.088802 0.642055
0.372591 0.179412 0.287165 0.160832

MOTIF 1347 random
letter-probability matrix: alength= 4 w= 7
0.042468 0.094709 0.056047 0.806776
0.837367 0.051334 0.061278 0.050020
0.065706 0.045648 0.851046 0.037601
0.402463 0.186007 0.198249 0.213282
0.120592 0.079435 0.093265 0.706708
0.368759 0.182114 0.236459 0.212668
0.161261 0.153228 0.223940 0.461571

MOTIF 1348 random
letter-probability matrix: alength= 4 w= 13
0.214755 0.209975 0.178239 0.397031
0.499070 0.260573 0.112874 0.127482
0.157222 0.115883 0.060486 0.666410
0.714370 0.141184 0.060773 0.083673
0.688200 0.117392 0.098869 0.095540
0.807590 0.056543 0.065269 0.070598
0.551757 0.235101 0.102290 0.110852
0.065692 0.238370 0.162152 0.533786
0.213822 0.145219 0.062596 0.578362
0.056255 0.720632 0.046869 0.176244
0.023178 0.035157 0.878450 0.063215
0.042827 0.037346 0.880903 0.038924
0.411910 0.169675 0.278160 0.140255

MOTIF 1349 random
letter-probability matrix: alength= 4 w= 7
0.250000 0.250000 0.250000 0.250000
0.078373 0.044232 0.828467 0.048927
0.702511 0.081177 0.140630 0.075682
0.194111 0.466283 0.197369 0.142237
0.167219 0.238042 0.183667 0.411072
0.120916 0.120282 0.207111 0.551691
0.074286 0.328574 0.095819 0.501321

MOTIF 1350 random
letter-probability matrix: alength= 4 w= 7
0.364543 0.272472 0.165140 0.197846
0.051202 0.049875 0.842800 0.056122
0.217868 0.225317 0.384552 0.172263
0.196669 0.340428 0.199396 0.263507
0.107515 0.126268 0.600660 0.165557
0.109705 0.099344 0.077363 0.713588
0.392707 0.316928 0.158589 0.131776

MOTIF 1351 random
letter-probability matrix: alength= 4 w= 7
0.250000 0.250000 0.250000 0.250000
0.161362 0.090394 0.231911 0.516333
0.036713 0.888181 0.025968 0.049137
0.456462 0.089922 0.169815 0.283801
0.332278 0.311003 0.162167 0.194552
0.257597 0.186073 0.247402 0.308928
0.122189 0.095132 0.073963 0.708716

MOTIF 1352 random
letter-probability matrix: alength= 4 w= 7
0.822287 0.067642 0.049776 0.060296
0.021003 0.047297 0.893433 0.038266
0.270090 0.197172 0.134871 0.397868
0.342265 0.172417 0.166613 0.318704
0.483665 0.266859 0.162651 0.086824
0.047786 0.024161 0.902202 0.025850
0.052361 0.028021 0.891941 0.027677

MOTIF 1353 random
letter-probability matrix: alength= 4 w= 7
0.491041 0.336957 0.099868 0.072134
0.040486 0.019614 0.918826 0.021074
0.149292 0.090952 0.373099 0.386656
0.842096 0.048322 0.064606 0.044976
0.659859 0.071454 0.155930 0.112757
0.113289 0.131524 0.131313 0.623874
0.177686 0.147351 0.091324 0.583638

MOTIF 1354 random
letter-probability matrix: alength= 4 w= 7
0.094355 0.082800 0.666381 0.156464
0.143601 0.267543 0.266610 0.322246
0.600727 0.105842 0.151319 0.142112
0.199453 0.122870 0.096187 0.581491
0.870318 0.026339 0.066171 0.037172
0.905198 0.027741 0.031305 0.035756
0.166688 0.080828 0.172946 0.579538

MOTIF 1355 random
letter-probability matrix: alength= 4 w= 16
0.025290 0.019449 0.928616 0.026645
0.360902 0.101173 0.383982 0.153944
0.117675 0.117040 0.204671 0.560613
0.084241 0.072608 0.117578 0.725574
0.394691 0.377208 0.063259 0.164843
0.322795 0.155904 0.227348 0.293954
0.220351 0.142327 0.110611 0.526710
0.103271 0.120654 0.216258 0.559816
0.145656 0.219878 0.100386 0.534080
0.299004 0.216877 0.233963 0.250156
0.429150 0.156117 0.216813 0.197921
0.250000 0.250000 0.250000 0.250000
0.383357 0.102635 0.427647 0.086361
0.831237 0.056159 0.059522 0.053082
0.337565 0.236058 0.216982 0.209395
0.160177 0.229806 0.119334 0.490683

MOTIF 1356 random
letter-probability matrix: alength= 4 w= 16
0.079878 0.082411 0.060500 0.777211
0.848479 0.057728 0.041568 0.052225
0.078312 0.017576 0.025332 0.878780
0.063568 0.091743 0.048024 0.796664
0.252296 0.187816 0.161568 0.398320
0.329248 0.124070 0.397564 0.149118
0.129229 0.161922 0.136158 0.572691
0.905680 0.028919 0.036223 0.029177
0.815691 0.035530 0.099529 0.049250
0.481301 0.100412 0.299985 0.118302
0.146912 0.142214 0.639151 0.071723
0.189175 0.178671 0.126979 0.505175
0.293463 0.080617 0.449719 0.176201
0.039878 0.030154 0.029951 0.900017
0.150352 0.097289 0.083066 0.669293
0.086233 0.065519 0.513569 0.334678

MOTIF 1357 random
letter-probability matrix: alength= 4 w= 16
0.152378 0.413344 0.146245 0.288033
0.713045 0.065976 0.124230 0.096748
0.037792 0.059367 0.048792 0.854049
0.105489 0.096504 0.681957 0.116051
0.137411 0.289770 0.139388 0.433431
0.250000 0.250000 0.250000 0.250000
0.281446 0.124724 0.436301 0.157528
0.096848 0.456141 0.085798 0.361213
0.250000 0.250000 0.250000 0.250000
0.227993 0.186268 0.356238 0.229501
0.565363 0.194942 0.161144 0.078551
0.667433 0.212301 0.071930 0.048336
0.128108 0.285174 0.317185 0.269533
0.081066 0.033826 0.857016 0.028092
0.926988 0.023666 0.023998 0.025348
0.936948 0.021615 0.018739 0.022698

MOTIF 1358 random
letter-probability matrix: alength= 4 w= 7
0.250000 0.250000 0.250000 0.250000
0.315648 0.148290 0.236287 0.299774
0.087653 0.046595 0.144032 0.721720
0.144970 0.144210 0.564764 0.146056
0.267634 0.062322 0.288413 0.381631
0.571399 0.112911 0.203045 0.112645
0.929356 0.024407 0.027651 0.018587

MOTIF 1359 random
letter-probability matrix: alength= 4 w= 13
0.643101 0.085422 0.176555 0.094921
0.231917 0.235250 0.299616 0.233217
0.096054 0.573866 0.108771 0.221308
0.158207 0.250512 0.133989 0.457292
0.408214 0.223752 0.247837 0.120197
0.084139 0.636109 0.176833 0.102919
0.048371 0.018198 0.909901 0.023531
0.255061 0.174805 0.275234 0.294900
0.346259 0.272449 0.089947 0.291344
0.185435 0.112730 0.527816 0.174018
0.103365 0.112867 0.101780 0.681988
0.036639 0.058255 0.031553 0.873553
0.348378 0.297447 0.223401 0.130774

MOTIF 1360 random
letter-probability matrix: alength= 4 w= 10
0.385647 0.099507 0.431520 0.083326
0.854078 0.044507 0.060090 0.041325
0.250000 0.250000 0.250000 0.250000
0.035649 0.057074 0.854029 0.053248
0.364337 0.302904 0.216794 0.115964
0.518156 0.248451 0.143395 0.089999
0.258263 0.177994 0.299487 0.264256
0.415350 0.320602 0.149864 0.114184
0.435370 0.143510 0.288034 0.133086
0.218242 0.085734 0.379162 0.316862

MOTIF 1361 random
letter-probability matrix: alength= 4 w= 19
0.113229 0.042893 0.793909 0.049969
0.817346 0.058859 0.054667 0.069128
0.455398 0.128245 0.305733 0.110624
0.250000 0.250000 0.250000 0.250000
0.114499 0.146791 0.613249 0.125461
0.071349 0.029801 0.034131 0.864719
0.775246 0.044800 0.110805 0.069150
0.029343 0.030205 0.090776 0.849677
0.096732 0.058315 0.057188 0.787766
0.849742 0.057272 0.041192 0.051794
0.791978 0.071008 0.069289 0.067725
0.445753 0.127220 0.298591 0.128435
0.056883 0.044242 0.849626 0.049249
0.444185 0.130731 0.108595 0.316488
0.030870 0.031658 0.029442 0.908031
0.060266 0.249357 0.128283 0.562094
0.686125 0.139690 0.081907 0.092277
0.265901 0.443622 0.177500 0.112976
0.557535 0.270967 0.091065 0.080432

MOTIF 1362 random
letter-probability matrix: alength= 4 w= 13
0.559471 0.115306 0.226502 0.098721
0.475436 0.392811 0.066875 0.064879
0.107080 0.345324 0.235192 0.312404
0.933354 0.024613 0.023366 0.018667
0.674945 0.097857 0.115042 0.112157
0.911619 0.022727 0.026005 0.039649
0.161197 0.132446 0.187211 0.519147
0.817386 0.059184 0.056949 0.066481
0.880085 0.038616 0.046030 0.035270
0.374090 0.157202 0.172563 0.296145
0.448272 0.147886 0.212007 0.191836
0.224783 0.165353 0.172730 0.437134
0.243184 0.342579 0.188884 0.225352

MOTIF 1363 random
letter-probability matrix: alength= 4 w= 7
0.058715 0.330448 0.157550 0.453287
0.588466 0.246618 0.067583 0.097333
0.324889 0.218062 0.228583 0.228466
0.915450 0.025250 0.030425 0.028875
0.293123 0.246241 0.176733 0.283903
0.461694 0.282567 0.201049 0.054689
0.176507 0.059301 0.059886 0.704306

MOTIF 1364 random
letter-probability matrix: alength= 4 w= 31
0.158804 0.301523 0.065406 0.474266
0.143906 0.631451 0.111801 0.112843
0.811222 0.059537 0.072357 0.056884
0.521773 0.236445 0.158596 0.083185
0.169454 0.253709 0.146448 0.430389
0.057666 0.046524 0.038492 0.857319
0.321165 0.325444 0.125123 0.228268
0.018632 0.023150 0.931622 0.026596
0.819231 0.055639 0.073125 0.052006
0.219818 0.244635 0.130407 0.405140
0.696696 0.086921 0.115677 0.100706
0.033310 0.024828 0.923394 0.018468
0.088017 0.351691 0.128586 0.431705
0.136777 0.334106 0.240123 0.288994
0.120384 0.096064 0.531530 0.252022
0.309906 0.170322 0.141202 0.378570
0.086859 0.167639 0.149923 0.595578
0.810644 0.058398 0.076293 0.054665
0.153798 0.145305 0.251212 0.449685
0.131423 0.184817 0.427325 0.256435
0.049405 0.042799 0.036048 0.871748
0.131190 0.081999 0.461896 0.324915
0.022760 0.020144 0.930286 0.026811
0.936948 0.021615 0.018739 0.022698
0.050043 0.046177 0.867402 0.036377
0.349144 0.307550 0.221657 0.121649
0.108834 0.409329 0.091268 0.390570
0.026733 0.886163 0.018599 0.068505
0.370091 0.223250 0.198501 0.208158
0.720975 0.071788 0.086691 0.120546
0.936634 0.018733 0.022953 0.021681

MOTIF 1365 random
letter-probability matrix: alength= 4 w= 10
0.930797 0.020521 0.025017 0.023665
0.282749 0.193929 0.251578 0.271745
0.036639 0.058255 0.031553 0.873553
0.054072 0.131598 0.751707 0.062623
0.075699 0.197982 0.109715 0.616605
0.104015 0.100271 0.666499 0.129215
0.418872 0.129285 0.146707 0.305136
0.287937 0.194055 0.284655 0.233353
0.290882 0.186093 0.154909 0.368116
0.212252 0.149955 0.537691 0.100102

MOTIF 1366 random
letter-probability matrix: alength= 4 w= 7
0.084420 0.275181 0.112045 0.528355
0.397594 0.253922 0.173604 0.174879
0.121679 0.109999 0.166692 0.601630
0.425811 0.220904 0.142585 0.210700
0.354167 0.207536 0.218571 0.219726
0.393765 0.257451 0.168016 0.180768
0.629981 0.119219 0.134997 0.115804

MOTIF 1367 random
letter-probability matrix: alength= 4 w= 13
0.056886 0.030116 0.880924 0.032074
0.863903 0.017278 0.048098 0.070721
0.260805 0.171658 0.331869 0.235669
0.517819 0.208174 0.140289 0.133717
0.057752 0.034788 0.866546 0.040914
0.933363 0.018667 0.021460 0.026509
0.130793 0.185263 0.286149 0.397794
0.288517 0.075504 0.497985 0.137994
0.327875 0.080488 0.396980 0.194658
0.632222 0.140178 0.167370 0.060230
0.287822 0.251854 0.115086 0.345238
0.058902 0.407788 0.048995 0.484315
0.043987 0.077342 0.801796 0.076874

MOTIF 1368 random
letter-probability matrix: alength= 4 w= 16
0.082676 0.120650 0.055683 0.740992
0.052008 0.734727 0.043028 0.170237
0.599531 0.156298 0.172366 0.071805
0.250000 0.250000 0.250000 0.250000
0.030914 0.018798 0.916940 0.033348
0.190179 0.140308 0.322857 0.346656
0.250000 0.250000 0.250000 0.250000
0.025694 0.623291 0.043582 0.307433
0.494561 0.156819 0.153642 0.194977
0.027941 0.018545 0.927273 0.026241
0.250000 0.250000 0.250000 0.250000
0.017745 0.033254 0.887232 0.061769
0.494418 0.192798 0.147289 0.165494
0.352634 0.175318 0.185696 0.286351
0.228623 0.339408 0.168865 0.263104
0.503982 0.190020 0.143776 0.162221

MOTIF 1369 random
letter-probability matrix: alength= 4 w= 7
0.873150 0.035900 0.050703 0.040246
0.517819 0.208174 0.140289 0.133717
0.231842 0.129080 0.106837 0.532241
0.048371 0.018198 0.909901 0.023531
0.131526 0.220849 0.074619 0.573006
0.400223 0.300783 0.176098 0.122896
0.292755 0.258791 0.205542 0.242912

MOTIF 1370 random
letter-probability matrix: alength= 4 w= 7
0.095896 0.665935 0.099105 0.139064
0.250000 0.250000 0.250000 0.250000
0.171725 0.108047 0.246207 0.474021
0.114603 0.050403 0.787793 0.047201
0.338643 0.183797 0.254896 0.222663
0.513079 0.187348 0.140461 0.159111
0.066843 0.171334 0.113079 0.648744

MOTIF 1371 random
letter-probability matrix: alength= 4 w= 7
0.250000 0.250000 0.250000 0.250000
0.462570 0.109526 0.304725 0.123179
0.532124 0.170511 0.212795 0.084570
0.080408 0.357739 0.051417 0.510437
0.888006 0.054239 0.028452 0.029303
0.202048 0.223740 0.368105 0.206107
0.045925 0.046952 0.139858 0.767266

MOTIF 1372 random
letter-probability matrix: alength= 4 w= 28
0.314525 0.115263 0.105449 0.464763
0.299941 0.142384 0.108657 0.449018
0.365235 0.189150 0.110242 0.335373
0.090883 0.072880 0.188373 0.647864
0.166168 0.221595 0.112107 0.500131
0.315891 0.200326 0.207976 0.275806
0.099090 0.677823 0.094735 0.128352
0.024524 0.019351 0.930109 0.026016
0.130134 0.160106 0.086598 0.623161
0.055997 0.409257 0.046339 0.488406
0.157906 0.470124 0.141357 0.230613
0.360663 0.212063 0.202999 0.224275
0.637713 0.100596 0.116561 0.145129
0.494095 0.187344 0.170042 0.148519
0.320383 0.151131 0.289842 0.238644
0.725535 0.085393 0.106022 0.083050
0.063208 0.039974 0.827334 0.069484
0.250000 0.250000 0.250000 0.250000
0.337685 0.234729 0.193379 0.234207
0.153315 0.095287 0.369265 0.382133
0.539005 0.086886 0.153266 0.220843
0.254013 0.187095 0.343294 0.215599
0.250000 0.250000 0.250000 0.250000
0.263462 0.118561 0.286339 0.331639
0.353653 0.172324 0.300675 0.173348
0.396087 0.339583 0.133547 0.130784
0.072419 0.387616 0.066312 0.473654
0.434702 0.326639 0.102531 0.136129

MOTIF 1373 random
letter-probability matrix: alength= 4 w= 28
0.096861 0.049520 0.784305 0.069313
0.931108 0.029576 0.018622 0.020693
0.497383 0.399561 0.052423 0.050632
0.034792 0.038784 0.881544 0.044880
0.126741 0.207705 0.173402 0.492153
0.821722 0.052138 0.071624 0.054516
0.061524 0.045885 0.837236 0.055356
0.084586 0.069710 0.074353 0.771351
0.177262 0.105897 0.165430 0.551412
0.169165 0.365601 0.265834 0.199400
0.115766 0.047609 0.322643 0.513982
0.312975 0.307404 0.231146 0.148475
0.298152 0.271399 0.201204 0.229245
0.055997 0.409257 0.046339 0.488406
0.170256 0.118968 0.593567 0.117209
0.120598 0.037777 0.782446 0.059178
0.074420 0.049339 0.835495 0.040746
0.090735 0.798751 0.057934 0.052580
0.210864 0.177428 0.294277 0.317431
0.253852 0.140332 0.353134 0.252682
0.173617 0.060808 0.681632 0.083943
0.062571 0.405841 0.052371 0.479217
0.506474 0.138318 0.256072 0.099136
0.025626 0.034934 0.905036 0.034404
0.653619 0.091408 0.127324 0.127649
0.432313 0.293324 0.097795 0.176569
0.089149 0.085037 0.473079 0.352735
0.250000 0.250000 0.250000 0.250000

MOTIF 1374 random
letter-probability matrix: alength= 4 w= 19
0.076157 0.087006 0.052081 0.784757
0.083483 0.167496 0.655370 0.093651
0.129229 0.161922 0.136158 0.572691
0.056377 0.116888 0.052585 0.774150
0.250000 0.250000 0.250000 0.250000
0.250299 0.272056 0.208261 0.269384
0.385669 0.236525 0.255100 0.122705
0.089350 0.176296 0.466635 0.267719
0.673313 0.068462 0.087159 0.171066
0.325427 0.482300 0.128255 0.064018
0.718783 0.103052 0.077834 0.100331
0.093397 0.124125 0.662313 0.120165
0.092645 0.515441 0.097865 0.294050
0.467804 0.165547 0.185724 0.180924
0.084220 0.063684 0.517417 0.334679
0.156444 0.101962 0.224696 0.516898
0.374090 0.206016 0.186403 0.233492
0.356343 0.300251 0.220170 0.123236
0.938011 0.022076 0.021153 0.018760

MOTIF 1375 random
letter-probability matrix: alength= 4 w= 28
0.154829 0.114993 0.227138 0.503041
0.209276 0.175684 0.242703 0.372338
0.250000 0.250000 0.250000 0.250000
0.590012 0.143947 0.131360 0.134680
0.036139 0.066976 0.026941 0.869944
0.021859 0.018714 0.935687 0.023740
0.799276 0.069316 0.062687 0.068722
0.128943 0.028758 0.790662 0.051637
0.221261 0.170733 0.244234 0.363772
0.549978 0.256850 0.091773 0.101399
0.491003 0.208436 0.174481 0.126080
0.196394 0.113372 0.165130 0.525103
0.413348 0.151085 0.301216 0.134351
0.064508 0.709611 0.124499 0.101382
0.026194 0.034057 0.907413 0.032336
0.450605 0.245197 0.160396 0.143802
0.021802 0.021942 0.033561 0.922694
0.016951 0.098005 0.037515 0.847529
0.894924 0.029535 0.057642 0.017899
0.052944 0.052854 0.068581 0.825621
0.065641 0.054894 0.824359 0.055106
0.667107 0.060578 0.164798 0.107517
0.424446 0.222299 0.206137 0.147119
0.499517 0.173475 0.161974 0.165034
0.626737 0.096574 0.180696 0.095993
0.884670 0.034472 0.031593 0.049265
0.122209 0.195194 0.131346 0.551251
0.076742 0.453063 0.229860 0.240335

MOTIF 1376 random
letter-probability matrix: alength= 4 w= 22
0.129979 0.087397 0.114155 0.668469
0.304990 0.297270 0.193244 0.204495
0.517819 0.208174 0.140289 0.133717
0.154920 0.159989 0.131603 0.553488
0.111375 0.034451 0.137155 0.717019
0.456454 0.218322 0.235020 0.090204
0.491388 0.280097 0.119779 0.108736
0.125062 0.146729 0.391796 0.336413
0.130299 0.143974 0.627825 0.097902
0.198777 0.080791 0.112690 0.607742
0.214199 0.235987 0.084947 0.464867
0.367038 0.303764 0.215624 0.113574
0.482344 0.061651 0.141751 0.314253
0.160319 0.138687 0.281130 0.419864
0.052257 0.035211 0.552949 0.359582
0.586927 0.138972 0.156174 0.117928
0.412575 0.192395 0.223008 0.172022
0.247072 0.117972 0.159888 0.475068
0.228123 0.225080 0.240436 0.306362
0.397140 0.183302 0.199970 0.219588
0.131338 0.059070 0.662954 0.146638
0.267526 0.152339 0.257450 0.322685

MOTIF 1377 random
letter-probability matrix: alength= 4 w= 25
0.118533 0.029143 0.835612 0.016712
0.332278 0.311003 0.162167 0.194552
0.272263 0.088903 0.265162 0.373672
0.411739 0.230898 0.088298 0.269065
0.450027 0.142686 0.246060 0.161228
0.151841 0.086724 0.180918 0.580517
0.056698 0.805546 0.103215 0.034541
0.212801 0.078445 0.440561 0.268193
0.151394 0.121850 0.132166 0.594590
0.901669 0.039591 0.026666 0.032073
0.897268 0.031064 0.033184 0.038484
0.740133 0.131294 0.053428 0.075145
0.171810 0.131575 0.293568 0.403047
0.820943 0.059569 0.050272 0.069216
0.495671 0.256154 0.153430 0.094745
0.085111 0.030376 0.840076 0.044437
0.122709 0.073690 0.586020 0.217580
0.231242 0.173006 0.129625 0.466128
0.040238 0.031669 0.071544 0.856549
0.064257 0.044417 0.818442 0.072883
0.128212 0.416772 0.130016 0.324999
0.146751 0.355968 0.118784 0.378498
0.314088 0.233507 0.306619 0.145786
0.747252 0.128493 0.051448 0.072807
0.168130 0.107969 0.224337 0.499563

MOTIF 1378 random
letter-probability matrix: alength= 4 w= 25
0.133670 0.086139 0.130150 0.650041
0.195498 0.201100 0.446561 0.156840
0.863558 0.050304 0.052173 0.033965
0.270017 0.427608 0.068439 0.233936
0.330816 0.225505 0.222603 0.221076
0.389225 0.194416 0.322043 0.094315
0.494561 0.156819 0.153642 0.194977
0.432898 0.269928 0.154433 0.142742
0.210771 0.235254 0.179375 0.374601
0.419506 0.162854 0.320273 0.097367
0.408089 0.294825 0.148811 0.148274
0.066344 0.047353 0.813255 0.073048
0.218968 0.142709 0.208383 0.429940
0.236828 0.283686 0.160496 0.318991
0.082125 0.057382 0.714261 0.146232
0.400646 0.137616 0.321402 0.140336
0.751404 0.086440 0.095942 0.066214
0.068068 0.092983 0.205094 0.633855
0.104157 0.436071 0.044065 0.415707
0.157140 0.060954 0.090120 0.691787
0.323490 0.224638 0.230714 0.221158
0.707000 0.094291 0.101098 0.097611
0.250000 0.250000 0.250000 0.250000
0.214670 0.054769 0.621829 0.108732
0.307396 0.127774 0.203937 0.360892

MOTIF 1379 random
letter-probability matrix: alength= 4 w= 7
0.223984 0.417330 0.169492 0.189194
0.936948 0.021615 0.018739 0.022698
0.057409 0.562035 0.051968 0.328588
0.030860 0.026664 0.913818 0.028658
0.250000 0.250000 0.250000 0.250000
0.529849 0.049492 0.357583 0.063075
0.564512 0.261812 0.098875 0.074800

MOTIF 1380 random
letter-probability matrix: alength= 4 w= 34
0.623080 0.199870 0.074494 0.102556
0.095796 0.057809 0.746596 0.099799
0.589527 0.128337 0.160862 0.121273
0.250000 0.250000 0.250000 0.250000
0.057224 0.085231 0.744603 0.112943
0.388775 0.364898 0.144916 0.101410
0.198839 0.473755 0.149194 0.178212
0.202531 0.083942 0.583329 0.130199
0.123637 0.398041 0.157031 0.321291
0.440503 0.127457 0.283231 0.148809
0.131543 0.096504 0.582139 0.189815
0.250000 0.250000 0.250000 0.250000
0.027941 0.018545 0.927273 0.026241
0.140105 0.087731 0.686796 0.085368
0.141945 0.097011 0.640426 0.120619
0.457660 0.269585 0.173511 0.099244
0.028739 0.021317 0.024857 0.925087
0.029150 0.019453 0.923998 0.027399
0.036139 0.066976 0.026941 0.869944
0.868329 0.045530 0.060529 0.025612
0.406829 0.238420 0.132996 0.221755
0.041949 0.041471 0.825261 0.091319
0.096592 0.183845 0.154657 0.564906
0.899596 0.033176 0.029256 0.037972
0.070719 0.303450 0.119162 0.506669
0.827417 0.053147 0.070410 0.049026
0.529745 0.111875 0.294627 0.063754
0.588466 0.246618 0.067583 0.097333
0.499080 0.124962 0.273599 0.102359
0.055464 0.058641 0.755627 0.130268
0.212904 0.082750 0.192975 0.511371
0.689300 0.151193 0.089291 0.070215
0.126048 0.084292 0.658654 0.131005
0.088627 0.112734 0.129024 0.669616

MOTIF 1381 random
letter-probability matrix: alength= 4 w= 31
0.455398 0.128245 0.305733 0.110624
0.137902 0.133197 0.067899 0.661002
0.250000 0.250000 0.250000 0.250000
0.214239 0.291307 0.175239 0.319215
0.172892 0.213906 0.225451 0.387751
0.359040 0.123750 0.089940 0.427270
0.479499 0.137037 0.266622 0.116842
0.708908 0.085304 0.091185 0.114602
0.340228 0.185403 0.362679 0.111691
0.188885 0.111649 0.578024 0.121443
0.147132 0.244737 0.310784 0.297348
0.050854 0.060186 0.836185 0.052774
0.785297 0.069184 0.072010 0.073509
0.417027 0.120462 0.181010 0.281500
0.538355 0.200550 0.129375 0.131720
0.091595 0.045743 0.797879 0.064783
0.194629 0.146322 0.333762 0.325287
0.215400 0.119080 0.379303 0.286217
0.069117 0.237502 0.105508 0.587873
0.250000 0.250000 0.250000 0.250000
0.347634 0.145916 0.215865 0.290585
0.069929 0.047180 0.751161 0.131730
0.024699 0.024227 0.180081 0.770994
0.340678 0.212808 0.222739 0.223775
0.182368 0.298927 0.179903 0.338803
0.250000 0.250000 0.250000 0.250000
0.038555 0.071228 0.845679 0.044537
0.461307 0.257380 0.166370 0.114942
0.213960 0.203410 0.126884 0.455746
0.740574 0.076608 0.110629 0.072189
0.502173 0.264980 0.159162 0.073684

MOTIF 1382 random
letter-probability matrix: alength= 4 w= 22
0.326034 0.235175 0.220756 0.218035
0.030212 0.044129 0.893895 0.031764
0.025916 0.026615 0.024651 0.922818
0.243505 0.060419 0.119324 0.576752
0.096843 0.166873 0.249104 0.487179
0.265559 0.089769 0.302497 0.342175
0.157674 0.227543 0.113181 0.501601
0.032708 0.027772 0.908038 0.031482
0.728528 0.099462 0.094228 0.077781
0.083557 0.677652 0.074343 0.164449
0.600374 0.116816 0.177914 0.104896
0.330425 0.086966 0.339513 0.243096
0.315387 0.309543 0.230014 0.145056
0.279196 0.151686 0.285910 0.283208
0.590450 0.173362 0.078287 0.157901
0.916118 0.023576 0.028692 0.031614
0.064996 0.827965 0.038582 0.068457
0.190189 0.137655 0.309263 0.362894
0.085861 0.032613 0.038335 0.843191
0.348619 0.277759 0.157797 0.215825
0.123634 0.075809 0.249572 0.550985
0.230137 0.233652 0.222252 0.313959

MOTIF 1383 random
letter-probability matrix: alength= 4 w= 43
0.426004 0.279567 0.138417 0.156012
0.649640 0.097485 0.139379 0.113496
0.872059 0.044003 0.048748 0.035189
0.047725 0.101144 0.085068 0.766063
0.157558 0.040810 0.046374 0.755257
0.224766 0.385266 0.249120 0.140848
0.415300 0.168059 0.278252 0.138390
0.713694 0.067851 0.141135 0.077320
0.250000 0.250000 0.250000 0.250000
0.289201 0.162198 0.320527 0.228074
0.026026 0.018874 0.018728 0.936373
0.046950 0.028778 0.898802 0.025470
0.324012 0.112865 0.390011 0.173113
0.079716 0.570999 0.100016 0.249269
0.129591 0.413953 0.196142 0.260314
0.522223 0.288350 0.113230 0.076197
0.181318 0.260648 0.180328 0.377706
0.075608 0.827961 0.051770 0.044660
0.415095 0.144734 0.235009 0.205162
0.076178 0.054311 0.784014 0.085497
0.250000 0.250000 0.250000 0.250000
0.348701 0.297564 0.223272 0.130462
0.601667 0.108509 0.102849 0.186975
0.498201 0.072773 0.262590 0.166436
0.501781 0.204551 0.143962 0.149706
0.099937 0.098211 0.151233 0.650618
0.859232 0.053466 0.044427 0.042876
0.082949 0.036921 0.041870 0.838261
0.588466 0.246618 0.067583 0.097333
0.090619 0.197517 0.060280 0.651584
0.049219 0.148743 0.068801 0.733237
0.037993 0.061482 0.029632 0.870892
0.270069 0.133236 0.237183 0.359511
0.250000 0.250000 0.250000 0.250000
0.451038 0.129903 0.221679 0.197380
0.129189 0.225063 0.099088 0.546660
0.421122 0.282074 0.130948 0.165856
0.228045 0.219216 0.331132 0.221607
0.855671 0.046311 0.042669 0.055349
0.355347 0.334387 0.164478 0.145789
0.360514 0.301082 0.102267 0.236137
0.790071 0.078572 0.059263 0.072094
0.202355 0.283420 0.167124 0.347101

MOTIF 1384 random
letter-probability matrix: alength= 4 w= 34
0.234410 0.335231 0.119211 0.311149
0.812469 0.063741 0.064384 0.059406
0.845366 0.038698 0.065068 0.050868
0.319790 0.175771 0.300056 0.204383
0.052919 0.045033 0.856380 0.045669
0.143800 0.078339 0.665423 0.112439
0.134219 0.231466 0.100920 0.533395
0.557782 0.152490 0.204134 0.085594
0.059789 0.117337 0.100451 0.722424
0.035186 0.026277 0.026092 0.912445
0.385833 0.214393 0.226772 0.173002
0.482050 0.228787 0.140304 0.148858
0.121548 0.098492 0.444938 0.335022
0.097137 0.085948 0.142280 0.674635
0.218388 0.100221 0.534864 0.146527
0.872026 0.025916 0.065419 0.036639
0.180589 0.196703 0.274118 0.348590
0.155690 0.146911 0.390812 0.306587
0.113560 0.311179 0.180661 0.394601
0.412726 0.153177 0.171400 0.262697
0.269590 0.370065 0.135070 0.225275
0.028806 0.019352 0.926355 0.025488
0.383416 0.193402 0.211262 0.211920
0.058596 0.024809 0.881018 0.035577
0.278033 0.396630 0.185957 0.139380
0.086233 0.065519 0.513569 0.334678
0.094553 0.047095 0.063012 0.795340
0.219798 0.093483 0.201099 0.485619
0.049500 0.039898 0.059029 0.851572
0.507894 0.314007 0.115620 0.062478
0.084763 0.333286 0.441186 0.140764
0.139962 0.117093 0.093866 0.649079
0.143403 0.108979 0.330075 0.417543
0.862430 0.044133 0.048946 0.044491

MOTIF 1385 random
letter-probability matrix: alength= 4 w= 31
0.929493 0.021092 0.027779 0.021636
0.718076 0.038848 0.089193 0.153883
0.045634 0.050132 0.043133 0.861101
0.151900 0.366322 0.090488 0.391289
0.908093 0.029254 0.026564 0.036089
0.321015 0.292726 0.205405 0.180854
0.219648 0.127108 0.409252 0.243993
0.250000 0.250000 0.250000 0.250000
0.039154 0.848956 0.041254 0.070636
0.196799 0.193415 0.124908 0.484878
0.036910 0.029658 0.890669 0.042763
0.305936 0.265219 0.190047 0.238797
0.091144 0.067900 0.069531 0.771425
0.024879 0.050760 0.884990 0.039371
0.056525 0.037742 0.869502 0.036231
0.034855 0.021001 0.925631 0.018513
0.226104 0.231454 0.193190 0.349253
0.045349 0.084729 0.053345 0.816576
0.178771 0.295019 0.395211 0.131000
0.331065 0.303241 0.134011 0.231683
0.090700 0.035763 0.547687 0.325850
0.261735 0.068919 0.084334 0.585012
0.697852 0.065408 0.151620 0.085120
0.155623 0.257411 0.168073 0.418893
0.718783 0.103052 0.077834 0.100331
0.250000 0.250000 0.250000 0.250000
0.234001 0.108390 0.451402 0.206207
0.455579 0.200675 0.238586 0.105160
0.072695 0.039495 0.829133 0.058677
0.218233 0.188621 0.354481 0.238664
0.449023 0.299010 0.143267 0.108700

MOTIF 1386 random
letter-probability matrix: alength= 4 w= 34
0.190451 0.200412 0.159123 0.450015
0.161292 0.097847 0.541909 0.198952
0.081119 0.097712 0.721448 0.099721
0.321259 0.225404 0.231326 0.222011
0.355887 0.277076 0.197079 0.169958
0.201340 0.195580 0.158322 0.444758
0.286092 0.246397 0.266750 0.200761
0.068802 0.804495 0.062450 0.064253
0.105974 0.034369 0.037520 0.822137
0.102099 0.459037 0.075734 0.363130
0.314183 0.154115 0.178344 0.353358
0.250000 0.250000 0.250000 0.250000
0.459882 0.229993 0.155279 0.154846
0.139040 0.330694 0.161805 0.368461
0.880703 0.038832 0.039296 0.041169
0.147081 0.190466 0.350799 0.311654
0.399907 0.182167 0.199026 0.218899
0.051486 0.038321 0.881546 0.028647
0.096949 0.234853 0.215351 0.452847
0.215666 0.179208 0.090524 0.514602
0.402095 0.217683 0.221400 0.158822
0.034044 0.018357 0.029733 0.917866
0.342206 0.126084 0.148886 0.382823
0.306768 0.175966 0.147850 0.369416
0.789196 0.061228 0.085946 0.063630
0.053575 0.056002 0.848554 0.041869
0.040720 0.042429 0.879877 0.036974
0.050269 0.040576 0.872858 0.036297
0.114069 0.205137 0.226010 0.454785
0.379955 0.241890 0.257670 0.120485
0.654609 0.111972 0.178153 0.055266
0.887649 0.037367 0.040012 0.034972
0.395268 0.293009 0.156121 0.155602
0.555714 0.117312 0.205410 0.121564

MOTIF 1387 random
letter-probability matrix: alength= 4 w= 37
0.487800 0.266331 0.160917 0.084952
0.055833 0.022166 0.893743 0.028259
0.028792 0.023548 0.923696 0.023963
0.048812 0.072042 0.695856 0.183290
0.030909 0.027555 0.032268 0.909268
0.111327 0.095610 0.624049 0.169014
0.299967 0.238960 0.088026 0.373048
0.179440 0.269507 0.354915 0.196139
0.509001 0.250162 0.147074 0.093763
0.498731 0.243225 0.182097 0.075947
0.227278 0.189904 0.442675 0.140143
0.111846 0.111642 0.078068 0.698444
0.404850 0.155851 0.299871 0.139429
0.299799 0.257090 0.190849 0.252262
0.085928 0.302514 0.067823 0.543735
0.785536 0.056512 0.098969 0.058983
0.895641 0.031573 0.033716 0.039070
0.915450 0.025250 0.030425 0.028875
0.720877 0.103294 0.081371 0.094458
0.384624 0.228271 0.197765 0.189340
0.115478 0.049161 0.030856 0.804505
0.029644 0.018465 0.923268 0.028623
0.350218 0.253079 0.130691 0.266012
0.042157 0.789788 0.069601 0.098454
0.192227 0.172388 0.189795 0.445590
0.123270 0.361029 0.066792 0.448909
0.101842 0.113432 0.140982 0.643745
0.063156 0.020939 0.897143 0.018762
0.088215 0.595805 0.100751 0.215228
0.896859 0.036308 0.042381 0.024453
0.048937 0.313553 0.482375 0.155136
0.279172 0.274269 0.317769 0.128790
0.865554 0.059766 0.036345 0.038336
0.130618 0.279583 0.119434 0.470366
0.127525 0.354723 0.284278 0.233474
0.117318 0.383635 0.093865 0.405183
0.296692 0.153675 0.287995 0.261638

MOTIF 1388 random
letter-probability matrix: alength= 4 w= 37
0.043006 0.036092 0.884256 0.036646
0.167625 0.158174 0.115378 0.558823
0.124646 0.450436 0.180560 0.244358
0.936948 0.021615 0.018739 0.022698
0.426213 0.316229 0.097867 0.159691
0.129273 0.190485 0.251855 0.428387
0.231820 0.119116 0.242633 0.406432
0.079228 0.039716 0.832926 0.048130
0.250000 0.250000 0.250000 0.250000
0.239236 0.416092 0.134146 0.210526
0.936634 0.018733 0.022953 0.021681
0.082811 0.080637 0.677511 0.159041
0.090510 0.054802 0.770173 0.084515
0.023713 0.027511 0.889957 0.058819
0.037797 0.248920 0.082825 0.630459
0.207677 0.109359 0.142390 0.540574
0.075853 0.135577 0.059322 0.729248
0.446006 0.204960 0.214172 0.134861
0.167281 0.129125 0.522960 0.180634
0.435957 0.163210 0.257891 0.142942
0.632415 0.076909 0.192044 0.098632
0.102094 0.092947 0.291347 0.513612
0.174868 0.069876 0.188885 0.566370
0.250000 0.250000 0.250000 0.250000
0.647982 0.091983 0.149199 0.110836
0.133368 0.146438 0.180790 0.539404
0.230483 0.102579 0.103082 0.563855
0.057799 0.614381 0.182395 0.145424
0.301529 0.230730 0.165265 0.302476
0.122688 0.052427 0.686934 0.137951
0.075098 0.061225 0.708128 0.155549
0.569535 0.097468 0.134537 0.198460
0.022215 0.018691 0.934532 0.024562
0.072546 0.144879 0.057142 0.725432
0.501297 0.227546 0.119936 0.151221
0.250000 0.250000 0.250000 0.250000
0.191384 0.346873 0.141333 0.320410

MOTIF 1389 random
letter-probability matrix: alength= 4 w= 31
0.366647 0.303641 0.215794 0.113918
0.510056 0.167609 0.195131 0.127204
0.049388 0.042239 0.816594 0.091779
0.133075 0.065522 0.109030 0.692373
0.755961 0.054574 0.132219 0.057246
0.932803 0.018656 0.023014 0.025527
0.250000 0.250000 0.250000 0.250000
0.052620 0.632254 0.176246 0.138880
0.020173 0.017321 0.866038 0.096468
0.202355 0.283420 0.167124 0.347101
0.216110 0.118821 0.136797 0.528272
0.186743 0.292258 0.379579 0.141421
0.278972 0.272884 0.242646 0.205498
0.853754 0.046938 0.043265 0.056043
0.128915 0.096342 0.222703 0.552039
0.179291 0.028659 0.685521 0.106529
0.148839 0.101505 0.074097 0.675559
0.178114 0.202248 0.390543 0.229095
0.132430 0.245279 0.081241 0.541049
0.170453 0.366894 0.227390 0.235263
0.272261 0.211702 0.177824 0.338213
0.151527 0.466121 0.121366 0.260986
0.212669 0.278022 0.182654 0.326656
0.250000 0.250000 0.250000 0.250000
0.533385 0.168538 0.150701 0.147376
0.195119 0.049757 0.713941 0.041183
0.045573 0.878920 0.017578 0.057929
0.039068 0.075512 0.042699 0.842721
0.426430 0.228519 0.200398 0.144653
0.239153 0.189624 0.369342 0.201881
0.021000 0.018769 0.938426 0.021806

MOTIF 1390 random
letter-probability matrix: alength= 4 w= 31
0.229396 0.252925 0.176487 0.341191
0.245927 0.428542 0.189523 0.136008
0.176656 0.188346 0.106723 0.528276
0.248428 0.214468 0.262536 0.274568
0.390739 0.209027 0.234702 0.165532
0.244670 0.086746 0.095317 0.573267
0.177028 0.219631 0.355193 0.248148
0.239915 0.053111 0.517210 0.189763
0.493024 0.210837 0.179085 0.117055
0.054587 0.801691 0.058903 0.084820
0.345425 0.455176 0.096569 0.102829
0.049011 0.880784 0.029236 0.040968
0.167725 0.234345 0.112323 0.485607
0.747252 0.128493 0.051448 0.072807
0.629981 0.119219 0.134997 0.115804
0.034044 0.018357 0.029733 0.917866
0.089932 0.149248 0.644994 0.115826
0.047776 0.864304 0.040226 0.047694
0.380601 0.229115 0.199274 0.191010
0.114499 0.146791 0.613249 0.125461
0.147005 0.404603 0.199832 0.248560
0.068389 0.058544 0.808150 0.064917
0.385647 0.099507 0.431520 0.083326
0.278718 0.116378 0.194375 0.410529
0.308954 0.104691 0.304417 0.281938
0.119061 0.687793 0.135863 0.057283
0.026072 0.026498 0.922443 0.024987
0.840664 0.053018 0.056277 0.050041
0.231982 0.075385 0.418733 0.273901
0.399690 0.224589 0.253727 0.121995
0.109405 0.043530 0.800666 0.046400

MOTIF 1391 random
letter-probability matrix: alength= 4 w= 19
0.119082 0.079838 0.097298 0.703783
0.097255 0.068478 0.207442 0.626825
0.384624 0.228271 0.197765 0.189340
0.516753 0.247449 0.154835 0.080964
0.032141 0.022076 0.025800 0.919984
0.932803 0.018656 0.023014 0.025527
0.198663 0.272608 0.227381 0.301347
0.421564 0.152072 0.190502 0.235863
0.363676 0.171064 0.349563 0.115697
0.887769 0.040995 0.034199 0.037037
0.248495 0.307375 0.227489 0.216641
0.058180 0.116243 0.666193 0.159385
0.127576 0.603417 0.150032 0.118975
0.292426 0.369300 0.135562 0.202712
0.195651 0.103967 0.070644 0.629738
0.062977 0.328406 0.083554 0.525063
0.638984 0.124921 0.079243 0.156851
0.128365 0.207338 0.150187 0.514110
0.725825 0.082199 0.083189 0.108788

MOTIF 1392 random
letter-probability matrix: alength= 4 w= 28
0.027434 0.020379 0.931374 0.020813
0.041821 0.022285 0.917544 0.018351
0.524173 0.222302 0.110892 0.142634
0.108043 0.516357 0.178473 0.197127
0.077949 0.075823 0.692636 0.153592
0.120617 0.809621 0.053570 0.016192
0.458868 0.351466 0.136059 0.053607
0.214243 0.272882 0.216031 0.296844
0.071969 0.238107 0.122483 0.567441
0.897444 0.034131 0.036260 0.032165
0.072769 0.079489 0.670322 0.177421
0.436993 0.196913 0.144423 0.221670
0.048207 0.029695 0.895785 0.026314
0.403914 0.281680 0.175300 0.139106
0.183243 0.340698 0.233771 0.242288
0.045726 0.033215 0.835915 0.085145
0.487322 0.194839 0.149915 0.167925
0.420972 0.227762 0.242181 0.109084
0.044690 0.056659 0.847358 0.051293
0.128212 0.416772 0.130016 0.324999
0.850522 0.056601 0.047244 0.045633
0.108667 0.168712 0.111855 0.610766
0.338433 0.130844 0.273327 0.257396
0.248495 0.307375 0.227489 0.216641
0.359585 0.300798 0.103180 0.236437
0.348421 0.124422 0.419461 0.107696
0.820657 0.059421 0.053763 0.066159
0.620563 0.079122 0.227789 0.072526

MOTIF 1393 random
letter-probability matrix: alength= 4 w= 25
0.055997 0.409257 0.046339 0.488406
0.116395 0.085709 0.469890 0.328005
0.445532 0.261267 0.153280 0.139921
0.074476 0.052078 0.814995 0.058451
0.481222 0.196578 0.152185 0.170015
0.297401 0.042861 0.326132 0.333606
0.469338 0.202293 0.139975 0.188394
0.056003 0.053502 0.041440 0.849055
0.350618 0.155487 0.253136 0.240758
0.126035 0.420399 0.193729 0.259837
0.846082 0.039718 0.075220 0.038979
0.511325 0.086127 0.298778 0.103770
0.163615 0.087434 0.089139 0.659813
0.193977 0.659633 0.065915 0.080476
0.673030 0.174450 0.101149 0.051371
0.169351 0.082530 0.134981 0.613138
0.644667 0.114324 0.130084 0.110924
0.129064 0.163292 0.122528 0.585116
0.504543 0.278860 0.113819 0.102779
0.783873 0.033901 0.077125 0.105101
0.134781 0.164037 0.153220 0.547961
0.472042 0.271795 0.173714 0.082450
0.202355 0.283420 0.167124 0.347101
0.087040 0.039559 0.044716 0.828684
0.355254 0.207114 0.218234 0.219399

MOTIF 1394 random
letter-probability matrix: alength= 4 w= 13
0.840515 0.069818 0.046779 0.042888
0.174753 0.196922 0.327078 0.301247
0.473014 0.136186 0.189168 0.201631
0.900851 0.027932 0.041670 0.029547
0.530857 0.144012 0.140702 0.184430
0.496998 0.119199 0.163415 0.220388
0.411510 0.284481 0.109599 0.194411
0.448505 0.246031 0.207372 0.098092
0.704273 0.095086 0.086532 0.114109
0.332058 0.132866 0.311245 0.223832
0.250000 0.250000 0.250000 0.250000
0.047969 0.032884 0.030282 0.888864
0.824010 0.056674 0.052569 0.066748

MOTIF 1395 random
letter-probability matrix: alength= 4 w= 7
0.516267 0.170486 0.224256 0.088991
0.577514 0.211001 0.116456 0.095030
0.762625 0.073933 0.093717 0.069725
0.121985 0.220823 0.234061 0.423132
0.413861 0.360514 0.090383 0.135242
0.054439 0.119621 0.049662 0.776279
0.169600 0.130957 0.134818 0.564625

MOTIF 1396 random
letter-probability matrix: alength= 4 w= 13
0.114029 0.090004 0.085472 0.710495
0.804340 0.077891 0.071614 0.046155
0.102274 0.370086 0.106864 0.420776
0.451559 0.284824 0.145614 0.118003
0.846082 0.039718 0.075220 0.038979
0.181440 0.217716 0.218193 0.382650
0.482748 0.161035 0.157915 0.198303
0.467664 0.251311 0.105167 0.175859
0.407436 0.236140 0.158204 0.198220
0.041315 0.030304 0.888748 0.039633
0.043409 0.022397 0.025830 0.908363
0.091037 0.067666 0.784375 0.056922
0.254799 0.227509 0.290137 0.227556

MOTIF 1397 random
letter-probability matrix: alength= 4 w= 7
0.196044 0.406084 0.073822 0.324051
0.034672 0.051500 0.868929 0.044898
0.283882 0.197431 0.279568 0.239118
0.055997 0.409257 0.046339 0.488406
0.102882 0.152673 0.561030 0.183415
0.082179 0.228065 0.156952 0.532805
0.028465 0.922442 0.018449 0.030644

MOTIF 1398 random
letter-probability matrix: alength= 4 w= 10
0.477531 0.150613 0.250879 0.120977
0.787155 0.071638 0.091777 0.049430
0.363442 0.163441 0.135492 0.337625
0.644667 0.114324 0.130084 0.110924
0.678538 0.154315 0.071454 0.095693
0.218870 0.195698 0.082643 0.502789
0.030870 0.031658 0.029442 0.908031
0.018739 0.936962 0.025343 0.018956
0.178502 0.174162 0.543636 0.103699
0.038490 0.892237 0.034006 0.035267

MOTIF 1399 random
letter-probability matrix: alength= 4 w= 10
0.217069 0.332029 0.171650 0.279253
0.195119 0.049757 0.713941 0.041183
0.556113 0.155094 0.142765 0.146028
0.861321 0.042320 0.057627 0.038732
0.388064 0.182517 0.281032 0.148387
0.221845 0.094175 0.519038 0.164942
0.305175 0.228822 0.159797 0.306206
0.273987 0.167902 0.328053 0.230057
0.025425 0.030365 0.031944 0.912266
0.155539 0.097734 0.367117 0.379610

MOTIF 1400 random
letter-probability matrix: alength= 4 w= 13
0.801006 0.056153 0.059007 0.083834
0.095076 0.125885 0.657119 0.121921
0.143482 0.285356 0.097718 0.473444
0.133104 0.144621 0.414717 0.307558
0.792244 0.093006 0.056728 0.058023
0.256238 0.358346 0.222797 0.162618
0.909648 0.022233 0.034661 0.033458
0.475615 0.207604 0.146359 0.170422
0.549300 0.246662 0.102394 0.101644
0.239886 0.159426 0.280390 0.320298
0.524284 0.196710 0.135550 0.143456
0.524208 0.080992 0.180758 0.214042
0.220425 0.062487 0.621720 0.095368

MOTIF 1401 random
letter-probability matrix: alength= 4 w= 10
0.097554 0.315061 0.068087 0.519297
0.210624 0.350871 0.101777 0.336728
0.086654 0.193551 0.056909 0.662887
0.107403 0.420093 0.118790 0.353714
0.249091 0.273692 0.208529 0.268688
0.276342 0.146759 0.320730 0.256169
0.071244 0.021493 0.878724 0.028539
0.113365 0.559350 0.162484 0.164802
0.643992 0.138957 0.117282 0.099769
0.448272 0.147886 0.212007 0.191836

MOTIF 1402 random
letter-probability matrix: alength= 4 w= 7
0.043644 0.030312 0.869019 0.057025
0.768834 0.067660 0.069652 0.093854
0.129342 0.066663 0.065468 0.738526
0.559071 0.207933 0.118220 0.114775
0.502173 0.264980 0.159162 0.073684
0.099169 0.118813 0.096592 0.685426
0.164859 0.113358 0.393578 0.328205

MOTIF 1403 random
letter-probability matrix: alength= 4 w= 7
0.080937 0.078501 0.116323 0.724239
0.079115 0.085776 0.755513 0.079596
0.408813 0.321800 0.148568 0.120819
0.650676 0.055982 0.179900 0.113442
0.250000 0.250000 0.250000 0.250000
0.450020 0.102235 0.166211 0.281534
0.019706 0.018846 0.942305 0.019143

MOTIF 1404 random
letter-probability matrix: alength= 4 w= 7
0.326144 0.139570 0.283688 0.250598
0.131998 0.131371 0.214878 0.521753
0.533104 0.233824 0.154277 0.078795
0.784522 0.074638 0.093678 0.047163
0.208214 0.198993 0.124913 0.467880
0.083854 0.049693 0.054493 0.811960
0.091709 0.198577 0.061215 0.648499

MOTIF 1405 random
letter-probability matrix: alength= 4 w= 10
0.342529 0.233823 0.285441 0.138207
0.205077 0.070580 0.489712 0.234632
0.034762 0.049263 0.872483 0.043492
0.432898 0.269928 0.154433 0.142742
0.800354 0.044698 0.095561 0.059387
0.361176 0.219337 0.183710 0.235777
0.164079 0.295179 0.140197 0.400545
0.027630 0.045756 0.030012 0.896601
0.109182 0.096967 0.071800 0.722051
0.808679 0.056335 0.098214 0.036771

MOTIF 1406 random
letter-probability matrix: alength= 4 w= 10
0.047112 0.027167 0.902613 0.023109
0.293325 0.197432 0.174406 0.334838
0.149296 0.277447 0.099266 0.473990
0.036639 0.058255 0.031553 0.873553
0.279158 0.287635 0.233478 0.199729
0.590012 0.143947 0.131360 0.134680
0.615382 0.209688 0.118170 0.056759
0.121960 0.221471 0.309031 0.347538
0.071374 0.048314 0.786439 0.093873
0.717200 0.140117 0.059952 0.082731

MOTIF 1407 random
letter-probability matrix: alength= 4 w= 7
0.884935 0.039041 0.029916 0.046108
0.303044 0.182309 0.155481 0.359166
0.436993 0.196913 0.144423 0.221670
0.137272 0.061814 0.068395 0.732519
0.774526 0.117480 0.044069 0.063926
0.183190 0.383811 0.157494 0.275505
0.516170 0.186434 0.139341 0.158055

MOTIF 1408 random
letter-probability matrix: alength= 4 w= 7
0.616897 0.160633 0.108028 0.114442
0.250000 0.250000 0.250000 0.250000
0.135194 0.058635 0.738636 0.067534
0.145574 0.646890 0.109890 0.097646
0.052788 0.029072 0.874544 0.043596
0.281484 0.155976 0.095850 0.466690
0.078298 0.050149 0.809255 0.062298

MOTIF 1409 random
letter-probability matrix: alength= 4 w= 7
0.151659 0.104665 0.609202 0.134474
0.857728 0.043769 0.056183 0.042320
0.045624 0.050353 0.804287 0.099737
0.825298 0.061623 0.041177 0.071902
0.301383 0.304483 0.224890 0.169244
0.938405 0.018768 0.022252 0.020574
0.584825 0.161359 0.177214 0.076602

MOTIF 1410 random
letter-probability matrix: alength= 4 w= 7
0.340043 0.256884 0.103520 0.299553
0.159420 0.105682 0.092035 0.642864
0.863234 0.045018 0.047075 0.044674
0.157931 0.225227 0.245141 0.371700
0.288920 0.378447 0.128543 0.204090
0.151188 0.132435 0.148047 0.568330
0.199759 0.181344 0.197514 0.421382

MOTIF 1411 random
letter-probability matrix: alength= 4 w= 10
0.250000 0.250000 0.250000 0.250000
0.128885 0.046536 0.709004 0.115575
0.403726 0.235820 0.091959 0.268495
0.275791 0.202814 0.331189 0.190206
0.044792 0.065882 0.839412 0.049914
0.559071 0.207933 0.118220 0.114775
0.340795 0.266552 0.189958 0.202696
0.517508 0.143212 0.247312 0.091967
0.196282 0.127750 0.414080 0.261888
0.247176 0.120634 0.073763 0.558427

MOTIF 1412 random
letter-probability matrix: alength= 4 w= 10
0.901002 0.034737 0.036376 0.027885
0.083595 0.694082 0.039493 0.182831
0.036434 0.033443 0.039646 0.890476
0.424446 0.222299 0.206137 0.147119
0.076400 0.063465 0.137110 0.723024
0.813810 0.058363 0.054015 0.073812
0.425943 0.296833 0.138891 0.138334
0.287575 0.180619 0.218454 0.313353
0.203763 0.114510 0.601935 0.079793
0.086545 0.047384 0.765453 0.100619

MOTIF 1413 random
letter-probability matrix: alength= 4 w= 10
0.112193 0.094729 0.242192 0.550886
0.055874 0.079064 0.074509 0.790553
0.038944 0.045438 0.042059 0.873558
0.166140 0.536254 0.207453 0.090153
0.091541 0.222536 0.193115 0.492808
0.542902 0.131888 0.146604 0.178607
0.071005 0.782441 0.074161 0.072393
0.250000 0.250000 0.250000 0.250000
0.159915 0.107859 0.549216 0.183009
0.167852 0.134610 0.206234 0.491303

MOTIF 1414 random
letter-probability matrix: alength= 4 w= 13
0.195871 0.273618 0.227746 0.302765
0.210508 0.179050 0.205886 0.404555
0.291869 0.225969 0.150840 0.331322
0.318071 0.220860 0.230588 0.230481
0.018744 0.020935 0.937207 0.023115
0.191093 0.104604 0.229476 0.474827
0.306161 0.216201 0.323230 0.154408
0.045222 0.045938 0.781803 0.127037
0.487486 0.305739 0.102942 0.103832
0.059534 0.308356 0.103760 0.528350
0.455616 0.260327 0.148814 0.135243
0.075098 0.061225 0.708128 0.155549
0.028099 0.018988 0.018685 0.934228

MOTIF 1415 random
letter-probability matrix: alength= 4 w= 25
0.133258 0.158860 0.132393 0.575489
0.587037 0.170211 0.118156 0.124596
0.763356 0.078780 0.082738 0.075126
0.172872 0.093556 0.481609 0.251963
0.076406 0.056259 0.052622 0.814714
0.081546 0.036031 0.040908 0.841516
0.250000 0.250000 0.250000 0.250000
0.104027 0.115651 0.143206 0.637116
0.330693 0.174944 0.267225 0.227138
0.126868 0.249515 0.353139 0.270478
0.203222 0.239840 0.059058 0.497880
0.323353 0.172314 0.302401 0.201932
0.151157 0.146479 0.626823 0.075542
0.379384 0.307456 0.210098 0.103062
0.242774 0.393574 0.146514 0.217138
0.099090 0.111077 0.065298 0.724535
0.402915 0.121903 0.380854 0.094327
0.139752 0.077043 0.430443 0.352762
0.781442 0.067825 0.086946 0.063787
0.347946 0.324149 0.125433 0.202471
0.244131 0.221400 0.145231 0.389238
0.276857 0.249417 0.269258 0.204468
0.386017 0.192376 0.210470 0.211137
0.356426 0.226181 0.235640 0.181753
0.540462 0.149402 0.206036 0.104100

MOTIF 1416 random
letter-probability matrix: alength= 4 w= 10
0.447116 0.140291 0.259694 0.152899
0.523549 0.222451 0.111134 0.142867
0.250000 0.250000 0.250000 0.250000
0.034855 0.021001 0.925631 0.018513
0.042930 0.704738 0.035634 0.216698
0.890539 0.027860 0.033423 0.048178
0.187406 0.200554 0.211549 0.400491
0.881367 0.033549 0.033332 0.051751
0.380489 0.106493 0.422887 0.090131
0.055470 0.029319 0.032806 0.882405

MOTIF 1417 random
letter-probability matrix: alength= 4 w= 13
0.121007 0.117946 0.602396 0.158651
0.134385 0.091649 0.069974 0.703992
0.254100 0.141809 0.237519 0.366572
0.282989 0.225921 0.207616 0.283474
0.195156 0.267909 0.203926 0.333010
0.229887 0.113218 0.213562 0.443333
0.148858 0.098353 0.497951 0.254838
0.600727 0.105842 0.151319 0.142112
0.049357 0.027680 0.893860 0.029104
0.494561 0.156819 0.153642 0.194977
0.376345 0.233400 0.245402 0.144854
0.358337 0.094289 0.435731 0.111643
0.027232 0.836369 0.056761 0.079638

MOTIF 1418 random
letter-probability matrix: alength= 4 w= 46
0.219036 0.107866 0.410637 0.262460
0.108018 0.260762 0.299400 0.331820
0.231532 0.151177 0.214934 0.402357
0.204076 0.154017 0.377306 0.264601
0.184100 0.211345 0.049292 0.555264
0.289669 0.238078 0.213328 0.258925
0.880580 0.026437 0.067606 0.025376
0.683942 0.113926 0.112375 0.089757
0.435169 0.163552 0.257962 0.143317
0.308363 0.173135 0.144499 0.374003
0.341633 0.310682 0.275186 0.072499
0.888122 0.043863 0.032844 0.035171
0.301529 0.230730 0.165265 0.302476
0.413123 0.313655 0.106260 0.166961
0.239293 0.086532 0.552463 0.121712
0.908093 0.029254 0.026564 0.036089
0.305805 0.177641 0.149848 0.366705
0.936634 0.018733 0.022953 0.021681
0.881367 0.033549 0.033332 0.051751
0.047725 0.101144 0.085068 0.766063
0.026461 0.018606 0.930307 0.024625
0.226006 0.119734 0.097525 0.556736
0.482748 0.161035 0.157915 0.198303
0.036759 0.024778 0.920062 0.018401
0.200521 0.045508 0.679137 0.074834
0.033509 0.037408 0.024323 0.904760
0.169287 0.538119 0.082772 0.209822
0.073073 0.025535 0.869160 0.032232
0.836368 0.045740 0.050664 0.067229
0.936948 0.021615 0.018739 0.022698
0.273336 0.208635 0.173010 0.345019
0.280816 0.216672 0.288025 0.214488
0.218703 0.089358 0.531470 0.160469
0.250000 0.250000 0.250000 0.250000
0.511538 0.252742 0.124950 0.110770
0.278997 0.148904 0.387005 0.185094
0.689176 0.175474 0.115974 0.019376
0.486094 0.267284 0.165907 0.080715
0.701473 0.112833 0.094489 0.091204
0.269237 0.080794 0.304846 0.345123
0.119354 0.529245 0.155383 0.196019
0.018736 0.020252 0.936789 0.024222
0.385647 0.099507 0.431520 0.083326
0.119078 0.125095 0.088307 0.667521
0.931108 0.029576 0.018622 0.020693
0.083796 0.448915 0.183037 0.284253

MOTIF 1419 random
letter-probability matrix: alength= 4 w= 43
0.195459 0.231082 0.140949 0.432510
0.090588 0.125478 0.383902 0.400032
0.783047 0.067305 0.086365 0.063283
0.136543 0.089983 0.063861 0.709613
0.140078 0.102152 0.079817 0.677952
0.092361 0.183169 0.070568 0.653902
0.480872 0.211145 0.229245 0.078738
0.250000 0.250000 0.250000 0.250000
0.499665 0.279878 0.106925 0.113532
0.051690 0.036976 0.875324 0.036010
0.156197 0.177763 0.215863 0.450176
0.139785 0.097156 0.292636 0.470424
0.241780 0.343469 0.319766 0.094986
0.396891 0.403011 0.100892 0.099205
0.040925 0.020558 0.021404 0.917113
0.331862 0.239093 0.288110 0.140936
0.241733 0.188794 0.146160 0.423313
0.122521 0.131845 0.071155 0.674479
0.301538 0.099323 0.338564 0.260574
0.262307 0.213677 0.305096 0.218920
0.881836 0.040835 0.037722 0.039607
0.664078 0.085554 0.175890 0.074478
0.108596 0.061235 0.469616 0.360553
0.221804 0.096966 0.203515 0.477716
0.058180 0.116243 0.666193 0.159385
0.143781 0.388884 0.087098 0.380237
0.106056 0.068894 0.566384 0.258666
0.250000 0.250000 0.250000 0.250000
0.091503 0.087347 0.694294 0.126857
0.517936 0.133591 0.254120 0.094354
0.202066 0.411428 0.086363 0.300143
0.237648 0.480658 0.118397 0.163297
0.234410 0.335231 0.119211 0.311149
0.448505 0.246031 0.207372 0.098092
0.032574 0.029097 0.033981 0.904347
0.856432 0.042203 0.051985 0.049379
0.498731 0.243225 0.182097 0.075947
0.057666 0.046524 0.038492 0.857319
0.111069 0.019338 0.833956 0.035637
0.202355 0.283420 0.167124 0.347101
0.461211 0.345968 0.123197 0.069625
0.530594 0.194939 0.133261 0.141206
0.210368 0.078095 0.562218 0.149319

MOTIF 1420 random
letter-probability matrix: alength= 4 w= 49
0.030703 0.075429 0.197619 0.696249
0.113426 0.026094 0.824283 0.036196
0.174805 0.166365 0.219444 0.439386
0.136912 0.080979 0.100842 0.681267
0.218531 0.140135 0.509487 0.131848
0.076949 0.094812 0.725642 0.102597
0.091031 0.214640 0.110193 0.584137
0.505153 0.278796 0.113546 0.102506
0.186922 0.149341 0.265330 0.398408
0.828438 0.058697 0.057139 0.055725
0.250000 0.250000 0.250000 0.250000
0.699584 0.109142 0.131294 0.059980
0.361682 0.143276 0.253345 0.241697
0.117965 0.070829 0.122508 0.688698
0.241767 0.156378 0.268570 0.333285
0.378814 0.175898 0.204083 0.241206
0.094963 0.065906 0.069966 0.769166
0.738726 0.106816 0.084527 0.069931
0.240715 0.135373 0.418018 0.205894
0.359649 0.337532 0.160929 0.141890
0.537840 0.132621 0.222215 0.107325
0.045209 0.030990 0.886790 0.037012
0.238681 0.160369 0.103203 0.497747
0.095528 0.150941 0.215335 0.538196
0.237760 0.196877 0.341185 0.224178
0.643581 0.166441 0.082395 0.107583
0.343544 0.108059 0.434189 0.114208
0.291365 0.188378 0.260731 0.259526
0.931075 0.024681 0.025624 0.018621
0.159166 0.154547 0.603170 0.083117
0.027422 0.210451 0.050171 0.711956
0.279627 0.126915 0.422903 0.170555
0.101062 0.530293 0.167817 0.200828
0.266088 0.219784 0.353558 0.160569
0.018658 0.024926 0.932876 0.023541
0.191808 0.326727 0.267565 0.213901
0.078917 0.026455 0.870719 0.023909
0.579040 0.220291 0.148969 0.051700
0.278270 0.145487 0.390806 0.185437
0.068936 0.061050 0.816040 0.053974
0.061056 0.058698 0.252067 0.628180
0.299941 0.142384 0.108657 0.449018
0.502538 0.204361 0.223588 0.069513
0.427102 0.208770 0.211511 0.152616
0.028797 0.020432 0.923923 0.026848
0.018749 0.020686 0.937476 0.023089
0.294458 0.225014 0.307072 0.173455
0.363631 0.154996 0.311127 0.170246
0.294035 0.212840 0.225005 0.268119

MOTIF 1421 random
letter-probability matrix: alength= 4 w= 52
0.049708 0.077670 0.052167 0.820455
0.156210 0.204504 0.284830 0.354456
0.048158 0.030225 0.898715 0.022901
0.250000 0.250000 0.250000 0.250000
0.684601 0.069400 0.182230 0.063769
0.383940 0.170859 0.349592 0.095609
0.082179 0.228065 0.156952 0.532805
0.093752 0.049445 0.125513 0.731291
0.056913 0.076515 0.501742 0.364830
0.066308 0.089687 0.741589 0.102416
0.461307 0.257380 0.166370 0.114942
0.296311 0.133022 0.177260 0.393407
0.124800 0.205504 0.453057 0.216639
0.036639 0.058255 0.031553 0.873553
0.254816 0.257413 0.167935 0.319835
0.127060 0.071031 0.696665 0.105244
0.068304 0.204608 0.106281 0.620807
0.110843 0.054963 0.739379 0.094814
0.488734 0.156854 0.235061 0.119351
0.032047 0.023704 0.920535 0.023714
0.414676 0.168356 0.278236 0.138732
0.485486 0.308385 0.131738 0.074391
0.417298 0.100827 0.381508 0.100366
0.677276 0.083068 0.159915 0.079741
0.060883 0.071307 0.749793 0.118017
0.268901 0.086469 0.572824 0.071806
0.375874 0.226153 0.172521 0.225452
0.896459 0.017929 0.035653 0.049959
0.022209 0.926438 0.018529 0.032824
0.063762 0.201838 0.109847 0.624553
0.250000 0.250000 0.250000 0.250000
0.104092 0.051116 0.689498 0.155293
0.073659 0.063385 0.700305 0.162651
0.138484 0.177814 0.053218 0.630484
0.087492 0.217537 0.103666 0.591305
0.226925 0.231406 0.179049 0.362619
0.053766 0.080064 0.047291 0.818879
0.118144 0.143618 0.319046 0.419192
0.149863 0.069479 0.540481 0.240176
0.115447 0.719992 0.090720 0.073842
0.823655 0.058685 0.062129 0.055531
0.303843 0.066546 0.075084 0.554527
0.084385 0.135390 0.698896 0.081329
0.101570 0.595875 0.075995 0.226560
0.320886 0.219703 0.229761 0.229650
0.891265 0.035494 0.040795 0.032446
0.361704 0.338342 0.085149 0.214805
0.323511 0.208419 0.272837 0.195234
0.250000 0.250000 0.250000 0.250000
0.591863 0.226240 0.098006 0.083890
0.018728 0.023286 0.936424 0.021562
0.276544 0.376130 0.195224 0.152102

MOTIF 1422 random
letter-probability matrix: alength= 4 w= 43
0.032574 0.029097 0.033981 0.904347
0.223977 0.200968 0.210800 0.364254
0.483071 0.214838 0.149932 0.152158
0.517508 0.143212 0.247312 0.091967
0.221695 0.364161 0.074721 0.339423
0.417311 0.277729 0.191539 0.113421
0.250000 0.250000 0.250000 0.250000
0.494561 0.156819 0.153642 0.194977
0.784885 0.041935 0.148750 0.024430
0.055536 0.123025 0.093996 0.727443
0.111477 0.392695 0.198230 0.297597
0.200742 0.483724 0.169206 0.146328
0.419627 0.174178 0.192300 0.213895
0.876649 0.040253 0.044824 0.038275
0.025358 0.032382 0.024620 0.917641
0.740574 0.076608 0.110629 0.072189
0.325427 0.482300 0.128255 0.064018
0.037058 0.025134 0.919420 0.018388
0.681247 0.048158 0.102455 0.168140
0.455398 0.128245 0.305733 0.110624
0.429932 0.235795 0.140258 0.194015
0.638544 0.107052 0.124693 0.129711
0.250000 0.250000 0.250000 0.250000
0.413861 0.360514 0.090383 0.135242
0.055874 0.079064 0.074509 0.790553
0.158848 0.045633 0.710554 0.084965
0.775246 0.047516 0.073457 0.103781
0.083779 0.170995 0.435828 0.309397
0.076755 0.059159 0.099922 0.764164
0.865873 0.046009 0.046019 0.042099
0.036434 0.033443 0.039646 0.890476
0.288552 0.170006 0.125120 0.416322
0.501961 0.140189 0.256794 0.101056
0.153798 0.145305 0.251212 0.449685
0.139963 0.085334 0.659913 0.114790
0.177285 0.205323 0.043638 0.573753
0.387886 0.178784 0.238968 0.194363
0.036639 0.058255 0.031553 0.873553
0.057666 0.046524 0.038492 0.857319
0.562573 0.215956 0.163746 0.057725
0.427771 0.284520 0.102864 0.184845
0.182967 0.213939 0.225740 0.377354
0.459882 0.229993 0.155279 0.154846

MOTIF 1423 random
letter-probability matrix: alength= 4 w= 10
0.155135 0.071317 0.052995 0.720553
0.218381 0.139898 0.510115 0.131606
0.107765 0.432109 0.080455 0.379671
0.104444 0.755782 0.095913 0.043861
0.607706 0.139091 0.160605 0.092598
0.081239 0.868311 0.026093 0.024358
0.360179 0.277388 0.241057 0.121376
0.817124 0.034441 0.093345 0.055089
0.579040 0.220291 0.148969 0.051700
0.551757 0.235101 0.102290 0.110852

MOTIF 1424 random
letter-probability matrix: alength= 4 w= 10
0.093064 0.062703 0.473866 0.370367
0.503229 0.139663 0.256594 0.100514
0.071267 0.133257 0.517760 0.277716
0.200443 0.194628 0.157073 0.447856
0.102204 0.370135 0.106795 0.420866
0.930407 0.022737 0.024794 0.022063
0.250000 0.250000 0.250000 0.250000
0.033604 0.031286 0.885674 0.049436
0.443510 0.112898 0.307449 0.136142
0.043328 0.099988 0.069476 0.787208

MOTIF 1425 random
letter-probability matrix: alength= 4 w= 7
0.303566 0.257370 0.186882 0.252182
0.225454 0.419211 0.239594 0.115741
0.226541 0.128672 0.478025 0.166761
0.121927 0.187077 0.256394 0.434601
0.295167 0.257345 0.218203 0.229284
0.263370 0.294586 0.157642 0.284403
0.058861 0.046513 0.832164 0.062462

MOTIF 1426 random
letter-probability matrix: alength= 4 w= 10
0.173188 0.238996 0.191719 0.396097
0.091820 0.067848 0.738529 0.101803
0.069602 0.381876 0.105023 0.443498
0.135011 0.081100 0.092963 0.690927
0.708347 0.068660 0.092310 0.130683
0.126476 0.159382 0.530691 0.183451
0.175108 0.344331 0.166215 0.314346
0.219179 0.266197 0.298737 0.215887
0.204317 0.172963 0.263469 0.359252
0.250000 0.250000 0.250000 0.250000

MOTIF 1427 random
letter-probability matrix: alength= 4 w= 13
0.300599 0.232511 0.236922 0.229968
0.308366 0.122504 0.379402 0.189728
0.080307 0.075316 0.782115 0.062262
0.308028 0.126365 0.203104 0.362503
0.061639 0.053520 0.776959 0.107882
0.192136 0.331132 0.323492 0.153240
0.250000 0.250000 0.250000 0.250000
0.018385 0.032320 0.919229 0.030066
0.337232 0.187063 0.251015 0.224690
0.107605 0.046158 0.053166 0.793070
0.250000 0.250000 0.250000 0.250000
0.407701 0.210805 0.220518 0.160976
0.471915 0.199760 0.158110 0.170216

MOTIF 1428 random
letter-probability matrix: alength= 4 w= 7
0.327055 0.162619 0.348736 0.161590
0.871036 0.031487 0.080056 0.017421
0.416133 0.229333 0.251465 0.103069
0.918496 0.023709 0.024639 0.033156
0.532024 0.110648 0.269085 0.088243
0.224206 0.134381 0.472888 0.168525
0.273199 0.237448 0.240685 0.248668

MOTIF 1429 random
letter-probability matrix: alength= 4 w= 19
0.141797 0.119052 0.371156 0.367995
0.926952 0.031236 0.019824 0.021988
0.832185 0.047883 0.063348 0.056584
0.693217 0.087298 0.072229 0.147256
0.936948 0.021615 0.018739 0.022698
0.113453 0.100360 0.075593 0.710594
0.364484 0.302951 0.216731 0.115834
0.363438 0.302614 0.217180 0.116768
0.236236 0.214039 0.210381 0.339344
0.483885 0.302120 0.124690 0.089305
0.526961 0.139439 0.245428 0.088172
0.318886 0.147405 0.273048 0.260661
0.350982 0.096387 0.396173 0.156458
0.098930 0.120900 0.572604 0.207565
0.018728 0.023286 0.936424 0.021562
0.050043 0.046177 0.867402 0.036377
0.248823 0.239838 0.169339 0.342000
0.376345 0.233400 0.245402 0.144854
0.568747 0.118563 0.156936 0.155754

MOTIF 1430 random
letter-probability matrix: alength= 4 w= 7
0.109988 0.214652 0.077518 0.597842
0.402194 0.223517 0.153800 0.220490
0.345523 0.218089 0.120828 0.315561
0.370970 0.231095 0.202896 0.195039
0.151810 0.148014 0.105941 0.594236
0.422780 0.122819 0.328717 0.125684
0.090619 0.197517 0.060280 0.651584

MOTIF 1431 random
letter-probability matrix: alength= 4 w= 7
0.061847 0.093981 0.123725 0.720447
0.250000 0.250000 0.250000 0.250000
0.200877 0.461815 0.108355 0.228953
0.376091 0.214236 0.197491 0.212182
0.529849 0.049492 0.357583 0.063075
0.104115 0.037129 0.814728 0.044028
0.097338 0.052695 0.787461 0.062507

MOTIF 1432 random
letter-probability matrix: alength= 4 w= 7
0.138519 0.201903 0.268824 0.390754
0.168668 0.112563 0.120292 0.598476
0.053828 0.047664 0.062758 0.835750
0.435270 0.297639 0.133828 0.133263
0.207515 0.098207 0.093458 0.600820
0.721195 0.067437 0.097549 0.113819
0.320449 0.161960 0.338842 0.178749

MOTIF 1433 random
letter-probability matrix: alength= 4 w= 7
0.172447 0.524726 0.128464 0.174363
0.930560 0.023789 0.020704 0.024947
0.052556 0.024706 0.882464 0.040275
0.381081 0.160874 0.296674 0.161371
0.021351 0.019284 0.018811 0.940553
0.293336 0.292452 0.229483 0.184729
0.266432 0.215086 0.254303 0.264178

MOTIF 1434 random
letter-probability matrix: alength= 4 w= 7
0.865062 0.055981 0.034569 0.044388
0.042538 0.067887 0.781948 0.107628
0.075967 0.538964 0.079043 0.306026
0.060749 0.034055 0.075484 0.829713
0.121485 0.196190 0.456769 0.225556
0.296030 0.155884 0.275300 0.272786
0.891774 0.033660 0.032671 0.041895

MOTIF 1435 random
letter-probability matrix: alength= 4 w= 7
0.021740 0.019502 0.939958 0.018799
0.236423 0.080032 0.546399 0.137146
0.475690 0.268561 0.170246 0.085503
0.265103 0.249170 0.148225 0.337502
0.817489 0.056336 0.074099 0.052075
0.342913 0.367256 0.162318 0.127513
0.195119 0.049757 0.713941 0.041183

MOTIF 1436 random
letter-probability matrix: alength= 4 w= 13
0.393698 0.159320 0.184292 0.262690
0.369426 0.150695 0.313554 0.166324
0.034762 0.049263 0.872483 0.043492
0.439502 0.267528 0.175996 0.116973
0.218675 0.060735 0.627257 0.093333
0.027453 0.021798 0.932106 0.018642
0.570551 0.139034 0.145611 0.144804
0.153311 0.174447 0.227439 0.444803
0.399774 0.231312 0.226100 0.142814
0.930434 0.018609 0.021768 0.029189
0.285751 0.290558 0.139614 0.284077
0.291869 0.339785 0.091216 0.277130
0.540562 0.241537 0.117930 0.099972

MOTIF 1437 random
letter-probability matrix: alength= 4 w= 10
0.903910 0.034769 0.031772 0.029549
0.138000 0.029934 0.794437 0.037629
0.137933 0.256977 0.149228 0.455863
0.250000 0.250000 0.250000 0.250000
0.536713 0.176891 0.134630 0.151765
0.066168 0.085351 0.783763 0.064718
0.052082 0.028056 0.340879 0.578983
0.124582 0.144056 0.072675 0.658687
0.120662 0.104916 0.166969 0.607452
0.160017 0.111705 0.155383 0.572894

MOTIF 1438 random
letter-probability matrix: alength= 4 w= 7
0.307987 0.191524 0.173123 0.327366
0.086948 0.069402 0.761735 0.081915
0.377184 0.108149 0.231293 0.283373
0.035891 0.023012 0.906369 0.034729
0.143885 0.314807 0.164458 0.376850
0.076406 0.056259 0.052622 0.814714
0.271199 0.150335 0.305437 0.273029

MOTIF 1439 random
letter-probability matrix: alength= 4 w= 13
0.533382 0.172140 0.162491 0.131987
0.455579 0.200675 0.238586 0.105160
0.198411 0.060218 0.641346 0.100024
0.187719 0.251692 0.091366 0.469223
0.557535 0.270967 0.091065 0.080432
0.250000 0.250000 0.250000 0.250000
0.932291 0.018646 0.026118 0.022945
0.887327 0.038462 0.034151 0.040060
0.250000 0.250000 0.250000 0.250000
0.390203 0.298874 0.181321 0.129603
0.096030 0.707990 0.084758 0.111222
0.098530 0.160073 0.458521 0.282876
0.232675 0.233960 0.272158 0.261208

MOTIF 1440 random
letter-probability matrix: alength= 4 w= 7
0.311808 0.286302 0.188805 0.213085
0.426065 0.197626 0.112818 0.263491
0.250000 0.250000 0.250000 0.250000
0.488590 0.157286 0.261497 0.092626
0.053766 0.080064 0.047291 0.818879
0.420450 0.232074 0.242100 0.105376
0.281652 0.201682 0.190849 0.325818

MOTIF 1441 random
letter-probability matrix: alength= 4 w= 7
0.080389 0.216961 0.128448 0.574203
0.075749 0.234444 0.078488 0.611319
0.400776 0.141002 0.169658 0.288563
0.443721 0.172285 0.130346 0.253649
0.018601 0.026150 0.930043 0.025206
0.018654 0.028893 0.932689 0.019765
0.054843 0.046575 0.858010 0.040573

MOTIF 1442 random
letter-probability matrix: alength= 4 w= 7
0.075967 0.538964 0.079043 0.306026
0.195753 0.159031 0.325778 0.319438
0.067057 0.111371 0.066998 0.754574
0.105222 0.248367 0.114257 0.532155
0.934586 0.019359 0.023677 0.022377
0.076874 0.276171 0.113981 0.532974
0.128972 0.083228 0.150479 0.637321

MOTIF 1443 random
letter-probability matrix: alength= 4 w= 7
0.177167 0.274695 0.094676 0.453462
0.180123 0.525701 0.124200 0.169976
0.195678 0.326155 0.317393 0.160775
0.168378 0.017724 0.797939 0.015959
0.250000 0.250000 0.250000 0.250000
0.046820 0.031019 0.032498 0.889663
0.320445 0.163438 0.261807 0.254309

MOTIF 1444 random
letter-probability matrix: alength= 4 w= 7
0.083483 0.167496 0.655370 0.093651
0.864647 0.038503 0.044080 0.052770
0.238037 0.120993 0.250888 0.390081
0.263624 0.183806 0.107932 0.444638
0.871067 0.033590 0.040428 0.054914
0.250000 0.250000 0.250000 0.250000
0.122004 0.167503 0.061826 0.648666

MOTIF 1445 random
letter-probability matrix: alength= 4 w= 7
0.557917 0.262602 0.129191 0.050290
0.472524 0.218195 0.185442 0.123839
0.787008 0.069184 0.066760 0.077048
0.152589 0.226105 0.092839 0.528468
0.896459 0.017929 0.035653 0.049959
0.026461 0.018606 0.930307 0.024625
0.166339 0.207862 0.378128 0.247671

MOTIF 1446 random
letter-probability matrix: alength= 4 w= 7
0.329665 0.190739 0.199523 0.280073
0.744452 0.105034 0.090648 0.059866
0.128108 0.285174 0.317185 0.269533
0.116914 0.046160 0.058314 0.778611
0.233599 0.357465 0.184041 0.224896
0.180662 0.112039 0.157944 0.549355
0.061778 0.216860 0.158414 0.562948

MOTIF 1447 random
letter-probability matrix: alength= 4 w= 7
0.250000 0.250000 0.250000 0.250000
0.077350 0.029295 0.851884 0.041471
0.049388 0.042239 0.816594 0.091779
0.083182 0.060202 0.143032 0.713584
0.349844 0.271188 0.144671 0.234297
0.018711 0.020216 0.935544 0.025530
0.936948 0.021615 0.018739 0.022698

MOTIF 1448 random
letter-probability matrix: alength= 4 w= 7
0.118046 0.297146 0.129756 0.455052
0.887649 0.037367 0.040012 0.034972
0.119734 0.066741 0.408797 0.404728
0.165284 0.358328 0.245759 0.230630
0.094388 0.049969 0.816783 0.038860
0.021191 0.029066 0.914032 0.035711
0.033787 0.042226 0.032890 0.891097

MOTIF 1449 random
letter-probability matrix: alength= 4 w= 7
0.295637 0.165407 0.246742 0.292214
0.352330 0.252855 0.128756 0.266058
0.385647 0.099507 0.431520 0.083326
0.250000 0.250000 0.250000 0.250000
0.872281 0.060380 0.028144 0.039195
0.155928 0.367403 0.046903 0.429766
0.936680 0.025212 0.018734 0.019375

MOTIF 1450 random
letter-probability matrix: alength= 4 w= 13
0.250000 0.250000 0.250000 0.250000
0.455329 0.212772 0.154377 0.177522
0.723975 0.101321 0.101711 0.072992
0.021990 0.020969 0.018766 0.938276
0.138789 0.092384 0.119401 0.649426
0.108712 0.106958 0.160011 0.624319
0.221967 0.235257 0.411966 0.130810
0.921468 0.032632 0.024657 0.021244
0.026469 0.926788 0.028207 0.018536
0.040974 0.032633 0.028965 0.897428
0.108033 0.336272 0.183049 0.372646
0.277624 0.079914 0.424075 0.218388
0.283578 0.198116 0.186713 0.331592

MOTIF 1451 random
letter-probability matrix: alength= 4 w= 10
0.141108 0.539404 0.141742 0.177747
0.169665 0.351080 0.116479 0.362776
0.897791 0.027492 0.031080 0.043637
0.153806 0.255047 0.103001 0.488147
0.301206 0.185314 0.159159 0.354321
0.190986 0.422200 0.126976 0.259837
0.154281 0.232207 0.236203 0.377309
0.900851 0.027932 0.041670 0.029547
0.790059 0.040169 0.141427 0.028345
0.344821 0.118468 0.131005 0.405706

MOTIF 1452 random
letter-probability matrix: alength= 4 w= 10
0.163562 0.614944 0.075669 0.145825
0.028255 0.059403 0.034272 0.878071
0.131144 0.100720 0.595596 0.172539
0.091709 0.198577 0.061215 0.648499
0.115130 0.112793 0.581699 0.190378
0.198733 0.163535 0.137090 0.500643
0.151566 0.079760 0.082612 0.686063
0.705724 0.149922 0.097167 0.047188
0.078602 0.069230 0.765614 0.086555
0.099271 0.151855 0.052804 0.696069

MOTIF 1453 random
letter-probability matrix: alength= 4 w= 34
0.250000 0.250000 0.250000 0.250000
0.182176 0.563773 0.072301 0.181750
0.443950 0.273984 0.173207 0.108859
0.199961 0.539854 0.173430 0.086754
0.324291 0.218307 0.228759 0.228643
0.507765 0.239492 0.163916 0.088827
0.090845 0.159807 0.082036 0.667313
0.532834 0.181448 0.133351 0.152367
0.209690 0.050334 0.636943 0.103033
0.424622 0.227040 0.237777 0.110561
0.567624 0.201178 0.151552 0.079646
0.054543 0.079529 0.039704 0.826224
0.861010 0.056536 0.035149 0.047305
0.058623 0.053689 0.156240 0.731448
0.119078 0.125095 0.088307 0.667521
0.061283 0.059263 0.050607 0.828847
0.033460 0.045221 0.883974 0.037345
0.072663 0.706025 0.077555 0.143757
0.784138 0.071800 0.067168 0.076893
0.294215 0.223687 0.145096 0.337002
0.501493 0.167596 0.217552 0.113359
0.390603 0.117605 0.309202 0.182590
0.086654 0.193551 0.056909 0.662887
0.061295 0.097115 0.668850 0.172740
0.283698 0.127940 0.147809 0.440553
0.385647 0.099507 0.431520 0.083326
0.028792 0.023548 0.923696 0.023963
0.109950 0.146900 0.649103 0.094047
0.333478 0.188130 0.197204 0.281187
0.929356 0.024407 0.027651 0.018587
0.066702 0.464675 0.086777 0.381846
0.442141 0.262484 0.120939 0.174437
0.539704 0.185202 0.167298 0.107796
0.537874 0.262458 0.103705 0.095963

MOTIF 1454 random
letter-probability matrix: alength= 4 w= 13
0.278943 0.206525 0.196514 0.318018
0.633596 0.144333 0.160742 0.061329
0.243965 0.048332 0.623788 0.083915
0.262228 0.057802 0.591333 0.088636
0.284776 0.164123 0.163775 0.387326
0.157041 0.161740 0.255018 0.426201
0.094719 0.089931 0.117293 0.698057
0.762652 0.087264 0.095216 0.054867
0.328021 0.131114 0.094089 0.446775
0.037976 0.100993 0.048626 0.812404
0.302939 0.265584 0.223766 0.207711
0.116248 0.060643 0.750488 0.072622
0.020485 0.025424 0.928480 0.025611

MOTIF 1455 random
letter-probability matrix: alength= 4 w= 16
0.099575 0.072245 0.761446 0.066734
0.069931 0.048685 0.824064 0.057320
0.208424 0.221317 0.211961 0.358298
0.149101 0.128522 0.088456 0.633920
0.253528 0.137047 0.357111 0.252315
0.253528 0.137047 0.357111 0.252315
0.529552 0.098342 0.257559 0.114547
0.230981 0.090756 0.396100 0.282163
0.638104 0.163525 0.096311 0.102060
0.067891 0.732775 0.080254 0.119080
0.018728 0.023286 0.936424 0.021562
0.561536 0.244125 0.111117 0.083221
0.512991 0.150289 0.147037 0.189683
0.936634 0.018733 0.022953 0.021681
0.250000 0.250000 0.250000 0.250000
0.471420 0.180481 0.102182 0.245917

MOTIF 1456 random
letter-probability matrix: alength= 4 w= 13
0.063996 0.132409 0.058792 0.744803
0.052263 0.047479 0.853125 0.047133
0.864519 0.045071 0.048039 0.042372
0.075938 0.050380 0.657884 0.215799
0.172846 0.084603 0.539049 0.203502
0.026006 0.018589 0.929462 0.025943
0.288995 0.171814 0.256914 0.282277
0.110709 0.214981 0.229443 0.444866
0.070224 0.048604 0.822247 0.058925
0.431750 0.162606 0.253386 0.152257
0.320661 0.310479 0.184355 0.184504
0.151965 0.246978 0.203348 0.397709
0.932803 0.018656 0.023014 0.025527

MOTIF 1457 random
letter-probability matrix: alength= 4 w= 10
0.108645 0.431682 0.047431 0.412242
0.909648 0.022233 0.034661 0.033458
0.542902 0.131888 0.146604 0.178607
0.208547 0.051653 0.657314 0.082485
0.494561 0.156819 0.153642 0.194977
0.494095 0.187344 0.170042 0.148519
0.167092 0.158215 0.159214 0.515479
0.066189 0.092229 0.637177 0.204405
0.221845 0.094175 0.519038 0.164942
0.213892 0.196310 0.097215 0.492583

MOTIF 1458 random
letter-probability matrix: alength= 4 w= 13
0.507429 0.123111 0.285990 0.083469
0.689176 0.175474 0.115974 0.019376
0.568632 0.150989 0.138545 0.141834
0.064561 0.846039 0.049051 0.040349
0.060595 0.038553 0.866111 0.034741
0.173188 0.238996 0.191719 0.396097
0.688200 0.117392 0.098869 0.095540
0.375759 0.122837 0.074482 0.426922
0.548222 0.118674 0.232535 0.100569
0.065128 0.229005 0.108369 0.597498
0.045458 0.077505 0.725931 0.151106
0.560752 0.078950 0.145254 0.215044
0.018924 0.018820 0.940982 0.021274

MOTIF 1459 random
letter-probability matrix: alength= 4 w= 19
0.237886 0.325693 0.131366 0.305055
0.529811 0.163673 0.151666 0.154851
0.187364 0.200299 0.413172 0.199165
0.196593 0.178133 0.329730 0.295544
0.148235 0.267040 0.361679 0.223047
0.419900 0.213575 0.252314 0.114211
0.361598 0.338948 0.159322 0.140133
0.086100 0.221277 0.134432 0.558191
0.131929 0.089298 0.688972 0.089801
0.250000 0.250000 0.250000 0.250000
0.484126 0.186124 0.212369 0.117381
0.227841 0.108713 0.210966 0.452480
0.195723 0.176515 0.193375 0.434386
0.103637 0.101898 0.154984 0.639481
0.516170 0.186434 0.139341 0.158055
0.085342 0.032251 0.784323 0.098084
0.117835 0.220436 0.180591 0.481138
0.827417 0.053147 0.070410 0.049026
0.056385 0.037705 0.061682 0.844228

MOTIF 1460 random
letter-probability matrix: alength= 4 w= 28
0.058415 0.408039 0.048548 0.484997
0.590012 0.143947 0.131360 0.134680
0.212731 0.177181 0.274252 0.335836
0.529593 0.192842 0.125947 0.151618
0.026528 0.024384 0.268868 0.680221
0.212801 0.078445 0.440561 0.268193
0.382740 0.087524 0.447432 0.082305
0.169771 0.053345 0.681899 0.094985
0.614125 0.143248 0.126704 0.115922
0.148349 0.182751 0.148669 0.520232
0.340795 0.266552 0.189958 0.202696
0.108168 0.055213 0.789376 0.047242
0.109232 0.139238 0.067798 0.683732
0.452819 0.222801 0.191904 0.132477
0.362377 0.099360 0.385968 0.152296
0.899899 0.029546 0.026678 0.043877
0.205833 0.198937 0.264444 0.330786
0.142683 0.227177 0.240051 0.390088
0.081287 0.370302 0.091179 0.457232
0.224697 0.240693 0.280954 0.253656
0.051353 0.029059 0.889058 0.030530
0.076474 0.091763 0.058356 0.773407
0.208636 0.185816 0.201854 0.403693
0.303044 0.182309 0.155481 0.359166
0.089496 0.522430 0.094684 0.293390
0.018814 0.033026 0.925925 0.022234
0.643229 0.142153 0.099568 0.115050
0.694657 0.082463 0.105051 0.117829

MOTIF 1461 random
letter-probability matrix: alength= 4 w= 7
0.727939 0.092551 0.090632 0.088879
0.068394 0.754571 0.091092 0.085943
0.076400 0.068011 0.766813 0.088775
0.672365 0.084664 0.161655 0.081315
0.441310 0.222534 0.247385 0.088771
0.829225 0.074017 0.047213 0.049545
0.434951 0.297615 0.133999 0.133435

MOTIF 1462 random
letter-probability matrix: alength= 4 w= 7
0.428971 0.272474 0.197126 0.101428
0.113707 0.183510 0.540354 0.162428
0.221804 0.096966 0.203515 0.477716
0.340678 0.212808 0.222739 0.223775
0.526373 0.130135 0.252573 0.090919
0.503809 0.264042 0.154190 0.077959
0.278518 0.170764 0.183258 0.367461

MOTIF 1463 random
letter-probability matrix: alength= 4 w= 10
0.361487 0.187761 0.185198 0.265554
0.913091 0.029947 0.029572 0.027390
0.169343 0.252358 0.209605 0.368695
0.232577 0.165726 0.298405 0.303293
0.027810 0.058692 0.033766 0.879732
0.907801 0.023210 0.029281 0.039708
0.250000 0.250000 0.250000 0.250000
0.765018 0.097502 0.083506 0.053974
0.024742 0.039969 0.860258 0.075031
0.836292 0.071280 0.045079 0.047349

MOTIF 1464 random
letter-probability matrix: alength= 4 w= 28
0.460388 0.273000 0.147786 0.118827
0.161651 0.190257 0.102124 0.545968
0.250000 0.250000 0.250000 0.250000
0.064473 0.041388 0.070635 0.823504
0.246535 0.180835 0.218514 0.354115
0.881367 0.033549 0.033332 0.051751
0.540538 0.214062 0.161364 0.084035
0.468304 0.192169 0.183633 0.155894
0.370014 0.220108 0.324667 0.085211
0.375777 0.230114 0.201086 0.193023
0.044392 0.022021 0.909983 0.023604
0.477953 0.335710 0.107276 0.079061
0.121659 0.078249 0.723520 0.076572
0.863903 0.017278 0.048098 0.070721
0.449479 0.190869 0.210338 0.149314
0.695050 0.109697 0.105939 0.089314
0.568344 0.219990 0.114585 0.097081
0.724220 0.087987 0.102984 0.084809
0.646220 0.087654 0.132422 0.133704
0.080319 0.276552 0.134370 0.508760
0.351896 0.206029 0.220768 0.221306
0.195119 0.049757 0.713941 0.041183
0.170527 0.090851 0.487674 0.250948
0.027970 0.021598 0.018862 0.931570
0.041743 0.069614 0.035255 0.853389
0.937780 0.023109 0.018792 0.020318
0.928145 0.020023 0.024600 0.027232
0.058222 0.053994 0.844611 0.043173

MOTIF 1465 random
letter-probability matrix: alength= 4 w= 34
0.395681 0.142027 0.238450 0.223842
0.464533 0.122532 0.223775 0.189160
0.250000 0.250000 0.250000 0.250000
0.214576 0.177809 0.088903 0.518712
0.111794 0.325752 0.235340 0.327115
0.433233 0.154984 0.318625 0.093158
0.210368 0.078095 0.562218 0.149319
0.017658 0.031340 0.068104 0.882897
0.733856 0.156857 0.063088 0.046198
0.349844 0.271188 0.144671 0.234297
0.913476 0.031394 0.028599 0.026531
0.074893 0.057907 0.172643 0.694556
0.108044 0.175120 0.194668 0.522167
0.031979 0.033265 0.865093 0.069663
0.085167 0.108820 0.121044 0.684969
0.079656 0.235971 0.083170 0.601202
0.786690 0.073120 0.055039 0.085151
0.255922 0.101735 0.345195 0.297148
0.067238 0.027405 0.031508 0.873849
0.407572 0.222232 0.151072 0.219125
0.119460 0.062295 0.710901 0.107344
0.265319 0.158391 0.087777 0.488513
0.018323 0.042695 0.022827 0.916155
0.301809 0.156298 0.302282 0.239612
0.161196 0.204711 0.205299 0.428794
0.315968 0.245557 0.227001 0.211475
0.542902 0.131888 0.146604 0.178607
0.031878 0.018178 0.908892 0.041053
0.283698 0.127940 0.147809 0.440553
0.121107 0.267862 0.334609 0.276422
0.146751 0.355968 0.118784 0.378498
0.028792 0.023548 0.923696 0.023963
0.074385 0.105708 0.073335 0.746572
0.083879 0.029696 0.842854 0.043571

MOTIF 1466 random
letter-probability matrix: alength= 4 w= 31
0.671924 0.089683 0.112738 0.125655
0.347634 0.145916 0.215865 0.290585
0.177988 0.069115 0.590919 0.161978
0.078360 0.407708 0.418057 0.095875
0.600412 0.160443 0.106356 0.132789
0.045712 0.125776 0.048746 0.779766
0.228774 0.390751 0.190171 0.190304
0.549845 0.125102 0.196142 0.128912
0.166164 0.182715 0.251489 0.399632
0.212062 0.181313 0.207554 0.399071
0.049873 0.051039 0.845454 0.053635
0.518018 0.224840 0.085052 0.172089
0.025626 0.034934 0.905036 0.034404
0.079228 0.039716 0.832926 0.048130
0.169165 0.365601 0.265834 0.199400
0.296259 0.188484 0.287200 0.228058
0.202352 0.113546 0.507352 0.176751
0.492131 0.111549 0.126086 0.270234
0.459549 0.284698 0.141788 0.113964
0.312660 0.244732 0.268125 0.174483
0.129229 0.161922 0.136158 0.572691
0.506309 0.138386 0.256099 0.099206
0.250000 0.250000 0.250000 0.250000
0.329588 0.248952 0.218899 0.202561
0.412067 0.146367 0.173546 0.268020
0.054664 0.037693 0.861309 0.046334
0.074646 0.062636 0.057137 0.805581
0.368351 0.132553 0.400533 0.098562
0.371723 0.198108 0.208677 0.221492
0.170449 0.136409 0.148198 0.544943
0.303632 0.142119 0.278629 0.275620

MOTIF 1467 random
letter-probability matrix: alength= 4 w= 37
0.174069 0.296416 0.404421 0.125094
0.123022 0.052675 0.686015 0.138288
0.106114 0.112887 0.108506 0.672492
0.195678 0.326155 0.317393 0.160775
0.104116 0.586051 0.153728 0.156104
0.102692 0.037037 0.816261 0.044010
0.782670 0.068697 0.078192 0.070441
0.065969 0.060821 0.808695 0.064515
0.556611 0.271145 0.091444 0.080799
0.250000 0.250000 0.250000 0.250000
0.213170 0.460919 0.159745 0.166166
0.638104 0.163525 0.096311 0.102060
0.205882 0.041053 0.707335 0.045729
0.354933 0.267302 0.206793 0.170972
0.018662 0.024033 0.904188 0.053118
0.385647 0.099507 0.431520 0.083326
0.864190 0.036710 0.065940 0.033160
0.936197 0.020834 0.022768 0.020201
0.101601 0.096078 0.087579 0.714742
0.204505 0.040188 0.710498 0.044809
0.465447 0.227592 0.166363 0.140598
0.020049 0.030579 0.913139 0.036233
0.113669 0.553803 0.143924 0.188603
0.129307 0.084919 0.642966 0.142809
0.051045 0.040869 0.864184 0.043902
0.136712 0.364594 0.128921 0.369773
0.357671 0.064777 0.442473 0.135079
0.248212 0.163726 0.296208 0.291854
0.073802 0.097845 0.525854 0.302500
0.323378 0.238742 0.225477 0.212403
0.128821 0.044276 0.109571 0.717332
0.027555 0.018871 0.930838 0.022735
0.230607 0.258563 0.186946 0.323885
0.238569 0.187541 0.405779 0.168110
0.100255 0.206486 0.068695 0.624565
0.265956 0.240668 0.097372 0.396003
0.384032 0.368597 0.073180 0.174191

MOTIF 1468 random
letter-probability matrix: alength= 4 w= 22
0.234299 0.049091 0.411394 0.305216
0.075610 0.398231 0.064550 0.461609
0.047397 0.064370 0.070274 0.817960
0.211518 0.337950 0.108327 0.342205
0.018849 0.014434 0.305966 0.660752
0.941780 0.018836 0.019118 0.020267
0.048649 0.106059 0.045159 0.800133
0.039473 0.030845 0.035761 0.893921
0.661953 0.107217 0.129200 0.101629
0.087024 0.651314 0.188920 0.072742
0.733572 0.070303 0.124118 0.072007
0.212801 0.078445 0.440561 0.268193
0.435778 0.145844 0.329551 0.088827
0.148066 0.064890 0.112589 0.674456
0.868790 0.039161 0.046161 0.045888
0.812538 0.040199 0.087091 0.060171
0.385255 0.259186 0.212660 0.142899
0.083495 0.099007 0.097286 0.720211
0.289334 0.051413 0.366979 0.292274
0.396896 0.170002 0.202728 0.230373
0.157569 0.061293 0.090516 0.690622
0.067238 0.027405 0.031508 0.873849

MOTIF 1469 random
letter-probability matrix: alength= 4 w= 13
0.799276 0.069316 0.062687 0.068722
0.041928 0.017350 0.073211 0.867511
0.247402 0.182968 0.248846 0.320785
0.938011 0.022076 0.021153 0.018760
0.026359 0.019631 0.935304 0.018706
0.096592 0.183845 0.154657 0.564906
0.034855 0.021001 0.925631 0.018513
0.085622 0.192694 0.142440 0.579244
0.083879 0.029696 0.842854 0.043571
0.112008 0.183999 0.105707 0.598286
0.176466 0.391374 0.177468 0.254691
0.386023 0.072498 0.393872 0.147607
0.100255 0.206486 0.068695 0.624565

MOTIF 1470 random
letter-probability matrix: alength= 4 w= 22
0.598730 0.214862 0.124473 0.061935
0.287596 0.319584 0.181075 0.211745
0.021956 0.018643 0.932129 0.027272
0.384624 0.228271 0.197765 0.189340
0.112721 0.236308 0.123740 0.527232
0.556823 0.154861 0.142526 0.145790
0.314359 0.108183 0.239283 0.338176
0.791978 0.071008 0.069289 0.067725
0.210368 0.078095 0.562218 0.149319
0.517819 0.208174 0.140289 0.133717
0.363732 0.271462 0.070193 0.294613
0.088722 0.070846 0.776273 0.064159
0.047335 0.039098 0.879224 0.034344
0.316644 0.371585 0.138965 0.172805
0.117028 0.237842 0.065757 0.579374
0.052160 0.128884 0.758396 0.060560
0.498731 0.243225 0.182097 0.075947
0.828794 0.037348 0.093176 0.040682
0.600412 0.160443 0.106356 0.132789
0.711220 0.072941 0.151803 0.064035
0.018817 0.019713 0.940855 0.020614
0.050560 0.038284 0.862849 0.048308

MOTIF 1471 random
letter-probability matrix: alength= 4 w= 34
0.809519 0.116793 0.053455 0.020233
0.018546 0.029554 0.927320 0.024580
0.161455 0.190035 0.177966 0.470544
0.219637 0.128126 0.166330 0.485907
0.252450 0.143887 0.421534 0.182129
0.035653 0.024065 0.914363 0.025918
0.077050 0.074909 0.796886 0.051155
0.216545 0.058682 0.633849 0.090924
0.882256 0.042944 0.035936 0.038865
0.459566 0.226086 0.134292 0.180056
0.708347 0.068660 0.092310 0.130683
0.493543 0.326155 0.106287 0.074015
0.089947 0.477455 0.064553 0.368045
0.195547 0.104217 0.294934 0.405302
0.399776 0.313393 0.198677 0.088154
0.046507 0.032807 0.867591 0.053096
0.279877 0.089932 0.367549 0.262642
0.180744 0.246319 0.284172 0.288765
0.397807 0.224552 0.156051 0.221590
0.099169 0.118813 0.096592 0.685426
0.058936 0.762605 0.070562 0.107896
0.319137 0.170251 0.182635 0.327976
0.936948 0.021615 0.018739 0.022698
0.037886 0.835209 0.034917 0.091988
0.046593 0.032588 0.896381 0.024439
0.370502 0.119496 0.406970 0.103032
0.342001 0.188457 0.149926 0.319616
0.370137 0.119959 0.406406 0.103498
0.390591 0.209430 0.215849 0.184130
0.127799 0.231849 0.452268 0.188084
0.050743 0.025482 0.893468 0.030307
0.110448 0.240043 0.222463 0.427047
0.136367 0.571045 0.136758 0.155830
0.106079 0.069594 0.700932 0.123395

MOTIF 1472 random
letter-probability matrix: alength= 4 w= 25
0.387289 0.227706 0.196768 0.188237
0.250000 0.250000 0.250000 0.250000
0.312252 0.302962 0.213454 0.171332
0.047763 0.072610 0.041732 0.837895
0.868964 0.019421 0.046463 0.065152
0.223579 0.163850 0.171257 0.441314
0.087679 0.081842 0.056133 0.774346
0.040374 0.032425 0.036874 0.890327
0.039086 0.061479 0.033778 0.865657
0.719350 0.139302 0.059331 0.082017
0.134436 0.577132 0.185731 0.102702
0.371892 0.173023 0.281591 0.173494
0.083470 0.755253 0.064665 0.096613
0.282537 0.188510 0.162548 0.366406
0.464253 0.249765 0.194541 0.091441
0.849374 0.054669 0.061005 0.034952
0.150952 0.172040 0.278537 0.398471
0.250000 0.250000 0.250000 0.250000
0.876755 0.040995 0.043798 0.038453
0.359552 0.309440 0.106952 0.224056
0.072865 0.121899 0.214261 0.590975
0.723173 0.096055 0.105877 0.074895
0.382182 0.298747 0.134817 0.184254
0.634259 0.118219 0.162832 0.084690
0.045198 0.045967 0.852588 0.056247

MOTIF 1473 random
letter-probability matrix: alength= 4 w= 43
0.205232 0.228645 0.074976 0.491147
0.034673 0.069332 0.041513 0.854482
0.108031 0.074267 0.724281 0.093421
0.593841 0.142886 0.171889 0.091384
0.273092 0.229918 0.312585 0.184405
0.077581 0.060174 0.420617 0.441628
0.098718 0.063118 0.777178 0.060986
0.222322 0.094938 0.517104 0.165636
0.212258 0.080568 0.381961 0.325213
0.524364 0.130956 0.252950 0.091731
0.097533 0.356981 0.058176 0.487309
0.320383 0.151131 0.289842 0.238644
0.067742 0.050907 0.819308 0.062043
0.356566 0.300327 0.220078 0.123029
0.850536 0.032861 0.083493 0.033111
0.070984 0.551736 0.039107 0.338172
0.250000 0.250000 0.250000 0.250000
0.439152 0.353312 0.115515 0.092021
0.157931 0.225227 0.245141 0.371700
0.708347 0.068660 0.092310 0.130683
0.326011 0.091179 0.463939 0.118871
0.133800 0.147438 0.617438 0.101324
0.846292 0.040621 0.070730 0.042358
0.250000 0.250000 0.250000 0.250000
0.243342 0.258965 0.228932 0.268761
0.250000 0.250000 0.250000 0.250000
0.168103 0.301488 0.074919 0.455490
0.035161 0.028507 0.904846 0.031487
0.237808 0.171007 0.162658 0.428527
0.050311 0.047305 0.858061 0.044323
0.436537 0.305348 0.096366 0.161750
0.062515 0.049365 0.109986 0.778134
0.182571 0.132787 0.553602 0.131041
0.250000 0.250000 0.250000 0.250000
0.123060 0.116385 0.437318 0.323237
0.697852 0.065408 0.151620 0.085120
0.371419 0.149228 0.314373 0.164980
0.086891 0.193792 0.057108 0.662209
0.099104 0.310771 0.308067 0.282058
0.697852 0.065408 0.151620 0.085120
0.029068 0.018594 0.929711 0.022627
0.492638 0.226544 0.136080 0.144738
0.571399 0.112911 0.203045 0.112645

MOTIF 1474 random
letter-probability matrix: alength= 4 w= 7
0.094295 0.199777 0.120248 0.585681
0.085344 0.838523 0.026626 0.049507
0.028973 0.060543 0.035087 0.875396
0.395444 0.254081 0.174605 0.175870
0.141339 0.167184 0.111591 0.579886
0.212461 0.130956 0.099064 0.557519
0.360514 0.301082 0.102267 0.236137

MOTIF 1475 random
letter-probability matrix: alength= 4 w= 40
0.070413 0.053642 0.809588 0.066357
0.489060 0.185889 0.176940 0.148111
0.088977 0.664037 0.199861 0.047125
0.104572 0.350729 0.081027 0.463671
0.208781 0.176568 0.204037 0.410615
0.380489 0.106493 0.422887 0.090131
0.576672 0.211236 0.116763 0.095329
0.132756 0.079440 0.119008 0.668795
0.122154 0.125591 0.116086 0.636169
0.250000 0.250000 0.250000 0.250000
0.711541 0.083364 0.100119 0.104976
0.122688 0.052427 0.686934 0.137951
0.379370 0.098952 0.408043 0.113636
0.301538 0.099323 0.338564 0.260574
0.144042 0.190276 0.430196 0.235486
0.163615 0.087434 0.089139 0.659813
0.502493 0.190455 0.144321 0.162731
0.160595 0.194788 0.321631 0.322987
0.942025 0.018840 0.020002 0.019133
0.499835 0.080940 0.220875 0.198350
0.496998 0.119199 0.163415 0.220388
0.176446 0.193245 0.275078 0.355231
0.194211 0.170515 0.286258 0.349016
0.062234 0.120431 0.103434 0.713902
0.111165 0.501230 0.099011 0.288595
0.029033 0.023758 0.923034 0.024175
0.250000 0.250000 0.250000 0.250000
0.159214 0.115692 0.184861 0.540233
0.097587 0.083116 0.743016 0.076281
0.047335 0.039098 0.879224 0.034344
0.239547 0.441397 0.149839 0.169218
0.214237 0.369630 0.097563 0.318569
0.507816 0.305213 0.093046 0.093925
0.677922 0.122604 0.106529 0.092946
0.154041 0.109332 0.569593 0.167034
0.118046 0.297146 0.129756 0.455052
0.377494 0.110459 0.418013 0.094034
0.496300 0.064912 0.304047 0.134741
0.385647 0.099507 0.431520 0.083326
0.095382 0.248101 0.098292 0.558226

MOTIF 1476 random
letter-probability matrix: alength= 4 w= 40
0.521593 0.183503 0.174367 0.120537
0.137411 0.289770 0.139388 0.433431
0.483871 0.233386 0.151760 0.130982
0.020147 0.025253 0.018718 0.935882
0.936634 0.018733 0.022953 0.021681
0.348377 0.258820 0.193975 0.198828
0.100290 0.075866 0.110566 0.713278
0.491018 0.107101 0.152212 0.249668
0.385647 0.099507 0.431520 0.083326
0.155798 0.114310 0.292202 0.437690
0.837319 0.054132 0.057429 0.051120
0.245927 0.428542 0.189523 0.136008
0.418404 0.110744 0.364561 0.106291
0.064628 0.228571 0.107792 0.599009
0.100049 0.095099 0.281724 0.523128
0.157651 0.325905 0.128110 0.388334
0.324907 0.230316 0.213150 0.231627
0.774258 0.056913 0.112878 0.055950
0.404299 0.294321 0.150956 0.150424
0.250000 0.250000 0.250000 0.250000
0.096460 0.429920 0.221585 0.252036
0.023265 0.018777 0.938829 0.019130
0.523549 0.222451 0.111134 0.142867
0.917862 0.026092 0.023610 0.032436
0.204543 0.031616 0.684363 0.079478
0.339201 0.328453 0.183391 0.148955
0.091031 0.214640 0.110193 0.584137
0.208496 0.214385 0.359435 0.217684
0.135159 0.201452 0.479715 0.183675
0.250000 0.250000 0.250000 0.250000
0.882256 0.042944 0.035936 0.038865
0.057021 0.130345 0.072978 0.739656
0.033090 0.899495 0.021663 0.045751
0.536089 0.223468 0.173526 0.066917
0.648094 0.146630 0.084012 0.121264
0.905680 0.028919 0.036223 0.029177
0.082811 0.080637 0.677511 0.159041
0.558861 0.118452 0.133802 0.188886
0.259352 0.187980 0.164372 0.388295
0.174919 0.088548 0.137105 0.599428

MOTIF 1477 random
letter-probability matrix: alength= 4 w= 34
0.144420 0.165365 0.150534 0.539682
0.588618 0.117812 0.159540 0.134030
0.037790 0.043775 0.881184 0.037251
0.087040 0.039559 0.044716 0.828684
0.394057 0.242562 0.188091 0.175290
0.090942 0.355971 0.060428 0.492659
0.028321 0.018646 0.932315 0.020718
0.194280 0.174805 0.191897 0.439017
0.861026 0.046234 0.049247 0.043492
0.196230 0.100048 0.305525 0.398197
0.149042 0.162322 0.571920 0.116716
0.066469 0.726140 0.071183 0.136209
0.901872 0.032742 0.034859 0.030527
0.901183 0.027106 0.028264 0.043447
0.250000 0.250000 0.250000 0.250000
0.093537 0.091679 0.653230 0.161554
0.112743 0.540315 0.104703 0.242239
0.031979 0.033265 0.865093 0.069663
0.119721 0.094957 0.237684 0.547639
0.294459 0.136387 0.260737 0.308417
0.432898 0.269928 0.154433 0.142742
0.316823 0.096317 0.476079 0.110781
0.057404 0.140792 0.067583 0.734220
0.491774 0.242703 0.169956 0.095566
0.250000 0.250000 0.250000 0.250000
0.305637 0.192491 0.202729 0.299143
0.265756 0.192263 0.312558 0.229424
0.416603 0.295858 0.144043 0.143496
0.584543 0.247631 0.068960 0.098867
0.279656 0.210481 0.265900 0.243963
0.164346 0.128293 0.141832 0.565529
0.043943 0.061105 0.169911 0.725041
0.218160 0.054619 0.355606 0.371614
0.060789 0.135648 0.144654 0.658909

MOTIF 1478 random
letter-probability matrix: alength= 4 w= 28
0.557917 0.262602 0.129191 0.050290
0.052355 0.038329 0.860403 0.048913
0.147718 0.226623 0.471150 0.154509
0.046231 0.027445 0.906729 0.019595
0.573779 0.113931 0.228725 0.083565
0.026600 0.020057 0.934649 0.018693
0.346318 0.215650 0.131567 0.306465
0.091760 0.057542 0.742216 0.108481
0.311005 0.211239 0.244706 0.233050
0.449023 0.299010 0.143267 0.108700
0.166988 0.090937 0.220548 0.521528
0.123656 0.643788 0.132448 0.100108
0.204505 0.040188 0.710498 0.044809
0.319787 0.244302 0.215215 0.220697
0.282596 0.145350 0.163968 0.408085
0.098765 0.353501 0.052955 0.494779
0.228519 0.256563 0.335935 0.178982
0.250000 0.250000 0.250000 0.250000
0.060512 0.085465 0.221977 0.632047
0.352330 0.252855 0.128756 0.266058
0.358622 0.228213 0.164354 0.248811
0.494418 0.192798 0.147289 0.165494
0.115255 0.161247 0.256723 0.466775
0.566250 0.117620 0.162555 0.153575
0.079470 0.199288 0.107840 0.613402
0.780866 0.067862 0.098040 0.053231
0.392057 0.308693 0.120656 0.178594
0.228545 0.035951 0.667981 0.067523

MOTIF 1479 random
letter-probability matrix: alength= 4 w= 13
0.413697 0.247513 0.174853 0.163937
0.150495 0.104223 0.570641 0.174642
0.568747 0.118563 0.156936 0.155754
0.068913 0.141640 0.094830 0.694617
0.627069 0.090422 0.125200 0.157309
0.250000 0.250000 0.250000 0.250000
0.208547 0.051653 0.657314 0.082485
0.036144 0.030849 0.906736 0.026272
0.611259 0.120996 0.153813 0.113933
0.178502 0.174162 0.543636 0.103699
0.557411 0.094306 0.246520 0.101763
0.494095 0.187344 0.170042 0.148519
0.131407 0.081914 0.695582 0.091097

MOTIF 1480 random
letter-probability matrix: alength= 4 w= 19
0.250000 0.250000 0.250000 0.250000
0.299765 0.188115 0.240721 0.271399
0.302516 0.211287 0.167773 0.318424
0.842096 0.048322 0.064606 0.044976
0.080782 0.643649 0.166869 0.108700
0.888430 0.034259 0.043618 0.033692
0.482748 0.161035 0.157915 0.198303
0.553377 0.214961 0.099862 0.131800
0.250000 0.250000 0.250000 0.250000
0.170197 0.182420 0.091537 0.555846
0.546519 0.158230 0.146006 0.149244
0.418506 0.268512 0.185151 0.127831
0.082440 0.091397 0.099528 0.726635
0.026256 0.045004 0.030755 0.897986
0.036754 0.042560 0.863164 0.057523
0.419929 0.210027 0.205365 0.164679
0.201525 0.195777 0.158581 0.444117
0.497515 0.121473 0.169634 0.211379
0.289413 0.167678 0.321625 0.221284

MOTIF 1481 random
letter-probability matrix: alength= 4 w= 10
0.599010 0.261488 0.074717 0.064785
0.250000 0.250000 0.250000 0.250000
0.148772 0.738601 0.057374 0.055252
0.250000 0.250000 0.250000 0.250000
0.261610 0.137744 0.152502 0.448143
0.082079 0.211469 0.091072 0.615380
0.043465 0.029626 0.891432 0.035477
0.337758 0.129467 0.290301 0.242475
0.250000 0.250000 0.250000 0.250000
0.024599 0.031484 0.023877 0.920040

MOTIF 1482 random
letter-probability matrix: alength= 4 w= 25
0.483210 0.137346 0.265966 0.113478
0.084763 0.278784 0.122308 0.514145
0.307236 0.173179 0.175975 0.343610
0.107479 0.090922 0.160368 0.641230
0.106562 0.487348 0.198957 0.207133
0.709017 0.062223 0.161946 0.066814
0.066377 0.058649 0.823243 0.051731
0.181684 0.101127 0.566924 0.150266
0.351337 0.298170 0.111517 0.238976
0.036111 0.038484 0.886243 0.039162
0.041911 0.024535 0.018305 0.915249
0.250000 0.250000 0.250000 0.250000
0.485322 0.160114 0.156981 0.197583
0.349844 0.271188 0.144671 0.234297
0.051927 0.106970 0.090558 0.750545
0.800354 0.044698 0.095561 0.059387
0.218958 0.249748 0.195061 0.336233
0.244622 0.277726 0.174612 0.303040
0.290725 0.186470 0.155386 0.367420
0.245955 0.232248 0.212359 0.309438
0.451027 0.258554 0.170549 0.119870
0.100812 0.251054 0.103746 0.544387
0.252871 0.190713 0.165154 0.391261
0.494095 0.187344 0.170042 0.148519
0.030476 0.025626 0.910605 0.033294

MOTIF 1483 random
letter-probability matrix: alength= 4 w= 31
0.108706 0.095881 0.053299 0.742114
0.250000 0.250000 0.250000 0.250000
0.414385 0.176285 0.194088 0.215242
0.931108 0.029576 0.018622 0.020693
0.408089 0.294825 0.148811 0.148274
0.299941 0.142384 0.108657 0.449018
0.250000 0.250000 0.250000 0.250000
0.212801 0.078445 0.440561 0.268193
0.122819 0.632419 0.112692 0.132070
0.315895 0.270734 0.187923 0.225448
0.076964 0.068306 0.764461 0.090269
0.031357 0.040511 0.805390 0.122743
0.067296 0.802017 0.056806 0.073882
0.061265 0.073698 0.048701 0.816337
0.074017 0.075851 0.776926 0.073206
0.558861 0.118452 0.133802 0.188886
0.050043 0.046177 0.867402 0.036377
0.343339 0.246537 0.297095 0.113028
0.201802 0.124762 0.311299 0.362136
0.335318 0.212896 0.221035 0.230751
0.405484 0.164038 0.276809 0.153669
0.131814 0.600928 0.119891 0.147367
0.603954 0.123459 0.156197 0.116391
0.036434 0.033443 0.039646 0.890476
0.093466 0.226502 0.154033 0.526000
0.105660 0.219165 0.128265 0.546910
0.108215 0.056693 0.734757 0.100335
0.038501 0.021599 0.078476 0.861424
0.530857 0.144012 0.140702 0.184430
0.923645 0.033414 0.024468 0.018473
0.085479 0.062286 0.757011 0.095225

MOTIF 1484 random
letter-probability matrix: alength= 4 w= 31
0.087467 0.059496 0.048186 0.804851
0.914842 0.028336 0.030218 0.026604
0.250000 0.250000 0.250000 0.250000
0.343031 0.180283 0.134792 0.341894
0.486333 0.216565 0.151807 0.145295
0.107757 0.138877 0.618447 0.134918
0.817143 0.064217 0.065926 0.052715
0.144936 0.482887 0.106913 0.265264
0.553383 0.136168 0.132808 0.177641
0.106143 0.289325 0.452957 0.151574
0.254070 0.165848 0.292866 0.287216
0.325427 0.482300 0.128255 0.064018
0.226396 0.285153 0.258117 0.230334
0.182325 0.164097 0.043493 0.610085
0.304647 0.226367 0.272277 0.196708
0.686550 0.094071 0.122451 0.096928
0.244387 0.170604 0.266528 0.318480
0.412737 0.261690 0.186128 0.139446
0.021479 0.030342 0.923905 0.024274
0.183862 0.216944 0.416570 0.182623
0.204584 0.113341 0.301611 0.380464
0.200551 0.047838 0.644976 0.106634
0.831776 0.052506 0.059190 0.056528
0.403098 0.243893 0.183724 0.169285
0.060016 0.127209 0.054981 0.757795
0.538060 0.160989 0.148869 0.152082
0.675893 0.142400 0.061335 0.120372
0.147367 0.328273 0.237179 0.287181
0.456784 0.154659 0.240442 0.148116
0.438874 0.166543 0.185735 0.208848
0.932803 0.018656 0.023014 0.025527

MOTIF 1485 random
letter-probability matrix: alength= 4 w= 40
0.402711 0.096142 0.465576 0.035571
0.843024 0.036443 0.083510 0.037024
0.390468 0.276131 0.189196 0.144205
0.475746 0.247752 0.190459 0.086043
0.149153 0.106897 0.168387 0.575563
0.028978 0.018520 0.925992 0.026510
0.054072 0.131598 0.751707 0.062623
0.794480 0.044074 0.063601 0.097845
0.025589 0.018670 0.933484 0.022257
0.193441 0.436089 0.196120 0.174351
0.915119 0.023402 0.034794 0.026685
0.346717 0.226140 0.282769 0.144374
0.720130 0.092252 0.095624 0.091995
0.540083 0.150716 0.192223 0.116978
0.465920 0.249484 0.193954 0.090643
0.257499 0.036970 0.668155 0.037376
0.092974 0.107670 0.380132 0.419224
0.807628 0.064021 0.054338 0.074013
0.071710 0.154314 0.692596 0.081380
0.035526 0.039394 0.042224 0.882856
0.581814 0.129728 0.191875 0.096583
0.236872 0.224021 0.203044 0.336064
0.122209 0.195194 0.131346 0.551251
0.886418 0.043600 0.035666 0.034317
0.033241 0.026571 0.042150 0.898038
0.051562 0.776927 0.075228 0.096283
0.480980 0.290683 0.158592 0.069745
0.055470 0.029319 0.032806 0.882405
0.119879 0.276679 0.169372 0.434070
0.063565 0.056944 0.823333 0.056158
0.027994 0.024884 0.922928 0.024194
0.081671 0.076050 0.090853 0.751427
0.129432 0.281333 0.379313 0.209922
0.320741 0.219762 0.229804 0.229693
0.941277 0.018987 0.020911 0.018825
0.152188 0.111751 0.249662 0.486398
0.051176 0.032630 0.878372 0.037822
0.047310 0.070649 0.778168 0.103873
0.590012 0.143947 0.131360 0.134680
0.292426 0.369300 0.135562 0.202712

MOTIF 1486 random
letter-probability matrix: alength= 4 w= 22
0.110967 0.186852 0.172817 0.529364
0.030789 0.026752 0.036090 0.906368
0.161455 0.190035 0.177966 0.470544
0.385647 0.099507 0.431520 0.083326
0.424446 0.222299 0.206137 0.147119
0.192578 0.172799 0.190154 0.444468
0.079779 0.365604 0.063028 0.491589
0.284891 0.234923 0.264044 0.216142
0.115130 0.112793 0.581699 0.190378
0.108977 0.274329 0.101050 0.515644
0.192852 0.268422 0.201904 0.336822
0.043276 0.046051 0.798439 0.112234
0.267977 0.245293 0.169043 0.317687
0.149388 0.585285 0.123944 0.141383
0.263480 0.231412 0.329143 0.175965
0.510550 0.229659 0.165304 0.094487
0.309750 0.145227 0.287993 0.257029
0.021401 0.018739 0.936926 0.022935
0.132345 0.475455 0.214858 0.177341
0.035197 0.070118 0.042099 0.852586
0.278511 0.143312 0.394420 0.183756
0.938011 0.022076 0.021153 0.018760

MOTIF 1487 random
letter-probability matrix: alength= 4 w= 22
0.558861 0.118452 0.133802 0.188886
0.029074 0.022773 0.919433 0.028720
0.391335 0.139048 0.145819 0.323798
0.244552 0.048903 0.621908 0.084637
0.018728 0.023286 0.936424 0.021562
0.369426 0.150695 0.313554 0.166324
0.072432 0.234867 0.116634 0.576067
0.865554 0.059766 0.036345 0.038336
0.754293 0.107362 0.068462 0.069883
0.058010 0.252034 0.060598 0.629359
0.126121 0.147807 0.160735 0.565338
0.275791 0.202814 0.331189 0.190206
0.057999 0.080120 0.765903 0.095978
0.076730 0.057043 0.095656 0.770571
0.089635 0.054173 0.059201 0.796992
0.121091 0.138392 0.627974 0.112543
0.533104 0.233824 0.154277 0.078795
0.279839 0.090701 0.140030 0.489430
0.450731 0.104081 0.188879 0.256310
0.131975 0.116030 0.543123 0.208872
0.227434 0.120189 0.146456 0.505920
0.087911 0.113325 0.668157 0.130607

MOTIF 1488 random
letter-probability matrix: alength= 4 w= 22
0.502173 0.264980 0.159162 0.073684
0.081439 0.663070 0.067641 0.187851
0.250000 0.250000 0.250000 0.250000
0.781442 0.067825 0.086946 0.063787
0.146053 0.116861 0.611694 0.125393
0.087986 0.093010 0.706054 0.112949
0.396366 0.099231 0.166303 0.338100
0.049219 0.148743 0.068801 0.733237
0.695939 0.074337 0.144241 0.085484
0.054439 0.119621 0.049662 0.776279
0.726708 0.092964 0.091042 0.089287
0.073259 0.083455 0.048161 0.795125
0.386766 0.169169 0.320735 0.123329
0.018323 0.042695 0.022827 0.916155
0.208137 0.046728 0.621448 0.123686
0.323547 0.197723 0.331959 0.146771
0.105994 0.135368 0.569696 0.188942
0.085158 0.091011 0.150609 0.673222
0.218692 0.091639 0.199778 0.489891
0.045854 0.047118 0.041287 0.865741
0.164581 0.108059 0.358170 0.369189
0.168103 0.301488 0.074919 0.455490

MOTIF 1489 random
letter-probability matrix: alength= 4 w= 28
0.317959 0.206863 0.149632 0.325545
0.250000 0.250000 0.250000 0.250000
0.089486 0.032129 0.849163 0.029222
0.233007 0.183242 0.189614 0.394136
0.294215 0.223687 0.145096 0.337002
0.120905 0.161780 0.138931 0.578384
0.082740 0.032393 0.839551 0.045315
0.057611 0.047949 0.256643 0.637796
0.692481 0.054524 0.179036 0.073958
0.229954 0.180161 0.124134 0.465751
0.259292 0.106809 0.228673 0.405227
0.800354 0.044698 0.095561 0.059387
0.932803 0.018656 0.023014 0.025527
0.338384 0.190496 0.151121 0.319999
0.459636 0.129991 0.246542 0.163831
0.923655 0.023264 0.029595 0.023486
0.180281 0.152354 0.415927 0.251438
0.105974 0.034369 0.037520 0.822137
0.095076 0.125885 0.657119 0.121921
0.936948 0.021615 0.018739 0.022698
0.090065 0.224047 0.138477 0.547411
0.395300 0.184275 0.210420 0.210005
0.032942 0.018232 0.911601 0.037225
0.212277 0.091874 0.448153 0.247696
0.077317 0.027655 0.805465 0.089563
0.092135 0.070920 0.076097 0.760847
0.265869 0.233253 0.315056 0.185822
0.325961 0.181820 0.259150 0.233070

MOTIF 1490 random
letter-probability matrix: alength= 4 w= 25
0.230790 0.143672 0.180395 0.445143
0.148772 0.738601 0.057374 0.055252
0.151591 0.060403 0.130357 0.657649
0.588466 0.246618 0.067583 0.097333
0.026359 0.019631 0.935304 0.018706
0.908363 0.029390 0.035638 0.026608
0.190181 0.070796 0.623175 0.115847
0.277035 0.128384 0.430499 0.164082
0.037675 0.046693 0.036711 0.878920
0.527264 0.164500 0.152530 0.155706
0.140637 0.062781 0.724626 0.071957
0.399530 0.263831 0.174283 0.162355
0.042777 0.669418 0.035116 0.252689
0.151429 0.080487 0.685010 0.083074
0.079168 0.282868 0.367215 0.270750
0.907083 0.033203 0.032558 0.027156
0.812469 0.063741 0.064384 0.059406
0.531295 0.181913 0.133901 0.152892
0.165759 0.116660 0.104942 0.612640
0.882777 0.045247 0.031472 0.040503
0.320741 0.219762 0.229804 0.229693
0.252761 0.156966 0.184864 0.405409
0.250000 0.250000 0.250000 0.250000
0.593913 0.170837 0.149220 0.086030
0.148913 0.066016 0.699739 0.085332

MOTIF 1491 random
letter-probability matrix: alength= 4 w= 19
0.221845 0.094175 0.519038 0.164942
0.139992 0.071313 0.115799 0.672896
0.053274 0.034681 0.870105 0.041940
0.205882 0.041053 0.707335 0.045729
0.776645 0.063712 0.066753 0.092891
0.142134 0.251230 0.119996 0.486640
0.409906 0.113172 0.333502 0.143420
0.027453 0.021798 0.932106 0.018642
0.116260 0.154694 0.401011 0.328035
0.162257 0.167432 0.183291 0.487020
0.303044 0.182309 0.155481 0.359166
0.793950 0.074246 0.053352 0.078452
0.892810 0.048745 0.028375 0.030070
0.022499 0.018637 0.931823 0.027042
0.106423 0.042203 0.814553 0.036820
0.504048 0.093190 0.299362 0.103400
0.254804 0.211633 0.205774 0.327788
0.032499 0.017922 0.896086 0.053493
0.230263 0.162212 0.391717 0.215807

MOTIF 1492 random
letter-probability matrix: alength= 4 w= 25
0.709521 0.081140 0.131327 0.078012
0.416133 0.229333 0.251465 0.103069
0.073038 0.737207 0.075963 0.113792
0.069264 0.113064 0.212015 0.605657
0.133301 0.212148 0.091257 0.563294
0.604377 0.140775 0.115725 0.139123
0.167759 0.252170 0.208607 0.371464
0.250000 0.250000 0.250000 0.250000
0.162790 0.124169 0.404519 0.308521
0.077793 0.430967 0.139433 0.351808
0.629981 0.119219 0.134997 0.115804
0.107079 0.328836 0.233805 0.330280
0.101514 0.048133 0.764381 0.085972
0.686550 0.094071 0.122451 0.096928
0.250000 0.250000 0.250000 0.250000
0.056913 0.076515 0.501742 0.364830
0.037892 0.042114 0.874971 0.045023
0.879096 0.042444 0.037351 0.041109
0.169963 0.253833 0.147022 0.429182
0.057361 0.130804 0.073360 0.738475
0.155607 0.578943 0.094457 0.170994
0.931075 0.024681 0.025624 0.018621
0.254954 0.169157 0.146264 0.429625
0.155124 0.191980 0.362837 0.290059
0.419514 0.162160 0.183869 0.234456

MOTIF 1493 random
letter-probability matrix: alength= 4 w= 31
0.098656 0.234692 0.072998 0.593654
0.623514 0.165471 0.147867 0.063148
0.215260 0.186061 0.210999 0.387680
0.141040 0.065780 0.703723 0.089457
0.028539 0.059854 0.034594 0.877013
0.107904 0.358473 0.154254 0.379369
0.295106 0.037708 0.615517 0.051669
0.059337 0.466499 0.267055 0.207109
0.041474 0.044061 0.869666 0.044799
0.276081 0.459481 0.101478 0.162960
0.206772 0.242383 0.123011 0.427834
0.371653 0.207872 0.200798 0.219677
0.028883 0.018593 0.929652 0.022872
0.134250 0.100477 0.163010 0.602263
0.470357 0.098040 0.327395 0.104208
0.159157 0.151047 0.121262 0.568534
0.488471 0.266243 0.160635 0.084651
0.156280 0.060241 0.673939 0.109540
0.164755 0.228125 0.220550 0.386571
0.166957 0.193169 0.160222 0.479653
0.198821 0.179064 0.142695 0.479420
0.303044 0.182309 0.155481 0.359166
0.282714 0.147080 0.130054 0.440152
0.724202 0.080682 0.097431 0.097685
0.168776 0.070358 0.648282 0.112584
0.716041 0.080201 0.075580 0.128178
0.027404 0.022369 0.920759 0.029469
0.182880 0.161593 0.180254 0.475274
0.137786 0.191478 0.245489 0.425248
0.423339 0.296578 0.140319 0.139764
0.367757 0.250618 0.177724 0.203901

MOTIF 1494 random
letter-probability matrix: alength= 4 w= 25
0.150330 0.116430 0.326664 0.406577
0.279143 0.136337 0.406262 0.178258
0.130921 0.066326 0.712564 0.090189
0.936948 0.021615 0.018739 0.022698
0.144765 0.075316 0.498506 0.281414
0.282652 0.220471 0.159393 0.337483
0.240469 0.408627 0.138154 0.212750
0.276989 0.147791 0.299808 0.275413
0.120992 0.194077 0.143779 0.541152
0.042129 0.011690 0.583376 0.362804
0.140018 0.211670 0.508919 0.139393
0.552896 0.227657 0.141907 0.077540
0.028539 0.059854 0.034594 0.877013
0.250000 0.250000 0.250000 0.250000
0.021904 0.018745 0.937236 0.022115
0.085438 0.676461 0.098820 0.139281
0.157105 0.245599 0.356930 0.240366
0.352099 0.148998 0.211355 0.287548
0.242130 0.150882 0.232215 0.374772
0.239131 0.130454 0.427556 0.202858
0.857492 0.040736 0.057936 0.043836
0.841456 0.045062 0.066414 0.047069
0.329703 0.235032 0.211013 0.224252
0.352921 0.094768 0.284032 0.268278
0.360809 0.271742 0.073283 0.294167

MOTIF 1495 random
letter-probability matrix: alength= 4 w= 34
0.280807 0.184732 0.287645 0.246816
0.821619 0.063446 0.059106 0.055829
0.900336 0.031769 0.028921 0.038974
0.332066 0.185094 0.218420 0.264421
0.060415 0.047853 0.063390 0.828342
0.340228 0.185403 0.362679 0.111691
0.027453 0.021798 0.932106 0.018642
0.250689 0.135924 0.299567 0.313821
0.085662 0.097119 0.054161 0.763058
0.177686 0.147351 0.091324 0.583638
0.026582 0.026415 0.919087 0.027917
0.250000 0.250000 0.250000 0.250000
0.065493 0.346462 0.097929 0.490116
0.483665 0.266859 0.162651 0.086824
0.919620 0.018392 0.022770 0.039218
0.116455 0.119872 0.285344 0.478330
0.232766 0.121673 0.243337 0.402225
0.501781 0.204551 0.143962 0.149706
0.288283 0.061488 0.559771 0.090458
0.238821 0.101912 0.451094 0.208173
0.667107 0.060578 0.164798 0.107517
0.360533 0.233172 0.206841 0.199454
0.134436 0.577132 0.185731 0.102702
0.302058 0.217826 0.280530 0.199586
0.078298 0.050149 0.809255 0.062298
0.688595 0.073312 0.132987 0.105106
0.170981 0.565830 0.113846 0.149344
0.115823 0.141264 0.140718 0.602195
0.257451 0.168949 0.235546 0.338054
0.164500 0.052155 0.729524 0.053822
0.126429 0.316987 0.066297 0.490286
0.718001 0.096778 0.089124 0.096098
0.178950 0.533029 0.130646 0.157375
0.530768 0.163362 0.151341 0.154529

MOTIF 1496 random
letter-probability matrix: alength= 4 w= 28
0.209051 0.148889 0.238763 0.403297
0.459213 0.068489 0.277501 0.194796
0.231710 0.096449 0.301540 0.370301
0.056118 0.038641 0.806467 0.098775
0.435561 0.145707 0.131251 0.287481
0.187137 0.157819 0.198381 0.456662
0.481222 0.196578 0.152185 0.170015
0.780409 0.064821 0.056547 0.098223
0.286562 0.218565 0.245063 0.249809
0.069658 0.064292 0.170282 0.695767
0.588868 0.108955 0.171822 0.130355
0.902960 0.030918 0.028122 0.038000
0.061099 0.065630 0.828957 0.044314
0.090947 0.066142 0.764774 0.078137
0.936948 0.021615 0.018739 0.022698
0.383506 0.153059 0.362182 0.101253
0.334495 0.212887 0.204073 0.248545
0.230664 0.191949 0.279803 0.297584
0.760232 0.142661 0.040019 0.057089
0.824300 0.061444 0.069640 0.044616
0.476538 0.226505 0.119047 0.177910
0.276810 0.214910 0.252619 0.255661
0.775722 0.053032 0.125757 0.045489
0.257919 0.190787 0.317766 0.233527
0.178502 0.174162 0.543636 0.103699
0.357605 0.312498 0.175608 0.154289
0.726708 0.092964 0.091042 0.089287
0.203378 0.115015 0.503635 0.177972

MOTIF 1497 random
letter-probability matrix: alength= 4 w= 7
0.252148 0.118812 0.352358 0.276682
0.296069 0.110446 0.452183 0.141302
0.880192 0.033345 0.051452 0.035011
0.413748 0.202120 0.119829 0.264303
0.351943 0.198747 0.192505 0.256805
0.238802 0.133449 0.270204 0.357545
0.150831 0.108633 0.169977 0.570559

MOTIF 1498 random
letter-probability matrix: alength= 4 w= 19
0.283340 0.182433 0.256473 0.277754
0.089904 0.263429 0.159277 0.487390
0.250000 0.250000 0.250000 0.250000
0.098066 0.193676 0.504686 0.203572
0.546519 0.158230 0.146006 0.149244
0.362265 0.228346 0.273174 0.136216
0.091595 0.045743 0.797879 0.064783
0.065893 0.019386 0.896784 0.017936
0.114700 0.137445 0.621511 0.126345
0.204767 0.219480 0.176921 0.398832
0.812469 0.063741 0.064384 0.059406
0.120992 0.194077 0.143779 0.541152
0.163208 0.103672 0.187558 0.545562
0.039192 0.031638 0.883906 0.045264
0.021351 0.019284 0.018811 0.940553
0.305805 0.177641 0.149848 0.366705
0.093256 0.377639 0.080620 0.448484
0.154633 0.099337 0.580973 0.165056
0.125433 0.293589 0.147078 0.433900

MOTIF 1499 random
letter-probability matrix: alength= 4 w= 10
0.064519 0.063269 0.820471 0.051740
0.124973 0.223584 0.222465 0.428978
0.897791 0.027492 0.031080 0.043637
0.897791 0.027492 0.031080 0.043637
0.269590 0.370065 0.135070 0.225275
0.094649 0.672306 0.057966 0.175078
0.214146 0.100266 0.110705 0.574884
0.034201 0.018386 0.919300 0.028113
0.383664 0.251937 0.169924 0.194476
0.500104 0.248764 0.106816 0.144315

MOTIF 1500 random
letter-probability matrix: alength= 4 w= 22
0.104027 0.115651 0.143206 0.637116
0.061265 0.073698 0.048701 0.816337
0.230180 0.278902 0.267176 0.223743
0.336525 0.158430 0.136337 0.368708
0.425197 0.217888 0.142382 0.214532
0.084061 0.140040 0.236647 0.539251
0.198919 0.430738 0.086704 0.283640
0.066908 0.063218 0.780731 0.089144
0.511586 0.095406 0.132991 0.260017
0.234491 0.286729 0.259405 0.219374
0.018250 0.025441 0.912478 0.043832
0.590911 0.135363 0.107421 0.166305
0.480874 0.296460 0.172083 0.050582
0.250000 0.250000 0.250000 0.250000
0.167738 0.302016 0.281214 0.249032
0.356898 0.300440 0.219940 0.122722
0.204505 0.040188 0.710498 0.044809
0.101762 0.218152 0.513192 0.166895
0.074426 0.050119 0.770947 0.104509
0.212062 0.181313 0.207554 0.399071
0.725910 0.040299 0.032884 0.200907
0.045128 0.051467 0.779561 0.123845

MOTIF 1501 random
letter-probability matrix: alength= 4 w= 22
0.179440 0.269507 0.354915 0.196139
0.197184 0.117950 0.182458 0.502409
0.079232 0.111819 0.671066 0.137883
0.751859 0.065635 0.084241 0.098264
0.825298 0.061623 0.041177 0.071902
0.124031 0.338050 0.211905 0.326014
0.079667 0.084935 0.117236 0.718162
0.552175 0.138671 0.168607 0.140547
0.446686 0.277754 0.177593 0.097967
0.169170 0.076794 0.156084 0.597952
0.833571 0.055381 0.058719 0.052329
0.415402 0.260083 0.178804 0.145711
0.846186 0.051132 0.042644 0.060038
0.384447 0.128495 0.180266 0.306792
0.453011 0.200038 0.213459 0.133492
0.104516 0.052399 0.694344 0.148740
0.196381 0.190327 0.151525 0.461767
0.235000 0.151340 0.139773 0.473886
0.141351 0.424188 0.158493 0.275969
0.086454 0.438728 0.133045 0.341772
0.375249 0.294931 0.274270 0.055550
0.306769 0.185118 0.287252 0.220861

MOTIF 1502 random
letter-probability matrix: alength= 4 w= 22
0.430344 0.227704 0.199151 0.142801
0.061413 0.406466 0.051302 0.480819
0.721467 0.105189 0.089303 0.084042
0.734016 0.096886 0.073789 0.095309
0.045379 0.031897 0.900300 0.022424
0.250000 0.250000 0.250000 0.250000
0.431904 0.271248 0.184149 0.112699
0.881367 0.033549 0.033332 0.051751
0.470356 0.390951 0.070365 0.068329
0.250000 0.250000 0.250000 0.250000
0.074426 0.050119 0.770947 0.104509
0.158561 0.110581 0.088802 0.642055
0.244127 0.200711 0.195119 0.360043
0.066087 0.403889 0.055627 0.474397
0.057788 0.114761 0.097978 0.729473
0.082247 0.627773 0.117911 0.172069
0.333102 0.264672 0.214464 0.187762
0.260082 0.218422 0.337629 0.183867
0.389217 0.170727 0.225640 0.214415
0.041821 0.022285 0.917544 0.018351
0.190047 0.143778 0.433719 0.232457
0.350475 0.502230 0.086671 0.060625

MOTIF 1503 random
letter-probability matrix: alength= 4 w= 19
0.935795 0.020789 0.021092 0.022325
0.871939 0.041004 0.037630 0.049428
0.932803 0.018656 0.023014 0.025527
0.781191 0.069313 0.083053 0.066444
0.528100 0.183052 0.131589 0.157258
0.544790 0.147806 0.162926 0.144478
0.425943 0.296833 0.138891 0.138334
0.557670 0.154584 0.142240 0.145506
0.195361 0.110190 0.515432 0.179017
0.371452 0.220092 0.206674 0.201782
0.106651 0.137765 0.621781 0.133803
0.115742 0.078135 0.672863 0.133261
0.250000 0.250000 0.250000 0.250000
0.513079 0.187348 0.140461 0.159111
0.122535 0.222977 0.184287 0.470201
0.937780 0.023109 0.018792 0.020318
0.936948 0.021615 0.018739 0.022698
0.250000 0.250000 0.250000 0.250000
0.237886 0.325693 0.131366 0.305055

MOTIF 1504 random
letter-probability matrix: alength= 4 w= 31
0.249385 0.184901 0.313061 0.252653
0.056922 0.192431 0.098538 0.652108
0.048649 0.106059 0.045159 0.800133
0.257939 0.175717 0.394249 0.172095
0.385647 0.099507 0.431520 0.083326
0.403802 0.294253 0.151239 0.150707
0.030641 0.883778 0.033559 0.052022
0.120909 0.075346 0.084573 0.719173
0.178516 0.174176 0.543594 0.103715
0.250000 0.250000 0.250000 0.250000
0.167105 0.069198 0.099584 0.664113
0.129614 0.085205 0.642066 0.143115
0.374401 0.158060 0.241200 0.226338
0.046032 0.851705 0.048195 0.054069
0.550331 0.272316 0.094038 0.083315
0.332007 0.370852 0.106710 0.190431
0.250000 0.250000 0.250000 0.250000
0.588252 0.137124 0.204284 0.070340
0.265856 0.037286 0.623839 0.073019
0.208615 0.055431 0.677730 0.058224
0.250000 0.250000 0.250000 0.250000
0.243062 0.252947 0.277342 0.226649
0.069954 0.041549 0.815708 0.072789
0.385647 0.099507 0.431520 0.083326
0.235339 0.161851 0.220456 0.382353
0.079363 0.079814 0.055939 0.784884
0.075578 0.050726 0.039441 0.834256
0.058902 0.407788 0.048995 0.484315
0.580548 0.175140 0.153772 0.090540
0.077148 0.150353 0.061281 0.711218
0.246831 0.233098 0.142461 0.377610

MOTIF 1505 random
letter-probability matrix: alength= 4 w= 22
0.065142 0.050989 0.750975 0.132894
0.250000 0.250000 0.250000 0.250000
0.282993 0.203587 0.300327 0.213094
0.370807 0.304932 0.213968 0.110293
0.078313 0.614180 0.072697 0.234810
0.393765 0.254200 0.175389 0.176646
0.250000 0.250000 0.250000 0.250000
0.080116 0.064508 0.065925 0.789451
0.250000 0.250000 0.250000 0.250000
0.088626 0.118601 0.069348 0.723425
0.098911 0.143379 0.658243 0.099467
0.067007 0.386860 0.114183 0.431949
0.382722 0.051065 0.475675 0.090538
0.300228 0.195477 0.167592 0.336703
0.039132 0.030079 0.902813 0.027976
0.080066 0.570206 0.098443 0.251284
0.915130 0.025505 0.029136 0.030230
0.530857 0.144012 0.140702 0.184430
0.061265 0.073698 0.048701 0.816337
0.216545 0.058682 0.633849 0.090924
0.377494 0.110459 0.418013 0.094034
0.387668 0.278911 0.164619 0.168802

MOTIF 1506 random
letter-probability matrix: alength= 4 w= 22
0.086833 0.120040 0.646957 0.146170
0.178157 0.194677 0.274690 0.352477
0.434123 0.392988 0.094689 0.078199
0.035979 0.029990 0.850211 0.083819
0.936634 0.018733 0.022953 0.021681
0.517819 0.208174 0.140289 0.133717
0.295753 0.197947 0.145303 0.360997
0.028011 0.020916 0.932424 0.018648
0.427752 0.178362 0.234541 0.159345
0.036782 0.029036 0.025653 0.908529
0.223637 0.097091 0.511701 0.167571
0.391378 0.226831 0.195239 0.186552
0.313916 0.162475 0.301816 0.221794
0.094691 0.061196 0.700731 0.143382
0.128945 0.307405 0.377927 0.185723
0.278365 0.216875 0.205877 0.298883
0.181678 0.312910 0.289941 0.215471
0.145170 0.136274 0.244881 0.473675
0.069640 0.071228 0.063840 0.795292
0.037494 0.060490 0.036776 0.865240
0.033310 0.024828 0.923394 0.018468
0.759139 0.082364 0.079514 0.078983

MOTIF 1507 random
letter-probability matrix: alength= 4 w= 46
0.601809 0.142643 0.131656 0.123892
0.047725 0.101144 0.085068 0.766063
0.037136 0.869809 0.039557 0.053497
0.321488 0.249133 0.211569 0.217810
0.644459 0.070614 0.172797 0.112130
0.354692 0.198556 0.322397 0.124355
0.492263 0.230458 0.172499 0.104780
0.301487 0.223522 0.249920 0.225070
0.253980 0.273063 0.188056 0.284901
0.366438 0.285943 0.177974 0.169645
0.506474 0.138318 0.256072 0.099136
0.081862 0.681358 0.110811 0.125970
0.048262 0.031576 0.038980 0.881182
0.043203 0.852488 0.047385 0.056924
0.044392 0.022021 0.909983 0.023604
0.294330 0.125011 0.236700 0.343959
0.250000 0.250000 0.250000 0.250000
0.213348 0.127378 0.194788 0.464486
0.275990 0.171542 0.294500 0.257968
0.250000 0.250000 0.250000 0.250000
0.067165 0.132570 0.059403 0.740863
0.313552 0.160520 0.286565 0.239363
0.427277 0.296958 0.138162 0.137603
0.168258 0.251080 0.126664 0.453999
0.322599 0.243652 0.280038 0.153710
0.888522 0.043664 0.045440 0.022375
0.935795 0.020789 0.021092 0.022325
0.050297 0.025197 0.894519 0.029987
0.341918 0.210176 0.218794 0.229113
0.045790 0.869137 0.034688 0.050385
0.245569 0.160803 0.283296 0.310332
0.250255 0.198443 0.298509 0.252793
0.027042 0.027339 0.025523 0.920096
0.337511 0.205217 0.253308 0.203964
0.236680 0.185766 0.238236 0.339318
0.156379 0.061968 0.683143 0.098510
0.372438 0.221473 0.160665 0.245423
0.309010 0.119049 0.480791 0.091150
0.132427 0.077649 0.537432 0.252492
0.250000 0.250000 0.250000 0.250000
0.588466 0.246618 0.067583 0.097333
0.234700 0.163700 0.154989 0.446611
0.102495 0.081367 0.112173 0.703964
0.251307 0.204489 0.242389 0.301816
0.402371 0.157250 0.299451 0.140928
0.029889 0.018628 0.931045 0.020437

MOTIF 1508 random
letter-probability matrix: alength= 4 w= 40
0.294701 0.098596 0.366920 0.239784
0.020607 0.018646 0.932280 0.028468
0.540030 0.134606 0.174898 0.150466
0.055455 0.840504 0.050292 0.053750
0.250000 0.250000 0.250000 0.250000
0.047827 0.060629 0.033347 0.858197
0.126067 0.085751 0.664765 0.123417
0.156445 0.175503 0.127138 0.540914
0.250000 0.250000 0.250000 0.250000
0.044693 0.057175 0.812551 0.085580
0.810110 0.057938 0.105397 0.026555
0.027916 0.902494 0.031090 0.038500
0.164958 0.307219 0.142806 0.385018
0.429045 0.278204 0.178924 0.113828
0.270823 0.173227 0.453627 0.102322
0.250000 0.250000 0.250000 0.250000
0.476931 0.312478 0.082048 0.128543
0.025886 0.034931 0.882125 0.057058
0.250000 0.250000 0.250000 0.250000
0.784478 0.047037 0.089485 0.079000
0.673730 0.041017 0.197419 0.087834
0.204753 0.264997 0.092725 0.437526
0.036859 0.038464 0.891328 0.033350
0.029853 0.022019 0.928256 0.019872
0.063738 0.056253 0.028522 0.851487
0.291218 0.291464 0.204612 0.212706
0.337565 0.236058 0.216982 0.209395
0.250000 0.250000 0.250000 0.250000
0.844576 0.067130 0.047229 0.041064
0.272348 0.184017 0.278311 0.265325
0.230856 0.106960 0.244275 0.417908
0.209837 0.186047 0.290611 0.313505
0.273441 0.158619 0.422156 0.145784
0.041739 0.041318 0.872136 0.044807
0.532206 0.234037 0.154620 0.079138
0.149552 0.476427 0.111515 0.262505
0.250679 0.111872 0.191698 0.445751
0.250000 0.250000 0.250000 0.250000
0.385647 0.099507 0.431520 0.083326
0.285060 0.129273 0.325639 0.260029

MOTIF 1509 random
letter-probability matrix: alength= 4 w= 22
0.064410 0.764886 0.067175 0.103528
0.269572 0.182628 0.170153 0.377647
0.478266 0.217926 0.155047 0.148761
0.083871 0.688392 0.055847 0.171890
0.066636 0.810815 0.060388 0.062161
0.064561 0.846039 0.049051 0.040349
0.760856 0.081489 0.079661 0.077994
0.105222 0.248367 0.114257 0.532155
0.471403 0.076717 0.320733 0.131147
0.306397 0.052529 0.551392 0.089681
0.078873 0.185269 0.050452 0.685406
0.922079 0.026672 0.023322 0.027926
0.476538 0.226505 0.119047 0.177910
0.142474 0.304542 0.084972 0.468013
0.645251 0.094494 0.091723 0.168532
0.324822 0.255324 0.213812 0.206042
0.424810 0.171736 0.142566 0.260888
0.491811 0.205506 0.147524 0.155159
0.158594 0.101154 0.364133 0.376120
0.189961 0.074857 0.652741 0.082440
0.127348 0.149761 0.271250 0.451641
0.409565 0.310861 0.187098 0.092475

MOTIF 1510 random
letter-probability matrix: alength= 4 w= 22
0.348421 0.124422 0.419461 0.107696
0.605194 0.138924 0.126276 0.129607
0.336086 0.272792 0.203501 0.187621
0.824466 0.048301 0.064165 0.063067
0.283578 0.198116 0.186713 0.331592
0.251223 0.158693 0.314499 0.275585
0.084339 0.805306 0.059014 0.051341
0.569816 0.213128 0.119269 0.097787
0.188900 0.085573 0.649657 0.075869
0.113014 0.056018 0.663247 0.167721
0.391964 0.136277 0.288639 0.183120
0.727745 0.070459 0.130503 0.071292
0.687729 0.068743 0.169993 0.073535
0.254952 0.152055 0.244315 0.348677
0.115016 0.189679 0.200042 0.495263
0.250000 0.250000 0.250000 0.250000
0.155783 0.151150 0.084112 0.608955
0.459549 0.284698 0.141788 0.113964
0.861004 0.038801 0.051574 0.048622
0.882777 0.045247 0.031472 0.040503
0.743481 0.098904 0.074825 0.082791
0.227665 0.168523 0.191612 0.412199

MOTIF 1511 random
letter-probability matrix: alength= 4 w= 40
0.265500 0.147422 0.191653 0.395424
0.035989 0.018201 0.910049 0.035762
0.846366 0.046961 0.063001 0.043672
0.387422 0.086470 0.348353 0.177754
0.177240 0.168622 0.156439 0.497699
0.049207 0.104154 0.770627 0.076012
0.044677 0.029679 0.886699 0.038945
0.489060 0.185889 0.176940 0.148111
0.635327 0.113435 0.141053 0.110185
0.037792 0.059367 0.048792 0.854049
0.475615 0.207604 0.146359 0.170422
0.287927 0.176075 0.167156 0.368842
0.907524 0.032933 0.034081 0.025461
0.186839 0.115562 0.167941 0.529658
0.017374 0.019296 0.868676 0.094654
0.189600 0.166941 0.481764 0.161695
0.395826 0.253906 0.183585 0.166684
0.107677 0.297417 0.119489 0.475416
0.403802 0.294253 0.151239 0.150707
0.269935 0.388471 0.121994 0.219601
0.162375 0.217567 0.276647 0.343411
0.309186 0.170730 0.129403 0.390680
0.045773 0.030462 0.838932 0.084833
0.701473 0.112833 0.094489 0.091204
0.050968 0.025934 0.897860 0.025238
0.043328 0.099988 0.069476 0.787208
0.032808 0.046441 0.057836 0.862916
0.368002 0.304066 0.215203 0.112728
0.157824 0.281552 0.240701 0.319924
0.197176 0.175202 0.129725 0.497897
0.494398 0.137259 0.256886 0.111458
0.471787 0.084714 0.339249 0.104250
0.018609 0.023720 0.930461 0.027210
0.324291 0.218307 0.228759 0.228643
0.523039 0.184390 0.136862 0.155709
0.063818 0.038540 0.854551 0.043090
0.689375 0.066029 0.183578 0.061019
0.104909 0.665188 0.105297 0.124606
0.104342 0.210021 0.072360 0.613277
0.903890 0.031470 0.037277 0.027363

MOTIF 1512 random
letter-probability matrix: alength= 4 w= 22
0.291744 0.256922 0.220487 0.230847
0.528100 0.183052 0.131589 0.157258
0.107677 0.297417 0.119489 0.475416
0.281652 0.201682 0.190849 0.325818
0.293325 0.197432 0.174406 0.334838
0.455398 0.128245 0.305733 0.110624
0.656581 0.193012 0.083213 0.067193
0.076734 0.048429 0.823594 0.051243
0.032161 0.025571 0.904744 0.037525
0.106811 0.313571 0.097773 0.481845
0.417114 0.322164 0.166588 0.094133
0.018323 0.042695 0.022827 0.916155
0.022845 0.021549 0.926172 0.029434
0.074646 0.062636 0.057137 0.805581
0.112416 0.359715 0.084552 0.443317
0.038178 0.027933 0.898070 0.035818
0.075853 0.135577 0.059322 0.729248
0.155518 0.169863 0.410034 0.264585
0.138848 0.064022 0.709661 0.087468
0.188663 0.140871 0.361434 0.309032
0.355347 0.334387 0.164478 0.145789
0.197004 0.158123 0.459247 0.185626

MOTIF 1513 random
letter-probability matrix: alength= 4 w= 31
0.368753 0.152202 0.364453 0.114593
0.050043 0.046177 0.867402 0.036377
0.068214 0.080563 0.066857 0.784366
0.078198 0.107106 0.060002 0.754694
0.338128 0.168603 0.218770 0.274499
0.018523 0.029950 0.926173 0.025354
0.708347 0.068660 0.092310 0.130683
0.175561 0.476913 0.220918 0.126608
0.824644 0.047867 0.057798 0.069692
0.113786 0.162293 0.630877 0.093043
0.379959 0.302833 0.122901 0.194307
0.120085 0.047956 0.775948 0.056011
0.050353 0.132829 0.053551 0.763267
0.086833 0.120040 0.646957 0.146170
0.037783 0.033961 0.895149 0.033107
0.174473 0.154172 0.327126 0.344228
0.320606 0.125149 0.128361 0.425885
0.269590 0.370065 0.135070 0.225275
0.702349 0.111348 0.093129 0.093174
0.899702 0.025024 0.031817 0.043457
0.032593 0.026867 0.913217 0.027322
0.247105 0.097194 0.224196 0.431505
0.106927 0.417581 0.257046 0.218446
0.322721 0.232629 0.122033 0.322618
0.417533 0.214080 0.173857 0.194530
0.252871 0.190713 0.165154 0.391261
0.385647 0.099507 0.431520 0.083326
0.131749 0.449152 0.149903 0.269196
0.150555 0.225970 0.217581 0.405895
0.316644 0.371585 0.138965 0.172805
0.067891 0.732775 0.080254 0.119080

MOTIF 1514 random
letter-probability matrix: alength= 4 w= 28
0.139524 0.154606 0.344532 0.361338
0.025331 0.027962 0.887425 0.059282
0.020173 0.017321 0.866038 0.096468
0.152254 0.224204 0.107313 0.516229
0.458868 0.351466 0.136059 0.053607
0.496300 0.064912 0.304047 0.134741
0.364348 0.156262 0.330902 0.148488
0.351236 0.131995 0.079282 0.437487
0.270260 0.055553 0.571805 0.102382
0.867238 0.059255 0.038474 0.035034
0.360833 0.134112 0.266652 0.238403
0.113828 0.564292 0.140899 0.180981
0.250000 0.250000 0.250000 0.250000
0.869241 0.042598 0.043089 0.045072
0.352465 0.133215 0.383052 0.131268
0.082676 0.120650 0.055683 0.740992
0.300385 0.231313 0.166995 0.301307
0.565105 0.177031 0.125726 0.132139
0.195531 0.287101 0.192312 0.325055
0.888522 0.043664 0.045440 0.022375
0.092334 0.480140 0.090274 0.337252
0.172435 0.412334 0.173882 0.241349
0.571524 0.135369 0.198591 0.094516
0.073954 0.095351 0.122246 0.708449
0.043897 0.039052 0.877924 0.039128
0.176910 0.202464 0.191760 0.428866
0.520086 0.185271 0.137926 0.156717
0.179160 0.183786 0.275508 0.361546

MOTIF 1515 random
letter-probability matrix: alength= 4 w= 43
0.257539 0.242212 0.168953 0.331296
0.195197 0.086383 0.184615 0.533805
0.421459 0.268452 0.183493 0.126595
0.854273 0.046882 0.044012 0.054833
0.029343 0.030205 0.090776 0.849677
0.211548 0.326182 0.193634 0.268636
0.055523 0.037503 0.876542 0.030432
0.447260 0.159367 0.250838 0.142535
0.162981 0.155164 0.133627 0.548228
0.266589 0.253184 0.125185 0.355042
0.330824 0.141945 0.163419 0.363811
0.601809 0.142643 0.131656 0.123892
0.134275 0.089595 0.628389 0.147740
0.225390 0.218297 0.157139 0.399173
0.712077 0.037574 0.044800 0.205549
0.821722 0.052138 0.071624 0.054516
0.053987 0.847572 0.048436 0.050005
0.026072 0.026498 0.922443 0.024987
0.117675 0.117040 0.204671 0.560613
0.138201 0.028820 0.804891 0.028089
0.258593 0.177031 0.336139 0.228237
0.616735 0.086528 0.158823 0.137914
0.094442 0.184725 0.115634 0.605199
0.461835 0.247931 0.181145 0.109089
0.044627 0.170717 0.035514 0.749141
0.321488 0.249133 0.211569 0.217810
0.482748 0.161035 0.157915 0.198303
0.858751 0.044194 0.046194 0.050861
0.438874 0.166543 0.185735 0.208848
0.193249 0.213509 0.357798 0.235444
0.488961 0.106930 0.171554 0.232555
0.227440 0.315108 0.134407 0.323045
0.055997 0.409257 0.046339 0.488406
0.790400 0.093715 0.057292 0.058593
0.084334 0.130712 0.098639 0.686315
0.800354 0.044698 0.095561 0.059387
0.252262 0.203528 0.240544 0.303667
0.845000 0.044919 0.062978 0.047102
0.445682 0.300496 0.196787 0.057036
0.131934 0.073473 0.244515 0.550078
0.149676 0.259343 0.103943 0.487038
0.019528 0.018839 0.941974 0.019659
0.250000 0.250000 0.250000 0.250000

MOTIF 1516 random
letter-probability matrix: alength= 4 w= 19
0.079036 0.655177 0.104294 0.161492
0.033756 0.044205 0.022401 0.899638
0.600412 0.160443 0.106356 0.132789
0.111205 0.382552 0.261213 0.245030
0.066308 0.089687 0.741589 0.102416
0.204173 0.085168 0.390464 0.320196
0.250000 0.250000 0.250000 0.250000
0.020212 0.018816 0.940780 0.020192
0.193666 0.268243 0.202619 0.335472
0.212827 0.119505 0.149335 0.518332
0.219798 0.093483 0.201099 0.485619
0.198986 0.316357 0.265864 0.218794
0.170449 0.136409 0.148198 0.544943
0.126476 0.159382 0.530691 0.183451
0.347634 0.145916 0.215865 0.290585
0.029901 0.913603 0.024858 0.031638
0.721557 0.069704 0.108956 0.099783
0.127705 0.199386 0.118539 0.554370
0.258524 0.237109 0.192554 0.311813

MOTIF 1517 random
letter-probability matrix: alength= 4 w= 37
0.482748 0.161035 0.157915 0.198303
0.031793 0.027156 0.567235 0.373816
0.155949 0.094424 0.623737 0.125890
0.252162 0.113882 0.140994 0.492962
0.268791 0.176339 0.161075 0.393794
0.168231 0.118740 0.119849 0.593180
0.105556 0.079834 0.686760 0.127850
0.416958 0.387467 0.111915 0.083660
0.448625 0.221138 0.168925 0.161312
0.367400 0.199963 0.203274 0.229363
0.887769 0.040995 0.034199 0.037037
0.068263 0.042925 0.853323 0.035489
0.088011 0.176036 0.146126 0.589827
0.936037 0.020571 0.021566 0.021825
0.458868 0.351466 0.136059 0.053607
0.485851 0.150832 0.133879 0.229438
0.361381 0.145971 0.194187 0.298461
0.266324 0.254145 0.134141 0.345389
0.097088 0.357088 0.057799 0.488025
0.163379 0.112467 0.068730 0.655424
0.341741 0.151130 0.218374 0.288755
0.344953 0.352086 0.139718 0.163243
0.656155 0.180521 0.107218 0.056107
0.045908 0.032818 0.886514 0.034760
0.654856 0.198172 0.084274 0.062698
0.250000 0.250000 0.250000 0.250000
0.488961 0.106930 0.171554 0.232555
0.213364 0.102601 0.080996 0.603038
0.183622 0.293398 0.385703 0.137278
0.708347 0.068660 0.092310 0.130683
0.037792 0.059367 0.048792 0.854049
0.036639 0.058255 0.031553 0.873553
0.056452 0.029825 0.881952 0.031771
0.105556 0.079834 0.686760 0.127850
0.204505 0.040188 0.710498 0.044809
0.262924 0.116830 0.305609 0.314636
0.191360 0.228192 0.382415 0.198032

MOTIF 1518 random
letter-probability matrix: alength= 4 w= 31
0.121192 0.319754 0.238086 0.320968
0.356898 0.300440 0.219940 0.122722
0.257835 0.308073 0.128789 0.305303
0.203763 0.114510 0.601935 0.079793
0.029051 0.030423 0.914457 0.026069
0.127092 0.152418 0.148203 0.572287
0.391891 0.241916 0.192364 0.173829
0.930560 0.023789 0.020704 0.024947
0.348213 0.422623 0.115208 0.113956
0.351553 0.152846 0.072829 0.422771
0.345616 0.296228 0.117551 0.240605
0.796243 0.042960 0.120494 0.040303
0.058041 0.085347 0.054402 0.802210
0.074666 0.158733 0.504094 0.262507
0.140025 0.033468 0.661207 0.165300
0.105013 0.110261 0.653958 0.130769
0.250000 0.250000 0.250000 0.250000
0.132626 0.088031 0.633236 0.146107
0.107479 0.090922 0.160368 0.641230
0.052744 0.035328 0.883390 0.028539
0.670303 0.188159 0.078588 0.062949
0.316727 0.194887 0.241945 0.246441
0.078061 0.184306 0.101258 0.636375
0.163959 0.344003 0.195702 0.296336
0.929233 0.033346 0.018585 0.018836
0.596778 0.086528 0.196413 0.120281
0.187657 0.268464 0.342297 0.201582
0.503286 0.153721 0.150506 0.192487
0.454929 0.169595 0.175020 0.200457
0.146253 0.407488 0.109567 0.336692
0.113041 0.145947 0.565718 0.175294

MOTIF 1519 random
letter-probability matrix: alength= 4 w= 28
0.204266 0.154515 0.460205 0.181014
0.197064 0.170849 0.491790 0.140297
0.094372 0.138629 0.672077 0.094922
0.045522 0.055588 0.044436 0.854453
0.421363 0.114755 0.266022 0.197860
0.036137 0.032849 0.892271 0.038743
0.265413 0.238952 0.092300 0.403335
0.018795 0.020199 0.939762 0.021244
0.036639 0.058255 0.031553 0.873553
0.031911 0.041395 0.044280 0.882415
0.477964 0.268296 0.169300 0.084440
0.250000 0.250000 0.250000 0.250000
0.842279 0.051735 0.054914 0.051073
0.932223 0.025649 0.023484 0.018645
0.272723 0.383671 0.098434 0.245172
0.368264 0.134223 0.107311 0.390202
0.313668 0.289546 0.235498 0.161289
0.214854 0.100607 0.112124 0.572414
0.250000 0.250000 0.250000 0.250000
0.135737 0.591966 0.092208 0.180090
0.160246 0.129399 0.184664 0.525692
0.250639 0.094523 0.360739 0.294100
0.317845 0.144147 0.422009 0.116000
0.052166 0.026989 0.892036 0.028809
0.712238 0.122700 0.081766 0.083296
0.058321 0.092873 0.070747 0.778059
0.057999 0.080120 0.765903 0.095978
0.076696 0.059134 0.791703 0.072467

MOTIF 1520 random
letter-probability matrix: alength= 4 w= 22
0.418304 0.172127 0.231287 0.178282
0.214733 0.096864 0.615224 0.073179
0.363676 0.171064 0.349563 0.115697
0.391460 0.218983 0.223798 0.165759
0.250000 0.250000 0.250000 0.250000
0.051353 0.029059 0.889058 0.030530
0.226138 0.194775 0.118031 0.461056
0.728528 0.099462 0.094228 0.077781
0.416101 0.248831 0.087207 0.247861
0.607109 0.146918 0.140485 0.105489
0.132430 0.245279 0.081241 0.541049
0.350991 0.223602 0.213519 0.211888
0.736518 0.055648 0.138639 0.069195
0.475480 0.255537 0.160618 0.108366
0.122188 0.195577 0.092232 0.590004
0.084035 0.535943 0.105455 0.274567
0.266999 0.124157 0.178870 0.429973
0.152343 0.214595 0.198120 0.434943
0.269590 0.370065 0.135070 0.225275
0.202066 0.411428 0.086363 0.300143
0.907569 0.030176 0.034413 0.027842
0.912604 0.022450 0.025701 0.039245

MOTIF 1521 random
letter-probability matrix: alength= 4 w= 22
0.192987 0.055561 0.657068 0.094384
0.198261 0.276248 0.094298 0.431192
0.222748 0.098671 0.204662 0.473920
0.092245 0.182674 0.113367 0.611714
0.058848 0.060422 0.341878 0.538852
0.287054 0.163803 0.282292 0.266850
0.872995 0.031019 0.075556 0.020429
0.297510 0.114589 0.259032 0.328869
0.053847 0.156783 0.046202 0.743168
0.081862 0.681358 0.110811 0.125970
0.936634 0.018733 0.022953 0.021681
0.178516 0.174176 0.543594 0.103715
0.250000 0.250000 0.250000 0.250000
0.302266 0.183591 0.157045 0.357099
0.119460 0.062295 0.710901 0.107344
0.157694 0.156554 0.187468 0.498284
0.464476 0.222236 0.166332 0.146956
0.213982 0.097679 0.481351 0.206988
0.839212 0.048159 0.059610 0.053018
0.177739 0.194328 0.274785 0.353147
0.250000 0.250000 0.250000 0.250000
0.870122 0.031772 0.055496 0.042610

MOTIF 1522 random
letter-probability matrix: alength= 4 w= 34
0.221488 0.063582 0.618298 0.096632
0.154074 0.127981 0.182554 0.535392
0.907450 0.030246 0.032528 0.029775
0.300441 0.157960 0.275339 0.266260
0.314525 0.115263 0.105449 0.464763
0.250000 0.250000 0.250000 0.250000
0.103045 0.094345 0.087473 0.715138
0.038541 0.031487 0.023324 0.906649
0.289753 0.486785 0.131590 0.091872
0.155085 0.349397 0.144149 0.351369
0.197661 0.118608 0.182986 0.500745
0.125607 0.116273 0.624414 0.133706
0.160177 0.229806 0.119334 0.490683
0.909202 0.019025 0.053589 0.018184
0.157140 0.129591 0.147712 0.565557
0.097998 0.078806 0.157219 0.665977
0.044627 0.170717 0.035514 0.749141
0.080198 0.275170 0.032833 0.611798
0.018523 0.029950 0.926173 0.025354
0.512991 0.150289 0.147037 0.189683
0.158720 0.432956 0.120783 0.287541
0.077618 0.093968 0.732462 0.095952
0.283124 0.223573 0.243722 0.249581
0.119184 0.632763 0.085419 0.162635
0.421905 0.388996 0.069122 0.119977
0.515651 0.261887 0.095532 0.126930
0.735360 0.087315 0.117965 0.059360
0.403726 0.235820 0.091959 0.268495
0.050908 0.884506 0.034930 0.029656
0.203583 0.181910 0.261266 0.353241
0.752788 0.031287 0.031029 0.184896
0.616583 0.142263 0.116145 0.125010
0.385647 0.099507 0.431520 0.083326
0.071685 0.050552 0.835790 0.041973

MOTIF 1523 random
letter-probability matrix: alength= 4 w= 22
0.789196 0.061228 0.085946 0.063630
0.456093 0.276611 0.175706 0.091590
0.198409 0.102311 0.262740 0.436539
0.480709 0.149073 0.259831 0.110387
0.303388 0.234485 0.175159 0.286968
0.073539 0.432481 0.154299 0.339681
0.466192 0.236413 0.107200 0.190196
0.117828 0.310712 0.175295 0.396165
0.111299 0.152725 0.168257 0.567719
0.280071 0.205122 0.277548 0.237259
0.205595 0.049298 0.665524 0.079584
0.160283 0.361868 0.156024 0.321824
0.032640 0.026268 0.915791 0.025301
0.227779 0.163909 0.401937 0.206375
0.072142 0.382837 0.119823 0.425198
0.295427 0.193013 0.241780 0.269780
0.143770 0.325064 0.214355 0.316811
0.487486 0.305739 0.102942 0.103832
0.187390 0.537837 0.079608 0.195165
0.150613 0.193600 0.078466 0.577320
0.357701 0.246629 0.249640 0.146029
0.023646 0.063487 0.182937 0.729930

MOTIF 1524 random
letter-probability matrix: alength= 4 w= 19
0.087252 0.194160 0.057413 0.661175
0.038497 0.026824 0.900232 0.034447
0.606269 0.093410 0.116568 0.183753
0.250000 0.250000 0.250000 0.250000
0.682771 0.064499 0.186014 0.066716
0.293877 0.162964 0.159707 0.383452
0.098139 0.061388 0.029957 0.810517
0.023628 0.020026 0.920899 0.035446
0.737075 0.083902 0.103889 0.075134
0.141370 0.113398 0.302617 0.442614
0.338571 0.180621 0.237170 0.243638
0.218247 0.122450 0.074223 0.585080
0.120869 0.157006 0.267016 0.455109
0.025189 0.019198 0.024607 0.931007
0.385647 0.099507 0.431520 0.083326
0.502971 0.271801 0.155488 0.069740
0.656155 0.180521 0.107218 0.056107
0.443136 0.267283 0.174483 0.115098
0.195450 0.077278 0.108894 0.618377

MOTIF 1525 random
letter-probability matrix: alength= 4 w= 22
0.199865 0.152647 0.103262 0.544225
0.119705 0.162087 0.462155 0.256052
0.417065 0.293351 0.149713 0.139871
0.176733 0.128284 0.167380 0.527603
0.300671 0.111578 0.383286 0.204464
0.314355 0.323658 0.185955 0.176032
0.063945 0.070007 0.801667 0.064380
0.371817 0.114904 0.182598 0.330682
0.230112 0.222881 0.235686 0.311321
0.083730 0.082317 0.764850 0.069102
0.292695 0.236404 0.118640 0.352261
0.353576 0.247884 0.213144 0.185396
0.909194 0.022356 0.034828 0.033621
0.076142 0.742080 0.057160 0.124619
0.037572 0.128125 0.388811 0.445492
0.644762 0.117614 0.138875 0.098749
0.720130 0.092252 0.095624 0.091995
0.134882 0.222167 0.176925 0.466027
0.275479 0.103250 0.250153 0.371117
0.326572 0.217375 0.228086 0.227968
0.567303 0.151425 0.138993 0.142279
0.106575 0.046173 0.090677 0.756574

MOTIF 1526 random
letter-probability matrix: alength= 4 w= 25
0.262822 0.102611 0.289907 0.344660
0.035186 0.026277 0.026092 0.912445
0.362385 0.401274 0.053518 0.182824
0.363676 0.171064 0.349563 0.115697
0.250556 0.218671 0.152376 0.378397
0.030988 0.021515 0.928919 0.018578
0.585105 0.070584 0.136255 0.208056
0.263480 0.231412 0.329143 0.175965
0.195723 0.176515 0.193375 0.434386
0.282004 0.049307 0.565340 0.103350
0.566250 0.117620 0.162555 0.153575
0.235545 0.154604 0.096947 0.512905
0.169454 0.253709 0.146448 0.430389
0.144930 0.045228 0.730060 0.079782
0.079745 0.660869 0.128476 0.130910
0.924406 0.029667 0.018488 0.027439
0.037886 0.835209 0.034917 0.091988
0.151566 0.079760 0.082612 0.686063
0.133968 0.088601 0.099412 0.678019
0.095475 0.078740 0.123358 0.702427
0.218154 0.075012 0.095267 0.611567
0.419628 0.283650 0.212123 0.084598
0.106229 0.115778 0.104634 0.673359
0.094372 0.138629 0.672077 0.094922
0.050043 0.046177 0.867402 0.036377

MOTIF 1527 random
letter-probability matrix: alength= 4 w= 22
0.557541 0.107553 0.137820 0.197085
0.498579 0.265530 0.160673 0.075218
0.082256 0.243475 0.119206 0.555063
0.195503 0.194438 0.276294 0.333765
0.045087 0.067124 0.714386 0.173403
0.061531 0.142417 0.049073 0.746980
0.042556 0.018401 0.018990 0.920053
0.927173 0.020309 0.024931 0.027587
0.437789 0.162318 0.145603 0.254290
0.712410 0.141921 0.061343 0.084326
0.158328 0.177738 0.278467 0.385467
0.129979 0.087397 0.114155 0.668469
0.114048 0.137087 0.269023 0.479843
0.116532 0.041335 0.782372 0.059761
0.122873 0.098389 0.093729 0.685010
0.204938 0.066371 0.621452 0.107240
0.398638 0.155319 0.219433 0.226610
0.203887 0.407733 0.137922 0.250458
0.188375 0.206294 0.363585 0.241747
0.055997 0.409257 0.046339 0.488406
0.084859 0.127607 0.378883 0.408651
0.043862 0.033172 0.885595 0.037371

MOTIF 1528 random
letter-probability matrix: alength= 4 w= 19
0.505615 0.180806 0.171567 0.142012
0.236860 0.065048 0.608338 0.089754
0.813967 0.063246 0.057411 0.065376
0.771029 0.075361 0.078486 0.075124
0.035186 0.026277 0.026092 0.912445
0.023778 0.031497 0.838388 0.106338
0.153806 0.255047 0.103001 0.488147
0.204505 0.040188 0.710498 0.044809
0.856891 0.041467 0.048783 0.052859
0.222890 0.290599 0.259156 0.227354
0.060903 0.060041 0.790371 0.088684
0.672740 0.118475 0.149383 0.059402
0.206984 0.177173 0.115368 0.500474
0.150791 0.116933 0.326428 0.405848
0.119795 0.460844 0.176691 0.242670
0.539111 0.111397 0.201694 0.147798
0.227729 0.299364 0.307471 0.165436
0.031483 0.024542 0.021540 0.922436
0.930434 0.018609 0.021768 0.029189

MOTIF 1529 random
letter-probability matrix: alength= 4 w= 22
0.639173 0.115330 0.161577 0.083919
0.186581 0.195651 0.198653 0.419115
0.159776 0.042125 0.047787 0.750312
0.095316 0.187854 0.111112 0.605717
0.040066 0.134983 0.033666 0.791284
0.077350 0.029295 0.851884 0.041471
0.034855 0.021001 0.925631 0.018513
0.076406 0.056259 0.052622 0.814714
0.922079 0.026672 0.023322 0.027926
0.250000 0.250000 0.250000 0.250000
0.163615 0.087434 0.089139 0.659813
0.153806 0.255047 0.103001 0.488147
0.815691 0.035530 0.099529 0.049250
0.038970 0.063728 0.041100 0.856202
0.208134 0.134371 0.119102 0.538393
0.045848 0.830647 0.049768 0.073737
0.843671 0.031824 0.096895 0.027610
0.056803 0.071148 0.799127 0.072921
0.135349 0.214731 0.164598 0.485323
0.499048 0.341717 0.079425 0.079810
0.157452 0.080379 0.687833 0.074336
0.076474 0.091763 0.058356 0.773407

MOTIF 1530 random
letter-probability matrix: alength= 4 w= 25
0.214199 0.235987 0.084947 0.464867
0.224639 0.054948 0.660037 0.060376
0.097095 0.051446 0.086333 0.765126
0.529552 0.098342 0.257559 0.114547
0.250000 0.250000 0.250000 0.250000
0.068688 0.192465 0.112226 0.626621
0.451511 0.144581 0.278982 0.124926
0.397000 0.057760 0.436110 0.109129
0.328181 0.216718 0.227611 0.227490
0.378219 0.345516 0.118739 0.157526
0.408764 0.253011 0.168450 0.169774
0.022116 0.049304 0.027237 0.901343
0.250000 0.250000 0.250000 0.250000
0.168948 0.164446 0.573516 0.093090
0.338462 0.182125 0.297136 0.182277
0.895276 0.031695 0.035887 0.037142
0.825426 0.049323 0.077382 0.047869
0.143944 0.145895 0.111180 0.598981
0.280339 0.161856 0.177871 0.379935
0.642212 0.106985 0.110622 0.140181
0.030875 0.031135 0.018392 0.919598
0.886130 0.037050 0.037500 0.039319
0.278816 0.140244 0.399581 0.181359
0.314501 0.222333 0.231635 0.231532
0.024934 0.903707 0.027477 0.043882

MOTIF 1531 random
letter-probability matrix: alength= 4 w= 7
0.475949 0.392993 0.066525 0.064533
0.046820 0.031019 0.032498 0.889663
0.035893 0.071157 0.042878 0.850072
0.037421 0.029596 0.900187 0.032797
0.121920 0.151691 0.160423 0.565966
0.381403 0.213496 0.139796 0.265304
0.124228 0.033566 0.794973 0.047232

MOTIF 1532 random
letter-probability matrix: alength= 4 w= 22
0.825298 0.061623 0.041177 0.071902
0.085259 0.035117 0.108788 0.770836
0.339318 0.157204 0.312639 0.190839
0.178255 0.100011 0.467611 0.254124
0.180461 0.268667 0.147981 0.402891
0.250000 0.250000 0.250000 0.250000
0.189505 0.254167 0.302505 0.253823
0.419125 0.226117 0.178270 0.176487
0.452743 0.254020 0.156378 0.136858
0.356898 0.300440 0.219940 0.122722
0.351733 0.223301 0.309914 0.115052
0.157054 0.103203 0.238313 0.501430
0.101500 0.160946 0.609769 0.127784
0.442806 0.204827 0.210826 0.141541
0.084698 0.191533 0.055266 0.668503
0.053506 0.039282 0.857193 0.050019
0.187719 0.251692 0.091366 0.469223
0.314825 0.193662 0.290762 0.200751
0.091800 0.077346 0.058698 0.772156
0.058848 0.060422 0.341878 0.538852
0.018658 0.024926 0.932876 0.023541
0.493474 0.209984 0.197086 0.099456

MOTIF 1533 random
letter-probability matrix: alength= 4 w= 34
0.262980 0.129264 0.300006 0.307750
0.139040 0.330694 0.161805 0.368461
0.018323 0.042695 0.022827 0.916155
0.697715 0.086693 0.129941 0.085652
0.021351 0.019284 0.018811 0.940553
0.163346 0.083783 0.137630 0.615241
0.045458 0.077505 0.725931 0.151106
0.150619 0.107192 0.221427 0.520762
0.353327 0.299208 0.221409 0.126055
0.298243 0.087375 0.290994 0.323388
0.199844 0.297668 0.073448 0.429040
0.461307 0.257380 0.166370 0.114942
0.210689 0.124241 0.298124 0.366946
0.121920 0.151691 0.160423 0.565966
0.713881 0.122112 0.081241 0.082767
0.416875 0.295889 0.143892 0.143344
0.205528 0.132667 0.197418 0.464387
0.224133 0.278690 0.344117 0.153060
0.487554 0.297867 0.122533 0.092045
0.415095 0.144734 0.235009 0.205162
0.087252 0.194160 0.057413 0.661175
0.211533 0.313795 0.213637 0.261035
0.542497 0.188517 0.163458 0.105528
0.840515 0.069818 0.046779 0.042888
0.886599 0.039210 0.036178 0.038013
0.205812 0.436239 0.111895 0.246054
0.233759 0.204254 0.273262 0.288724
0.110298 0.255509 0.235844 0.398349
0.250000 0.250000 0.250000 0.250000
0.230744 0.167230 0.243223 0.358803
0.078312 0.017576 0.025332 0.878780
0.091366 0.301444 0.113291 0.493900
0.063852 0.091979 0.078204 0.765966
0.102897 0.124907 0.561595 0.210602

MOTIF 1534 random
letter-probability matrix: alength= 4 w= 25
0.250000 0.250000 0.250000 0.250000
0.389319 0.141520 0.362673 0.106488
0.223400 0.140829 0.235910 0.399861
0.443309 0.298201 0.129530 0.128960
0.936634 0.018733 0.022953 0.021681
0.313029 0.269795 0.180147 0.237029
0.803225 0.057925 0.078409 0.060441
0.038987 0.045245 0.861233 0.054534
0.250000 0.250000 0.250000 0.250000
0.073790 0.061852 0.056390 0.807969
0.144733 0.451238 0.095394 0.308635
0.160928 0.281964 0.347278 0.209830
0.093908 0.355296 0.063037 0.487760
0.502173 0.264980 0.159162 0.073684
0.378467 0.240373 0.238343 0.142817
0.483185 0.115759 0.283000 0.118056
0.026072 0.026498 0.922443 0.024987
0.072302 0.047683 0.836690 0.043325
0.462347 0.387816 0.075964 0.073873
0.455329 0.212772 0.154377 0.177522
0.460261 0.125687 0.306022 0.108029
0.184321 0.048846 0.680877 0.085956
0.887769 0.040995 0.034199 0.037037
0.158077 0.499628 0.111214 0.231082
0.509319 0.402231 0.045054 0.043396

MOTIF 1535 random
letter-probability matrix: alength= 4 w= 25
0.110253 0.065527 0.106823 0.717397
0.250000 0.250000 0.250000 0.250000
0.936634 0.018733 0.022953 0.021681
0.514031 0.201909 0.173662 0.110397
0.110552 0.152011 0.167574 0.569863
0.529849 0.049492 0.357583 0.063075
0.712077 0.037574 0.044800 0.205549
0.443309 0.298201 0.129530 0.128960
0.215090 0.100292 0.423265 0.261352
0.317176 0.215857 0.249184 0.217782
0.034488 0.031589 0.030919 0.903005
0.290602 0.230140 0.270723 0.208535
0.535258 0.238223 0.136698 0.089821
0.072270 0.031042 0.069999 0.826689
0.428000 0.138332 0.232592 0.201076
0.509449 0.207979 0.143594 0.138978
0.412491 0.295377 0.146338 0.145795
0.245927 0.428542 0.189523 0.136008
0.025493 0.023003 0.932848 0.018657
0.082212 0.098854 0.361372 0.457562
0.474869 0.211497 0.199037 0.114597
0.248686 0.171330 0.230991 0.348994
0.814256 0.034615 0.067576 0.083552
0.365235 0.189150 0.110242 0.335373
0.213364 0.102601 0.080996 0.603038

MOTIF 1536 random
letter-probability matrix: alength= 4 w= 25
0.655031 0.066734 0.180434 0.097802
0.292426 0.369300 0.135562 0.202712
0.192852 0.268422 0.201904 0.336822
0.444801 0.098447 0.299798 0.156954
0.132595 0.443577 0.220336 0.203492
0.066877 0.230490 0.110381 0.592253
0.151414 0.328973 0.184415 0.335199
0.154866 0.063151 0.710546 0.071437
0.187591 0.268558 0.156860 0.386990
0.311982 0.155632 0.127421 0.404965
0.856175 0.047575 0.053981 0.042269
0.521773 0.236445 0.158596 0.083185
0.228774 0.390751 0.190171 0.190304
0.185737 0.174362 0.160287 0.479614
0.440894 0.244700 0.168877 0.145529
0.764039 0.067373 0.059560 0.109027
0.408045 0.162413 0.322541 0.107001
0.078198 0.257516 0.106067 0.558219
0.890093 0.037791 0.036597 0.035519
0.246380 0.141410 0.240209 0.372000
0.179496 0.093423 0.142096 0.584986
0.185647 0.338878 0.328180 0.147294
0.413254 0.243911 0.247855 0.094980
0.029343 0.030205 0.090776 0.849677
0.035465 0.072509 0.841243 0.050784

MOTIF 1537 random
letter-probability matrix: alength= 4 w= 16
0.372040 0.188977 0.163192 0.275791
0.033557 0.026579 0.906696 0.033168
0.449023 0.299010 0.143267 0.108700
0.872668 0.042356 0.045215 0.039760
0.176420 0.128025 0.597742 0.097813
0.254359 0.449200 0.119242 0.177199
0.212443 0.083845 0.131009 0.572703
0.785315 0.048878 0.101556 0.064251
0.404299 0.294321 0.150956 0.150424
0.259624 0.096000 0.368972 0.275403
0.245927 0.428542 0.189523 0.136008
0.109969 0.143250 0.116913 0.629869
0.043255 0.036315 0.883560 0.036871
0.174036 0.260642 0.272907 0.292415
0.036639 0.058255 0.031553 0.873553
0.050863 0.280786 0.112476 0.555874

MOTIF 1538 random
letter-probability matrix: alength= 4 w= 37
0.936634 0.018733 0.022953 0.021681
0.383357 0.102635 0.427647 0.086361
0.283896 0.170754 0.279624 0.265727
0.917763 0.030039 0.031283 0.020916
0.293259 0.181200 0.185524 0.340017
0.103021 0.146553 0.128919 0.621507
0.747607 0.056959 0.101572 0.093862
0.069640 0.071228 0.063840 0.795292
0.274423 0.143886 0.194595 0.387096
0.363442 0.163441 0.135492 0.337625
0.039086 0.061479 0.033778 0.865657
0.078741 0.051231 0.776036 0.093993
0.910661 0.023191 0.045638 0.020510
0.166893 0.162362 0.579822 0.090924
0.208735 0.211871 0.223807 0.355587
0.080695 0.207750 0.121373 0.590182
0.378219 0.345516 0.118739 0.157526
0.299661 0.170836 0.224619 0.304885
0.229582 0.428862 0.074062 0.267494
0.371090 0.118747 0.407883 0.102280
0.250000 0.250000 0.250000 0.250000
0.308792 0.144866 0.157840 0.388502
0.087428 0.115444 0.058784 0.738344
0.094171 0.052686 0.793045 0.060098
0.035942 0.053602 0.852034 0.058421
0.384032 0.368597 0.073180 0.174191
0.233533 0.213589 0.208735 0.344144
0.119876 0.549510 0.132300 0.198313
0.442922 0.114987 0.309731 0.132360
0.371397 0.231008 0.202735 0.194859
0.718131 0.107777 0.082909 0.091183
0.301518 0.101075 0.503999 0.093407
0.070984 0.551736 0.039107 0.338172
0.427771 0.284520 0.102864 0.184845
0.294769 0.154972 0.324169 0.226090
0.250000 0.250000 0.250000 0.250000
0.204656 0.170769 0.199638 0.424936

MOTIF 1539 random
letter-probability matrix: alength= 4 w= 28
0.272336 0.286610 0.183922 0.257132
0.320638 0.213509 0.326829 0.139023
0.027620 0.022647 0.931110 0.018622
0.045123 0.041225 0.867261 0.046391
0.853011 0.049439 0.042613 0.054936
0.370686 0.270615 0.063188 0.295511
0.250000 0.250000 0.250000 0.250000
0.197174 0.114161 0.500938 0.187727
0.163635 0.155327 0.472824 0.208215
0.462347 0.387816 0.075964 0.073873
0.181294 0.096889 0.224069 0.497748
0.411849 0.232886 0.186133 0.169131
0.113542 0.064613 0.053454 0.768391
0.106540 0.412711 0.226366 0.254382
0.353415 0.111286 0.357011 0.178289
0.086563 0.067680 0.143622 0.702135
0.392057 0.308693 0.120656 0.178594
0.330349 0.288428 0.178323 0.202899
0.026609 0.019608 0.935082 0.018702
0.673030 0.174450 0.101149 0.051371
0.282510 0.204283 0.299536 0.213671
0.426312 0.304744 0.140262 0.128682
0.257645 0.506871 0.129793 0.105691
0.793270 0.058676 0.063690 0.084363
0.285975 0.175430 0.366407 0.172188
0.188594 0.156796 0.456081 0.198529
0.046820 0.031019 0.032498 0.889663
0.568632 0.150989 0.138545 0.141834

MOTIF 1540 random
letter-probability matrix: alength= 4 w= 28
0.035998 0.032613 0.044566 0.886823
0.462347 0.387816 0.075964 0.073873
0.250000 0.250000 0.250000 0.250000
0.022820 0.050497 0.028050 0.898633
0.216862 0.246994 0.406300 0.129844
0.113747 0.111985 0.164871 0.609397
0.019977 0.018812 0.020629 0.940583
0.197176 0.175202 0.129725 0.497897
0.078602 0.069230 0.765614 0.086555
0.079854 0.474703 0.081778 0.363664
0.228069 0.154569 0.242448 0.374914
0.250000 0.250000 0.250000 0.250000
0.208547 0.051653 0.657314 0.082485
0.246238 0.154732 0.226983 0.372047
0.584755 0.147996 0.158961 0.108289
0.380601 0.229115 0.199274 0.191010
0.146370 0.159736 0.579935 0.113959
0.240584 0.317317 0.142570 0.299530
0.299394 0.125919 0.258650 0.316037
0.780865 0.054413 0.106831 0.057891
0.553377 0.214961 0.099862 0.131800
0.034180 0.029842 0.039848 0.896131
0.355123 0.213278 0.151123 0.280476
0.434158 0.234104 0.175781 0.155957
0.235156 0.361583 0.193369 0.209892
0.837697 0.061613 0.044790 0.055901
0.019530 0.018816 0.940827 0.020826
0.417491 0.295958 0.143549 0.143001

MOTIF 1541 random
letter-probability matrix: alength= 4 w= 22
0.250000 0.250000 0.250000 0.250000
0.250000 0.250000 0.250000 0.250000
0.626515 0.078391 0.198915 0.096178
0.341677 0.149245 0.256375 0.252703
0.046400 0.753898 0.038006 0.161696
0.035197 0.070118 0.042099 0.852586
0.707347 0.069419 0.193240 0.029994
0.483871 0.233386 0.151760 0.130982
0.305661 0.173689 0.315929 0.204721
0.512161 0.132771 0.240336 0.114732
0.552175 0.138671 0.168607 0.140547
0.207735 0.188485 0.074482 0.529298
0.269590 0.370065 0.135070 0.225275
0.674599 0.114435 0.080001 0.130964
0.312438 0.227436 0.231154 0.228972
0.207500 0.297340 0.147140 0.348019
0.129780 0.359188 0.159598 0.351434
0.151683 0.109777 0.292503 0.446037
0.238749 0.197818 0.142498 0.420935
0.640922 0.061706 0.184840 0.112531
0.277438 0.176224 0.301918 0.244420
0.265956 0.240668 0.097372 0.396003

MOTIF 1542 random
letter-probability matrix: alength= 4 w= 19
0.044641 0.040203 0.804658 0.110497
0.915955 0.025125 0.036317 0.022604
0.577079 0.266867 0.083197 0.072857
0.250000 0.250000 0.250000 0.250000
0.250000 0.250000 0.250000 0.250000
0.068571 0.655396 0.078085 0.197947
0.158561 0.110581 0.088802 0.642055
0.210689 0.124241 0.298124 0.366946
0.337649 0.185300 0.194678 0.282373
0.071546 0.071416 0.751189 0.105849
0.321245 0.279860 0.180420 0.218475
0.417027 0.120462 0.181010 0.281500
0.056694 0.135232 0.742633 0.065441
0.285451 0.073316 0.208300 0.432934
0.178516 0.174176 0.543594 0.103715
0.424500 0.126542 0.300322 0.148635
0.359334 0.104492 0.363244 0.172929
0.150513 0.097531 0.385284 0.366672
0.582229 0.174603 0.153201 0.089967

MOTIF 1543 random
letter-probability matrix: alength= 4 w= 7
0.288920 0.378447 0.128543 0.204090
0.197064 0.170849 0.491790 0.140297
0.612456 0.077337 0.183353 0.126854
0.678126 0.065971 0.149483 0.106420
0.362080 0.080161 0.423659 0.134100
0.182880 0.161593 0.180254 0.475274
0.764247 0.073569 0.093508 0.068677

MOTIF 1544 random
letter-probability matrix: alength= 4 w= 22
0.095575 0.611507 0.145253 0.147666
0.293193 0.244791 0.174683 0.287333
0.024590 0.878376 0.019875 0.077158
0.591692 0.171557 0.149979 0.086772
0.261146 0.219398 0.219709 0.299747
0.936634 0.018733 0.022953 0.021681
0.449023 0.299010 0.143267 0.108700
0.467251 0.214639 0.194982 0.123128
0.399588 0.321021 0.169180 0.110212
0.328060 0.140384 0.286910 0.244647
0.097997 0.096279 0.149238 0.656486
0.630653 0.165450 0.135802 0.068095
0.397772 0.379662 0.060514 0.162051
0.098659 0.140579 0.138902 0.621860
0.344188 0.175406 0.221486 0.258920
0.411152 0.296455 0.172590 0.119803
0.071634 0.055713 0.805628 0.067025
0.936184 0.022705 0.020752 0.020359
0.122868 0.114188 0.625559 0.137385
0.100589 0.115628 0.073765 0.710018
0.932803 0.018656 0.023014 0.025527
0.842618 0.050990 0.053065 0.053327

MOTIF 1545 random
letter-probability matrix: alength= 4 w= 31
0.250000 0.250000 0.250000 0.250000
0.102204 0.370135 0.106795 0.420866
0.250000 0.250000 0.250000 0.250000
0.201289 0.285294 0.258451 0.254966
0.250000 0.250000 0.250000 0.250000
0.146921 0.316696 0.261557 0.274826
0.931652 0.023418 0.020368 0.024563
0.155375 0.255379 0.311571 0.277675
0.061517 0.051146 0.044343 0.842994
0.027459 0.019703 0.934155 0.018683
0.026903 0.028055 0.926512 0.018530
0.063794 0.050082 0.260331 0.625794
0.070057 0.038472 0.852559 0.038913
0.481119 0.116756 0.207413 0.194712
0.029051 0.030423 0.914457 0.026069
0.248593 0.198001 0.174754 0.378651
0.354928 0.182949 0.186929 0.275194
0.929356 0.024407 0.027651 0.018587
0.539592 0.139607 0.181615 0.139187
0.137411 0.289770 0.139388 0.433431
0.554510 0.206659 0.102279 0.136552
0.138311 0.125463 0.076364 0.659861
0.122435 0.184356 0.174460 0.518749
0.144765 0.075316 0.498506 0.281414
0.250000 0.250000 0.250000 0.250000
0.204505 0.040188 0.710498 0.044809
0.077350 0.029295 0.851884 0.041471
0.022073 0.018776 0.938814 0.020337
0.354172 0.276811 0.197932 0.171085
0.868046 0.039617 0.040957 0.051380
0.878427 0.038890 0.035630 0.047053

MOTIF 1546 random
letter-probability matrix: alength= 4 w= 22
0.223441 0.063774 0.593109 0.119676
0.105159 0.127175 0.555396 0.212269
0.250000 0.250000 0.250000 0.250000
0.385647 0.099507 0.431520 0.083326
0.416306 0.232066 0.184438 0.167189
0.202815 0.123906 0.209523 0.463755
0.211752 0.100619 0.528674 0.158954
0.783312 0.050258 0.085455 0.080974
0.250000 0.250000 0.250000 0.250000
0.359020 0.337074 0.161448 0.142458
0.630904 0.092955 0.118510 0.157630
0.200614 0.142974 0.155812 0.500600
0.324615 0.109686 0.387875 0.177825
0.517657 0.298206 0.102600 0.081537
0.855401 0.043349 0.049711 0.051539
0.311195 0.085571 0.232354 0.370881
0.181609 0.103403 0.601838 0.113150
0.176910 0.202464 0.191760 0.428866
0.230893 0.140585 0.100185 0.528337
0.226495 0.162769 0.242174 0.368561
0.107677 0.297417 0.119489 0.475416
0.875806 0.031373 0.052147 0.040674

MOTIF 1547 random
letter-probability matrix: alength= 4 w= 19
0.204505 0.040188 0.710498 0.044809
0.107293 0.240690 0.081140 0.570877
0.041944 0.787935 0.068388 0.101733
0.032593 0.026867 0.913217 0.027322
0.345124 0.357699 0.149027 0.148150
0.424446 0.222299 0.206137 0.147119
0.880044 0.034200 0.049711 0.036045
0.813459 0.062071 0.052554 0.071916
0.448369 0.162655 0.255437 0.133539
0.250000 0.250000 0.250000 0.250000
0.740574 0.076608 0.110629 0.072189
0.295230 0.219867 0.337369 0.147535
0.936634 0.018733 0.022953 0.021681
0.626515 0.078391 0.198915 0.096178
0.513079 0.187348 0.140461 0.159111
0.255687 0.176686 0.186995 0.380632
0.936948 0.021615 0.018739 0.022698
0.070573 0.106153 0.016143 0.807131
0.638474 0.092879 0.105742 0.162905

MOTIF 1548 random
letter-probability matrix: alength= 4 w= 7
0.370212 0.267222 0.198319 0.164248
0.529100 0.136781 0.151338 0.182781
0.061702 0.085407 0.558292 0.294599
0.036639 0.058255 0.031553 0.873553
0.439944 0.251085 0.189202 0.119770
0.340516 0.116229 0.165001 0.378254
0.244656 0.159525 0.141405 0.454413

MOTIF 1549 random
letter-probability matrix: alength= 4 w= 16
0.783540 0.079138 0.055089 0.082233
0.195012 0.171384 0.257648 0.375956
0.091281 0.042363 0.047731 0.818625
0.047566 0.054476 0.787016 0.110942
0.028465 0.922442 0.018449 0.030644
0.360839 0.169761 0.178913 0.290486
0.067296 0.802017 0.056806 0.073882
0.373480 0.267339 0.196896 0.162285
0.228623 0.339408 0.168865 0.263104
0.269535 0.140467 0.266239 0.323759
0.196593 0.208358 0.218111 0.376938
0.630904 0.092955 0.118510 0.157630
0.038702 0.031000 0.892024 0.038274
0.397000 0.057760 0.436110 0.109129
0.231789 0.157488 0.148515 0.462207
0.274429 0.215255 0.252695 0.257622

MOTIF 1550 random
letter-probability matrix: alength= 4 w= 22
0.250000 0.250000 0.250000 0.250000
0.204726 0.267578 0.150495 0.377201
0.931108 0.029576 0.018622 0.020693
0.053829 0.046979 0.858270 0.040922
0.311428 0.167469 0.137892 0.383211
0.367398 0.228740 0.090145 0.313718
0.086204 0.055017 0.049723 0.809056
0.475949 0.392993 0.066525 0.064533
0.380343 0.290499 0.164826 0.164332
0.074342 0.361041 0.421832 0.142785
0.168051 0.171646 0.437652 0.222651
0.176102 0.068500 0.094351 0.661046
0.870598 0.041441 0.038044 0.049917
0.846131 0.047158 0.063391 0.043320
0.037245 0.039661 0.877264 0.045830
0.568978 0.268645 0.086423 0.075954
0.922079 0.026672 0.023322 0.027926
0.782967 0.049103 0.068491 0.099438
0.159420 0.105682 0.092035 0.642864
0.128095 0.056526 0.671987 0.143393
0.251346 0.125381 0.124054 0.499220
0.368351 0.132553 0.400533 0.098562

MOTIF 1551 random
letter-probability matrix: alength= 4 w= 31
0.091277 0.499320 0.059483 0.349920
0.108818 0.083365 0.083510 0.724306
0.133689 0.089037 0.630113 0.147160
0.302678 0.347915 0.102100 0.247306
0.161350 0.051298 0.045528 0.741824
0.067194 0.738042 0.127125 0.067639
0.812469 0.063741 0.064384 0.059406
0.451748 0.160329 0.202735 0.185189
0.215106 0.162391 0.084055 0.538448
0.176051 0.180809 0.276161 0.366980
0.018736 0.020252 0.936789 0.024222
0.240509 0.269631 0.181842 0.308017
0.556149 0.222162 0.132410 0.089279
0.104157 0.436071 0.044065 0.415707
0.023430 0.021028 0.935107 0.020434
0.227440 0.315108 0.134407 0.323045
0.250000 0.250000 0.250000 0.250000
0.352034 0.376925 0.142587 0.128453
0.760370 0.066823 0.112264 0.060542
0.250000 0.250000 0.250000 0.250000
0.074906 0.059626 0.033004 0.832464
0.087880 0.099576 0.216647 0.595897
0.196914 0.342942 0.202128 0.258016
0.095396 0.291743 0.157016 0.455844
0.942177 0.019323 0.018843 0.019657
0.230137 0.233652 0.222252 0.313959
0.521577 0.184826 0.137388 0.156208
0.227784 0.395534 0.188273 0.188409
0.484831 0.267448 0.166435 0.081286
0.047624 0.049265 0.810130 0.092981
0.503982 0.190020 0.143776 0.162221

MOTIF 1552 random
letter-probability matrix: alength= 4 w= 28
0.414297 0.201921 0.119510 0.264272
0.107677 0.297417 0.119489 0.475416
0.839838 0.036862 0.070312 0.052989
0.724220 0.087987 0.102984 0.084809
0.300280 0.228273 0.265902 0.205545
0.456677 0.163692 0.291531 0.088100
0.086654 0.193551 0.056909 0.662887
0.661953 0.107217 0.129200 0.101629
0.288602 0.127336 0.405418 0.178645
0.291744 0.256922 0.220487 0.230847
0.175606 0.388046 0.210929 0.225420
0.250000 0.250000 0.250000 0.250000
0.179655 0.284392 0.319822 0.216131
0.057799 0.614381 0.182395 0.145424
0.580348 0.147135 0.134604 0.137913
0.403914 0.281680 0.175300 0.139106
0.089953 0.044515 0.043139 0.822392
0.205992 0.140419 0.224688 0.428901
0.065444 0.605689 0.113410 0.215456
0.712238 0.122700 0.081766 0.083296
0.501668 0.229727 0.144872 0.123733
0.683645 0.099836 0.121392 0.095128
0.037069 0.031432 0.885291 0.046208
0.220505 0.156256 0.208980 0.414259
0.053421 0.064286 0.060497 0.821797
0.501890 0.136876 0.242305 0.118929
0.888476 0.034747 0.035480 0.041297
0.058114 0.096629 0.045618 0.799639

MOTIF 1553 random
letter-probability matrix: alength= 4 w= 7
0.028837 0.023197 0.924871 0.023094
0.269730 0.374443 0.131866 0.223961
0.585260 0.110192 0.172957 0.131591
0.263480 0.231412 0.329143 0.175965
0.867554 0.031490 0.059470 0.041486
0.028971 0.029964 0.888649 0.052416
0.250000 0.250000 0.250000 0.250000

MOTIF 1554 random
letter-probability matrix: alength= 4 w= 22
0.360902 0.101173 0.383982 0.153944
0.418088 0.169019 0.139275 0.273617
0.929493 0.021092 0.027779 0.021636
0.930560 0.023789 0.020704 0.024947
0.043850 0.894211 0.025572 0.036367
0.099083 0.172651 0.107279 0.620988
0.153260 0.099825 0.450710 0.296205
0.574408 0.250148 0.072582 0.102862
0.124646 0.450436 0.180560 0.244358
0.223238 0.065437 0.612570 0.098756
0.618178 0.101777 0.159131 0.120914
0.116708 0.154295 0.264581 0.464416
0.082179 0.228065 0.156952 0.532805
0.139669 0.092562 0.158902 0.608867
0.081287 0.370302 0.091179 0.457232
0.041893 0.038678 0.861972 0.057457
0.142425 0.218263 0.297026 0.342286
0.248879 0.167608 0.153238 0.430275
0.018795 0.020199 0.939762 0.021244
0.315849 0.138638 0.431952 0.113561
0.237808 0.171007 0.162658 0.428527
0.896277 0.031795 0.035298 0.036630

MOTIF 1555 random
letter-probability matrix: alength= 4 w= 16
0.119352 0.270784 0.093278 0.516586
0.215666 0.179208 0.090524 0.514602
0.269590 0.370065 0.135070 0.225275
0.478041 0.192120 0.175395 0.154444
0.117456 0.191517 0.201737 0.489290
0.020163 0.025272 0.018733 0.935832
0.250000 0.250000 0.250000 0.250000
0.075967 0.538964 0.079043 0.306026
0.046542 0.037044 0.033347 0.883068
0.110709 0.214981 0.229443 0.444866
0.299941 0.142384 0.108657 0.449018
0.058985 0.030286 0.104874 0.805856
0.099952 0.097580 0.731966 0.070501
0.317601 0.230285 0.118175 0.333939
0.915772 0.028002 0.030192 0.026033
0.936634 0.018733 0.022953 0.021681

MOTIF 1556 random
letter-probability matrix: alength= 4 w= 16
0.385732 0.149303 0.327359 0.137606
0.055997 0.409257 0.046339 0.488406
0.053729 0.032577 0.039534 0.874160
0.482748 0.161035 0.157915 0.198303
0.113014 0.056018 0.663247 0.167721
0.390357 0.238288 0.245678 0.125677
0.308142 0.172533 0.200512 0.318813
0.250000 0.250000 0.250000 0.250000
0.843024 0.036443 0.083510 0.037024
0.333102 0.264672 0.214464 0.187762
0.032489 0.025390 0.022314 0.919807
0.081484 0.083851 0.073059 0.761607
0.366643 0.171350 0.193877 0.268129
0.764247 0.073569 0.093508 0.068677
0.063014 0.121405 0.104377 0.711205
0.825298 0.061623 0.041177 0.071902

MOTIF 1557 random
letter-probability matrix: alength= 4 w= 25
0.250000 0.250000 0.250000 0.250000
0.044371 0.068312 0.038611 0.848706
0.268533 0.151375 0.492400 0.087691
0.896859 0.036308 0.042381 0.024453
0.036639 0.058255 0.031553 0.873553
0.303044 0.182309 0.155481 0.359166
0.226030 0.196295 0.150533 0.427142
0.412831 0.127868 0.311679 0.147621
0.553377 0.214961 0.099862 0.131800
0.054588 0.066322 0.042860 0.836230
0.263178 0.271031 0.187146 0.278645
0.073349 0.083790 0.099270 0.743591
0.854273 0.046882 0.044012 0.054833
0.594834 0.142354 0.129744 0.133068
0.063356 0.077313 0.053108 0.806223
0.050834 0.053870 0.771608 0.123688
0.196669 0.340428 0.199396 0.263507
0.133800 0.147438 0.617438 0.101324
0.499342 0.301692 0.117058 0.081909
0.059040 0.077278 0.806009 0.057672
0.217308 0.124748 0.424427 0.233516
0.091405 0.742360 0.052716 0.113520
0.028011 0.020916 0.932424 0.018648
0.774962 0.068178 0.091682 0.065177
0.250000 0.250000 0.250000 0.250000

MOTIF 1558 random
letter-probability matrix: alength= 4 w= 25
0.249687 0.116251 0.406000 0.228063
0.355189 0.408034 0.099728 0.137048
0.033235 0.899063 0.021772 0.045929
0.130046 0.180011 0.576939 0.113004
0.314501 0.222333 0.231635 0.231532
0.055927 0.087941 0.350299 0.505834
0.047624 0.049265 0.810130 0.092981
0.088948 0.688225 0.118237 0.104591
0.178910 0.233570 0.137651 0.449869
0.517819 0.208174 0.140289 0.133717
0.164300 0.121717 0.471881 0.242102
0.127168 0.052816 0.758736 0.061280
0.436880 0.161441 0.205399 0.196280
0.537441 0.162338 0.182716 0.117505
0.193641 0.127516 0.350473 0.328370
0.449023 0.299010 0.143267 0.108700
0.018736 0.020252 0.936789 0.024222
0.404299 0.294321 0.150956 0.150424
0.028786 0.878860 0.020199 0.072154
0.054029 0.134033 0.162506 0.649432
0.336496 0.319288 0.155992 0.188224
0.498235 0.319896 0.101586 0.080283
0.129982 0.163240 0.340511 0.366266
0.513838 0.264612 0.106262 0.115287
0.903523 0.027329 0.032972 0.036175

MOTIF 1559 random
letter-probability matrix: alength= 4 w= 37
0.560826 0.125608 0.140474 0.173091
0.518156 0.248451 0.143395 0.089999
0.091130 0.498484 0.134762 0.275624
0.216545 0.058682 0.633849 0.090924
0.301206 0.185314 0.159159 0.354321
0.055622 0.067636 0.780891 0.095851
0.318802 0.250023 0.253504 0.177671
0.067578 0.791765 0.066529 0.074128
0.031428 0.019406 0.023046 0.926120
0.095053 0.333890 0.127083 0.443974
0.872194 0.040920 0.037551 0.049335
0.326820 0.243736 0.200225 0.229218
0.210597 0.440799 0.185419 0.163186
0.250000 0.250000 0.250000 0.250000
0.785618 0.079634 0.068361 0.066387
0.857473 0.042347 0.044493 0.055688
0.056440 0.082729 0.070069 0.790762
0.143951 0.094891 0.312008 0.449150
0.110448 0.240043 0.222463 0.427047
0.122640 0.296786 0.134262 0.446312
0.663750 0.118917 0.093563 0.123770
0.091086 0.121685 0.669496 0.117733
0.116433 0.268585 0.181630 0.433353
0.152279 0.382657 0.319224 0.145840
0.183168 0.136701 0.433860 0.246272
0.061899 0.647468 0.126938 0.163695
0.159166 0.154547 0.603170 0.083117
0.017455 0.017327 0.098841 0.866377
0.187719 0.251692 0.091366 0.469223
0.250000 0.250000 0.250000 0.250000
0.250000 0.250000 0.250000 0.250000
0.224206 0.134381 0.472888 0.168525
0.140707 0.185708 0.359379 0.314207
0.180399 0.153234 0.076671 0.589697
0.018546 0.029554 0.927320 0.024580
0.596163 0.106642 0.191358 0.105837
0.035408 0.065495 0.024060 0.875036

MOTIF 1560 random
letter-probability matrix: alength= 4 w= 52
0.496175 0.223552 0.141806 0.138466
0.046857 0.034280 0.864973 0.053890
0.169454 0.253709 0.146448 0.430389
0.286104 0.342379 0.199806 0.171711
0.464607 0.268958 0.170620 0.095815
0.030543 0.026639 0.052772 0.890046
0.286258 0.153861 0.192788 0.367093
0.151164 0.316792 0.274585 0.257460
0.250000 0.250000 0.250000 0.250000
0.347337 0.296822 0.115715 0.240127
0.324457 0.314874 0.155458 0.205211
0.565999 0.243073 0.109366 0.081562
0.724220 0.087987 0.102984 0.084809
0.054784 0.028081 0.888697 0.028439
0.408262 0.126093 0.290505 0.175141
0.228422 0.300796 0.262271 0.208512
0.099345 0.058521 0.105010 0.737125
0.532749 0.145361 0.174681 0.147209
0.120063 0.281370 0.099919 0.498649
0.367454 0.356914 0.085725 0.189907
0.027574 0.054983 0.874445 0.042997
0.063762 0.201838 0.109847 0.624553
0.167293 0.406140 0.205361 0.221206
0.132040 0.320528 0.150048 0.397384
0.534587 0.126117 0.151470 0.187826
0.212238 0.234503 0.081880 0.471380
0.048798 0.049202 0.047743 0.854257
0.258495 0.179949 0.332144 0.229412
0.582830 0.143410 0.141461 0.132299
0.656581 0.193012 0.083213 0.067193
0.292672 0.073283 0.530468 0.103576
0.406752 0.204634 0.123953 0.264661
0.357240 0.206343 0.217618 0.218799
0.152211 0.018812 0.775239 0.053738
0.169614 0.143052 0.163079 0.524255
0.074126 0.059741 0.124197 0.741935
0.030750 0.024660 0.040869 0.903722
0.100988 0.570767 0.122204 0.206041
0.075967 0.538964 0.079043 0.306026
0.032905 0.031249 0.033827 0.902018
0.069970 0.028827 0.069801 0.831402
0.167832 0.051273 0.745255 0.035640
0.758299 0.071943 0.086274 0.083484
0.027116 0.025666 0.027925 0.919293
0.032590 0.034811 0.897153 0.035446
0.062175 0.074762 0.757121 0.105942
0.044843 0.025586 0.898953 0.030618
0.118095 0.119853 0.181117 0.580935
0.616695 0.097638 0.123349 0.162318
0.250000 0.250000 0.250000 0.250000
0.247680 0.145995 0.215130 0.391195
0.053010 0.077661 0.038435 0.830895

MOTIF 1561 random
letter-probability matrix: alength= 4 w= 49
0.572274 0.149792 0.137319 0.140615
0.064544 0.304763 0.040094 0.590599
0.890535 0.031030 0.045674 0.032761
0.068987 0.030779 0.854111 0.046124
0.849448 0.043113 0.061330 0.046109
0.122274 0.063886 0.708023 0.105817
0.258697 0.046004 0.632506 0.062793
0.260186 0.210181 0.229949 0.299684
0.426430 0.228519 0.200398 0.144653
0.239691 0.254020 0.270077 0.236212
0.190893 0.054347 0.484597 0.270163
0.872726 0.041246 0.044090 0.041938
0.222405 0.315441 0.261687 0.200468
0.168725 0.268007 0.133959 0.429308
0.686606 0.057855 0.221110 0.034429
0.419627 0.174178 0.192300 0.213895
0.128216 0.077612 0.687822 0.106350
0.066439 0.403689 0.055954 0.473917
0.319295 0.292464 0.191035 0.197206
0.376271 0.145819 0.211104 0.266806
0.167105 0.069198 0.099584 0.664113
0.036639 0.058255 0.031553 0.873553
0.069699 0.042021 0.785276 0.103004
0.250000 0.250000 0.250000 0.250000
0.445532 0.261267 0.153280 0.139921
0.078917 0.053354 0.791287 0.076442
0.296034 0.093923 0.315882 0.294162
0.025536 0.035624 0.869850 0.068990
0.076406 0.056259 0.052622 0.814714
0.064527 0.084481 0.112906 0.738086
0.055815 0.035577 0.873941 0.034668
0.467332 0.305404 0.113186 0.114078
0.118100 0.283606 0.228010 0.370284
0.230291 0.257785 0.090194 0.421729
0.195450 0.077278 0.108894 0.618377
0.166079 0.146056 0.164867 0.522998
0.540083 0.150716 0.192223 0.116978
0.075098 0.061225 0.708128 0.155549
0.180989 0.136557 0.154550 0.527904
0.048187 0.758979 0.115728 0.077106
0.887769 0.040995 0.034199 0.037037
0.929493 0.021092 0.027779 0.021636
0.131957 0.154348 0.215853 0.497842
0.442414 0.293703 0.092058 0.171824
0.736134 0.082749 0.103518 0.077599
0.064996 0.827965 0.038582 0.068457
0.255042 0.129515 0.214270 0.401173
0.033126 0.043588 0.871163 0.052123
0.098666 0.081036 0.074346 0.745952

MOTIF 1562 random
letter-probability matrix: alength= 4 w= 40
0.420051 0.205604 0.229132 0.145212
0.149049 0.221280 0.243166 0.386505
0.097189 0.221059 0.314085 0.367667
0.502173 0.264980 0.159162 0.073684
0.160245 0.236456 0.149241 0.454058
0.152897 0.207231 0.125834 0.514038
0.167419 0.242626 0.174484 0.415471
0.242478 0.061596 0.075191 0.620734
0.303044 0.182309 0.155481 0.359166
0.139374 0.228410 0.239751 0.392465
0.414947 0.228301 0.181850 0.174903
0.909648 0.022233 0.034661 0.033458
0.926663 0.018533 0.021378 0.033425
0.114411 0.098116 0.249240 0.538233
0.289228 0.046478 0.371956 0.292338
0.118802 0.069189 0.744968 0.067041
0.155967 0.204295 0.083399 0.556339
0.072275 0.066646 0.074504 0.786574
0.052920 0.108317 0.091835 0.746928
0.435270 0.297639 0.133828 0.133263
0.385384 0.153454 0.258479 0.202683
0.164467 0.094083 0.614875 0.126574
0.192852 0.268422 0.201904 0.336822
0.049388 0.042239 0.816594 0.091779
0.916118 0.023576 0.028692 0.031614
0.783969 0.067104 0.113612 0.035315
0.840664 0.053018 0.056277 0.050041
0.306768 0.175966 0.147850 0.369416
0.276026 0.140314 0.113777 0.469883
0.463561 0.162204 0.140946 0.233289
0.814687 0.046731 0.069850 0.068732
0.075749 0.234444 0.078488 0.611319
0.269535 0.140467 0.266239 0.323759
0.223787 0.100599 0.205931 0.469684
0.347337 0.296822 0.115715 0.240127
0.512110 0.193460 0.200254 0.094176
0.270796 0.263301 0.264856 0.201046
0.236130 0.235576 0.304074 0.224219
0.107080 0.345324 0.235192 0.312404
0.745012 0.075855 0.087311 0.091821

MOTIF 1563 random
letter-probability matrix: alength= 4 w= 34
0.075706 0.036215 0.084527 0.803552
0.218706 0.231948 0.245879 0.303466
0.212032 0.406283 0.160215 0.221471
0.639091 0.136221 0.129736 0.094952
0.916240 0.021316 0.041081 0.021364
0.147658 0.158629 0.147418 0.546294
0.065342 0.045352 0.851966 0.037338
0.295397 0.194356 0.170471 0.339776
0.032309 0.029177 0.902011 0.036502
0.196735 0.292331 0.146868 0.364066
0.218346 0.238642 0.095351 0.447662
0.757396 0.079882 0.083084 0.079639
0.234605 0.163489 0.154768 0.447138
0.239987 0.279649 0.226009 0.254355
0.169031 0.126742 0.392489 0.311738
0.018173 0.041817 0.908643 0.031367
0.184036 0.141432 0.343412 0.331119
0.228774 0.390751 0.190171 0.190304
0.089212 0.068339 0.073485 0.768964
0.167893 0.088892 0.081584 0.661632
0.767930 0.057123 0.097710 0.077236
0.261680 0.109876 0.301073 0.327371
0.385647 0.099507 0.431520 0.083326
0.071265 0.065983 0.079953 0.782799
0.790400 0.093715 0.057292 0.058593
0.570095 0.268407 0.085976 0.075523
0.218435 0.239115 0.092098 0.450352
0.164348 0.124273 0.499895 0.211484
0.070202 0.118283 0.085329 0.726186
0.914668 0.024006 0.029185 0.032140
0.842096 0.048322 0.064606 0.044976
0.089375 0.055848 0.050954 0.803823
0.114271 0.324152 0.236102 0.325475
0.497776 0.399661 0.052175 0.050388

MOTIF 1564 random
letter-probability matrix: alength= 4 w= 25
0.225612 0.273015 0.175971 0.325402
0.407829 0.099369 0.368967 0.123834
0.017424 0.053285 0.871211 0.058080
0.027453 0.021798 0.932106 0.018642
0.018794 0.020329 0.939673 0.021204
0.483885 0.302120 0.124690 0.089305
0.046424 0.044744 0.862419 0.046413
0.038578 0.018462 0.923100 0.019860
0.104757 0.126773 0.556494 0.211976
0.154818 0.223882 0.244488 0.376812
0.848426 0.047758 0.057318 0.046498
0.552175 0.138671 0.168607 0.140547
0.127014 0.113815 0.109726 0.649444
0.872026 0.025916 0.065419 0.036639
0.264627 0.243189 0.221550 0.270634
0.245574 0.342352 0.093807 0.318267
0.152034 0.082098 0.127841 0.638026
0.309581 0.139878 0.155909 0.394632
0.321400 0.294439 0.171953 0.212208
0.045349 0.084729 0.053345 0.816576
0.085158 0.091011 0.150609 0.673222
0.529593 0.192842 0.125947 0.151618
0.713881 0.122112 0.081241 0.082767
0.041000 0.028433 0.901319 0.029248
0.377438 0.166987 0.175454 0.280121

MOTIF 1565 random
letter-probability matrix: alength= 4 w= 16
0.792154 0.079897 0.063955 0.063994
0.902789 0.028209 0.026482 0.042520
0.246460 0.222913 0.150354 0.380273
0.056452 0.029825 0.881952 0.031771
0.053886 0.025214 0.902843 0.018057
0.145842 0.097304 0.327647 0.429208
0.811960 0.064265 0.062630 0.061145
0.375546 0.242897 0.256255 0.125303
0.099591 0.468396 0.071762 0.360251
0.332216 0.273264 0.184315 0.210204
0.050545 0.036396 0.024213 0.888847
0.485081 0.245993 0.187093 0.081833
0.465783 0.197647 0.200759 0.135811
0.827645 0.047999 0.050617 0.073739
0.031483 0.024542 0.021540 0.922436
0.091281 0.042363 0.047731 0.818625

MOTIF 1566 random
letter-probability matrix: alength= 4 w= 7
0.097014 0.084966 0.535344 0.282676
0.177865 0.190578 0.199205 0.432352
0.250000 0.250000 0.250000 0.250000
0.257539 0.242212 0.168953 0.331296
0.125915 0.131950 0.094788 0.647347
0.795946 0.061135 0.073026 0.069893
0.200509 0.333436 0.203085 0.262970

MOTIF 1567 random
letter-probability matrix: alength= 4 w= 25
0.088288 0.256410 0.143345 0.511956
0.539005 0.086886 0.153266 0.220843
0.345523 0.218089 0.120828 0.315561
0.035650 0.056917 0.046231 0.861202
0.902365 0.028507 0.029455 0.039673
0.187898 0.174910 0.090642 0.546550
0.024170 0.018666 0.933304 0.023859
0.777647 0.068825 0.070668 0.082860
0.278511 0.143312 0.394420 0.183756
0.823006 0.061710 0.083179 0.032106
0.319822 0.202295 0.254449 0.223435
0.387421 0.138846 0.194030 0.279703
0.156836 0.177560 0.229112 0.436493
0.303632 0.142119 0.278629 0.275620
0.052587 0.044528 0.864191 0.038694
0.209076 0.265886 0.195079 0.329960
0.042854 0.039217 0.879622 0.038307
0.018795 0.020199 0.939762 0.021244
0.213969 0.129959 0.058872 0.597199
0.516170 0.186434 0.139341 0.158055
0.088337 0.642579 0.081366 0.187718
0.588466 0.246618 0.067583 0.097333
0.098666 0.081036 0.074346 0.745952
0.371464 0.360364 0.081482 0.186689
0.368643 0.344015 0.153510 0.133833

MOTIF 1568 random
letter-probability matrix: alength= 4 w= 19
0.900585 0.034432 0.031650 0.033333
0.236606 0.066612 0.624276 0.072506
0.091011 0.475819 0.065515 0.367654
0.137638 0.378340 0.075914 0.408107
0.069958 0.401650 0.059237 0.469154
0.221141 0.318924 0.157486 0.302449
0.063818 0.038540 0.854551 0.043090
0.770234 0.077395 0.098143 0.054228
0.116131 0.059013 0.724976 0.099880
0.338053 0.166568 0.294163 0.201217
0.398950 0.151840 0.286547 0.162663
0.116211 0.095730 0.111284 0.676775
0.250000 0.250000 0.250000 0.250000
0.668757 0.080824 0.105665 0.144754
0.116742 0.035369 0.778286 0.069602
0.247539 0.060923 0.541124 0.150414
0.438388 0.065992 0.357541 0.138079
0.127407 0.103629 0.174367 0.594598
0.317180 0.067947 0.223814 0.391059

MOTIF 1569 random
letter-probability matrix: alength= 4 w= 10
0.313116 0.230953 0.228589 0.227343
0.250000 0.250000 0.250000 0.250000
0.138773 0.415392 0.288484 0.157351
0.800354 0.044698 0.095561 0.059387
0.054292 0.317817 0.078384 0.549507
0.226289 0.317063 0.131320 0.325328
0.250000 0.250000 0.250000 0.250000
0.740574 0.076608 0.110629 0.072189
0.078061 0.184306 0.101258 0.636375
0.250000 0.250000 0.250000 0.250000

MOTIF 1570 random
letter-probability matrix: alength= 4 w= 31
0.919748 0.026343 0.031569 0.022340
0.523641 0.105536 0.233227 0.137595
0.144565 0.104113 0.220667 0.530655
0.099841 0.089514 0.712427 0.098218
0.282695 0.121024 0.211568 0.384712
0.804695 0.060313 0.078478 0.056514
0.101514 0.048133 0.764381 0.085972
0.120476 0.111058 0.591815 0.176650
0.935017 0.018700 0.021418 0.024864
0.522223 0.288350 0.113230 0.076197
0.192494 0.201755 0.136482 0.469269
0.143647 0.050961 0.078175 0.727217
0.333076 0.191417 0.334349 0.141158
0.148772 0.738601 0.057374 0.055252
0.494057 0.106989 0.250626 0.148328
0.703611 0.093434 0.114906 0.088049
0.448765 0.188911 0.202900 0.159424
0.038015 0.026721 0.900062 0.035202
0.458940 0.251386 0.137339 0.152335
0.893558 0.023019 0.031048 0.052375
0.431173 0.195740 0.110001 0.263086
0.477255 0.123294 0.241890 0.157561
0.077776 0.784026 0.061509 0.076689
0.765792 0.121056 0.046396 0.066756
0.181530 0.314626 0.199487 0.304358
0.032647 0.062311 0.854321 0.050721
0.088494 0.179219 0.067059 0.665228
0.496098 0.152105 0.143936 0.207861
0.579428 0.238397 0.119630 0.062545
0.029074 0.022773 0.919433 0.028720
0.016951 0.098005 0.037515 0.847529

MOTIF 1571 random
letter-probability matrix: alength= 4 w= 19
0.168336 0.172833 0.095526 0.563305
0.286103 0.287212 0.160703 0.265981
0.145408 0.665042 0.069187 0.120362
0.104815 0.282535 0.142251 0.470399
0.213118 0.132041 0.201632 0.453209
0.518018 0.224840 0.085052 0.172089
0.205672 0.120046 0.113054 0.561227
0.065706 0.058849 0.058070 0.817375
0.198821 0.179064 0.142695 0.479420
0.653619 0.091408 0.127324 0.127649
0.818757 0.032356 0.126718 0.022169
0.054686 0.056987 0.791890 0.096436
0.262463 0.094252 0.498060 0.145224
0.118206 0.144857 0.209102 0.527835
0.180123 0.525701 0.124200 0.169976
0.250000 0.250000 0.250000 0.250000
0.047678 0.052477 0.870557 0.029288
0.079854 0.474703 0.081778 0.363664
0.239482 0.202632 0.506620 0.051266

MOTIF 1572 random
letter-probability matrix: alength= 4 w= 31
0.030203 0.062478 0.036481 0.870839
0.833887 0.072213 0.045804 0.048096
0.331264 0.097231 0.290022 0.281483
0.316090 0.145294 0.361632 0.176984
0.482098 0.267794 0.167576 0.082531
0.137411 0.289770 0.139388 0.433431
0.081299 0.033946 0.840869 0.043885
0.330810 0.255142 0.201613 0.212435
0.299941 0.142384 0.108657 0.449018
0.058796 0.060675 0.821862 0.058667
0.068181 0.049927 0.810199 0.071693
0.145285 0.141315 0.278133 0.435266
0.936634 0.018733 0.022953 0.021681
0.228300 0.245470 0.116131 0.410099
0.034855 0.021001 0.925631 0.018513
0.028253 0.046018 0.852180 0.073549
0.683977 0.140449 0.082589 0.092985
0.077850 0.057916 0.261999 0.602235
0.047335 0.039098 0.879224 0.034344
0.878070 0.037702 0.043218 0.041010
0.294528 0.194040 0.241994 0.269439
0.138184 0.033913 0.546790 0.281113
0.504241 0.106390 0.213513 0.175856
0.576713 0.121166 0.114831 0.187291
0.086312 0.054769 0.809786 0.049133
0.232675 0.233960 0.272158 0.261208
0.101526 0.117185 0.127567 0.653722
0.250000 0.250000 0.250000 0.250000
0.121289 0.151749 0.292765 0.434198
0.363953 0.271439 0.069963 0.294645
0.202355 0.283420 0.167124 0.347101

MOTIF 1573 random
letter-probability matrix: alength= 4 w= 19
0.250000 0.250000 0.250000 0.250000
0.216545 0.058682 0.633849 0.090924
0.250000 0.250000 0.250000 0.250000
0.126388 0.352816 0.233787 0.287008
0.169771 0.053345 0.681899 0.094985
0.266631 0.268077 0.167831 0.297461
0.048521 0.034074 0.038118 0.879287
0.477255 0.123294 0.241890 0.157561
0.050479 0.042317 0.829407 0.077798
0.922079 0.026672 0.023322 0.027926
0.046105 0.036339 0.884052 0.033504
0.213341 0.081888 0.551582 0.153189
0.251307 0.204489 0.242389 0.301816
0.274894 0.217283 0.252500 0.255324
0.250000 0.250000 0.250000 0.250000
0.250000 0.250000 0.250000 0.250000
0.222322 0.094938 0.517104 0.165636
0.762901 0.073843 0.093618 0.069638
0.888423 0.034731 0.033721 0.043126

MOTIF 1574 random
letter-probability matrix: alength= 4 w= 19
0.784314 0.113415 0.041500 0.060770
0.279165 0.136033 0.406787 0.178015
0.846491 0.038354 0.045418 0.069737
0.078602 0.069230 0.765614 0.086555
0.499585 0.232732 0.129113 0.138570
0.500393 0.251677 0.150541 0.097389
0.936716 0.019407 0.018734 0.025142
0.022445 0.029441 0.891109 0.057005
0.120886 0.319946 0.238003 0.321165
0.052923 0.025417 0.892584 0.029076
0.250000 0.250000 0.250000 0.250000
0.514031 0.201909 0.173662 0.110397
0.906735 0.034882 0.034112 0.024271
0.350417 0.232238 0.191510 0.225836
0.446920 0.175813 0.235876 0.141390
0.264926 0.156985 0.339711 0.238378
0.540565 0.212203 0.118333 0.128898
0.109493 0.479808 0.055663 0.355035
0.018196 0.028381 0.909796 0.043627

MOTIF 1575 random
letter-probability matrix: alength= 4 w= 31
0.250000 0.250000 0.250000 0.250000
0.494202 0.212058 0.183048 0.110691
0.600727 0.105842 0.151319 0.142112
0.356793 0.138059 0.211876 0.293272
0.132870 0.025089 0.812883 0.029158
0.254013 0.180626 0.234056 0.331306
0.878427 0.038890 0.035630 0.047053
0.029279 0.018598 0.929887 0.022235
0.070261 0.632917 0.045762 0.251061
0.137254 0.084101 0.208449 0.570196
0.204505 0.040188 0.710498 0.044809
0.479842 0.149765 0.265952 0.104440
0.177956 0.240780 0.107695 0.473569
0.285304 0.070527 0.206354 0.437816
0.070881 0.060149 0.827306 0.041664
0.091086 0.121685 0.669496 0.117733
0.125323 0.733741 0.014675 0.126261
0.356543 0.160328 0.308061 0.175068
0.245457 0.291963 0.224079 0.238502
0.518332 0.185792 0.138559 0.157317
0.127771 0.361541 0.262217 0.248471
0.045854 0.047118 0.041287 0.865741
0.051373 0.044262 0.860503 0.043863
0.542591 0.166576 0.153594 0.137239
0.026256 0.045004 0.030755 0.897986
0.055997 0.409257 0.046339 0.488406
0.423510 0.199145 0.216936 0.160409
0.173346 0.111135 0.498007 0.217511
0.929694 0.025166 0.026122 0.019019
0.153209 0.088087 0.182170 0.576534
0.175519 0.137180 0.468076 0.219225

MOTIF 1576 random
letter-probability matrix: alength= 4 w= 13
0.057255 0.790155 0.019618 0.132972
0.065923 0.779204 0.102192 0.052681
0.093931 0.042867 0.784326 0.078876
0.058847 0.037800 0.109153 0.794199
0.489060 0.185889 0.176940 0.148111
0.046648 0.060499 0.801887 0.090966
0.204505 0.040188 0.710498 0.044809
0.034522 0.027830 0.327624 0.610024
0.075853 0.135577 0.059322 0.729248
0.185458 0.132844 0.513954 0.167743
0.463438 0.316669 0.117170 0.102723
0.898911 0.031384 0.030440 0.039265
0.097947 0.588915 0.185888 0.127250

MOTIF 1577 random
letter-probability matrix: alength= 4 w= 19
0.188542 0.075064 0.343842 0.392552
0.150657 0.110914 0.092699 0.645730
0.721840 0.155616 0.083761 0.038783
0.043768 0.067541 0.038057 0.850633
0.095396 0.095469 0.164221 0.644913
0.204505 0.040188 0.710498 0.044809
0.097074 0.594816 0.148255 0.159856
0.588252 0.137124 0.204284 0.070340
0.402565 0.197482 0.330115 0.069838
0.780866 0.067862 0.098040 0.053231
0.349844 0.271188 0.144671 0.234297
0.104116 0.586051 0.153728 0.156104
0.118379 0.465983 0.063210 0.352428
0.250000 0.250000 0.250000 0.250000
0.416133 0.229333 0.251465 0.103069
0.060568 0.072931 0.048086 0.818415
0.454770 0.219749 0.166598 0.158883
0.533385 0.168538 0.150701 0.147376
0.487805 0.130329 0.225946 0.155920

MOTIF 1578 random
letter-probability matrix: alength= 4 w= 28
0.154873 0.175829 0.228189 0.441109
0.046755 0.040479 0.877792 0.034974
0.888321 0.038126 0.033839 0.039714
0.896459 0.017929 0.035653 0.049959
0.190245 0.140050 0.339476 0.330230
0.279534 0.129632 0.418025 0.172810
0.690098 0.046647 0.064281 0.198974
0.377807 0.193824 0.311764 0.116606
0.175093 0.120759 0.442119 0.262029
0.504202 0.089416 0.299228 0.107153
0.076794 0.085753 0.153948 0.683505
0.028570 0.029764 0.877535 0.064131
0.856024 0.063550 0.039170 0.041256
0.032309 0.029177 0.902011 0.036502
0.540721 0.086840 0.132453 0.239986
0.019061 0.229661 0.564780 0.186498
0.865477 0.036326 0.065396 0.032801
0.535056 0.048881 0.300647 0.115416
0.200769 0.120306 0.634996 0.043929
0.554963 0.105984 0.266002 0.073051
0.055997 0.409257 0.046339 0.488406
0.063298 0.100105 0.754283 0.082314
0.250000 0.250000 0.250000 0.250000
0.325181 0.215386 0.326647 0.132786
0.934680 0.018694 0.019935 0.026691
0.176541 0.172164 0.549850 0.101445
0.699515 0.164467 0.091680 0.044338
0.131814 0.600928 0.119891 0.147367

MOTIF 1579 random
letter-probability matrix: alength= 4 w= 37
0.063029 0.789000 0.059413 0.088558
0.205864 0.194345 0.157439 0.442352
0.250000 0.250000 0.250000 0.250000
0.307987 0.191524 0.173123 0.327366
0.102199 0.545290 0.182100 0.170410
0.626302 0.126549 0.124510 0.122639
0.679254 0.154059 0.071235 0.095451
0.371848 0.238174 0.206771 0.183207
0.157990 0.138375 0.496881 0.206753
0.019462 0.025340 0.018851 0.936347
0.278287 0.226370 0.172876 0.322467
0.045056 0.660245 0.166202 0.128498
0.417298 0.100827 0.381508 0.100366
0.284353 0.102387 0.224402 0.388858
0.054620 0.058390 0.150094 0.736896
0.077323 0.046366 0.832252 0.044059
0.238976 0.417623 0.133336 0.210066
0.038959 0.913906 0.025694 0.021442
0.280216 0.291516 0.218007 0.210260
0.708347 0.068660 0.092310 0.130683
0.636942 0.093382 0.106260 0.163416
0.204451 0.109626 0.194030 0.491893
0.173173 0.354099 0.215131 0.257597
0.410536 0.271826 0.192844 0.124794
0.146751 0.355968 0.118784 0.378498
0.109327 0.120102 0.087009 0.683562
0.684582 0.220359 0.065068 0.029991
0.706260 0.125977 0.090357 0.077406
0.335218 0.309235 0.161487 0.194061
0.030079 0.018562 0.023234 0.928124
0.069071 0.128783 0.111559 0.690587
0.033135 0.024599 0.024422 0.917844
0.287054 0.163803 0.282292 0.266850
0.330697 0.271078 0.300914 0.097310
0.170568 0.238107 0.189507 0.401817
0.252296 0.187816 0.161568 0.398320
0.692423 0.057217 0.109879 0.140481

MOTIF 1580 random
letter-probability matrix: alength= 4 w= 37
0.250000 0.250000 0.250000 0.250000
0.153865 0.217142 0.242769 0.386224
0.476538 0.226505 0.119047 0.177910
0.241929 0.107574 0.570349 0.080148
0.127749 0.102124 0.179083 0.591044
0.922701 0.025696 0.027761 0.023842
0.325129 0.306106 0.169124 0.199641
0.041841 0.054902 0.795376 0.107880
0.518479 0.240091 0.140542 0.100888
0.171037 0.215979 0.099563 0.513421
0.250000 0.250000 0.250000 0.250000
0.305805 0.177641 0.149848 0.366705
0.581006 0.106993 0.194631 0.117369
0.924502 0.021096 0.025840 0.028562
0.086776 0.371427 0.082510 0.459286
0.146554 0.127093 0.162317 0.564036
0.250000 0.250000 0.250000 0.250000
0.250000 0.250000 0.250000 0.250000
0.685126 0.088404 0.114555 0.111915
0.387880 0.198858 0.210117 0.203145
0.453044 0.087946 0.250281 0.208729
0.062596 0.100383 0.062408 0.774613
0.570947 0.202047 0.096373 0.130633
0.058974 0.034260 0.818095 0.088670
0.064628 0.228571 0.107792 0.599009
0.059274 0.055805 0.082719 0.802203
0.926663 0.018533 0.021378 0.033425
0.041046 0.038526 0.871482 0.048947
0.077801 0.096830 0.129069 0.696300
0.248874 0.293610 0.178558 0.278958
0.858171 0.039178 0.043672 0.058979
0.122535 0.222977 0.184287 0.470201
0.518996 0.184659 0.154096 0.142250
0.277886 0.175910 0.229443 0.316761
0.369846 0.235338 0.264989 0.129827
0.018868 0.018869 0.943393 0.018871
0.345250 0.180200 0.190104 0.284446

MOTIF 1581 random
letter-probability matrix: alength= 4 w= 22
0.216741 0.188500 0.187383 0.407376
0.195450 0.077278 0.108894 0.618377
0.057913 0.031532 0.876557 0.033998
0.566274 0.110910 0.199557 0.123259
0.360524 0.183220 0.166461 0.289795
0.085199 0.066695 0.767338 0.080768
0.250000 0.250000 0.250000 0.250000
0.341918 0.210176 0.218794 0.229113
0.154829 0.114993 0.227138 0.503041
0.250000 0.250000 0.250000 0.250000
0.941780 0.018836 0.019118 0.020267
0.842246 0.040189 0.061452 0.056113
0.297524 0.450677 0.111321 0.140479
0.127498 0.309914 0.261873 0.300714
0.024086 0.074388 0.062317 0.839209
0.055997 0.409257 0.046339 0.488406
0.038578 0.018462 0.923100 0.019860
0.250000 0.250000 0.250000 0.250000
0.141339 0.167184 0.111591 0.579886
0.107709 0.017426 0.828126 0.046739
0.035942 0.053602 0.852034 0.058421
0.238743 0.184292 0.358096 0.218869

MOTIF 1582 random
letter-probability matrix: alength= 4 w= 40
0.809786 0.071589 0.053225 0.065400
0.359864 0.301440 0.218699 0.119997
0.644071 0.152681 0.113050 0.090198
0.431679 0.053980 0.372191 0.142150
0.106567 0.329174 0.233632 0.330627
0.660909 0.123146 0.139721 0.076225
0.066571 0.267710 0.191169 0.474550
0.473381 0.335164 0.109899 0.081555
0.344821 0.118468 0.131005 0.405706
0.054597 0.052796 0.116475 0.776132
0.160796 0.115849 0.564944 0.158411
0.055997 0.409257 0.046339 0.488406
0.250000 0.250000 0.250000 0.250000
0.500586 0.260772 0.151020 0.087622
0.227841 0.108713 0.210966 0.452480
0.936948 0.021615 0.018739 0.022698
0.938405 0.018768 0.022252 0.020574
0.239086 0.282242 0.224017 0.254655
0.025231 0.029844 0.920104 0.024820
0.167608 0.111657 0.355097 0.365639
0.437789 0.162318 0.145603 0.254290
0.129982 0.163240 0.340511 0.366266
0.049016 0.053852 0.818653 0.078479
0.349173 0.168348 0.281228 0.201251
0.069757 0.151985 0.698932 0.079325
0.250000 0.250000 0.250000 0.250000
0.054027 0.092654 0.778752 0.074568
0.055997 0.409257 0.046339 0.488406
0.494829 0.341396 0.081693 0.082081
0.132227 0.650503 0.038497 0.178773
0.101514 0.048133 0.764381 0.085972
0.217767 0.130709 0.093322 0.558202
0.040228 0.049603 0.039222 0.870946
0.314525 0.115263 0.105449 0.464763
0.626004 0.104025 0.176557 0.093413
0.153996 0.073427 0.529988 0.242589
0.375874 0.226153 0.172521 0.225452
0.044255 0.026049 0.911201 0.018496
0.040724 0.030859 0.030652 0.897765
0.163606 0.098792 0.084195 0.653407

MOTIF 1583 random
letter-probability matrix: alength= 4 w= 34
0.081045 0.294797 0.117554 0.506603
0.391654 0.185564 0.201841 0.220941
0.380601 0.229115 0.199274 0.191010
0.179969 0.294635 0.392862 0.132533
0.327021 0.216736 0.294834 0.161409
0.104088 0.123688 0.165926 0.606298
0.530768 0.163362 0.151341 0.154529
0.199302 0.067534 0.562797 0.170367
0.037757 0.035942 0.038764 0.887536
0.477217 0.393438 0.065663 0.063682
0.078184 0.081878 0.681269 0.158668
0.079189 0.118980 0.150237 0.651594
0.661953 0.107217 0.129200 0.101629
0.666222 0.182867 0.085250 0.065661
0.310540 0.332197 0.135049 0.222214
0.187991 0.120921 0.166048 0.525040
0.537072 0.200048 0.121779 0.141101
0.022499 0.018637 0.931823 0.027042
0.572717 0.159575 0.149506 0.118202
0.056255 0.720632 0.046869 0.176244
0.105419 0.437827 0.081957 0.374797
0.069117 0.237502 0.105508 0.587873
0.090073 0.087785 0.760171 0.061972
0.036639 0.058255 0.031553 0.873553
0.146498 0.098048 0.109457 0.645997
0.276495 0.092144 0.372684 0.258677
0.196914 0.342942 0.202128 0.258016
0.094936 0.050990 0.668873 0.185201
0.067165 0.132570 0.059403 0.740863
0.603954 0.123459 0.156197 0.116391
0.593407 0.156605 0.159069 0.090919
0.133009 0.165147 0.151368 0.550475
0.486094 0.267284 0.165907 0.080715
0.157581 0.256390 0.107130 0.478898

MOTIF 1584 random
letter-probability matrix: alength= 4 w= 34
0.050043 0.046177 0.867402 0.036377
0.039053 0.051323 0.030649 0.878975
0.152855 0.105678 0.215197 0.526270
0.208547 0.051653 0.657314 0.082485
0.500393 0.251677 0.150541 0.097389
0.291939 0.266142 0.217932 0.223987
0.291869 0.225969 0.150840 0.331322
0.096281 0.553017 0.082104 0.268597
0.050043 0.046177 0.867402 0.036377
0.477511 0.209047 0.209717 0.103724
0.766653 0.050807 0.061470 0.121071
0.126065 0.316993 0.065971 0.490971
0.027459 0.019703 0.934155 0.018683
0.250000 0.250000 0.250000 0.250000
0.103999 0.102537 0.145124 0.648340
0.870122 0.031772 0.055496 0.042610
0.038929 0.047503 0.824904 0.088664
0.057130 0.857882 0.046162 0.038826
0.269934 0.388123 0.122231 0.219712
0.098656 0.234692 0.072998 0.593654
0.074121 0.100357 0.061147 0.764375
0.847733 0.046681 0.056464 0.049122
0.553377 0.214961 0.099862 0.131800
0.206615 0.256585 0.136599 0.400201
0.906924 0.036374 0.027927 0.028776
0.025916 0.026615 0.024651 0.922818
0.075853 0.135577 0.059322 0.729248
0.346735 0.296849 0.224050 0.132365
0.221845 0.094175 0.519038 0.164942
0.033198 0.027047 0.045805 0.893951
0.204671 0.071407 0.581733 0.142189
0.164581 0.108059 0.358170 0.369189
0.250000 0.250000 0.250000 0.250000
0.237120 0.122276 0.473113 0.167492

MOTIF 1585 random
letter-probability matrix: alength= 4 w= 28
0.045682 0.074921 0.841436 0.037961
0.084420 0.275181 0.112045 0.528355
0.059299 0.086776 0.052452 0.801473
0.253445 0.242729 0.331904 0.171921
0.197176 0.175202 0.129725 0.497897
0.302399 0.178014 0.311914 0.207673
0.135198 0.216888 0.246799 0.401116
0.018711 0.020216 0.935544 0.025530
0.271112 0.261384 0.254531 0.212973
0.283578 0.198116 0.186713 0.331592
0.742226 0.080583 0.100978 0.076213
0.226289 0.317063 0.131320 0.325328
0.099672 0.187698 0.095675 0.616955
0.424761 0.157312 0.193346 0.224582
0.430945 0.196788 0.215082 0.157185
0.129179 0.378287 0.297303 0.195231
0.204505 0.040188 0.710498 0.044809
0.067350 0.019105 0.895632 0.017913
0.929079 0.028035 0.023574 0.019312
0.250026 0.151604 0.242084 0.356287
0.577655 0.210961 0.116405 0.094979
0.062138 0.302870 0.102962 0.532030
0.029340 0.837412 0.023537 0.109711
0.793093 0.068392 0.077398 0.061117
0.250000 0.250000 0.250000 0.250000
0.488912 0.266184 0.160450 0.084453
0.219798 0.093483 0.201099 0.485619
0.452819 0.222801 0.191904 0.132477

MOTIF 1586 random
letter-probability matrix: alength= 4 w= 7
0.743481 0.098904 0.074825 0.082791
0.207862 0.145663 0.154277 0.492198
0.077660 0.175700 0.210228 0.536412
0.179097 0.121590 0.433783 0.265530
0.226431 0.346788 0.163299 0.263483
0.044392 0.022021 0.909983 0.023604
0.529552 0.098342 0.257559 0.114547

MOTIF 1587 random
letter-probability matrix: alength= 4 w= 34
0.792841 0.049240 0.117654 0.040266
0.122535 0.222977 0.184287 0.470201
0.346735 0.296849 0.224050 0.132365
0.488267 0.112363 0.286124 0.113246
0.214250 0.322601 0.203529 0.259620
0.018523 0.029950 0.926173 0.025354
0.232113 0.176286 0.197657 0.393945
0.115634 0.137520 0.527437 0.219408
0.564518 0.177385 0.144912 0.113184
0.932784 0.020188 0.022143 0.024885
0.470356 0.390951 0.070365 0.068329
0.489517 0.158616 0.155463 0.196404
0.299384 0.182590 0.336528 0.181498
0.725535 0.085393 0.106022 0.083050
0.038929 0.047503 0.824904 0.088664
0.116203 0.203034 0.189049 0.491714
0.050321 0.104768 0.088477 0.756434
0.143086 0.326891 0.195502 0.334522
0.195450 0.077278 0.108894 0.618377
0.046950 0.028778 0.898802 0.025470
0.661953 0.107217 0.129200 0.101629
0.203545 0.070166 0.585469 0.140821
0.357056 0.172430 0.183073 0.287441
0.245099 0.140391 0.337187 0.277323
0.036139 0.066976 0.026941 0.869944
0.052638 0.048285 0.849388 0.049689
0.487765 0.190011 0.231843 0.090381
0.204295 0.147003 0.290414 0.358288
0.113948 0.046687 0.131073 0.708292
0.353636 0.092472 0.401007 0.152885
0.077039 0.143142 0.118459 0.661360
0.370234 0.119836 0.406556 0.103374
0.019706 0.018846 0.942305 0.019143
0.019120 0.022932 0.939164 0.018783

MOTIF 1588 random
letter-probability matrix: alength= 4 w= 25
0.207610 0.090982 0.459289 0.242119
0.922079 0.026672 0.023322 0.027926
0.036236 0.027145 0.900088 0.036530
0.670329 0.054126 0.200166 0.075380
0.565556 0.099398 0.242689 0.092356
0.129614 0.085205 0.642066 0.143115
0.538355 0.200550 0.129375 0.131720
0.067860 0.205961 0.114607 0.611573
0.114411 0.035920 0.733844 0.115825
0.018323 0.042695 0.022827 0.916155
0.058222 0.053994 0.844611 0.043173
0.574025 0.123197 0.197410 0.105369
0.067987 0.122083 0.053022 0.756907
0.906405 0.026468 0.031993 0.035134
0.180399 0.153234 0.076671 0.589697
0.800333 0.075155 0.058609 0.065903
0.093595 0.277496 0.110288 0.518621
0.162282 0.073319 0.569795 0.194605
0.258650 0.236684 0.191157 0.313510
0.044792 0.065882 0.839412 0.049914
0.127457 0.342897 0.133255 0.396391
0.289617 0.186742 0.298310 0.225332
0.928812 0.023120 0.026302 0.021765
0.513079 0.187348 0.140461 0.159111
0.031175 0.023007 0.022838 0.922980

MOTIF 1589 random
letter-probability matrix: alength= 4 w= 25
0.936948 0.021615 0.018739 0.022698
0.250000 0.250000 0.250000 0.250000
0.057410 0.049603 0.790525 0.102462
0.211468 0.054104 0.648964 0.085464
0.395003 0.193996 0.264612 0.146389
0.597537 0.096374 0.119617 0.186472
0.549823 0.140310 0.184215 0.125651
0.279565 0.128838 0.419443 0.172154
0.605503 0.083581 0.140339 0.170578
0.933609 0.026417 0.018672 0.021301
0.504685 0.401287 0.047869 0.046159
0.345916 0.157694 0.302327 0.194063
0.076398 0.054102 0.772692 0.096807
0.158668 0.127693 0.183256 0.530382
0.053766 0.080064 0.047291 0.818879
0.249730 0.106725 0.228547 0.414998
0.250000 0.250000 0.250000 0.250000
0.094372 0.138629 0.672077 0.094922
0.283698 0.127940 0.147809 0.440553
0.043095 0.024394 0.911873 0.020638
0.064499 0.060023 0.826985 0.048493
0.920138 0.020957 0.028709 0.030196
0.250000 0.250000 0.250000 0.250000
0.149292 0.090952 0.373099 0.386656
0.717779 0.060715 0.138589 0.082916

MOTIF 1590 random
letter-probability matrix: alength= 4 w= 34
0.126767 0.040788 0.802379 0.030067
0.073902 0.038620 0.827180 0.060298
0.371865 0.305254 0.213498 0.109383
0.226541 0.128672 0.478025 0.166761
0.250000 0.250000 0.250000 0.250000
0.335826 0.115589 0.470219 0.078367
0.096282 0.053188 0.100609 0.749921
0.179160 0.183786 0.275508 0.361546
0.300228 0.195477 0.167592 0.336703
0.146825 0.060684 0.485790 0.306701
0.564518 0.177385 0.144912 0.113184
0.161661 0.044005 0.724972 0.069362
0.043799 0.025729 0.912228 0.018245
0.250000 0.250000 0.250000 0.250000
0.508581 0.188857 0.138707 0.163855
0.590012 0.143947 0.131360 0.134680
0.517819 0.208174 0.140289 0.133717
0.916118 0.023576 0.028692 0.031614
0.028634 0.061392 0.824207 0.085768
0.230428 0.166876 0.332113 0.270584
0.326411 0.205779 0.144770 0.323040
0.250000 0.250000 0.250000 0.250000
0.075098 0.061225 0.708128 0.155549
0.127014 0.113815 0.109726 0.649444
0.051690 0.036976 0.875324 0.036010
0.401858 0.088603 0.224079 0.285460
0.303044 0.182309 0.155481 0.359166
0.324133 0.173256 0.169864 0.332746
0.177956 0.240780 0.107695 0.473569
0.142495 0.087700 0.536924 0.232881
0.068090 0.060455 0.097836 0.773619
0.195450 0.077278 0.108894 0.618377
0.085928 0.302514 0.067823 0.543735
0.063749 0.082059 0.756692 0.097501

MOTIF 1591 random
letter-probability matrix: alength= 4 w= 22
0.196315 0.122222 0.221165 0.460298
0.229054 0.240396 0.382951 0.147599
0.194008 0.117740 0.492242 0.196010
0.373283 0.245236 0.202229 0.179252
0.379829 0.194885 0.205927 0.219360
0.250000 0.250000 0.250000 0.250000
0.380343 0.290499 0.164826 0.164332
0.212217 0.061031 0.673495 0.053256
0.204505 0.040188 0.710498 0.044809
0.895276 0.031695 0.035887 0.037142
0.057567 0.251616 0.060146 0.630671
0.250000 0.250000 0.250000 0.250000
0.058702 0.036517 0.862319 0.042462
0.250000 0.250000 0.250000 0.250000
0.056011 0.209814 0.130221 0.603955
0.250396 0.201641 0.295197 0.252766
0.494206 0.160069 0.191418 0.154307
0.842987 0.050458 0.046621 0.059934
0.887769 0.040995 0.034199 0.037037
0.044889 0.029755 0.893104 0.032252
0.218499 0.195112 0.103553 0.482837
0.144238 0.112324 0.105920 0.637517

MOTIF 1592 random
letter-probability matrix: alength= 4 w= 19
0.250000 0.250000 0.250000 0.250000
0.048414 0.088934 0.056701 0.805952
0.055997 0.409257 0.046339 0.488406
0.053596 0.055104 0.341015 0.550285
0.112752 0.132147 0.629401 0.125700
0.071178 0.137522 0.063196 0.728104
0.017250 0.075452 0.044785 0.862513
0.280474 0.163670 0.305239 0.250618
0.483059 0.282654 0.096599 0.137688
0.689300 0.151193 0.089291 0.070215
0.880703 0.038832 0.039296 0.041169
0.203525 0.395124 0.150121 0.251230
0.073911 0.056689 0.799645 0.069756
0.074805 0.073459 0.790777 0.060958
0.093515 0.280879 0.131215 0.494391
0.304801 0.190685 0.231516 0.272997
0.900585 0.034432 0.031650 0.033333
0.250000 0.250000 0.250000 0.250000
0.588466 0.246618 0.067583 0.097333

MOTIF 1593 random
letter-probability matrix: alength= 4 w= 34
0.029480 0.025363 0.024906 0.920251
0.038598 0.027300 0.915786 0.018316
0.808935 0.071892 0.053484 0.065689
0.094109 0.447750 0.164366 0.293776
0.393497 0.236282 0.209856 0.160365
0.125316 0.075940 0.689068 0.109676
0.466515 0.167853 0.243628 0.122004
0.241048 0.459899 0.178029 0.121024
0.732976 0.064341 0.136228 0.066455
0.038796 0.026474 0.915267 0.019464
0.130854 0.341853 0.210372 0.316920
0.214755 0.209975 0.178239 0.397031
0.343324 0.175208 0.356524 0.124943
0.038146 0.060246 0.032922 0.868685
0.133002 0.254970 0.287010 0.325018
0.936634 0.018733 0.022953 0.021681
0.138542 0.050462 0.117394 0.693603
0.050047 0.023885 0.898356 0.027712
0.230733 0.101690 0.225997 0.441579
0.174320 0.136025 0.323957 0.365698
0.174346 0.114588 0.396582 0.314483
0.324271 0.340073 0.136425 0.199232
0.027453 0.021798 0.932106 0.018642
0.250000 0.250000 0.250000 0.250000
0.091360 0.217985 0.146178 0.544477
0.189494 0.290634 0.187888 0.331984
0.417799 0.147473 0.251695 0.183033
0.088575 0.051209 0.810366 0.049849
0.844223 0.056183 0.049999 0.049595
0.892999 0.031451 0.035865 0.039686
0.343439 0.183099 0.344903 0.128560
0.788891 0.085600 0.078169 0.047339
0.075853 0.135577 0.059322 0.729248
0.285519 0.084923 0.215558 0.414000

MOTIF 1594 random
letter-probability matrix: alength= 4 w= 34
0.744911 0.073521 0.108978 0.072591
0.100309 0.131311 0.641038 0.127341
0.070261 0.076199 0.055477 0.798063
0.387421 0.138846 0.194030 0.279703
0.267282 0.310410 0.241728 0.180580
0.707113 0.161500 0.088978 0.042409
0.236130 0.235576 0.304074 0.224219
0.517508 0.143212 0.247312 0.091967
0.321573 0.122364 0.125591 0.430472
0.018481 0.025666 0.924065 0.031788
0.293316 0.179957 0.147248 0.379479
0.104027 0.115651 0.143206 0.637116
0.158778 0.178886 0.277577 0.384759
0.383740 0.102115 0.428290 0.085856
0.485555 0.266621 0.161859 0.085965
0.130174 0.435405 0.213737 0.220685
0.333291 0.255141 0.200250 0.211317
0.282510 0.204283 0.299536 0.213671
0.214086 0.192981 0.111457 0.481475
0.926952 0.031236 0.019824 0.021988
0.024025 0.018768 0.938397 0.018810
0.064526 0.032437 0.860772 0.042265
0.355757 0.189246 0.266037 0.188960
0.321677 0.205770 0.177559 0.294994
0.783873 0.033901 0.077125 0.105101
0.371090 0.118747 0.407883 0.102280
0.060382 0.031814 0.870420 0.037384
0.277035 0.128384 0.430499 0.164082
0.071600 0.076181 0.110621 0.741599
0.230647 0.381492 0.193867 0.193994
0.905859 0.018117 0.046118 0.029905
0.890419 0.037830 0.051326 0.020425
0.066143 0.061642 0.067452 0.804764
0.368803 0.220807 0.207604 0.202786

MOTIF 1595 random
letter-probability matrix: alength= 4 w= 22
0.041474 0.044061 0.869666 0.044799
0.112522 0.595643 0.078834 0.213002
0.026249 0.039187 0.865668 0.068896
0.512991 0.150289 0.147037 0.189683
0.246018 0.481806 0.174776 0.097399
0.910716 0.021639 0.025320 0.042325
0.262924 0.116830 0.305609 0.314636
0.102070 0.169831 0.428750 0.299349
0.307569 0.338015 0.115857 0.238559
0.435270 0.297639 0.133828 0.133263
0.218579 0.112587 0.107745 0.561089
0.101467 0.440128 0.074510 0.383896
0.369710 0.102839 0.351265 0.176186
0.075750 0.209152 0.086091 0.629007
0.301538 0.099323 0.338564 0.260574
0.328442 0.145225 0.166360 0.359974
0.018736 0.020252 0.936789 0.024222
0.644667 0.114324 0.130084 0.110924
0.926662 0.025115 0.021906 0.026318
0.764839 0.055891 0.065585 0.113684
0.021788 0.018766 0.938283 0.021164
0.581814 0.129728 0.191875 0.096583

MOTIF 1596 random
letter-probability matrix: alength= 4 w= 37
0.218968 0.142709 0.208383 0.429940
0.141623 0.161371 0.200638 0.496368
0.152591 0.581930 0.185656 0.079823
0.232845 0.226091 0.216944 0.324121
0.772363 0.065694 0.074679 0.087264
0.416563 0.223087 0.147080 0.213270
0.213329 0.225227 0.197147 0.364298
0.250000 0.250000 0.250000 0.250000
0.410940 0.263464 0.168977 0.156619
0.817346 0.058859 0.054667 0.069128
0.855671 0.046311 0.042669 0.055349
0.095775 0.186237 0.190450 0.527538
0.074385 0.105708 0.073335 0.746572
0.451559 0.284824 0.145614 0.118003
0.075853 0.135577 0.059322 0.729248
0.164336 0.107373 0.626941 0.101351
0.116328 0.064591 0.120513 0.698568
0.090452 0.354230 0.113884 0.441434
0.391654 0.185564 0.201841 0.220941
0.804217 0.044596 0.112028 0.039159
0.637730 0.098060 0.081564 0.182645
0.075853 0.135577 0.059322 0.729248
0.507429 0.123111 0.285990 0.083469
0.385647 0.099507 0.431520 0.083326
0.146630 0.434529 0.059088 0.359753
0.060863 0.210270 0.129945 0.598922
0.699297 0.088666 0.105889 0.106148
0.576672 0.211236 0.116763 0.095329
0.187516 0.144038 0.092437 0.576010
0.273193 0.079721 0.520701 0.126385
0.120674 0.252130 0.187242 0.439954
0.085218 0.229188 0.208015 0.477579
0.929694 0.025166 0.026122 0.019019
0.258151 0.249445 0.183905 0.308499
0.250000 0.250000 0.250000 0.250000
0.250000 0.250000 0.250000 0.250000
0.339797 0.294153 0.123902 0.242148

MOTIF 1597 random
letter-probability matrix: alength= 4 w= 58
0.027434 0.020379 0.931374 0.020813
0.061422 0.061485 0.048510 0.828583
0.039981 0.821506 0.033396 0.105116
0.204505 0.040188 0.710498 0.044809
0.168826 0.254757 0.166813 0.409604
0.255579 0.348439 0.153897 0.242084
0.335969 0.186437 0.195695 0.281900
0.369841 0.110287 0.315008 0.204864
0.043897 0.039052 0.877924 0.039128
0.373879 0.243016 0.258118 0.124988
0.054617 0.022076 0.904630 0.018677
0.327520 0.069217 0.490442 0.112821
0.277035 0.128384 0.430499 0.164082
0.047624 0.049265 0.810130 0.092981
0.938967 0.020362 0.021891 0.018779
0.064628 0.228571 0.107792 0.599009
0.043900 0.044155 0.848304 0.063641
0.187931 0.215808 0.150288 0.445973
0.383720 0.315893 0.165330 0.135057
0.496300 0.064912 0.304047 0.134741
0.377494 0.110459 0.418013 0.094034
0.312036 0.247771 0.337140 0.103053
0.204505 0.040188 0.710498 0.044809
0.308982 0.126840 0.292065 0.272113
0.316888 0.138561 0.434303 0.110247
0.163635 0.155327 0.472824 0.208215
0.125162 0.088227 0.688231 0.098379
0.027030 0.024368 0.924893 0.023709
0.094442 0.184725 0.115634 0.605199
0.250000 0.250000 0.250000 0.250000
0.131551 0.092992 0.072644 0.702813
0.034855 0.021001 0.925631 0.018513
0.162574 0.203681 0.090533 0.543212
0.076894 0.487438 0.066557 0.369111
0.494418 0.192798 0.147289 0.165494
0.110358 0.429995 0.048748 0.410899
0.096428 0.048121 0.465684 0.389767
0.039132 0.030079 0.902813 0.027976
0.154289 0.127744 0.497979 0.219988
0.203346 0.233369 0.364464 0.198821
0.766653 0.050807 0.061470 0.121071
0.018608 0.020342 0.930393 0.030657
0.495484 0.119813 0.163960 0.220743
0.370103 0.334940 0.111647 0.183309
0.088494 0.179219 0.067059 0.665228
0.879495 0.038542 0.035301 0.046661
0.470356 0.390951 0.070365 0.068329
0.088494 0.179219 0.067059 0.665228
0.210368 0.078095 0.562218 0.149319
0.057452 0.050975 0.094768 0.796805
0.152488 0.297989 0.168277 0.381247
0.182666 0.072967 0.065076 0.679291
0.180304 0.197085 0.273562 0.349050
0.112906 0.111766 0.141146 0.634182
0.054976 0.041970 0.047855 0.855199
0.185012 0.377986 0.050979 0.386023
0.223376 0.236308 0.406418 0.133898
0.799347 0.095422 0.047837 0.057394

MOTIF 1598 random
letter-probability matrix: alength= 4 w= 40
0.707000 0.094291 0.101098 0.097611
0.032396 0.043421 0.046849 0.877335
0.848341 0.051007 0.044050 0.056602
0.570790 0.122137 0.235294 0.071778
0.600831 0.249338 0.096772 0.053060
0.049316 0.162467 0.084608 0.703609
0.180407 0.306128 0.190823 0.322642
0.235339 0.161851 0.220456 0.382353
0.732545 0.098666 0.077228 0.091561
0.093303 0.114094 0.124377 0.668225
0.451027 0.258554 0.170549 0.119870
0.370502 0.119496 0.406970 0.103032
0.235556 0.436589 0.123590 0.204265
0.166198 0.131201 0.346413 0.356189
0.162790 0.124169 0.404519 0.308521
0.399907 0.182167 0.199026 0.218899
0.250000 0.250000 0.250000 0.250000
0.250000 0.250000 0.250000 0.250000
0.380601 0.229115 0.199274 0.191010
0.174033 0.171713 0.113671 0.540583
0.112518 0.187759 0.198266 0.501458
0.866985 0.052618 0.046475 0.033922
0.144353 0.058740 0.678711 0.118197
0.111157 0.100761 0.078666 0.709416
0.115437 0.124563 0.119445 0.640555
0.279548 0.130577 0.171508 0.418366
0.055470 0.029319 0.032806 0.882405
0.841249 0.045397 0.065403 0.047951
0.869520 0.036468 0.053053 0.040960
0.867866 0.041984 0.055617 0.034533
0.104157 0.436071 0.044065 0.415707
0.431173 0.195740 0.110001 0.263086
0.060293 0.039814 0.836375 0.063519
0.826930 0.051085 0.056415 0.065570
0.327132 0.216027 0.207799 0.249042
0.356363 0.200243 0.101599 0.341795
0.250000 0.250000 0.250000 0.250000
0.094306 0.059936 0.056076 0.789682
0.418412 0.296060 0.143039 0.142489
0.081679 0.036115 0.040998 0.841208

MOTIF 1599 random
letter-probability matrix: alength= 4 w= 31
0.916672 0.020427 0.036317 0.026584
0.825298 0.061623 0.041177 0.071902
0.313185 0.183403 0.244556 0.258856
0.055519 0.029623 0.891978 0.022880
0.159692 0.203599 0.100797 0.535912
0.250000 0.250000 0.250000 0.250000
0.233759 0.204254 0.273262 0.288724
0.371447 0.205646 0.249228 0.173678
0.365616 0.136545 0.240255 0.257585
0.045854 0.047118 0.041287 0.865741
0.318071 0.220860 0.230588 0.230481
0.043478 0.128167 0.094845 0.733511
0.256770 0.235658 0.142410 0.365161
0.275612 0.320938 0.209415 0.194035
0.219893 0.144875 0.145709 0.489524
0.127162 0.130265 0.206480 0.536093
0.055292 0.055606 0.073943 0.815159
0.264815 0.101915 0.341148 0.292121
0.764247 0.073569 0.093508 0.068677
0.018577 0.025244 0.027329 0.928850
0.066346 0.017943 0.897129 0.018583
0.055997 0.409257 0.046339 0.488406
0.257122 0.218729 0.335611 0.188539
0.162857 0.299161 0.130324 0.407659
0.098259 0.255183 0.085575 0.560983
0.107721 0.130296 0.159910 0.602074
0.488912 0.266184 0.160450 0.084453
0.046509 0.794069 0.050449 0.108972
0.302151 0.255928 0.217273 0.224648
0.250000 0.250000 0.250000 0.250000
0.889338 0.037375 0.036245 0.037042

MOTIF 1600 random
letter-probability matrix: alength= 4 w= 43
0.650735 0.089510 0.112268 0.147488
0.330568 0.191539 0.262630 0.215264
0.243963 0.133863 0.318648 0.303525
0.163631 0.357482 0.159456 0.319432
0.239293 0.086532 0.552463 0.121712
0.546519 0.158230 0.146006 0.149244
0.345616 0.296228 0.117551 0.240605
0.481922 0.250041 0.144143 0.123894
0.117070 0.302861 0.300667 0.279401
0.126516 0.290869 0.111020 0.471595
0.223485 0.096839 0.512330 0.167346
0.779640 0.076327 0.095533 0.048500
0.575631 0.154708 0.165638 0.104023
0.250000 0.250000 0.250000 0.250000
0.422668 0.198874 0.114720 0.263738
0.204505 0.040188 0.710498 0.044809
0.388926 0.137692 0.206499 0.266882
0.170633 0.238130 0.189562 0.401676
0.403667 0.165356 0.291814 0.139163
0.149286 0.358923 0.210654 0.281138
0.183209 0.105063 0.158848 0.552880
0.128260 0.322307 0.146481 0.402952
0.412510 0.245548 0.197306 0.144635
0.044944 0.035516 0.889302 0.030238
0.049259 0.032899 0.034437 0.883405
0.466133 0.201012 0.154675 0.178180
0.290738 0.209965 0.329941 0.169356
0.215637 0.158148 0.359515 0.266700
0.088996 0.103628 0.671787 0.135588
0.365922 0.184794 0.184240 0.265044
0.460274 0.276332 0.173922 0.089471
0.101106 0.036110 0.819805 0.042979
0.197110 0.059066 0.645181 0.098643
0.176102 0.068500 0.094351 0.661046
0.895641 0.031573 0.033716 0.039070
0.706589 0.105807 0.078382 0.109223
0.236064 0.180489 0.387657 0.195789
0.417304 0.161353 0.219690 0.201653
0.517508 0.143212 0.247312 0.091967
0.077684 0.363767 0.120569 0.437980
0.095112 0.585791 0.190501 0.128596
0.173995 0.040445 0.745475 0.040085
0.070950 0.055113 0.807575 0.066363

MOTIF 1601 random
letter-probability matrix: alength= 4 w= 25
0.152755 0.235767 0.303591 0.307888
0.233213 0.080252 0.323177 0.363358
0.833348 0.055423 0.046509 0.064720
0.931108 0.029576 0.018622 0.020693
0.026962 0.021238 0.930515 0.021285
0.250000 0.250000 0.250000 0.250000
0.041072 0.058983 0.040688 0.859257
0.229286 0.168911 0.312147 0.289656
0.160321 0.101978 0.640597 0.097105
0.379936 0.249258 0.208671 0.162136
0.050043 0.046177 0.867402 0.036377
0.038055 0.034215 0.894374 0.033356
0.353582 0.298905 0.109206 0.238307
0.250000 0.250000 0.250000 0.250000
0.223579 0.163850 0.171257 0.441314
0.156923 0.324313 0.188712 0.330052
0.279988 0.404182 0.157126 0.158704
0.681277 0.057941 0.153489 0.107293
0.774553 0.077694 0.070685 0.077068
0.718783 0.103052 0.077834 0.100331
0.421905 0.388996 0.069122 0.119977
0.126219 0.184005 0.292526 0.397250
0.109483 0.184835 0.382708 0.322974
0.744452 0.105034 0.090648 0.059866
0.339608 0.218507 0.282743 0.159142

MOTIF 1602 random
letter-probability matrix: alength= 4 w= 25
0.290748 0.229210 0.163950 0.316092
0.213892 0.196310 0.097215 0.492583
0.531295 0.181913 0.133901 0.152892
0.320437 0.225041 0.306574 0.147949
0.233590 0.081155 0.322754 0.362501
0.299799 0.257090 0.190849 0.252262
0.832591 0.072715 0.046195 0.048498
0.250000 0.250000 0.250000 0.250000
0.605194 0.138924 0.126276 0.129607
0.053066 0.034376 0.864713 0.047844
0.235758 0.235192 0.305465 0.223585
0.115316 0.152761 0.241819 0.490104
0.062234 0.120431 0.103434 0.713902
0.047551 0.070378 0.118855 0.763216
0.250000 0.250000 0.250000 0.250000
0.711070 0.116069 0.066074 0.106787
0.901645 0.023923 0.051037 0.023395
0.313240 0.304116 0.185082 0.197562
0.540318 0.199148 0.120590 0.139943
0.117616 0.122412 0.161477 0.598494
0.887769 0.040995 0.034199 0.037037
0.079470 0.199288 0.107840 0.613402
0.142497 0.110602 0.098064 0.648838
0.121920 0.151691 0.160423 0.565966
0.515651 0.261887 0.095532 0.126930

MOTIF 1603 random
letter-probability matrix: alength= 4 w= 43
0.036684 0.027581 0.899797 0.035938
0.375065 0.306209 0.212064 0.106662
0.045349 0.084729 0.053345 0.816576
0.311120 0.150225 0.385214 0.153441
0.876649 0.040253 0.044824 0.038275
0.101760 0.068681 0.744744 0.084815
0.026365 0.018652 0.932618 0.022365
0.283503 0.219201 0.156667 0.340629
0.149863 0.069479 0.540481 0.240176
0.238746 0.159920 0.285960 0.315374
0.226430 0.121410 0.336501 0.315658
0.071315 0.690580 0.084956 0.153148
0.840623 0.070827 0.052783 0.035766
0.339474 0.155209 0.233386 0.271931
0.320256 0.132893 0.316799 0.230052
0.726708 0.092964 0.091042 0.089287
0.349238 0.178035 0.350833 0.121895
0.374090 0.206016 0.186403 0.233492
0.075671 0.086358 0.112732 0.725239
0.325011 0.142012 0.188041 0.344936
0.264978 0.054225 0.600940 0.079857
0.149153 0.106897 0.168387 0.575563
0.250000 0.250000 0.250000 0.250000
0.915197 0.025486 0.029619 0.029698
0.030659 0.911390 0.025526 0.032426
0.026586 0.023955 0.926157 0.023303
0.340678 0.212808 0.222739 0.223775
0.478471 0.162567 0.159469 0.199493
0.221091 0.150874 0.302817 0.325218
0.936948 0.021615 0.018739 0.022698
0.335318 0.212896 0.221035 0.230751
0.027157 0.025692 0.912607 0.034543
0.420515 0.283648 0.211790 0.084047
0.072560 0.154452 0.141835 0.631153
0.291563 0.161731 0.278311 0.268395
0.195145 0.148607 0.488650 0.167598
0.128885 0.046536 0.709004 0.115575
0.202355 0.283420 0.167124 0.347101
0.697852 0.065408 0.151620 0.085120
0.097462 0.074980 0.780534 0.047023
0.206409 0.041389 0.706116 0.046086
0.041072 0.058983 0.040688 0.859257
0.891425 0.029830 0.046199 0.032546

MOTIF 1604 random
letter-probability matrix: alength= 4 w= 25
0.246360 0.036007 0.666717 0.050916
0.215649 0.118212 0.088172 0.577967
0.125316 0.075940 0.689068 0.109676
0.133630 0.066354 0.079580 0.720436
0.047902 0.049637 0.824165 0.078296
0.135401 0.284606 0.106223 0.473770
0.394016 0.164645 0.323386 0.117954
0.228345 0.328473 0.119961 0.323221
0.050043 0.046177 0.867402 0.036377
0.152376 0.111195 0.533957 0.202472
0.409047 0.320132 0.171212 0.099610
0.098126 0.045748 0.773334 0.082792
0.456093 0.276611 0.175706 0.091590
0.165687 0.073900 0.201815 0.558598
0.250000 0.250000 0.250000 0.250000
0.203319 0.081478 0.281441 0.433761
0.069459 0.096678 0.747163 0.086700
0.024089 0.021034 0.932507 0.022371
0.165842 0.100786 0.141371 0.592001
0.070584 0.664975 0.105038 0.159402
0.018571 0.026282 0.928554 0.026593
0.469344 0.124507 0.244099 0.162050
0.250000 0.250000 0.250000 0.250000
0.803876 0.060577 0.078778 0.056769
0.492995 0.092686 0.334982 0.079337

MOTIF 1605 random
letter-probability matrix: alength= 4 w= 28
0.142610 0.048086 0.681496 0.127808
0.250000 0.250000 0.250000 0.250000
0.079937 0.049335 0.274564 0.596165
0.123344 0.143167 0.485087 0.248402
0.220386 0.234063 0.418078 0.127473
0.033438 0.024058 0.923679 0.018826
0.092504 0.079760 0.071125 0.756611
0.127456 0.308874 0.183835 0.379835
0.583982 0.265263 0.080488 0.070267
0.575342 0.228499 0.134762 0.061397
0.212904 0.082750 0.192975 0.511371
0.308335 0.311971 0.220485 0.159208
0.048846 0.042107 0.849484 0.059563
0.494561 0.156819 0.153642 0.194977
0.283578 0.198116 0.186713 0.331592
0.701473 0.112833 0.094489 0.091204
0.087893 0.143242 0.082839 0.686026
0.455910 0.284769 0.143527 0.115794
0.067353 0.080045 0.726952 0.125650
0.387422 0.086470 0.348353 0.177754
0.279165 0.136033 0.406787 0.178015
0.227347 0.327054 0.173580 0.272019
0.827638 0.065221 0.047814 0.059327
0.904091 0.035612 0.029276 0.031021
0.147974 0.098682 0.152483 0.600861
0.060228 0.134612 0.076567 0.728593
0.105222 0.248367 0.114257 0.532155
0.034749 0.022794 0.888117 0.054340

MOTIF 1606 random
letter-probability matrix: alength= 4 w= 25
0.230255 0.322882 0.148987 0.297876
0.923655 0.023264 0.029595 0.023486
0.146076 0.409014 0.103403 0.341507
0.373656 0.304810 0.089932 0.231603
0.207066 0.121892 0.114902 0.556140
0.052589 0.050603 0.060673 0.836134
0.310824 0.156417 0.237655 0.295103
0.103288 0.072458 0.512395 0.311859
0.195528 0.236898 0.201983 0.365591
0.938678 0.018774 0.021723 0.020826
0.022502 0.030164 0.018575 0.928758
0.250000 0.250000 0.250000 0.250000
0.463200 0.283121 0.164282 0.089397
0.329588 0.248952 0.218899 0.202561
0.250000 0.250000 0.250000 0.250000
0.093628 0.116537 0.605623 0.184212
0.529593 0.192842 0.125947 0.151618
0.204505 0.040188 0.710498 0.044809
0.021191 0.029066 0.914032 0.035711
0.426065 0.197626 0.112818 0.263491
0.229240 0.161308 0.185518 0.423934
0.683499 0.118253 0.101866 0.096383
0.052560 0.043304 0.840456 0.063680
0.503807 0.202320 0.143061 0.150812
0.058766 0.715363 0.112702 0.113169

MOTIF 1607 random
letter-probability matrix: alength= 4 w= 16
0.109922 0.041973 0.790935 0.057170
0.223177 0.099461 0.205185 0.472176
0.152206 0.094081 0.370329 0.383385
0.900231 0.031803 0.028953 0.039013
0.583982 0.265263 0.080488 0.070267
0.460274 0.276332 0.173922 0.089471
0.260543 0.240246 0.221053 0.278158
0.269806 0.377501 0.129663 0.223029
0.106224 0.195885 0.181139 0.516752
0.698554 0.102404 0.100425 0.098617
0.748604 0.072445 0.125240 0.053711
0.238437 0.420751 0.131690 0.209122
0.229554 0.228286 0.169831 0.372329
0.249775 0.353471 0.093054 0.303700
0.219583 0.141163 0.109407 0.529847
0.043799 0.025729 0.912228 0.018245

MOTIF 1608 random
letter-probability matrix: alength= 4 w= 43
0.123428 0.296711 0.135033 0.444828
0.516319 0.095654 0.161588 0.226439
0.301206 0.185314 0.159159 0.354321
0.016951 0.098005 0.037515 0.847529
0.112441 0.086632 0.678027 0.122900
0.576552 0.170796 0.158746 0.093906
0.080053 0.030834 0.845727 0.043386
0.047624 0.049265 0.810130 0.092981
0.389696 0.159375 0.119809 0.331120
0.048277 0.034807 0.887577 0.029339
0.256153 0.360745 0.222074 0.161028
0.173592 0.118873 0.209569 0.497966
0.124588 0.051340 0.099240 0.724832
0.018481 0.025666 0.924065 0.031788
0.250000 0.250000 0.250000 0.250000
0.281473 0.222162 0.163114 0.333252
0.024599 0.031484 0.023877 0.920040
0.519015 0.133148 0.253927 0.093911
0.463217 0.198192 0.237085 0.101506
0.177686 0.147351 0.091324 0.583638
0.129850 0.224166 0.439473 0.206510
0.075853 0.135577 0.059322 0.729248
0.909648 0.022233 0.034661 0.033458
0.875597 0.048297 0.033839 0.042267
0.054107 0.222675 0.101464 0.621754
0.023877 0.022610 0.925928 0.027586
0.404719 0.262184 0.160406 0.172691
0.082267 0.044568 0.805280 0.067885
0.250000 0.250000 0.250000 0.250000
0.250000 0.250000 0.250000 0.250000
0.220980 0.339154 0.125474 0.314392
0.415561 0.175811 0.193686 0.214941
0.611677 0.118276 0.110142 0.159905
0.442894 0.122264 0.335269 0.099573
0.055484 0.040729 0.869132 0.034655
0.229054 0.240396 0.382951 0.147599
0.377509 0.242351 0.257858 0.122282
0.879495 0.038542 0.035301 0.046661
0.917872 0.025358 0.024543 0.032227
0.574518 0.183821 0.117414 0.124247
0.462672 0.293848 0.081249 0.162231
0.129616 0.199136 0.144225 0.527023
0.343498 0.266390 0.092424 0.297688

MOTIF 1609 random
letter-probability matrix: alength= 4 w= 34
0.102944 0.321730 0.096994 0.478332
0.803876 0.060577 0.078778 0.056769
0.528297 0.112236 0.269681 0.089785
0.171424 0.189009 0.276153 0.363414
0.889379 0.037767 0.033507 0.039346
0.361625 0.267956 0.176575 0.193844
0.363483 0.353479 0.090022 0.193016
0.553594 0.209413 0.120218 0.116775
0.203074 0.090931 0.426657 0.279338
0.119795 0.460844 0.176691 0.242670
0.926662 0.025115 0.021906 0.026318
0.169983 0.605920 0.050910 0.173187
0.801426 0.049025 0.125191 0.024359
0.084041 0.044231 0.790899 0.080828
0.532590 0.238813 0.137740 0.090858
0.299765 0.188115 0.240721 0.271399
0.267262 0.226846 0.266084 0.239808
0.350618 0.155487 0.253136 0.240758
0.019186 0.018814 0.940693 0.021308
0.632239 0.155583 0.102902 0.109276
0.542591 0.166576 0.153594 0.137239
0.854667 0.055491 0.039729 0.050113
0.239953 0.269170 0.309382 0.181495
0.055757 0.083736 0.060923 0.799584
0.054680 0.040028 0.034202 0.871090
0.066804 0.117918 0.108161 0.707117
0.908774 0.026389 0.029840 0.034997
0.466964 0.268729 0.169637 0.094671
0.459549 0.284698 0.141788 0.113964
0.559071 0.207933 0.118220 0.114775
0.257539 0.242212 0.168953 0.331296
0.193314 0.635883 0.089391 0.081412
0.314327 0.076495 0.228295 0.380884
0.900267 0.056549 0.022225 0.020959

MOTIF 1610 random
letter-probability matrix: alength= 4 w= 37
0.236828 0.283686 0.160496 0.318991
0.021505 0.021676 0.032284 0.924534
0.265956 0.240668 0.097372 0.396003
0.027453 0.021798 0.932106 0.018642
0.837232 0.070915 0.044796 0.047058
0.317176 0.215857 0.249184 0.217782
0.645930 0.115883 0.185467 0.052720
0.502441 0.178447 0.235963 0.083150
0.163391 0.086969 0.487293 0.262347
0.900698 0.033931 0.029967 0.035404
0.529552 0.098342 0.257559 0.114547
0.114456 0.088266 0.630489 0.166790
0.250000 0.250000 0.250000 0.250000
0.620714 0.078959 0.128906 0.171422
0.157506 0.289403 0.361396 0.191694
0.228310 0.259068 0.161889 0.350732
0.176690 0.165636 0.560733 0.096941
0.135067 0.050660 0.114153 0.700121
0.157786 0.433407 0.150436 0.258371
0.731492 0.056142 0.104090 0.108275
0.588466 0.246618 0.067583 0.097333
0.698450 0.076175 0.133818 0.091556
0.380489 0.106493 0.422887 0.090131
0.322644 0.246533 0.135768 0.295054
0.110550 0.132531 0.540858 0.216060
0.020137 0.027748 0.917920 0.034195
0.113747 0.111985 0.164871 0.609397
0.900851 0.027932 0.041670 0.029547
0.037783 0.033961 0.895149 0.033107
0.676537 0.103634 0.107914 0.111915
0.067489 0.047135 0.825430 0.059946
0.172933 0.274903 0.181637 0.370527
0.206053 0.115695 0.186100 0.492152
0.034673 0.069332 0.041513 0.854482
0.159986 0.270322 0.113421 0.456271
0.033787 0.042226 0.032890 0.891097
0.764247 0.073569 0.093508 0.068677

MOTIF 1611 random
letter-probability matrix: alength= 4 w= 37
0.089206 0.179968 0.169925 0.560901
0.164817 0.139724 0.459636 0.235822
0.618644 0.146509 0.137975 0.096872
0.250000 0.250000 0.250000 0.250000
0.488912 0.266184 0.160450 0.084453
0.062571 0.405841 0.052371 0.479217
0.244514 0.135662 0.175005 0.444819
0.073389 0.235571 0.117691 0.573349
0.251301 0.194438 0.214937 0.339324
0.213291 0.155903 0.221978 0.408828
0.032105 0.191494 0.038839 0.737562
0.502173 0.264980 0.159162 0.073684
0.091611 0.122331 0.078516 0.707542
0.912768 0.028318 0.028694 0.030220
0.344018 0.224470 0.247832 0.183680
0.369934 0.048878 0.507181 0.074007
0.116221 0.667746 0.085009 0.131025
0.228774 0.390751 0.190171 0.190304
0.664121 0.042022 0.177181 0.116676
0.879930 0.038401 0.035167 0.046502
0.662278 0.131666 0.127868 0.078188
0.936948 0.021615 0.018739 0.022698
0.250000 0.250000 0.250000 0.250000
0.250000 0.250000 0.250000 0.250000
0.375898 0.145953 0.316182 0.161967
0.152659 0.104707 0.083238 0.659396
0.294319 0.223583 0.144841 0.337258
0.233961 0.154010 0.207770 0.404260
0.172142 0.287319 0.093868 0.446672
0.021613 0.018756 0.937788 0.021844
0.177956 0.240780 0.107695 0.473569
0.309581 0.139878 0.155909 0.394632
0.512991 0.150289 0.147037 0.189683
0.124373 0.243352 0.101877 0.530398
0.116454 0.329941 0.305739 0.247866
0.061280 0.047335 0.833252 0.058133
0.380489 0.106493 0.422887 0.090131

MOTIF 1612 random
letter-probability matrix: alength= 4 w= 28
0.195450 0.077278 0.108894 0.618377
0.027453 0.021798 0.932106 0.018642
0.826690 0.075184 0.051115 0.047012
0.026357 0.029082 0.019791 0.924770
0.867475 0.037156 0.038580 0.056788
0.338344 0.211882 0.149650 0.300123
0.367762 0.357179 0.085396 0.189662
0.397772 0.379662 0.060514 0.162051
0.258495 0.179949 0.332144 0.229412
0.075967 0.538964 0.079043 0.306026
0.141408 0.077800 0.251299 0.529493
0.224013 0.122995 0.489117 0.163875
0.306072 0.165455 0.283079 0.245394
0.384032 0.368597 0.073180 0.174191
0.229994 0.391763 0.171256 0.206987
0.053975 0.040132 0.035781 0.870113
0.108519 0.053225 0.745656 0.092600
0.126468 0.084363 0.200310 0.588859
0.424034 0.296647 0.139937 0.139382
0.458137 0.218979 0.165326 0.157558
0.519015 0.133148 0.253927 0.093911
0.258693 0.172536 0.342400 0.226370
0.250000 0.250000 0.250000 0.250000
0.295039 0.167659 0.262334 0.274968
0.149605 0.182351 0.178289 0.489755
0.741045 0.093950 0.090357 0.074649
0.280988 0.202887 0.192253 0.323872
0.719350 0.139302 0.059331 0.082017

MOTIF 1613 random
letter-probability matrix: alength= 4 w= 16
0.136543 0.089983 0.063861 0.709613
0.516782 0.126234 0.252691 0.104294
0.054737 0.024808 0.868286 0.052169
0.873106 0.040623 0.037270 0.049001
0.200618 0.333014 0.194319 0.272049
0.865873 0.046009 0.046019 0.042099
0.250000 0.250000 0.250000 0.250000
0.406971 0.269554 0.179533 0.143941
0.067676 0.271889 0.120727 0.539708
0.574819 0.148955 0.136463 0.139763
0.113014 0.056018 0.663247 0.167721
0.043282 0.022233 0.905805 0.028681
0.086542 0.031173 0.836837 0.045448
0.250587 0.304705 0.225399 0.219310
0.749550 0.078192 0.098381 0.073878
0.886759 0.051219 0.030129 0.031893

MOTIF 1614 random
letter-probability matrix: alength= 4 w= 34
0.105520 0.090705 0.241678 0.562097
0.176420 0.128025 0.597742 0.097813
0.218400 0.084935 0.540935 0.155730
0.087259 0.108882 0.606129 0.197730
0.030750 0.024660 0.040869 0.903722
0.170329 0.320639 0.243172 0.265859
0.502173 0.264980 0.159162 0.073684
0.138771 0.143896 0.285784 0.431548
0.144143 0.054942 0.183234 0.617681
0.176337 0.132611 0.146917 0.544135
0.305443 0.236750 0.278818 0.178989
0.070894 0.066861 0.765887 0.096359
0.346432 0.195027 0.278409 0.180132
0.223420 0.159860 0.233980 0.382739
0.083730 0.082317 0.764850 0.069102
0.279713 0.357476 0.161290 0.201521
0.529902 0.111801 0.294608 0.063689
0.086205 0.084929 0.126724 0.702142
0.932803 0.018656 0.023014 0.025527
0.412041 0.033702 0.246144 0.308113
0.239402 0.239539 0.140725 0.380334
0.029691 0.018590 0.929516 0.022202
0.361847 0.246225 0.206383 0.185546
0.873241 0.052120 0.035713 0.038926
0.050868 0.030283 0.884154 0.034695
0.250000 0.250000 0.250000 0.250000
0.079419 0.071400 0.776314 0.072867
0.044339 0.037286 0.880524 0.037852
0.038796 0.026474 0.915267 0.019464
0.250000 0.250000 0.250000 0.250000
0.343439 0.183099 0.344903 0.128560
0.095413 0.339179 0.152263 0.413144
0.300385 0.231313 0.166995 0.301307
0.325129 0.306106 0.169124 0.199641

MOTIF 1615 random
letter-probability matrix: alength= 4 w= 34
0.369426 0.150695 0.313554 0.166324
0.691058 0.078241 0.089386 0.141315
0.344724 0.139871 0.258328 0.257078
0.127914 0.118974 0.543559 0.209552
0.021614 0.018791 0.939569 0.020025
0.043799 0.025729 0.912228 0.018245
0.156122 0.374058 0.271239 0.198581
0.041743 0.069614 0.035255 0.853389
0.348378 0.297447 0.223401 0.130774
0.448276 0.273799 0.183572 0.094353
0.662866 0.079223 0.179669 0.078242
0.156609 0.201528 0.202139 0.439725
0.212591 0.164263 0.364926 0.258220
0.345958 0.227237 0.215730 0.211076
0.228124 0.256563 0.337294 0.178020
0.066984 0.045547 0.056050 0.831419
0.087040 0.039559 0.044716 0.828684
0.045850 0.025820 0.031461 0.896870
0.068936 0.061050 0.816040 0.053974
0.167608 0.111657 0.355097 0.365639
0.098067 0.073015 0.708851 0.120066
0.347904 0.153501 0.394658 0.103938
0.018523 0.029950 0.926173 0.025354
0.478735 0.091318 0.319440 0.110507
0.052473 0.084471 0.031893 0.831163
0.347488 0.210140 0.220637 0.221735
0.110799 0.315469 0.239246 0.334486
0.067323 0.050706 0.774647 0.107323
0.106079 0.069594 0.700932 0.123395
0.099345 0.058521 0.105010 0.737125
0.045349 0.084729 0.053345 0.816576
0.075595 0.797493 0.035409 0.091504
0.749769 0.089563 0.078238 0.082431
0.791978 0.071008 0.069289 0.067725

MOTIF 1616 random
letter-probability matrix: alength= 4 w= 31
0.419839 0.106856 0.393632 0.079673
0.204307 0.168328 0.240731 0.386634
0.879495 0.032263 0.059358 0.028884
0.188842 0.078664 0.123653 0.608841
0.380489 0.106493 0.422887 0.090131
0.173592 0.118873 0.209569 0.497966
0.032577 0.018564 0.928177 0.020682
0.229985 0.297185 0.261572 0.211258
0.661953 0.107217 0.129200 0.101629
0.469338 0.202293 0.139975 0.188394
0.216545 0.058682 0.633849 0.090924
0.119354 0.529245 0.155383 0.196019
0.019972 0.018789 0.939453 0.021786
0.394735 0.209121 0.166856 0.229287
0.162981 0.155164 0.133627 0.548228
0.067973 0.047884 0.063252 0.820891
0.330241 0.293338 0.172310 0.204112
0.091281 0.042363 0.047731 0.818625
0.250000 0.250000 0.250000 0.250000
0.250000 0.250000 0.250000 0.250000
0.250000 0.250000 0.250000 0.250000
0.064534 0.048578 0.826230 0.060658
0.105808 0.166441 0.444546 0.283204
0.340487 0.158478 0.190707 0.310329
0.358345 0.332346 0.136534 0.172775
0.333558 0.104885 0.108626 0.452932
0.107145 0.568598 0.181608 0.142649
0.254580 0.126605 0.212735 0.406080
0.063324 0.050596 0.745143 0.140936
0.151515 0.264586 0.118197 0.465702
0.072845 0.146197 0.118678 0.662279

MOTIF 1617 random
letter-probability matrix: alength= 4 w= 52
0.134991 0.529858 0.136980 0.198171
0.201781 0.587007 0.106932 0.104280
0.363105 0.222471 0.204529 0.209895
0.049818 0.104072 0.087821 0.758289
0.251147 0.330993 0.142702 0.275157
0.080198 0.275170 0.032833 0.611798
0.250000 0.250000 0.250000 0.250000
0.432898 0.269928 0.154433 0.142742
0.279627 0.126915 0.422903 0.170555
0.050043 0.046177 0.867402 0.036377
0.018898 0.026772 0.904778 0.049552
0.098467 0.169381 0.266188 0.465964
0.152416 0.082456 0.128228 0.636900
0.221973 0.129907 0.343325 0.304795
0.380184 0.266240 0.171979 0.181597
0.153027 0.179009 0.124091 0.543874
0.418404 0.110744 0.364561 0.106291
0.105381 0.149986 0.638689 0.105944
0.050725 0.837056 0.053012 0.059206
0.713455 0.141529 0.061039 0.083978
0.900343 0.026811 0.045176 0.027670
0.238965 0.280549 0.169115 0.311370
0.079216 0.169562 0.099667 0.651555
0.369426 0.150695 0.313554 0.166324
0.461478 0.308327 0.117107 0.113088
0.123875 0.077231 0.120371 0.678523
0.407311 0.089255 0.386109 0.117325
0.043576 0.025258 0.044430 0.886737
0.467664 0.251311 0.105167 0.175859
0.223579 0.163850 0.171257 0.441314
0.578056 0.266645 0.082811 0.072488
0.723975 0.101321 0.101711 0.072992
0.712077 0.037574 0.044800 0.205549
0.119248 0.437750 0.293028 0.149974
0.601247 0.098503 0.175123 0.125127
0.131854 0.099247 0.141714 0.627185
0.450879 0.139726 0.307456 0.101939
0.052509 0.065228 0.043326 0.838936
0.088776 0.140868 0.410962 0.359395
0.260653 0.069575 0.560645 0.109127
0.518968 0.237073 0.159663 0.084296
0.250000 0.250000 0.250000 0.250000
0.700629 0.088237 0.105437 0.105697
0.021401 0.018739 0.936926 0.022935
0.391238 0.221551 0.228571 0.158639
0.864519 0.045071 0.048039 0.042372
0.186110 0.148413 0.168632 0.496845
0.250000 0.250000 0.250000 0.250000
0.337327 0.153628 0.226149 0.282897
0.026006 0.018589 0.929462 0.025943
0.049392 0.632741 0.097617 0.220250
0.531553 0.128023 0.251578 0.088846

MOTIF 1618 random
letter-probability matrix: alength= 4 w= 7
0.250000 0.250000 0.250000 0.250000
0.325191 0.317035 0.087384 0.270390
0.102799 0.438428 0.075757 0.383016
0.740574 0.076608 0.110629 0.072189
0.121836 0.291809 0.225308 0.361047
0.164862 0.108390 0.357887 0.368861
0.671812 0.096541 0.166524 0.065124

MOTIF 1619 random
letter-probability matrix: alength= 4 w= 31
0.250240 0.255612 0.320194 0.173954
0.799347 0.095422 0.047837 0.057394
0.067106 0.172290 0.089285 0.671318
0.104473 0.775563 0.073626 0.046338
0.176489 0.193281 0.275068 0.355161
0.435270 0.297639 0.133828 0.133263
0.074062 0.129460 0.058424 0.738054
0.127554 0.412655 0.063005 0.396786
0.501890 0.136876 0.242305 0.118929
0.018711 0.020216 0.935544 0.025530
0.380416 0.241802 0.257633 0.120149
0.167775 0.143948 0.214209 0.474067
0.492159 0.061359 0.371553 0.074929
0.512715 0.264564 0.141057 0.081664
0.068408 0.211622 0.069861 0.650109
0.297418 0.201537 0.362415 0.138631
0.308841 0.156264 0.123827 0.411068
0.056452 0.029825 0.881952 0.031771
0.137848 0.143850 0.106450 0.611852
0.250000 0.250000 0.250000 0.250000
0.092547 0.034616 0.823067 0.049770
0.044371 0.068312 0.038611 0.848706
0.169229 0.120986 0.230391 0.479393
0.212801 0.078445 0.440561 0.268193
0.285668 0.375308 0.075356 0.263669
0.283503 0.219201 0.156667 0.340629
0.069730 0.715498 0.074542 0.140230
0.326108 0.220528 0.242374 0.210990
0.091321 0.068726 0.075582 0.764371
0.507429 0.123111 0.285990 0.083469
0.314487 0.205324 0.321553 0.158636

MOTIF 1620 random
letter-probability matrix: alength= 4 w= 31
0.196889 0.128972 0.245249 0.428890
0.919098 0.024970 0.024164 0.031769
0.455240 0.203833 0.161996 0.178931
0.250000 0.250000 0.250000 0.250000
0.295141 0.145105 0.282357 0.277397
0.295774 0.233593 0.174041 0.296593
0.250000 0.250000 0.250000 0.250000
0.058902 0.407788 0.048995 0.484315
0.379384 0.307456 0.210098 0.103062
0.169071 0.168542 0.144819 0.517568
0.395258 0.279831 0.163601 0.161310
0.025533 0.022620 0.929871 0.021975
0.171647 0.174744 0.461317 0.192292
0.020185 0.052028 0.162588 0.765198
0.060980 0.737510 0.104889 0.096621
0.613835 0.157017 0.133742 0.095406
0.370682 0.206198 0.142462 0.280658
0.027594 0.028381 0.916047 0.027978
0.231224 0.114201 0.346037 0.308538
0.321165 0.325444 0.125123 0.228268
0.075964 0.398012 0.064885 0.461139
0.054012 0.111211 0.069341 0.765435
0.252871 0.190713 0.165154 0.391261
0.179160 0.183786 0.275508 0.361546
0.230916 0.113330 0.346829 0.308926
0.242774 0.393574 0.146514 0.217138
0.540034 0.095673 0.279684 0.084609
0.028883 0.018593 0.929652 0.022872
0.391060 0.279521 0.163469 0.165951
0.038611 0.032357 0.891899 0.037133
0.035810 0.029615 0.880934 0.053641

MOTIF 1621 random
letter-probability matrix: alength= 4 w= 40
0.223472 0.167349 0.267912 0.341268
0.775246 0.047516 0.073457 0.103781
0.393765 0.257451 0.168016 0.180768
0.339918 0.303163 0.225612 0.131307
0.086654 0.193551 0.056909 0.662887
0.468035 0.236047 0.106351 0.189567
0.228774 0.390751 0.190171 0.190304
0.165646 0.085416 0.500240 0.248698
0.148778 0.105180 0.297615 0.448427
0.597290 0.230103 0.092072 0.080535
0.132820 0.211862 0.215216 0.440102
0.205537 0.066970 0.619565 0.107928
0.140333 0.050016 0.725805 0.083846
0.050279 0.028177 0.032521 0.889023
0.254452 0.125846 0.212327 0.407375
0.100856 0.439271 0.041668 0.418205
0.278943 0.206525 0.196514 0.318018
0.431061 0.223571 0.173607 0.171761
0.516170 0.186434 0.139341 0.158055
0.184464 0.188734 0.523947 0.102854
0.520865 0.223088 0.112177 0.143870
0.246535 0.180835 0.218514 0.354115
0.252296 0.187816 0.161568 0.398320
0.183706 0.161018 0.202474 0.452803
0.455089 0.204065 0.158945 0.181901
0.687950 0.112563 0.111015 0.088472
0.258495 0.179949 0.332144 0.229412
0.070413 0.053642 0.809588 0.066357
0.159173 0.168255 0.215806 0.456766
0.391472 0.134807 0.322133 0.151588
0.285668 0.375308 0.075356 0.263669
0.020369 0.022009 0.937700 0.019922
0.018794 0.020329 0.939673 0.021204
0.807752 0.067714 0.046068 0.078467
0.221836 0.140383 0.266386 0.371394
0.509682 0.208774 0.173016 0.108528
0.873106 0.040623 0.037270 0.049001
0.148669 0.214176 0.045285 0.591869
0.049392 0.632741 0.097617 0.220250
0.027683 0.021360 0.018646 0.932311

MOTIF 1622 random
letter-probability matrix: alength= 4 w= 31
0.037282 0.061734 0.807828 0.093157
0.529593 0.192842 0.125947 0.151618
0.250000 0.250000 0.250000 0.250000
0.250000 0.250000 0.250000 0.250000
0.227816 0.265888 0.074793 0.431503
0.060184 0.724059 0.092113 0.123644
0.100090 0.155269 0.250868 0.493773
0.031356 0.044629 0.055772 0.868243
0.201977 0.112657 0.574901 0.110465
0.339318 0.157204 0.312639 0.190839
0.237808 0.171007 0.162658 0.428527
0.025465 0.019966 0.916560 0.038010
0.676216 0.084622 0.144640 0.094522
0.250000 0.250000 0.250000 0.250000
0.765464 0.073173 0.093071 0.068292
0.121262 0.183560 0.214900 0.480278
0.040194 0.028284 0.898066 0.033456
0.600727 0.105842 0.151319 0.142112
0.051455 0.075629 0.821606 0.051310
0.064499 0.060023 0.826985 0.048493
0.303044 0.182309 0.155481 0.359166
0.412510 0.245548 0.197306 0.144635
0.174167 0.140556 0.152229 0.533047
0.423511 0.270222 0.158865 0.147402
0.173477 0.175011 0.368408 0.283104
0.402730 0.209958 0.290055 0.097258
0.912645 0.029877 0.026247 0.031231
0.189633 0.113103 0.338071 0.359193
0.029074 0.022773 0.919433 0.028720
0.886777 0.032634 0.036710 0.043878
0.717007 0.090176 0.100694 0.092123

MOTIF 1623 random
letter-probability matrix: alength= 4 w= 7
0.172599 0.101483 0.204028 0.521889
0.233007 0.183242 0.189614 0.394136
0.914888 0.028100 0.024608 0.032404
0.075742 0.064682 0.744500 0.115076
0.250000 0.250000 0.250000 0.250000
0.035552 0.070648 0.042496 0.851305
0.533347 0.230725 0.114841 0.121087

MOTIF 1624 random
letter-probability matrix: alength= 4 w= 16
0.521296 0.134255 0.240941 0.103507
0.102753 0.023752 0.848294 0.025202
0.250000 0.250000 0.250000 0.250000
0.433189 0.101256 0.175885 0.289669
0.021351 0.019284 0.018811 0.940553
0.107677 0.297417 0.119489 0.475416
0.026026 0.018874 0.018728 0.936373
0.191451 0.245893 0.156931 0.405726
0.128587 0.184399 0.323107 0.363907
0.169765 0.385682 0.158021 0.286532
0.112721 0.236308 0.123740 0.527232
0.612456 0.077337 0.183353 0.126854
0.250000 0.250000 0.250000 0.250000
0.028818 0.030977 0.852979 0.087227
0.733572 0.070303 0.124118 0.072007
0.034986 0.069801 0.041862 0.853352

MOTIF 1625 random
letter-probability matrix: alength= 4 w= 13
0.039898 0.023614 0.916971 0.019517
0.656412 0.161362 0.106328 0.075897
0.180989 0.136557 0.154550 0.527904
0.389623 0.227208 0.195895 0.187274
0.067646 0.036412 0.840711 0.055231
0.123370 0.072645 0.692686 0.111298
0.318726 0.184834 0.211182 0.285258
0.034991 0.048688 0.870349 0.045972
0.089783 0.658249 0.140204 0.111764
0.163613 0.258130 0.208830 0.369428
0.246371 0.189653 0.164283 0.399693
0.930466 0.027512 0.023111 0.018911
0.072288 0.079196 0.641093 0.207422

MOTIF 1626 random
letter-probability matrix: alength= 4 w= 13
0.207010 0.048115 0.644778 0.100097
0.274589 0.178922 0.287236 0.259254
0.917763 0.030039 0.031283 0.020916
0.258593 0.177031 0.336139 0.228237
0.181609 0.103403 0.601838 0.113150
0.199647 0.076302 0.281057 0.442994
0.498731 0.243225 0.182097 0.075947
0.056692 0.049981 0.842127 0.051199
0.023693 0.018650 0.932507 0.025150
0.216545 0.058682 0.633849 0.090924
0.236508 0.138081 0.216428 0.408982
0.247297 0.233912 0.144942 0.373848
0.053439 0.049417 0.857964 0.039180

MOTIF 1627 random
letter-probability matrix: alength= 4 w= 22
0.729720 0.035640 0.156062 0.078577
0.137525 0.120065 0.462516 0.279894
0.322318 0.051253 0.212607 0.413821
0.176922 0.106365 0.214841 0.501872
0.101613 0.581175 0.132038 0.185174
0.932732 0.020060 0.023138 0.024071
0.184604 0.183503 0.177295 0.454598
0.318554 0.191013 0.351597 0.138836
0.368090 0.231675 0.203983 0.196252
0.580568 0.248635 0.070369 0.100428
0.607494 0.153779 0.095114 0.143612
0.074757 0.065188 0.794087 0.065968
0.122401 0.086700 0.187590 0.603309
0.521992 0.175716 0.166224 0.136069
0.133008 0.091657 0.275328 0.500007
0.935040 0.018701 0.019487 0.026772
0.096460 0.429920 0.221585 0.252036
0.076783 0.051735 0.806067 0.065415
0.336496 0.319288 0.155992 0.188224
0.491240 0.158002 0.154840 0.195918
0.347488 0.210140 0.220637 0.221735
0.173188 0.238996 0.191719 0.396097

MOTIF 1628 random
letter-probability matrix: alength= 4 w= 19
0.385647 0.099507 0.431520 0.083326
0.314258 0.246681 0.340853 0.098208
0.250000 0.250000 0.250000 0.250000
0.065640 0.765775 0.070370 0.098215
0.250000 0.250000 0.250000 0.250000
0.029958 0.062095 0.036204 0.871742
0.025589 0.018670 0.933484 0.022257
0.521296 0.134255 0.240941 0.103507
0.138095 0.648785 0.106043 0.107077
0.032194 0.065564 0.038729 0.863513
0.026372 0.018567 0.928338 0.026722
0.393586 0.137262 0.231853 0.237299
0.645426 0.072545 0.203137 0.078893
0.511407 0.196342 0.131083 0.161168
0.407017 0.179267 0.196601 0.217115
0.463202 0.124149 0.306174 0.106475
0.062011 0.062168 0.765663 0.110158
0.043357 0.058944 0.855486 0.042213
0.178242 0.147955 0.091926 0.581877

MOTIF 1629 random
letter-probability matrix: alength= 4 w= 22
0.510550 0.229659 0.165304 0.094487
0.423339 0.296578 0.140319 0.139764
0.408795 0.312717 0.109128 0.169360
0.436390 0.212822 0.293224 0.057565
0.258495 0.179949 0.332144 0.229412
0.157347 0.117773 0.611580 0.113300
0.069226 0.728396 0.081686 0.120692
0.038578 0.018462 0.923100 0.019860
0.525456 0.256366 0.101770 0.116409
0.287054 0.163803 0.282292 0.266850
0.050793 0.018253 0.912662 0.018291
0.251134 0.205093 0.175169 0.368604
0.139438 0.121701 0.133733 0.605129
0.073653 0.064770 0.739002 0.122574
0.250000 0.250000 0.250000 0.250000
0.105293 0.073215 0.710129 0.111363
0.050725 0.042845 0.869277 0.037153
0.311428 0.167469 0.137892 0.383211
0.557604 0.199272 0.125611 0.117513
0.158668 0.127693 0.183256 0.530382
0.824996 0.042050 0.084320 0.048634
0.053506 0.039282 0.857193 0.050019

MOTIF 1630 random
letter-probability matrix: alength= 4 w= 19
0.028465 0.922442 0.018449 0.030644
0.041858 0.027835 0.893307 0.037000
0.032593 0.026867 0.913217 0.027322
0.183622 0.293398 0.385703 0.137278
0.888321 0.038126 0.033839 0.039714
0.122387 0.059287 0.093608 0.724719
0.281264 0.106156 0.393790 0.218791
0.450815 0.331668 0.123093 0.094424
0.090951 0.541121 0.059177 0.308751
0.313947 0.275595 0.048570 0.361887
0.187643 0.208124 0.423749 0.180484
0.150788 0.044799 0.365239 0.439173
0.333198 0.135439 0.335837 0.195525
0.074862 0.063405 0.768917 0.092815
0.689269 0.084022 0.138658 0.088051
0.395893 0.182897 0.204841 0.216369
0.168370 0.209511 0.210062 0.412057
0.197064 0.170849 0.491790 0.140297
0.562193 0.180410 0.123224 0.134174

MOTIF 1631 random
letter-probability matrix: alength= 4 w= 10
0.450731 0.104081 0.188879 0.256310
0.250000 0.250000 0.250000 0.250000
0.250000 0.250000 0.250000 0.250000
0.165759 0.116660 0.104942 0.612640
0.404605 0.237626 0.217868 0.139900
0.351154 0.331295 0.167935 0.149616
0.430344 0.227704 0.199151 0.142801
0.179648 0.164197 0.406524 0.249631
0.075327 0.195322 0.231659 0.497692
0.072410 0.816486 0.059843 0.051262

MOTIF 1632 random
letter-probability matrix: alength= 4 w= 22
0.241381 0.203641 0.104195 0.450783
0.180109 0.138917 0.161920 0.519055
0.076406 0.056259 0.052622 0.814714
0.180513 0.061968 0.651939 0.105579
0.147132 0.244737 0.310784 0.297348
0.284047 0.050572 0.334249 0.331131
0.294149 0.243418 0.147411 0.315022
0.165577 0.174589 0.187370 0.472464
0.919832 0.025854 0.027952 0.026362
0.389772 0.070235 0.461383 0.078610
0.361467 0.301370 0.101337 0.235826
0.236828 0.283686 0.160496 0.318991
0.105690 0.051142 0.753252 0.089916
0.276327 0.096996 0.551200 0.075477
0.383320 0.156808 0.249588 0.210284
0.047763 0.072610 0.041732 0.837895
0.133301 0.212148 0.091257 0.563294
0.396458 0.400105 0.118012 0.085426
0.055997 0.409257 0.046339 0.488406
0.270926 0.389498 0.146154 0.193423
0.059589 0.048996 0.044221 0.847194
0.191093 0.104604 0.229476 0.474827

MOTIF 1633 random
letter-probability matrix: alength= 4 w= 25
0.727680 0.096302 0.088275 0.087742
0.315080 0.232253 0.239153 0.213514
0.815892 0.053774 0.076315 0.054019
0.184848 0.132439 0.112066 0.570647
0.250000 0.250000 0.250000 0.250000
0.546356 0.059537 0.174721 0.219386
0.448272 0.147886 0.212007 0.191836
0.095857 0.069498 0.747999 0.086646
0.108281 0.156659 0.191416 0.543644
0.061645 0.043850 0.563272 0.331233
0.330132 0.165692 0.217298 0.286877
0.410040 0.317942 0.156613 0.115404
0.232662 0.215213 0.359615 0.192510
0.416638 0.175378 0.193319 0.214665
0.108125 0.055179 0.684209 0.152487
0.147918 0.639924 0.112225 0.099933
0.305751 0.139080 0.298767 0.256401
0.123046 0.037266 0.799113 0.040575
0.501057 0.190873 0.144847 0.163222
0.122483 0.113521 0.558461 0.205535
0.396933 0.247473 0.202773 0.152821
0.338835 0.122862 0.423209 0.115095
0.936921 0.019325 0.022335 0.021420
0.044614 0.029458 0.887732 0.038196
0.544831 0.265443 0.134897 0.054829

MOTIF 1634 random
letter-probability matrix: alength= 4 w= 13
0.250000 0.250000 0.250000 0.250000
0.031566 0.043192 0.888658 0.036583
0.218549 0.106891 0.412224 0.262336
0.212461 0.130956 0.099064 0.557519
0.866709 0.037393 0.056712 0.039185
0.040081 0.040204 0.839373 0.080342
0.208424 0.221317 0.211961 0.358298
0.385647 0.099507 0.431520 0.083326
0.140139 0.229142 0.148543 0.482175
0.022078 0.019777 0.938936 0.019209
0.445358 0.140729 0.287421 0.126493
0.170836 0.238200 0.189734 0.401230
0.371397 0.231008 0.202735 0.194859

MOTIF 1635 random
letter-probability matrix: alength= 4 w= 16
0.250000 0.250000 0.250000 0.250000
0.924806 0.025746 0.022479 0.026969
0.642189 0.195984 0.071800 0.090026
0.055470 0.029319 0.032806 0.882405
0.299799 0.257090 0.190849 0.252262
0.494679 0.273076 0.128603 0.103642
0.018294 0.020395 0.914697 0.046614
0.124632 0.123999 0.209813 0.541556
0.291476 0.180590 0.089465 0.438468
0.076449 0.152277 0.139402 0.631871
0.434495 0.076490 0.371962 0.117053
0.289601 0.223205 0.155626 0.331568
0.306210 0.143739 0.331683 0.218368
0.387874 0.207529 0.195525 0.209072
0.062571 0.405841 0.052371 0.479217
0.209734 0.176375 0.242875 0.371016

MOTIF 1636 random
letter-probability matrix: alength= 4 w= 19
0.897509 0.032686 0.029782 0.040022
0.913548 0.024148 0.033023 0.029280
0.388794 0.134387 0.369818 0.107001
0.319812 0.241295 0.164199 0.274694
0.079232 0.111819 0.671066 0.137883
0.069331 0.155305 0.047250 0.728114
0.784314 0.113415 0.041500 0.060770
0.127651 0.124274 0.144639 0.603436
0.936634 0.018733 0.022953 0.021681
0.043551 0.035623 0.888060 0.032766
0.313842 0.262027 0.211816 0.212314
0.205595 0.049298 0.665524 0.079584
0.137904 0.156230 0.229082 0.476784
0.032278 0.034485 0.898119 0.035117
0.935308 0.020060 0.018706 0.025926
0.585105 0.070584 0.136255 0.208056
0.048371 0.018198 0.909901 0.023531
0.031357 0.040511 0.805390 0.122743
0.106633 0.121683 0.092729 0.678955

MOTIF 1637 random
letter-probability matrix: alength= 4 w= 7
0.384953 0.299077 0.129049 0.186921
0.519126 0.201747 0.147999 0.131127
0.613647 0.085463 0.205944 0.094946
0.018294 0.020395 0.914697 0.046614
0.336022 0.158315 0.269045 0.236619
0.118240 0.075157 0.105135 0.701468
0.191176 0.245923 0.241816 0.321085

MOTIF 1638 random
letter-probability matrix: alength= 4 w= 22
0.813965 0.036421 0.081052 0.068562
0.019791 0.029565 0.021410 0.929233
0.124031 0.338050 0.211905 0.326014
0.520086 0.185271 0.137926 0.156717
0.149863 0.069479 0.540481 0.240176
0.156471 0.070014 0.696315 0.077200
0.129772 0.235235 0.283921 0.351073
0.072044 0.091897 0.765525 0.070534
0.143167 0.033366 0.767939 0.055528
0.104757 0.126773 0.556494 0.211976
0.140968 0.098380 0.292672 0.467979
0.157175 0.444732 0.202799 0.195294
0.813949 0.053979 0.083006 0.049065
0.370502 0.119496 0.406970 0.103032
0.286104 0.342379 0.199806 0.171711
0.399105 0.142956 0.300176 0.157764
0.147492 0.095276 0.603829 0.153403
0.037058 0.025134 0.919420 0.018388
0.081671 0.076050 0.090853 0.751427
0.389284 0.170735 0.200293 0.239688
0.293193 0.244791 0.174683 0.287333
0.245977 0.248046 0.164068 0.341909

MOTIF 1639 random
letter-probability matrix: alength= 4 w= 22
0.184497 0.133676 0.125976 0.555852
0.848297 0.039072 0.074291 0.038340
0.116580 0.059511 0.555929 0.267980
0.150805 0.171709 0.291225 0.386260
0.499321 0.272307 0.157075 0.071296
0.129380 0.050290 0.725192 0.095137
0.216024 0.048318 0.607044 0.128614
0.588466 0.246618 0.067583 0.097333
0.229054 0.240396 0.382951 0.147599
0.165194 0.107391 0.456257 0.271158
0.219798 0.093483 0.201099 0.485619
0.494095 0.187344 0.170042 0.148519
0.923383 0.023736 0.029940 0.022942
0.078091 0.052960 0.736408 0.132540
0.496213 0.183701 0.174622 0.145464
0.873907 0.041944 0.044786 0.039364
0.506474 0.138318 0.256072 0.099136
0.401087 0.182266 0.263338 0.153309
0.186028 0.156547 0.100727 0.556698
0.205583 0.200102 0.164363 0.429952
0.360533 0.233172 0.206841 0.199454
0.288995 0.171814 0.256914 0.282277

MOTIF 1640 random
letter-probability matrix: alength= 4 w= 7
0.210368 0.078095 0.562218 0.149319
0.349844 0.271188 0.144671 0.234297
0.179440 0.269507 0.354915 0.196139
0.147321 0.670313 0.061291 0.121075
0.096912 0.119057 0.126293 0.657737
0.030075 0.023619 0.916592 0.029714
0.384205 0.212537 0.137974 0.265284

MOTIF 1641 random
letter-probability matrix: alength= 4 w= 34
0.200001 0.347074 0.070443 0.382482
0.532027 0.154177 0.189878 0.123918
0.211468 0.054104 0.648964 0.085464
0.930319 0.026156 0.021067 0.022458
0.250000 0.250000 0.250000 0.250000
0.078806 0.133146 0.659397 0.128651
0.131632 0.152493 0.147849 0.568025
0.169454 0.253709 0.146448 0.430389
0.250000 0.250000 0.250000 0.250000
0.202066 0.411428 0.086363 0.300143
0.422303 0.158406 0.194176 0.225115
0.303746 0.130938 0.473641 0.091675
0.299085 0.054977 0.616014 0.029924
0.147849 0.153231 0.103752 0.595169
0.144765 0.075316 0.498506 0.281414
0.433270 0.168750 0.187646 0.210334
0.250000 0.250000 0.250000 0.250000
0.052920 0.108317 0.091835 0.746928
0.607508 0.088400 0.218931 0.085161
0.930797 0.020521 0.025017 0.023665
0.029340 0.837412 0.023537 0.109711
0.728388 0.046461 0.086487 0.138663
0.085512 0.060937 0.761730 0.091821
0.421872 0.066732 0.109211 0.402185
0.051314 0.069748 0.773410 0.105528
0.065376 0.027725 0.105115 0.801784
0.191961 0.371171 0.058419 0.378449
0.419047 0.216110 0.200350 0.164493
0.142113 0.244636 0.096401 0.516850
0.171725 0.108047 0.246207 0.474021
0.377937 0.396756 0.094678 0.130629
0.296120 0.149574 0.131077 0.423229
0.224310 0.256420 0.350145 0.169124
0.206867 0.541642 0.091145 0.160346

MOTIF 1642 random
letter-probability matrix: alength= 4 w= 16
0.038729 0.029928 0.029173 0.902171
0.487486 0.305739 0.102942 0.103832
0.082125 0.057382 0.714261 0.146232
0.921468 0.032632 0.024657 0.021244
0.060049 0.036730 0.044750 0.858471
0.134781 0.164037 0.153220 0.547961
0.086066 0.090880 0.748566 0.074488
0.474261 0.198349 0.147416 0.179974
0.101786 0.049108 0.781222 0.067884
0.413714 0.161844 0.148421 0.276021
0.109052 0.039030 0.740539 0.111379
0.101891 0.547197 0.193160 0.157753
0.083796 0.448915 0.183037 0.284253
0.480874 0.296460 0.172083 0.050582
0.127014 0.113815 0.109726 0.649444
0.153902 0.178805 0.114766 0.552528

MOTIF 1643 random
letter-probability matrix: alength= 4 w= 16
0.107677 0.297417 0.119489 0.475416
0.936948 0.021615 0.018739 0.022698
0.317054 0.068330 0.224030 0.390586
0.101842 0.113432 0.140982 0.643745
0.053275 0.049870 0.847151 0.049703
0.246831 0.233098 0.142461 0.377610
0.918496 0.023709 0.024639 0.033156
0.273105 0.331619 0.218549 0.176728
0.180103 0.124375 0.577239 0.118284
0.765483 0.077851 0.079035 0.077631
0.029455 0.018658 0.932899 0.018988
0.033787 0.042226 0.032890 0.891097
0.104266 0.135354 0.628992 0.131387
0.056784 0.116615 0.555297 0.271305
0.244301 0.105137 0.172561 0.478001
0.289607 0.241549 0.264504 0.204340

MOTIF 1644 random
letter-probability matrix: alength= 4 w= 19
0.579428 0.238397 0.119630 0.062545
0.023793 0.019901 0.937555 0.018751
0.888420 0.038588 0.035588 0.037404
0.942064 0.018841 0.019800 0.019295
0.052536 0.040345 0.868444 0.038676
0.096524 0.073373 0.080423 0.749680
0.318336 0.219781 0.319626 0.142257
0.362588 0.169452 0.221337 0.246624
0.064561 0.846039 0.049051 0.040349
0.029213 0.023581 0.928634 0.018573
0.214383 0.245803 0.414781 0.125032
0.028139 0.059219 0.034140 0.878502
0.449023 0.299010 0.143267 0.108700
0.224422 0.088634 0.379033 0.307911
0.069125 0.089607 0.118485 0.722783
0.160177 0.229806 0.119334 0.490683
0.656581 0.193012 0.083213 0.067193
0.535258 0.238223 0.136698 0.089821
0.223533 0.086784 0.381197 0.308485

MOTIF 1645 random
letter-probability matrix: alength= 4 w= 19
0.232460 0.286907 0.153568 0.327065
0.268601 0.298086 0.287062 0.146251
0.218579 0.112587 0.107745 0.561089
0.557535 0.270967 0.091065 0.080432
0.431116 0.166226 0.252715 0.149944
0.066875 0.464411 0.086964 0.381751
0.932803 0.018656 0.023014 0.025527
0.189918 0.328389 0.290456 0.191237
0.493825 0.143700 0.185282 0.177193
0.041864 0.036590 0.049619 0.871927
0.127456 0.308874 0.183835 0.379835
0.677276 0.083068 0.159915 0.079741
0.095076 0.125885 0.657119 0.121921
0.356091 0.242698 0.279101 0.122110
0.371865 0.305254 0.213498 0.109383
0.033105 0.929576 0.018728 0.018592
0.235556 0.436589 0.123590 0.204265
0.895276 0.031695 0.035887 0.037142
0.050397 0.740163 0.041580 0.167859

MOTIF 1646 random
letter-probability matrix: alength= 4 w= 25
0.259151 0.190382 0.312302 0.238166
0.608187 0.098528 0.110834 0.182451
0.404258 0.283401 0.217746 0.094595
0.157486 0.078194 0.131590 0.632730
0.301611 0.184658 0.158353 0.355378
0.130921 0.066326 0.712564 0.090189
0.021351 0.019284 0.018811 0.940553
0.803206 0.059728 0.064319 0.072748
0.534553 0.219775 0.106906 0.138766
0.346735 0.296849 0.224050 0.132365
0.311656 0.169651 0.228778 0.289915
0.070984 0.551736 0.039107 0.338172
0.439661 0.139980 0.328907 0.091451
0.605503 0.083581 0.140339 0.170578
0.251307 0.204489 0.242389 0.301816
0.325218 0.173416 0.181860 0.319507
0.941780 0.018836 0.019118 0.020267
0.026026 0.018874 0.018728 0.936373
0.090844 0.340615 0.098671 0.469870
0.295155 0.047633 0.576585 0.080627
0.351896 0.206029 0.220768 0.221306
0.433270 0.168750 0.187646 0.210334
0.136406 0.275867 0.192617 0.395110
0.881367 0.033549 0.033332 0.051751
0.699297 0.088666 0.105889 0.106148

MOTIF 1647 random
letter-probability matrix: alength= 4 w= 7
0.250000 0.250000 0.250000 0.250000
0.528897 0.141832 0.244864 0.084407
0.062943 0.057959 0.115602 0.763496
0.335969 0.186437 0.195695 0.281900
0.052701 0.038327 0.819977 0.088995
0.180004 0.216033 0.241905 0.362059
0.056457 0.037932 0.046212 0.859399

MOTIF 1648 random
letter-probability matrix: alength= 4 w= 25
0.449023 0.299010 0.143267 0.108700
0.176185 0.105744 0.630612 0.087458
0.063762 0.201838 0.109847 0.624553
0.291284 0.080288 0.339208 0.289219
0.250000 0.250000 0.250000 0.250000
0.203123 0.176413 0.123045 0.497419
0.043774 0.034498 0.880512 0.041216
0.419839 0.106856 0.393632 0.079673
0.609855 0.165605 0.143749 0.080792
0.909207 0.025632 0.031041 0.034120
0.516753 0.247449 0.154835 0.080964
0.059985 0.795931 0.063173 0.080912
0.518932 0.055197 0.302469 0.123401
0.178439 0.130611 0.215496 0.475454
0.785210 0.073289 0.071544 0.069956
0.104658 0.144660 0.173193 0.577488
0.127906 0.083004 0.245351 0.543740
0.089340 0.545824 0.110055 0.254781
0.049974 0.043044 0.065812 0.841169
0.249416 0.147264 0.278818 0.324503
0.371507 0.180744 0.235985 0.211764
0.035776 0.034889 0.060804 0.868531
0.340678 0.212808 0.222739 0.223775
0.018626 0.931304 0.021211 0.028859
0.041893 0.038678 0.861972 0.057457

MOTIF 1649 random
letter-probability matrix: alength= 4 w= 34
0.224215 0.138745 0.135522 0.501518
0.473646 0.109969 0.296007 0.120378
0.117390 0.112391 0.063145 0.707073
0.268533 0.151375 0.492400 0.087691
0.827005 0.048194 0.050818 0.073984
0.189503 0.067232 0.638516 0.104749
0.023894 0.930076 0.018601 0.027429
0.412202 0.151149 0.346826 0.089823
0.935795 0.020789 0.021092 0.022325
0.335211 0.115336 0.155019 0.394434
0.242877 0.142341 0.316960 0.297822
0.213960 0.203410 0.126884 0.455746
0.167010 0.174616 0.113959 0.544416
0.107472 0.070804 0.696897 0.124826
0.029407 0.022396 0.929604 0.018592
0.588466 0.246618 0.067583 0.097333
0.018764 0.021939 0.938182 0.021116
0.557917 0.262602 0.129191 0.050290
0.059347 0.077312 0.695852 0.167488
0.427751 0.122344 0.186804 0.263101
0.929758 0.028398 0.018595 0.023248
0.179031 0.070302 0.296184 0.454484
0.242777 0.393553 0.146526 0.217144
0.216545 0.058682 0.633849 0.090924
0.029091 0.038751 0.885448 0.046710
0.157086 0.155850 0.047971 0.639092
0.052355 0.038329 0.860403 0.048913
0.185374 0.186086 0.408344 0.220196
0.916118 0.023576 0.028692 0.031614
0.217938 0.080904 0.577814 0.123344
0.089534 0.108964 0.080718 0.720784
0.056784 0.116615 0.555297 0.271305
0.250000 0.250000 0.250000 0.250000
0.094471 0.503360 0.177483 0.224686

MOTIF 1650 random
letter-probability matrix: alength= 4 w= 31
0.901183 0.027106 0.028264 0.043447
0.251592 0.151042 0.373811 0.223556
0.117949 0.236064 0.138574 0.507413
0.393624 0.155860 0.238693 0.211823
0.892876 0.028871 0.050970 0.027283
0.054587 0.801691 0.058903 0.084820
0.118046 0.297146 0.129756 0.455052
0.103814 0.248914 0.176693 0.470579
0.047715 0.044830 0.074009 0.833446
0.175285 0.150694 0.278862 0.395159
0.263488 0.121512 0.193949 0.421051
0.195753 0.159031 0.325778 0.319438
0.510551 0.319829 0.095291 0.074329
0.250000 0.250000 0.250000 0.250000
0.432898 0.269928 0.154433 0.142742
0.736430 0.066485 0.099542 0.097543
0.346735 0.296849 0.224050 0.132365
0.062520 0.076750 0.796987 0.063743
0.178781 0.300257 0.158529 0.362433
0.443618 0.284984 0.090835 0.180564
0.053074 0.118080 0.117353 0.711494
0.212993 0.142769 0.158441 0.485797
0.114425 0.047849 0.784186 0.053541
0.337642 0.342942 0.122510 0.196906
0.544810 0.122657 0.248872 0.083661
0.128437 0.115148 0.570313 0.186101
0.709784 0.100796 0.093713 0.095707
0.250000 0.250000 0.250000 0.250000
0.093147 0.573946 0.139927 0.192980
0.493424 0.111638 0.268905 0.126033
0.097338 0.052695 0.787461 0.062507

MOTIF 1651 random
letter-probability matrix: alength= 4 w= 16
0.450014 0.112071 0.191503 0.246412
0.541018 0.179953 0.206964 0.072065
0.088197 0.744050 0.081689 0.086063
0.321478 0.179866 0.281846 0.216810
0.936948 0.021615 0.018739 0.022698
0.143287 0.411658 0.197329 0.247726
0.052919 0.045033 0.856380 0.045669
0.032574 0.029097 0.033981 0.904347
0.708908 0.085304 0.091185 0.114602
0.356898 0.300440 0.219940 0.122722
0.109493 0.479808 0.055663 0.355035
0.037827 0.043940 0.864263 0.053971
0.429359 0.124202 0.343015 0.103424
0.885694 0.029650 0.037908 0.046747
0.132838 0.053303 0.746451 0.067408
0.325427 0.482300 0.128255 0.064018

MOTIF 1652 random
letter-probability matrix: alength= 4 w= 25
0.039878 0.030154 0.029951 0.900017
0.069655 0.065801 0.391146 0.473399
0.278997 0.148904 0.387005 0.185094
0.090669 0.545011 0.066432 0.297888
0.074342 0.361041 0.421832 0.142785
0.054340 0.049080 0.845176 0.051404
0.306026 0.202620 0.172277 0.319077
0.130435 0.024090 0.817422 0.028053
0.208547 0.051653 0.657314 0.082485
0.928145 0.020023 0.024600 0.027232
0.511818 0.219320 0.134501 0.134360
0.222017 0.142373 0.245549 0.390061
0.131526 0.220849 0.074619 0.573006
0.269557 0.182791 0.170333 0.377319
0.766653 0.050807 0.061470 0.121071
0.683499 0.118253 0.101866 0.096383
0.559071 0.207933 0.118220 0.114775
0.078867 0.076125 0.063905 0.781102
0.032347 0.908837 0.026533 0.032283
0.358337 0.094289 0.435731 0.111643
0.206328 0.083515 0.370798 0.339360
0.485555 0.266621 0.161859 0.085965
0.097358 0.466160 0.071319 0.365163
0.216279 0.120424 0.406746 0.256551
0.250000 0.250000 0.250000 0.250000

MOTIF 1653 random
letter-probability matrix: alength= 4 w= 16
0.375239 0.241094 0.247785 0.135883
0.533153 0.144731 0.191526 0.130591
0.246371 0.189653 0.164283 0.399693
0.400160 0.216447 0.156108 0.227284
0.213689 0.145394 0.099117 0.541800
0.323883 0.246521 0.219226 0.210371
0.101514 0.048133 0.764381 0.085972
0.166828 0.093066 0.135641 0.604465
0.267163 0.201867 0.273204 0.257766
0.250000 0.250000 0.250000 0.250000
0.449961 0.198892 0.189325 0.161822
0.936948 0.021615 0.018739 0.022698
0.431061 0.223571 0.173607 0.171761
0.141040 0.065780 0.703723 0.089457
0.171293 0.216462 0.234626 0.377619
0.357627 0.158504 0.276445 0.207425

MOTIF 1654 random
letter-probability matrix: alength= 4 w= 16
0.588466 0.246618 0.067583 0.097333
0.243107 0.389857 0.163884 0.203151
0.182645 0.178392 0.530363 0.108601
0.793326 0.040468 0.103283 0.062923
0.422073 0.104834 0.337628 0.135465
0.437104 0.362522 0.102749 0.097625
0.250000 0.250000 0.250000 0.250000
0.465920 0.249484 0.193954 0.090643
0.021351 0.019284 0.018811 0.940553
0.861116 0.061532 0.037658 0.039694
0.566792 0.133669 0.163978 0.135561
0.107677 0.297417 0.119489 0.475416
0.250000 0.250000 0.250000 0.250000
0.213290 0.123285 0.123182 0.540243
0.075964 0.398012 0.064885 0.461139
0.180737 0.041564 0.348844 0.428854

MOTIF 1655 random
letter-probability matrix: alength= 4 w= 16
0.348115 0.422371 0.115383 0.114131
0.094495 0.080336 0.088548 0.736622
0.736403 0.089305 0.090051 0.084241
0.300972 0.156913 0.162298 0.379817
0.250000 0.250000 0.250000 0.250000
0.142804 0.100453 0.162320 0.594424
0.170156 0.111773 0.373223 0.344848
0.230790 0.143672 0.180395 0.445143
0.018795 0.020199 0.939762 0.021244
0.246736 0.108583 0.107549 0.537132
0.250000 0.250000 0.250000 0.250000
0.151566 0.079760 0.082612 0.686063
0.250000 0.250000 0.250000 0.250000
0.236632 0.104398 0.352459 0.306511
0.255687 0.176686 0.186995 0.380632
0.051045 0.081090 0.120250 0.747616

MOTIF 1656 random
letter-probability matrix: alength= 4 w= 13
0.045470 0.028364 0.893048 0.033118
0.391891 0.241916 0.192364 0.173829
0.320895 0.188185 0.300844 0.190076
0.324390 0.329995 0.168665 0.176951
0.492045 0.102468 0.311308 0.094180
0.078198 0.107106 0.060002 0.754694
0.367038 0.303764 0.215624 0.113574
0.285524 0.170233 0.207007 0.337236
0.022829 0.024574 0.927520 0.025076
0.081693 0.321939 0.158565 0.437803
0.425660 0.272692 0.145070 0.156578
0.161651 0.190257 0.102124 0.545968
0.044044 0.024343 0.894471 0.037142

MOTIF 1657 random
letter-probability matrix: alength= 4 w= 7
0.387880 0.198858 0.210117 0.203145
0.173991 0.169568 0.557865 0.098575
0.027459 0.019703 0.934155 0.018683
0.153979 0.182930 0.456104 0.206987
0.043638 0.021239 0.914988 0.020136
0.191593 0.143543 0.304513 0.360350
0.297361 0.159140 0.293514 0.249986

MOTIF 1658 random
letter-probability matrix: alength= 4 w= 16
0.356491 0.183714 0.184044 0.275751
0.370429 0.180581 0.296647 0.152342
0.088959 0.104118 0.488320 0.318603
0.243714 0.158790 0.284591 0.312906
0.385647 0.099507 0.431520 0.083326
0.250000 0.250000 0.250000 0.250000
0.838761 0.058461 0.048205 0.054573
0.054587 0.801691 0.058903 0.084820
0.105568 0.191354 0.163099 0.539980
0.362087 0.200775 0.073720 0.363418
0.346003 0.249010 0.215077 0.189910
0.319881 0.334453 0.082918 0.262749
0.184692 0.176475 0.164797 0.474035
0.055303 0.045250 0.054505 0.844942
0.261328 0.479359 0.092033 0.167280
0.234321 0.109543 0.469358 0.186778

MOTIF 1659 random
letter-probability matrix: alength= 4 w= 16
0.942025 0.018840 0.020002 0.019133
0.712077 0.037574 0.044800 0.205549
0.521661 0.109444 0.154545 0.214350
0.620792 0.198243 0.100252 0.080713
0.140273 0.192111 0.284507 0.383109
0.310889 0.146705 0.308021 0.234386
0.180989 0.136557 0.154550 0.527904
0.887310 0.036000 0.032901 0.043789
0.109595 0.163733 0.239045 0.487627
0.533347 0.230725 0.114841 0.121087
0.168516 0.285529 0.346160 0.199796
0.572668 0.166514 0.154983 0.105835
0.250000 0.250000 0.250000 0.250000
0.052536 0.040345 0.868444 0.038676
0.236525 0.131749 0.386285 0.245442
0.026919 0.051963 0.026807 0.894311

MOTIF 1660 random
letter-probability matrix: alength= 4 w= 22
0.228069 0.154569 0.242448 0.374914
0.202303 0.284181 0.206578 0.306939
0.300103 0.132276 0.319774 0.247848
0.043994 0.822873 0.076517 0.056616
0.079232 0.111819 0.671066 0.137883
0.025817 0.027717 0.918204 0.028262
0.449994 0.176612 0.165868 0.207525
0.133775 0.074628 0.159975 0.631621
0.053847 0.156783 0.046202 0.743168
0.926262 0.024189 0.029124 0.020425
0.226579 0.161241 0.407576 0.204604
0.024025 0.018768 0.938397 0.018810
0.190256 0.108803 0.174856 0.526085
0.250000 0.250000 0.250000 0.250000
0.399863 0.353050 0.101326 0.145761
0.250000 0.250000 0.250000 0.250000
0.183892 0.140069 0.384197 0.291842
0.226223 0.392209 0.166186 0.215382
0.188393 0.029727 0.737935 0.043945
0.634858 0.143884 0.160301 0.060958
0.479279 0.083125 0.092574 0.345022
0.359585 0.300798 0.103180 0.236437

MOTIF 1661 random
letter-probability matrix: alength= 4 w= 16
0.048887 0.040601 0.868908 0.041604
0.212558 0.201829 0.124463 0.461149
0.612669 0.150794 0.135703 0.100834
0.356898 0.300440 0.219940 0.122722
0.584504 0.244086 0.113236 0.058175
0.476538 0.226505 0.119047 0.177910
0.208311 0.083711 0.601819 0.106160
0.287533 0.135432 0.318656 0.258379
0.052355 0.038329 0.860403 0.048913
0.107250 0.295940 0.212007 0.384803
0.054439 0.119621 0.049662 0.776279
0.301605 0.195577 0.351395 0.151423
0.497430 0.100208 0.309836 0.092526
0.616735 0.086528 0.158823 0.137914
0.505219 0.281879 0.120537 0.092365
0.361431 0.301959 0.218036 0.118574

MOTIF 1662 random
letter-probability matrix: alength= 4 w= 19
0.050284 0.042060 0.865750 0.041906
0.739098 0.063504 0.073784 0.123615
0.667755 0.069232 0.191496 0.071517
0.107788 0.498655 0.075044 0.318513
0.425336 0.206792 0.157917 0.209954
0.279987 0.216911 0.218781 0.284320
0.195685 0.208578 0.105353 0.490385
0.930319 0.026156 0.021067 0.022458
0.879813 0.035798 0.032531 0.051858
0.055997 0.409257 0.046339 0.488406
0.057999 0.080120 0.765903 0.095978
0.250000 0.250000 0.250000 0.250000
0.654898 0.093978 0.108657 0.142467
0.495504 0.241752 0.163291 0.099452
0.118922 0.119727 0.656425 0.104926
0.026371 0.018523 0.926133 0.028973
0.032105 0.191494 0.038839 0.737562
0.095896 0.665935 0.099105 0.139064
0.122888 0.053209 0.769584 0.054319

MOTIF 1663 random
letter-probability matrix: alength= 4 w= 19
0.553377 0.214961 0.099862 0.131800
0.400432 0.269568 0.182444 0.147555
0.494561 0.156819 0.153642 0.194977
0.882902 0.035578 0.040712 0.040809
0.228101 0.168873 0.220806 0.382220
0.389888 0.160473 0.273114 0.176525
0.059678 0.070794 0.036424 0.833103
0.440760 0.253279 0.186237 0.119724
0.416912 0.175268 0.193226 0.214594
0.081066 0.527162 0.098589 0.293183
0.355347 0.334387 0.164478 0.145789
0.189633 0.113103 0.338071 0.359193
0.064042 0.057645 0.072133 0.806179
0.151058 0.189697 0.309593 0.349652
0.237150 0.401827 0.144425 0.216598
0.375974 0.127720 0.253778 0.242528
0.199358 0.152245 0.230511 0.417886
0.170449 0.136409 0.148198 0.544943
0.063989 0.844374 0.035533 0.056104

MOTIF 1664 random
letter-probability matrix: alength= 4 w= 16
0.783989 0.080205 0.068893 0.066912
0.480709 0.149073 0.259831 0.110387
0.299228 0.176846 0.264050 0.259876
0.145436 0.715626 0.124625 0.014313
0.939497 0.018972 0.018790 0.022741
0.301156 0.108128 0.499039 0.091677
0.269998 0.175048 0.252244 0.302709
0.881367 0.033549 0.033332 0.051751
0.410155 0.163885 0.198274 0.227686
0.603569 0.232809 0.091234 0.072388
0.504700 0.183595 0.135432 0.176272
0.919098 0.024970 0.024164 0.031769
0.344176 0.295904 0.225050 0.134870
0.095606 0.200591 0.119660 0.584143
0.141246 0.556176 0.123459 0.179119
0.511147 0.232827 0.149429 0.106598

MOTIF 1665 random
letter-probability matrix: alength= 4 w= 13
0.588466 0.246618 0.067583 0.097333
0.073143 0.073244 0.073450 0.780164
0.412491 0.295377 0.146338 0.145795
0.306397 0.052529 0.551392 0.089681
0.060265 0.050765 0.823743 0.065226
0.098871 0.081906 0.708379 0.110843
0.472379 0.114880 0.288659 0.124082
0.274492 0.271146 0.216258 0.238104
0.082079 0.211469 0.091072 0.615380
0.107079 0.093234 0.547529 0.252158
0.033216 0.026821 0.910282 0.029681
0.084017 0.063579 0.799410 0.052994
0.159776 0.042125 0.047787 0.750312

MOTIF 1666 random
letter-probability matrix: alength= 4 w= 22
0.032593 0.026867 0.913217 0.027322
0.758804 0.015885 0.202881 0.022429
0.111892 0.049823 0.768289 0.069996
0.026461 0.018606 0.930307 0.024625
0.129850 0.224166 0.439473 0.206510
0.715239 0.083160 0.086566 0.115035
0.259292 0.106809 0.228673 0.405227
0.740950 0.074049 0.090148 0.094853
0.337152 0.137954 0.366442 0.158452
0.288803 0.066207 0.353689 0.291302
0.050043 0.046177 0.867402 0.036377
0.501808 0.114487 0.162158 0.221547
0.436765 0.121874 0.298329 0.143032
0.303184 0.185849 0.263955 0.247012
0.055484 0.040729 0.869132 0.034655
0.840276 0.039676 0.040048 0.080000
0.081505 0.104255 0.256946 0.557294
0.149807 0.044600 0.735758 0.069834
0.322148 0.297144 0.106202 0.274507
0.125433 0.293589 0.147078 0.433900
0.079232 0.111819 0.671066 0.137883
0.325427 0.482300 0.128255 0.064018

MOTIF 1667 random
letter-probability matrix: alength= 4 w= 40
0.720130 0.092252 0.095624 0.091995
0.208735 0.211871 0.223807 0.355587
0.345587 0.260255 0.233496 0.160662
0.086435 0.627133 0.137322 0.149111
0.475949 0.392993 0.066525 0.064533
0.196766 0.076171 0.525508 0.201554
0.250000 0.250000 0.250000 0.250000
0.250000 0.250000 0.250000 0.250000
0.866813 0.028531 0.075898 0.028759
0.132346 0.131720 0.215108 0.520826
0.075672 0.070356 0.098987 0.754985
0.391170 0.238741 0.238434 0.131655
0.533199 0.177236 0.184250 0.105315
0.229044 0.063843 0.526280 0.180834
0.250000 0.250000 0.250000 0.250000
0.191703 0.187679 0.500570 0.120047
0.257070 0.209978 0.263355 0.269597
0.872059 0.044003 0.048748 0.035189
0.068090 0.060455 0.097836 0.773619
0.325833 0.080900 0.467914 0.125353
0.906735 0.034882 0.034112 0.024271
0.790059 0.040169 0.141427 0.028345
0.250000 0.250000 0.250000 0.250000
0.501668 0.229727 0.144872 0.123733
0.219446 0.090465 0.528577 0.161512
0.399457 0.239817 0.189271 0.171456
0.353636 0.092472 0.401007 0.152885
0.103944 0.177364 0.305581 0.413111
0.229195 0.368894 0.182545 0.219367
0.503982 0.190020 0.143776 0.162221
0.179362 0.177327 0.376059 0.267251
0.127014 0.113815 0.109726 0.649444
0.024876 0.022827 0.895018 0.057279
0.049425 0.692861 0.029531 0.228184
0.232691 0.223277 0.292307 0.251726
0.520365 0.132593 0.253684 0.093357
0.388075 0.291852 0.160290 0.159783
0.249385 0.184901 0.313061 0.252653
0.250000 0.250000 0.250000 0.250000
0.875597 0.048297 0.033839 0.042267

MOTIF 1668 random
letter-probability matrix: alength= 4 w= 31
0.736561 0.132688 0.054429 0.076322
0.842538 0.057132 0.056736 0.043594
0.250000 0.250000 0.250000 0.250000
0.938058 0.018761 0.024229 0.018951
0.835235 0.071691 0.045398 0.047677
0.293316 0.179957 0.147248 0.379479
0.192852 0.268422 0.201904 0.336822
0.280336 0.117965 0.218924 0.382775
0.434245 0.107957 0.117598 0.340200
0.205232 0.228645 0.074976 0.491147
0.037079 0.048265 0.857345 0.057310
0.042777 0.669418 0.035116 0.252689
0.042596 0.069878 0.770546 0.116980
0.478041 0.192120 0.175395 0.154444
0.138079 0.069057 0.637192 0.155673
0.534344 0.240414 0.123046 0.102196
0.499342 0.301692 0.117058 0.081909
0.126556 0.104583 0.488657 0.280204
0.256862 0.244979 0.169108 0.329051
0.055326 0.043370 0.867364 0.033940
0.915114 0.021746 0.024927 0.038213
0.188895 0.358377 0.194680 0.258048
0.143977 0.167510 0.234004 0.454509
0.296518 0.269958 0.238690 0.194834
0.310718 0.206906 0.282701 0.199674
0.076414 0.087140 0.113577 0.722868
0.578616 0.235110 0.099015 0.087258
0.479037 0.257635 0.138633 0.124695
0.723956 0.080213 0.116583 0.079249
0.211515 0.340871 0.175395 0.272219
0.386962 0.305494 0.174831 0.132713

MOTIF 1669 random
letter-probability matrix: alength= 4 w= 40
0.023178 0.035157 0.878450 0.063215
0.683204 0.057397 0.152787 0.106612
0.313640 0.117499 0.200904 0.367958
0.290123 0.155713 0.120082 0.434082
0.557274 0.128545 0.226771 0.087410
0.406107 0.356438 0.096380 0.141074
0.588466 0.246618 0.067583 0.097333
0.059744 0.071840 0.733138 0.135278
0.853366 0.042081 0.041831 0.062722
0.145502 0.381505 0.140937 0.332057
0.304148 0.199490 0.141680 0.354681
0.289272 0.186953 0.216314 0.307461
0.402132 0.196592 0.196848 0.204427
0.476247 0.312455 0.082396 0.128901
0.161292 0.097847 0.541909 0.198952
0.269237 0.080794 0.304846 0.345123
0.177285 0.205323 0.043638 0.573753
0.126777 0.225554 0.116528 0.531141
0.036083 0.045522 0.206211 0.712184
0.900585 0.034432 0.031650 0.033333
0.808187 0.034841 0.107308 0.049664
0.230112 0.222881 0.235686 0.311321
0.127014 0.113815 0.109726 0.649444
0.358984 0.245577 0.126296 0.269143
0.083730 0.082317 0.764850 0.069102
0.092189 0.127083 0.382450 0.398278
0.912543 0.030193 0.028414 0.028851
0.324291 0.218307 0.228759 0.228643
0.250000 0.250000 0.250000 0.250000
0.297510 0.220225 0.136945 0.345320
0.143167 0.033366 0.767939 0.055528
0.107757 0.138877 0.618447 0.134918
0.409949 0.159000 0.159941 0.271110
0.912832 0.034841 0.023439 0.028889
0.085298 0.067429 0.103103 0.744170
0.577655 0.210961 0.116405 0.094979
0.928114 0.025532 0.024509 0.021845
0.188254 0.201357 0.117253 0.493136
0.900005 0.032499 0.032912 0.034584
0.856024 0.063550 0.039170 0.041256

MOTIF 1670 random
letter-probability matrix: alength= 4 w= 25
0.078298 0.050149 0.809255 0.062298
0.112900 0.070599 0.724141 0.092360
0.882651 0.034332 0.040728 0.042289
0.083854 0.049693 0.054493 0.811960
0.417491 0.295958 0.143549 0.143001
0.185823 0.200778 0.330770 0.282629
0.149153 0.106897 0.168387 0.575563
0.852606 0.049993 0.039249 0.058153
0.151591 0.060403 0.130357 0.657649
0.090358 0.336296 0.157226 0.416119
0.034240 0.035737 0.886117 0.043906
0.093466 0.226502 0.154033 0.526000
0.062571 0.405841 0.052371 0.479217
0.176910 0.202464 0.191760 0.428866
0.578698 0.177636 0.178450 0.065216
0.053828 0.110961 0.069132 0.766078
0.127014 0.113815 0.109726 0.649444
0.075311 0.149129 0.101937 0.673624
0.162485 0.208209 0.128911 0.500395
0.134191 0.081311 0.439422 0.345076
0.193666 0.268243 0.202619 0.335472
0.342263 0.109118 0.434569 0.114051
0.154634 0.273903 0.222758 0.348704
0.182645 0.178392 0.530363 0.108601
0.093991 0.133752 0.433786 0.338471

MOTIF 1671 random
letter-probability matrix: alength= 4 w= 16
0.901002 0.034737 0.036376 0.027885
0.189505 0.254167 0.302505 0.253823
0.283896 0.170754 0.279624 0.265727
0.190893 0.054347 0.484597 0.270163
0.408770 0.353723 0.183572 0.053935
0.282806 0.121927 0.323349 0.271919
0.516360 0.201630 0.165882 0.116128
0.155245 0.113695 0.292250 0.438811
0.043478 0.128167 0.094845 0.733511
0.484831 0.267448 0.166435 0.081286
0.049500 0.039898 0.059029 0.851572
0.373224 0.194970 0.228803 0.203003
0.021351 0.019284 0.018811 0.940553
0.111825 0.145372 0.629328 0.113475
0.051490 0.040825 0.866912 0.040773
0.839200 0.045213 0.079511 0.036077

MOTIF 1672 random
letter-probability matrix: alength= 4 w= 16
0.063014 0.121405 0.104377 0.711205
0.113662 0.222095 0.169901 0.494342
0.580348 0.147135 0.134604 0.137913
0.236606 0.066612 0.624276 0.072506
0.052803 0.064173 0.076763 0.806260
0.228774 0.390751 0.190171 0.190304
0.554634 0.135476 0.011093 0.298798
0.203995 0.122918 0.191197 0.481890
0.455595 0.304823 0.119346 0.120235
0.122009 0.020465 0.813667 0.043859
0.260896 0.103482 0.189921 0.445701
0.123275 0.136442 0.637477 0.102806
0.232158 0.098964 0.278958 0.389919
0.308894 0.129355 0.430732 0.131019
0.204505 0.040188 0.710498 0.044809
0.217094 0.112007 0.520117 0.150783

MOTIF 1673 random
letter-probability matrix: alength= 4 w= 16
0.111700 0.496691 0.235686 0.155923
0.250000 0.250000 0.250000 0.250000
0.250000 0.250000 0.250000 0.250000
0.937249 0.018745 0.022867 0.021139
0.035526 0.066355 0.862256 0.035863
0.474261 0.198349 0.147416 0.179974
0.196454 0.168479 0.113778 0.521289
0.093908 0.355296 0.063037 0.487760
0.125672 0.061341 0.706762 0.106225
0.718001 0.096778 0.089124 0.096098
0.187719 0.251692 0.091366 0.469223
0.313886 0.147605 0.181292 0.357217
0.208137 0.046728 0.621448 0.123686
0.494418 0.192798 0.147289 0.165494
0.168973 0.268032 0.134249 0.428746
0.743866 0.094417 0.094798 0.066919

MOTIF 1674 random
letter-probability matrix: alength= 4 w= 16
0.057275 0.045665 0.854157 0.042903
0.250000 0.250000 0.250000 0.250000
0.229779 0.599037 0.073280 0.097904
0.077926 0.096843 0.145174 0.680057
0.506431 0.305277 0.093706 0.094586
0.072247 0.163474 0.608322 0.155957
0.235538 0.285412 0.155705 0.323345
0.075598 0.030536 0.811743 0.082124
0.249381 0.096899 0.403360 0.250360
0.106503 0.031005 0.794593 0.067898
0.177285 0.205323 0.043638 0.573753
0.080699 0.669159 0.133511 0.116631
0.136367 0.571045 0.136758 0.155830
0.532127 0.114114 0.188648 0.165111
0.215210 0.274621 0.256295 0.253874
0.149863 0.069479 0.540481 0.240176

MOTIF 1675 random
letter-probability matrix: alength= 4 w= 16
0.400256 0.206944 0.127876 0.264924
0.376270 0.196232 0.213433 0.214065
0.250000 0.250000 0.250000 0.250000
0.084779 0.139450 0.121143 0.654628
0.792909 0.077988 0.084945 0.044158
0.931152 0.020826 0.029399 0.018623
0.424446 0.222299 0.206137 0.147119
0.067165 0.132570 0.059403 0.740863
0.156127 0.058743 0.673524 0.111607
0.817386 0.059184 0.056949 0.066481
0.281150 0.202593 0.191911 0.324345
0.524173 0.222302 0.110892 0.142634
0.629669 0.091660 0.085563 0.193109
0.648278 0.078135 0.146758 0.126829
0.323418 0.189791 0.255595 0.231196
0.218675 0.060735 0.627257 0.093333

MOTIF 1676 random
letter-probability matrix: alength= 4 w= 19
0.352330 0.252855 0.128756 0.266058
0.929356 0.024407 0.027651 0.018587
0.250000 0.250000 0.250000 0.250000
0.501337 0.363648 0.072407 0.062608
0.905680 0.028919 0.036223 0.029177
0.739189 0.080825 0.082494 0.097492
0.086730 0.019640 0.869451 0.024179
0.080879 0.049204 0.053079 0.816837
0.250000 0.250000 0.250000 0.250000
0.056646 0.041901 0.848412 0.053041
0.025442 0.034317 0.898538 0.041703
0.250000 0.250000 0.250000 0.250000
0.029433 0.027654 0.862738 0.080174
0.188885 0.111649 0.578024 0.121443
0.083730 0.082317 0.764850 0.069102
0.029340 0.837412 0.023537 0.109711
0.928909 0.023089 0.026267 0.021735
0.061092 0.039447 0.852959 0.046502
0.412575 0.192395 0.223008 0.172022

MOTIF 1677 random
letter-probability matrix: alength= 4 w= 16
0.207103 0.231091 0.206657 0.355148
0.033046 0.027125 0.916869 0.022960
0.091209 0.224814 0.139628 0.544349
0.187140 0.194940 0.278820 0.339100
0.872995 0.031019 0.075556 0.020429
0.936634 0.018733 0.022953 0.021681
0.227841 0.108713 0.210966 0.452480
0.356898 0.300440 0.219940 0.122722
0.055072 0.081661 0.048506 0.814761
0.146247 0.122439 0.357739 0.373574
0.050237 0.065911 0.854011 0.029841
0.043862 0.033172 0.885595 0.037371
0.279709 0.090030 0.139368 0.490892
0.916118 0.023576 0.028692 0.031614
0.498579 0.265530 0.160673 0.075218
0.172427 0.260209 0.383108 0.184256

MOTIF 1678 random
letter-probability matrix: alength= 4 w= 16
0.057629 0.034695 0.879067 0.028608
0.103357 0.028349 0.848275 0.020019
0.071969 0.238107 0.122483 0.567441
0.770963 0.062316 0.105360 0.061361
0.131975 0.116030 0.543123 0.208872
0.099565 0.060497 0.758718 0.081220
0.429618 0.265812 0.180102 0.124469
0.021351 0.019284 0.018811 0.940553
0.053506 0.039282 0.857193 0.050019
0.339059 0.328334 0.183506 0.149100
0.838876 0.050544 0.056127 0.054453
0.250000 0.250000 0.250000 0.250000
0.044626 0.083725 0.052552 0.819096
0.456991 0.136887 0.261251 0.144870
0.269535 0.140467 0.266239 0.323759
0.073289 0.240611 0.110142 0.575958

MOTIF 1679 random
letter-probability matrix: alength= 4 w= 16
0.788511 0.065324 0.067122 0.079044
0.121236 0.084693 0.130378 0.663693
0.018711 0.020216 0.935544 0.025530
0.219440 0.269232 0.270536 0.240793
0.159164 0.131499 0.410247 0.299090
0.402451 0.149150 0.263851 0.184549
0.333960 0.121357 0.307263 0.237420
0.475615 0.207604 0.146359 0.170422
0.419395 0.184361 0.183151 0.213093
0.081658 0.057242 0.775717 0.085383
0.057829 0.046946 0.037672 0.857553
0.069331 0.155305 0.047250 0.728114
0.869818 0.036482 0.049784 0.043916
0.301622 0.201359 0.197285 0.299734
0.068805 0.082292 0.061467 0.787437
0.038077 0.079375 0.824142 0.058406

MOTIF 1680 random
letter-probability matrix: alength= 4 w= 16
0.936634 0.018733 0.022953 0.021681
0.157469 0.256043 0.167900 0.418589
0.139011 0.122879 0.308191 0.429919
0.036858 0.048224 0.030515 0.884404
0.075293 0.057901 0.795704 0.071102
0.131338 0.059070 0.662954 0.146638
0.600727 0.105842 0.151319 0.142112
0.380697 0.169285 0.202079 0.247940
0.250000 0.250000 0.250000 0.250000
0.941780 0.018836 0.019118 0.020267
0.926262 0.024189 0.029124 0.020425
0.090338 0.047064 0.037796 0.824802
0.151437 0.181093 0.091478 0.575992
0.089098 0.161692 0.083115 0.666095
0.356343 0.300251 0.220170 0.123236
0.069840 0.114645 0.762779 0.052736

MOTIF 1681 random
letter-probability matrix: alength= 4 w= 19
0.093870 0.039224 0.067977 0.798928
0.155967 0.204295 0.083399 0.556339
0.133009 0.165147 0.151368 0.550475
0.391833 0.157244 0.327277 0.123645
0.250000 0.250000 0.250000 0.250000
0.040455 0.025949 0.915291 0.018306
0.878036 0.038054 0.036982 0.046928
0.054464 0.126848 0.070096 0.748592
0.346963 0.210345 0.220800 0.221893
0.112557 0.427819 0.050466 0.409159
0.137272 0.061814 0.068395 0.732519
0.220222 0.490159 0.111423 0.178197
0.357759 0.135519 0.255502 0.251219
0.095823 0.052835 0.100143 0.751199
0.345872 0.143166 0.292847 0.218115
0.028039 0.030796 0.895833 0.045332
0.347337 0.296822 0.115715 0.240127
0.250000 0.250000 0.250000 0.250000
0.132430 0.245279 0.081241 0.541049

MOTIF 1682 random
letter-probability matrix: alength= 4 w= 16
0.308223 0.221610 0.284077 0.186089
0.666582 0.107772 0.098942 0.126703
0.126316 0.322810 0.301397 0.249477
0.461307 0.257380 0.166370 0.114942
0.383250 0.139382 0.264068 0.213301
0.265956 0.240668 0.097372 0.396003
0.157587 0.100071 0.636512 0.105830
0.432628 0.188860 0.184418 0.194094
0.250000 0.250000 0.250000 0.250000
0.050245 0.093816 0.783990 0.071949
0.080128 0.659637 0.128900 0.131334
0.364337 0.302904 0.216794 0.115964
0.181644 0.097905 0.122285 0.598166
0.153519 0.183353 0.170702 0.492425
0.235339 0.161851 0.220456 0.382353
0.078576 0.215506 0.126508 0.579411

MOTIF 1683 random
letter-probability matrix: alength= 4 w= 16
0.406050 0.270131 0.153998 0.169821
0.113948 0.046687 0.131073 0.708292
0.032548 0.025902 0.903595 0.037954
0.216545 0.058682 0.633849 0.090924
0.035940 0.031894 0.898493 0.033673
0.037606 0.859702 0.041478 0.061215
0.250000 0.250000 0.250000 0.250000
0.042101 0.024232 0.912598 0.021069
0.281635 0.201712 0.190884 0.325768
0.180589 0.196703 0.274118 0.348590
0.204501 0.338241 0.126974 0.330284
0.093838 0.718932 0.096718 0.090512
0.126953 0.110408 0.132740 0.629899
0.058902 0.407788 0.048995 0.484315
0.426176 0.263665 0.061780 0.248379
0.786994 0.049364 0.102855 0.060788

MOTIF 1684 random
letter-probability matrix: alength= 4 w= 16
0.359649 0.337532 0.160929 0.141890
0.231803 0.313893 0.185106 0.269197
0.032576 0.034793 0.892148 0.040483
0.061205 0.040613 0.846418 0.051764
0.092360 0.068320 0.575313 0.264007
0.071693 0.129045 0.258189 0.541072
0.487200 0.176121 0.248800 0.087879
0.936948 0.021615 0.018739 0.022698
0.169450 0.112791 0.546571 0.171188
0.448272 0.147886 0.212007 0.191836
0.019611 0.018741 0.937051 0.024597
0.041917 0.018260 0.912973 0.026850
0.076746 0.671959 0.087710 0.163585
0.210368 0.078095 0.562218 0.149319
0.240598 0.407823 0.138591 0.212988
0.374434 0.367266 0.082561 0.175740

MOTIF 1685 random
letter-probability matrix: alength= 4 w= 22
0.536251 0.140744 0.218855 0.104150
0.212217 0.061031 0.673495 0.053256
0.021334 0.044559 0.875367 0.058740
0.242774 0.393574 0.146514 0.217138
0.168555 0.084403 0.315803 0.431239
0.151566 0.079760 0.082612 0.686063
0.394840 0.136972 0.292130 0.176057
0.055997 0.409257 0.046339 0.488406
0.412521 0.300306 0.143165 0.144007
0.499038 0.281341 0.089246 0.130375
0.445256 0.225959 0.213239 0.115546
0.900585 0.034432 0.031650 0.033333
0.283698 0.127940 0.147809 0.440553
0.557516 0.119854 0.181505 0.141125
0.288694 0.108570 0.206565 0.396171
0.019773 0.678152 0.201025 0.101050
0.202355 0.283420 0.167124 0.347101
0.250679 0.417987 0.156434 0.174900
0.717200 0.140117 0.059952 0.082731
0.303044 0.182309 0.155481 0.359166
0.925248 0.019843 0.031393 0.023517
0.250000 0.250000 0.250000 0.250000

MOTIF 1686 random
letter-probability matrix: alength= 4 w= 19
0.358043 0.126467 0.203429 0.312061
0.049436 0.158085 0.060998 0.731481
0.023367 0.927822 0.021584 0.027227
0.936948 0.021615 0.018739 0.022698
0.167625 0.158174 0.115378 0.558823
0.049817 0.061187 0.800722 0.088274
0.085009 0.075595 0.124561 0.714836
0.304801 0.190685 0.231516 0.272997
0.849395 0.057006 0.047608 0.045991
0.303568 0.233015 0.294675 0.168742
0.223376 0.390347 0.141070 0.245207
0.472949 0.120246 0.187817 0.218987
0.346384 0.109858 0.439674 0.104084
0.512661 0.271238 0.148968 0.067133
0.288036 0.148402 0.336478 0.227084
0.040600 0.031781 0.889457 0.038162
0.458821 0.177591 0.162375 0.201213
0.208424 0.221317 0.211961 0.358298
0.483619 0.224064 0.159343 0.132973

MOTIF 1687 random
letter-probability matrix: alength= 4 w= 13
0.227299 0.244823 0.113746 0.414132
0.117662 0.140570 0.269759 0.472009
0.203989 0.320555 0.064340 0.411116
0.371090 0.118747 0.407883 0.102280
0.521672 0.114572 0.267867 0.095889
0.250000 0.250000 0.250000 0.250000
0.256838 0.062170 0.077050 0.603941
0.936948 0.021615 0.018739 0.022698
0.845672 0.048816 0.061824 0.043688
0.236606 0.066612 0.624276 0.072506
0.250000 0.250000 0.250000 0.250000
0.890910 0.034244 0.035523 0.039324
0.270712 0.191967 0.278239 0.259081

MOTIF 1688 random
letter-probability matrix: alength= 4 w= 25
0.151157 0.146479 0.626823 0.075542
0.301070 0.202374 0.276961 0.219595
0.250000 0.250000 0.250000 0.250000
0.094562 0.355137 0.063617 0.486685
0.932803 0.018656 0.023014 0.025527
0.454785 0.289682 0.188971 0.066561
0.226280 0.203613 0.222224 0.347882
0.148155 0.058019 0.186288 0.607538
0.127455 0.056032 0.673761 0.142752
0.737947 0.064317 0.134595 0.063140
0.060036 0.075427 0.077570 0.786966
0.737185 0.069922 0.154119 0.038774
0.465920 0.249484 0.193954 0.090643
0.905583 0.028476 0.032384 0.033558
0.043465 0.029626 0.891432 0.035477
0.532127 0.114114 0.188648 0.165111
0.554950 0.175984 0.200651 0.068415
0.512991 0.150289 0.147037 0.189683
0.167105 0.069198 0.099584 0.664113
0.301252 0.283736 0.195656 0.219356
0.230291 0.257785 0.090194 0.421729
0.032332 0.041893 0.044799 0.880976
0.164581 0.108059 0.358170 0.369189
0.024170 0.018666 0.933304 0.023859
0.235339 0.161851 0.220456 0.382353

MOTIF 1689 random
letter-probability matrix: alength= 4 w= 10
0.250000 0.250000 0.250000 0.250000
0.698799 0.085208 0.149930 0.066063
0.237870 0.423979 0.130008 0.208143
0.487765 0.190011 0.231843 0.090381
0.161222 0.156624 0.597009 0.085145
0.250000 0.250000 0.250000 0.250000
0.157558 0.040810 0.046374 0.755257
0.302848 0.435265 0.097040 0.164847
0.577575 0.235377 0.099408 0.087640
0.090883 0.072880 0.188373 0.647864

MOTIF 1690 random
letter-probability matrix: alength= 4 w= 25
0.026903 0.028055 0.926512 0.018530
0.175606 0.388046 0.210929 0.225420
0.302470 0.065055 0.526823 0.105651
0.034855 0.021001 0.925631 0.018513
0.433720 0.132398 0.225025 0.208857
0.442947 0.207176 0.166720 0.183158
0.250000 0.250000 0.250000 0.250000
0.145643 0.247324 0.060669 0.546363
0.021125 0.019874 0.018804 0.940197
0.406752 0.204634 0.123953 0.264661
0.169415 0.187016 0.117398 0.526171
0.630904 0.092955 0.118510 0.157630
0.374726 0.267379 0.196354 0.161541
0.425943 0.296833 0.138891 0.138334
0.410160 0.266109 0.156519 0.167212
0.502173 0.264980 0.159162 0.073684
0.556824 0.152014 0.185438 0.105724
0.134349 0.439790 0.111935 0.313926
0.116742 0.035369 0.778286 0.069602
0.300094 0.105198 0.525051 0.069657
0.020799 0.047046 0.025713 0.906442
0.049753 0.039672 0.863591 0.046984
0.176513 0.115161 0.497150 0.211177
0.462754 0.148306 0.260747 0.128193
0.151566 0.079760 0.082612 0.686063

MOTIF 1691 random
letter-probability matrix: alength= 4 w= 31
0.289331 0.053333 0.365128 0.292208
0.029091 0.038751 0.885448 0.046710
0.072867 0.064751 0.804938 0.057444
0.875422 0.045254 0.039838 0.039486
0.275882 0.235070 0.263515 0.225533
0.855671 0.046311 0.042669 0.055349
0.058885 0.054630 0.842754 0.043731
0.098142 0.142457 0.649437 0.109964
0.067165 0.132570 0.059403 0.740863
0.129347 0.118374 0.682221 0.070058
0.531295 0.181913 0.133901 0.152892
0.018507 0.024484 0.031662 0.925347
0.090588 0.125478 0.383902 0.400032
0.051194 0.037370 0.863638 0.047798
0.250000 0.250000 0.250000 0.250000
0.114597 0.205756 0.215657 0.463989
0.374540 0.166282 0.241595 0.217584
0.250000 0.250000 0.250000 0.250000
0.147616 0.132677 0.270770 0.448936
0.141408 0.160632 0.088113 0.609847
0.021531 0.025672 0.931632 0.021164
0.241719 0.303164 0.291042 0.164075
0.390488 0.221323 0.143906 0.244283
0.365728 0.200894 0.147114 0.286264
0.158561 0.110581 0.088802 0.642055
0.058838 0.477884 0.055814 0.407464
0.151994 0.160717 0.165394 0.521894
0.383416 0.370535 0.069417 0.176633
0.089884 0.656039 0.119408 0.134669
0.859232 0.053466 0.044427 0.042876
0.450628 0.331633 0.123204 0.094534

MOTIF 1692 random
letter-probability matrix: alength= 4 w= 19
0.141040 0.065780 0.703723 0.089457
0.124973 0.223584 0.222465 0.428978
0.671279 0.178456 0.048177 0.102088
0.409565 0.310861 0.187098 0.092475
0.035699 0.145609 0.070866 0.747826
0.587558 0.264400 0.079099 0.068944
0.503955 0.180198 0.131171 0.184676
0.465783 0.197647 0.200759 0.135811
0.109493 0.479808 0.055663 0.355035
0.066828 0.204949 0.113420 0.614804
0.275544 0.158501 0.191304 0.374651
0.877087 0.021940 0.080733 0.020240
0.111056 0.122516 0.171335 0.595093
0.331698 0.190805 0.262724 0.214773
0.870122 0.031772 0.055496 0.042610
0.099174 0.527677 0.087214 0.285934
0.142705 0.184006 0.170962 0.502327
0.840664 0.053018 0.056277 0.050041
0.776669 0.116595 0.043503 0.063233

MOTIF 1693 random
letter-probability matrix: alength= 4 w= 31
0.250000 0.250000 0.250000 0.250000
0.261735 0.068919 0.084334 0.585012
0.899778 0.026076 0.029674 0.044472
0.494095 0.187344 0.170042 0.148519
0.302584 0.112813 0.230982 0.353621
0.247583 0.072828 0.546338 0.133251
0.435320 0.283375 0.206076 0.075230
0.170566 0.111602 0.210038 0.507794
0.250108 0.082433 0.527269 0.140190
0.925952 0.022010 0.026727 0.025310
0.145748 0.083049 0.421738 0.349466
0.113777 0.081752 0.211600 0.592871
0.179042 0.091670 0.623721 0.105566
0.101981 0.128014 0.121136 0.648869
0.738548 0.062756 0.110162 0.088534
0.158594 0.101154 0.364133 0.376120
0.240394 0.409091 0.137903 0.212613
0.240029 0.198883 0.309857 0.251231
0.119404 0.214924 0.296207 0.369465
0.252871 0.190713 0.165154 0.391261
0.034926 0.030405 0.905194 0.029476
0.027555 0.018871 0.930838 0.022735
0.590450 0.173362 0.078287 0.157901
0.553377 0.214961 0.099862 0.131800
0.082417 0.064206 0.775328 0.078049
0.331700 0.305656 0.275336 0.087308
0.074126 0.059741 0.124197 0.741935
0.079070 0.042738 0.817328 0.060864
0.556113 0.155094 0.142765 0.146028
0.032548 0.025902 0.903595 0.037954
0.027453 0.021798 0.932106 0.018642

MOTIF 1694 random
letter-probability matrix: alength= 4 w= 19
0.267977 0.245293 0.169043 0.317687
0.712238 0.122700 0.081766 0.083296
0.248667 0.253490 0.279090 0.218753
0.097098 0.090605 0.306917 0.505380
0.879495 0.038542 0.035301 0.046661
0.073604 0.146154 0.058090 0.722152
0.938405 0.018768 0.022252 0.020574
0.174497 0.268462 0.140766 0.416275
0.538355 0.200550 0.129375 0.131720
0.554960 0.214543 0.099280 0.131216
0.727745 0.070459 0.130503 0.071292
0.098930 0.120900 0.572604 0.207565
0.345250 0.180200 0.190104 0.284446
0.855671 0.046311 0.042669 0.055349
0.299765 0.188115 0.240721 0.271399
0.228774 0.390751 0.190171 0.190304
0.250000 0.250000 0.250000 0.250000
0.043255 0.036315 0.883560 0.036871
0.482391 0.108161 0.145375 0.264074

MOTIF 1695 random
letter-probability matrix: alength= 4 w= 64
0.794480 0.044074 0.063601 0.097845
0.064047 0.047079 0.051008 0.837866
0.050831 0.022481 0.878315 0.048374
0.221637 0.160317 0.167877 0.450170
0.360897 0.134633 0.210055 0.294415
0.849742 0.057272 0.041192 0.051794
0.042615 0.035066 0.026253 0.896066
0.040682 0.028088 0.900393 0.030838
0.026194 0.034057 0.907413 0.032336
0.302305 0.282478 0.271193 0.144024
0.903523 0.027329 0.032972 0.036175
0.088215 0.595805 0.100751 0.215228
0.436793 0.162746 0.146066 0.254395
0.141385 0.092538 0.081441 0.684636
0.250000 0.250000 0.250000 0.250000
0.523039 0.184390 0.136862 0.155709
0.286941 0.238470 0.175117 0.299471
0.294142 0.550654 0.077983 0.077221
0.018658 0.024926 0.932876 0.023541
0.235545 0.154604 0.096947 0.512905
0.800909 0.041555 0.101688 0.055848
0.250000 0.250000 0.250000 0.250000
0.089016 0.054222 0.136883 0.719879
0.917862 0.026092 0.023610 0.032436
0.112136 0.102841 0.403864 0.381160
0.453989 0.318055 0.137290 0.090666
0.149061 0.085759 0.249092 0.516088
0.029587 0.022984 0.918055 0.029374
0.143435 0.168318 0.231833 0.456415
0.265937 0.288534 0.269707 0.175822
0.288995 0.171814 0.256914 0.282277
0.365314 0.193832 0.091927 0.348927
0.377766 0.110102 0.418451 0.093681
0.196165 0.068835 0.489889 0.245111
0.332901 0.015710 0.438508 0.212882
0.258495 0.179949 0.332144 0.229412
0.300896 0.140522 0.357005 0.201576
0.221488 0.063582 0.618298 0.096632
0.264200 0.198624 0.269061 0.268115
0.600727 0.105842 0.151319 0.142112
0.348657 0.099812 0.392020 0.159512
0.072728 0.073589 0.774818 0.078866
0.214670 0.054769 0.621829 0.108732
0.139877 0.298131 0.217200 0.344792
0.024823 0.019796 0.926309 0.029072
0.095109 0.060163 0.786645 0.058083
0.068040 0.227089 0.168216 0.536655
0.319964 0.233274 0.105142 0.341620
0.497196 0.177052 0.227210 0.098543
0.638104 0.163525 0.096311 0.102060
0.250000 0.250000 0.250000 0.250000
0.101044 0.108879 0.111714 0.678364
0.888423 0.034731 0.033721 0.043126
0.298267 0.257711 0.216152 0.227871
0.119916 0.159648 0.501343 0.219093
0.369478 0.196323 0.263203 0.170995
0.303632 0.142119 0.278629 0.275620
0.077414 0.076047 0.783213 0.063326
0.194111 0.056495 0.653866 0.095528
0.055464 0.058641 0.755627 0.130268
0.218579 0.112587 0.107745 0.561089
0.494035 0.255542 0.132254 0.118168
0.936948 0.021615 0.018739 0.022698
0.250000 0.250000 0.250000 0.250000

MOTIF 1696 random
letter-probability matrix: alength= 4 w= 37
0.907152 0.023986 0.027387 0.041476
0.186038 0.098335 0.649483 0.066144
0.368729 0.223594 0.199048 0.208629
0.182880 0.161593 0.180254 0.475274
0.382528 0.187504 0.256056 0.173912
0.382111 0.269946 0.179008 0.168935
0.161651 0.190257 0.102124 0.545968
0.137844 0.102123 0.200717 0.559316
0.117163 0.165392 0.196085 0.521360
0.051690 0.036976 0.875324 0.036010
0.143906 0.631451 0.111801 0.112843
0.150197 0.144172 0.182328 0.523304
0.250000 0.250000 0.250000 0.250000
0.271987 0.153270 0.265629 0.309113
0.027466 0.018756 0.933511 0.020267
0.089536 0.052685 0.051619 0.806160
0.069640 0.071228 0.063840 0.795292
0.041743 0.069614 0.035255 0.853389
0.111367 0.092586 0.188068 0.607980
0.250000 0.250000 0.250000 0.250000
0.053322 0.039016 0.860015 0.047648
0.424177 0.172359 0.190748 0.212716
0.517819 0.208174 0.140289 0.133717
0.427277 0.296958 0.138162 0.137603
0.324524 0.171335 0.128196 0.375945
0.176051 0.180809 0.276161 0.366980
0.356406 0.213032 0.190315 0.240247
0.250000 0.250000 0.250000 0.250000
0.201340 0.195580 0.158322 0.444758
0.049426 0.039988 0.035786 0.874800
0.212461 0.130956 0.099064 0.557519
0.098122 0.086918 0.121594 0.693366
0.292695 0.236404 0.118640 0.352261
0.546390 0.129420 0.220090 0.104101
0.044944 0.035516 0.889302 0.030238
0.026996 0.040977 0.897284 0.034742
0.250000 0.250000 0.250000 0.250000

MOTIF 1697 random
letter-probability matrix: alength= 4 w= 28
0.230775 0.320277 0.156673 0.292276
0.149843 0.074917 0.610365 0.164875
0.152841 0.172016 0.199319 0.475824
0.530778 0.182068 0.134086 0.153068
0.077651 0.031753 0.849294 0.041302
0.906405 0.026468 0.031993 0.035134
0.023713 0.027511 0.889957 0.058819
0.094983 0.152843 0.197226 0.554948
0.045232 0.018041 0.902077 0.034650
0.588466 0.246618 0.067583 0.097333
0.225390 0.218297 0.157139 0.399173
0.237773 0.174488 0.140937 0.446802
0.216471 0.227272 0.206561 0.349696
0.606310 0.274293 0.073169 0.046228
0.155073 0.084971 0.130933 0.629023
0.073521 0.063349 0.078494 0.784636
0.179135 0.485344 0.088774 0.246747
0.353636 0.092472 0.401007 0.152885
0.552175 0.138671 0.168607 0.140547
0.063627 0.052621 0.047637 0.836115
0.092464 0.045087 0.048707 0.813741
0.131646 0.153413 0.206499 0.508442
0.727653 0.061136 0.157439 0.053772
0.450133 0.090770 0.344411 0.114685
0.207353 0.272060 0.216705 0.303882
0.571995 0.183409 0.138290 0.106305
0.671279 0.178456 0.048177 0.102088
0.173188 0.238996 0.191719 0.396097

MOTIF 1698 random
letter-probability matrix: alength= 4 w= 37
0.898503 0.031661 0.039145 0.030692
0.197661 0.118608 0.182986 0.500745
0.942064 0.018841 0.019800 0.019295
0.088256 0.085981 0.748357 0.077407
0.532946 0.094041 0.108516 0.264497
0.059109 0.852577 0.047913 0.040402
0.083859 0.157857 0.276182 0.482102
0.250000 0.250000 0.250000 0.250000
0.027882 0.022237 0.925128 0.024754
0.086233 0.065519 0.513569 0.334678
0.250000 0.250000 0.250000 0.250000
0.250000 0.250000 0.250000 0.250000
0.034951 0.029227 0.864823 0.070999
0.291340 0.256336 0.200004 0.252320
0.045280 0.036037 0.875795 0.042888
0.112008 0.183999 0.105707 0.598286
0.438874 0.166543 0.185735 0.208848
0.105690 0.051142 0.753252 0.089916
0.023247 0.019653 0.018767 0.938334
0.475436 0.392811 0.066875 0.064879
0.789385 0.056654 0.093680 0.060280
0.057960 0.089490 0.033335 0.819214
0.043768 0.067541 0.038057 0.850633
0.030180 0.017072 0.099161 0.853586
0.107614 0.126389 0.093310 0.672688
0.892876 0.028871 0.050970 0.027283
0.129048 0.670690 0.100345 0.099917
0.385647 0.099507 0.431520 0.083326
0.196394 0.113372 0.165130 0.525103
0.411087 0.164802 0.254414 0.169696
0.210148 0.121268 0.263888 0.404695
0.417304 0.161353 0.219690 0.201653
0.194008 0.117740 0.492242 0.196010
0.573779 0.113931 0.228725 0.083565
0.178502 0.174162 0.543636 0.103699
0.123326 0.128455 0.257041 0.491178
0.126065 0.316993 0.065971 0.490971

MOTIF 1699 random
letter-probability matrix: alength= 4 w= 22
0.196381 0.190327 0.151525 0.461767
0.487800 0.266331 0.160917 0.084952
0.197672 0.222899 0.062795 0.516634
0.067591 0.087175 0.107993 0.737240
0.363442 0.163441 0.135492 0.337625
0.262463 0.094252 0.498060 0.145224
0.329588 0.248952 0.218899 0.202561
0.915450 0.025250 0.030425 0.028875
0.143906 0.631451 0.111801 0.112843
0.054021 0.075068 0.828933 0.041978
0.032454 0.039861 0.865277 0.062408
0.394644 0.048250 0.266227 0.290878
0.895276 0.031695 0.035887 0.037142
0.084508 0.203862 0.113210 0.598421
0.060561 0.156937 0.046492 0.736010
0.201135 0.221991 0.327181 0.249693
0.854078 0.044507 0.060090 0.041325
0.379299 0.316801 0.119380 0.184519
0.410338 0.145735 0.246494 0.197433
0.906735 0.034882 0.034112 0.024271
0.048437 0.148720 0.041245 0.761598
0.018294 0.020395 0.914697 0.046614

MOTIF 1700 random
letter-probability matrix: alength= 4 w= 19
0.326144 0.139570 0.283688 0.250598
0.857473 0.042347 0.044493 0.055688
0.598151 0.123974 0.186892 0.090983
0.075749 0.234444 0.078488 0.611319
0.308852 0.195290 0.262179 0.233679
0.080545 0.072473 0.773031 0.073951
0.250000 0.250000 0.250000 0.250000
0.504250 0.186697 0.152250 0.156804
0.157654 0.199662 0.094992 0.547692
0.366047 0.271209 0.067807 0.294938
0.071654 0.058443 0.814651 0.055253
0.387673 0.239341 0.167964 0.205023
0.585030 0.111156 0.156467 0.147347
0.053375 0.629587 0.177177 0.139861
0.056591 0.023006 0.898629 0.021774
0.882256 0.042944 0.035936 0.038865
0.247571 0.095742 0.276549 0.380137
0.133009 0.165147 0.151368 0.550475
0.151320 0.102764 0.426599 0.319317

MOTIF 1701 random
letter-probability matrix: alength= 4 w= 10
0.165646 0.085416 0.500240 0.248698
0.472893 0.151800 0.246396 0.128911
0.052928 0.046485 0.852934 0.047653
0.206692 0.293630 0.170422 0.329257
0.112575 0.066261 0.117083 0.704081
0.190509 0.315502 0.135836 0.358153
0.020137 0.027748 0.917920 0.034195
0.056693 0.107512 0.069903 0.765892
0.090361 0.185868 0.076385 0.647386
0.486808 0.189521 0.172473 0.151198

MOTIF 1702 random
letter-probability matrix: alength= 4 w= 25
0.021904 0.018745 0.937236 0.022115
0.333671 0.117333 0.196638 0.352358
0.023894 0.930076 0.018601 0.027429
0.270069 0.133236 0.237183 0.359511
0.821008 0.055205 0.072794 0.050993
0.076449 0.152277 0.139402 0.631871
0.317947 0.290796 0.274402 0.116854
0.439152 0.353312 0.115515 0.092021
0.284035 0.196924 0.173480 0.345561
0.026026 0.018874 0.018728 0.936373
0.087080 0.082286 0.752126 0.078508
0.103718 0.142106 0.104569 0.649607
0.193519 0.116895 0.305815 0.383771
0.455579 0.200675 0.238586 0.105160
0.383917 0.104161 0.379790 0.132132
0.124373 0.243352 0.101877 0.530398
0.154664 0.080959 0.099626 0.664751
0.062406 0.771384 0.065130 0.101080
0.724220 0.087987 0.102984 0.084809
0.043768 0.067541 0.038057 0.850633
0.359063 0.271887 0.075170 0.293881
0.419430 0.331917 0.115317 0.133337
0.932803 0.018656 0.023014 0.025527
0.910989 0.028900 0.029282 0.030829
0.250255 0.198443 0.298509 0.252793

MOTIF 1703 random
letter-probability matrix: alength= 4 w= 61
0.307560 0.177030 0.250676 0.264733
0.379936 0.249258 0.208671 0.162136
0.257899 0.143831 0.136735 0.461535
0.732818 0.043412 0.162841 0.060929
0.075136 0.070089 0.081057 0.773718
0.628614 0.252899 0.063875 0.054612
0.213980 0.019651 0.724416 0.041952
0.531295 0.181913 0.133901 0.152892
0.074243 0.071580 0.075015 0.779162
0.783047 0.067305 0.086365 0.063283
0.025589 0.018670 0.933484 0.022257
0.029343 0.030205 0.090776 0.849677
0.297189 0.159489 0.316633 0.226689
0.250000 0.250000 0.250000 0.250000
0.573779 0.113931 0.228725 0.083565
0.065734 0.404089 0.055299 0.474878
0.070002 0.033578 0.855227 0.041193
0.323935 0.231561 0.310620 0.133885
0.483469 0.395534 0.061462 0.059534
0.712768 0.081549 0.093464 0.112219
0.152589 0.226105 0.092839 0.528468
0.326401 0.227703 0.124547 0.321349
0.681658 0.081975 0.109720 0.126647
0.022499 0.018637 0.931823 0.027042
0.066254 0.071964 0.734161 0.127620
0.127040 0.256988 0.089408 0.526563
0.250000 0.250000 0.250000 0.250000
0.529413 0.125966 0.236776 0.107846
0.499342 0.301692 0.117058 0.081909
0.081202 0.061738 0.802524 0.054536
0.886977 0.034840 0.043052 0.035132
0.391891 0.241916 0.192364 0.173829
0.042556 0.018401 0.018990 0.920053
0.887327 0.038462 0.034151 0.040060
0.442833 0.298171 0.129783 0.129213
0.117485 0.218586 0.232314 0.431616
0.022349 0.023155 0.935780 0.018716
0.116359 0.106792 0.089965 0.686884
0.253528 0.137047 0.357111 0.252315
0.241288 0.310868 0.148206 0.299638
0.456317 0.199047 0.212608 0.132028
0.908415 0.032622 0.033762 0.025200
0.307453 0.162027 0.303524 0.226995
0.050043 0.046177 0.867402 0.036377
0.174695 0.095703 0.476882 0.252721
0.551049 0.093522 0.234114 0.121315
0.257556 0.231259 0.267462 0.243723
0.413861 0.360514 0.090383 0.135242
0.336347 0.214513 0.224072 0.225068
0.150952 0.172040 0.278537 0.398471
0.426372 0.137478 0.245443 0.190707
0.201328 0.114494 0.107514 0.576665
0.183762 0.358482 0.206879 0.250877
0.931108 0.029576 0.018622 0.020693
0.383506 0.173511 0.226930 0.216054
0.385647 0.099507 0.431520 0.083326
0.064628 0.228571 0.107792 0.599009
0.182645 0.178392 0.530363 0.108601
0.050083 0.086234 0.038666 0.825018
0.062571 0.405841 0.052371 0.479217
0.026284 0.027880 0.908476 0.037361

MOTIF 1704 random
letter-probability matrix: alength= 4 w= 31
0.127014 0.113815 0.109726 0.649444
0.184025 0.160134 0.130837 0.525004
0.375102 0.256203 0.226681 0.142014
0.888105 0.031247 0.045140 0.035508
0.263342 0.175620 0.380361 0.180677
0.250000 0.250000 0.250000 0.250000
0.032593 0.026867 0.913217 0.027322
0.078298 0.050149 0.809255 0.062298
0.025626 0.034934 0.905036 0.034404
0.503807 0.190071 0.143840 0.162281
0.250000 0.250000 0.250000 0.250000
0.102568 0.074713 0.443173 0.379546
0.281484 0.155976 0.095850 0.466690
0.213892 0.196310 0.097215 0.492583
0.121073 0.143831 0.270362 0.464735
0.298869 0.190632 0.267390 0.243108
0.220425 0.062487 0.621720 0.095368
0.686683 0.069069 0.170379 0.073869
0.428784 0.145998 0.184330 0.240888
0.517819 0.208174 0.140289 0.133717
0.188548 0.111574 0.144598 0.555279
0.075749 0.234444 0.078488 0.611319
0.273218 0.193691 0.298147 0.234944
0.250000 0.250000 0.250000 0.250000
0.872026 0.025916 0.065419 0.036639
0.750208 0.048352 0.142132 0.059308
0.915990 0.026653 0.036036 0.021321
0.332278 0.311003 0.162167 0.194552
0.186307 0.140964 0.475944 0.196785
0.206310 0.279054 0.148266 0.366370
0.860174 0.041856 0.048089 0.049881

MOTIF 1705 random
letter-probability matrix: alength= 4 w= 46
0.158620 0.150124 0.486656 0.204600
0.447084 0.208036 0.095261 0.249618
0.365243 0.245871 0.205070 0.183817
0.098656 0.234692 0.072998 0.593654
0.250000 0.250000 0.250000 0.250000
0.439556 0.227261 0.214810 0.118373
0.029091 0.038751 0.885448 0.046710
0.019440 0.018838 0.019823 0.941899
0.041538 0.883486 0.036824 0.038151
0.075624 0.210464 0.063531 0.650381
0.073058 0.050250 0.809874 0.066818
0.361598 0.338948 0.159322 0.140133
0.144613 0.314424 0.165113 0.375850
0.028211 0.026483 0.867365 0.077941
0.891204 0.033995 0.041821 0.032980
0.142610 0.048086 0.681496 0.127808
0.600854 0.135026 0.132993 0.131127
0.105222 0.248367 0.114257 0.532155
0.293610 0.160972 0.312558 0.232860
0.089947 0.477455 0.064553 0.368045
0.144103 0.101655 0.292716 0.461526
0.049621 0.029817 0.865436 0.055127
0.304367 0.180096 0.152799 0.362738
0.121985 0.220823 0.234061 0.423132
0.052091 0.035266 0.893303 0.019339
0.602084 0.071143 0.236682 0.090091
0.250000 0.250000 0.250000 0.250000
0.155901 0.111289 0.563988 0.168822
0.339918 0.303163 0.225612 0.131307
0.576276 0.113222 0.211999 0.098503
0.299216 0.226394 0.211624 0.262766
0.515651 0.261887 0.095532 0.126930
0.050767 0.205148 0.041430 0.702655
0.019811 0.027340 0.919124 0.033724
0.578575 0.167700 0.193179 0.060546
0.206763 0.344859 0.256866 0.191511
0.134907 0.082859 0.161631 0.620603
0.878427 0.038890 0.035630 0.047053
0.361469 0.219156 0.246122 0.173252
0.207047 0.202603 0.124343 0.466007
0.220856 0.178187 0.243441 0.357516
0.279627 0.126915 0.422903 0.170555
0.278657 0.197879 0.270844 0.252619
0.339482 0.095688 0.204273 0.360557
0.411895 0.182927 0.300919 0.104259
0.027605 0.029593 0.912639 0.030164

MOTIF 1706 random
letter-probability matrix: alength= 4 w= 34
0.079236 0.069115 0.790064 0.061585
0.547997 0.079567 0.207647 0.164789
0.139221 0.283691 0.119410 0.457677
0.250000 0.250000 0.250000 0.250000
0.385647 0.099507 0.431520 0.083326
0.246391 0.308165 0.101631 0.343812
0.167759 0.252170 0.208607 0.371464
0.285379 0.127068 0.178259 0.409294
0.913172 0.026849 0.026000 0.033979
0.210423 0.112041 0.084184 0.593352
0.130435 0.024090 0.817422 0.028053
0.330592 0.142266 0.163707 0.363435
0.582818 0.046656 0.284835 0.085691
0.074769 0.734107 0.098206 0.092918
0.478554 0.150026 0.195114 0.176306
0.724220 0.087987 0.102984 0.084809
0.320606 0.125149 0.128361 0.425885
0.380429 0.077762 0.467911 0.073898
0.223740 0.079560 0.297864 0.398837
0.161069 0.176927 0.463192 0.198812
0.223715 0.321257 0.124778 0.330250
0.836482 0.062049 0.045154 0.056315
0.361940 0.302126 0.217820 0.118114
0.227440 0.315108 0.134407 0.323045
0.086147 0.778463 0.072447 0.062943
0.427277 0.296958 0.138162 0.137603
0.054439 0.119621 0.049662 0.776279
0.247281 0.199528 0.065910 0.487281
0.468189 0.308114 0.140652 0.083045
0.062234 0.120431 0.103434 0.713902
0.566601 0.157884 0.139462 0.136053
0.887769 0.040995 0.034199 0.037037
0.378908 0.160866 0.204574 0.255651
0.098656 0.234692 0.072998 0.593654

MOTIF 1707 random
letter-probability matrix: alength= 4 w= 34
0.061088 0.068126 0.693654 0.177133
0.515651 0.261887 0.095532 0.126930
0.371348 0.146847 0.285095 0.196710
0.113755 0.207404 0.113154 0.565687
0.252296 0.187816 0.161568 0.398320
0.188404 0.124657 0.183634 0.503305
0.641544 0.103347 0.105103 0.150007
0.107201 0.227152 0.178700 0.486947
0.864519 0.045071 0.048039 0.042372
0.074830 0.398713 0.063814 0.462642
0.042777 0.669418 0.035116 0.252689
0.152659 0.104707 0.083238 0.659396
0.058916 0.837371 0.040087 0.063626
0.568632 0.150989 0.138545 0.141834
0.250000 0.250000 0.250000 0.250000
0.037738 0.023879 0.917523 0.020861
0.070413 0.053642 0.809588 0.066357
0.037058 0.025134 0.919420 0.018388
0.757396 0.079882 0.083084 0.079639
0.147753 0.107005 0.247815 0.497426
0.383357 0.102635 0.427647 0.086361
0.339474 0.155209 0.233386 0.271931
0.036639 0.058255 0.031553 0.873553
0.169069 0.091520 0.356202 0.383209
0.082811 0.080637 0.677511 0.159041
0.062718 0.200740 0.108613 0.627929
0.462443 0.130335 0.181599 0.225622
0.456700 0.143502 0.182497 0.217301
0.029540 0.790578 0.035463 0.144419
0.250000 0.250000 0.250000 0.250000
0.203401 0.311576 0.210394 0.274629
0.148640 0.113300 0.125343 0.612717
0.084420 0.275181 0.112045 0.528355
0.934557 0.021577 0.018691 0.025174

MOTIF 1708 random
letter-probability matrix: alength= 4 w= 37
0.338128 0.168603 0.218770 0.274499
0.934056 0.020245 0.019551 0.026148
0.053408 0.018139 0.906930 0.021523
0.250000 0.250000 0.250000 0.250000
0.035905 0.832585 0.039290 0.092220
0.238766 0.184369 0.357951 0.218914
0.132756 0.079440 0.119008 0.668795
0.927421 0.024169 0.021376 0.027034
0.250000 0.250000 0.250000 0.250000
0.936948 0.021615 0.018739 0.022698
0.066014 0.058198 0.822064 0.053723
0.040514 0.041184 0.798931 0.119371
0.211767 0.232913 0.302937 0.252383
0.070510 0.691114 0.117981 0.120395
0.032266 0.037687 0.898266 0.031780
0.054810 0.052311 0.819867 0.073011
0.414791 0.266317 0.142599 0.176292
0.027453 0.021798 0.932106 0.018642
0.018728 0.023286 0.936424 0.021562
0.667107 0.060578 0.164798 0.107517
0.061585 0.045249 0.829512 0.063654
0.018794 0.020329 0.939673 0.021204
0.043799 0.025729 0.912228 0.018245
0.147097 0.364843 0.234638 0.253422
0.188802 0.192351 0.418437 0.200410
0.019186 0.018814 0.940693 0.021308
0.810110 0.057938 0.105397 0.026555
0.082749 0.139529 0.143366 0.634356
0.094495 0.080336 0.088548 0.736622
0.303600 0.385941 0.169827 0.140632
0.707113 0.161500 0.088978 0.042409
0.936948 0.021615 0.018739 0.022698
0.060949 0.045397 0.044850 0.848804
0.369688 0.301333 0.176196 0.152784
0.915772 0.028002 0.030192 0.026033
0.618983 0.106426 0.178826 0.095765
0.841456 0.045062 0.066414 0.047069

MOTIF 1709 random
letter-probability matrix: alength= 4 w= 16
0.435169 0.163552 0.257962 0.143317
0.116060 0.093060 0.129641 0.661239
0.057410 0.049603 0.790525 0.102462
0.171986 0.207897 0.086676 0.533442
0.356898 0.300440 0.219940 0.122722
0.046474 0.072055 0.783239 0.098232
0.205232 0.228645 0.074976 0.491147
0.335530 0.189762 0.250997 0.223711
0.034275 0.873326 0.041612 0.050787
0.250000 0.250000 0.250000 0.250000
0.052560 0.043304 0.840456 0.063680
0.022209 0.926438 0.018529 0.032824
0.220761 0.431768 0.041693 0.305779
0.865873 0.046009 0.046019 0.042099
0.275882 0.235070 0.263515 0.225533
0.098340 0.116828 0.084407 0.700425

MOTIF 1710 random
letter-probability matrix: alength= 4 w= 25
0.147911 0.103007 0.587975 0.161107
0.510755 0.095757 0.133340 0.260148
0.343481 0.116051 0.391294 0.149174
0.141945 0.097011 0.640426 0.120619
0.679302 0.080118 0.119453 0.121127
0.692800 0.116537 0.091073 0.099590
0.859674 0.062271 0.040814 0.037241
0.548845 0.255852 0.082154 0.113150
0.045687 0.057963 0.085902 0.810449
0.045573 0.878920 0.017578 0.057929
0.060175 0.033665 0.038154 0.868006
0.586925 0.264554 0.079343 0.069177
0.744452 0.105034 0.090648 0.059866
0.718131 0.107777 0.082909 0.091183
0.752751 0.086038 0.093049 0.068162
0.611677 0.118276 0.110142 0.159905
0.200521 0.045508 0.679137 0.074834
0.063620 0.017691 0.884526 0.034164
0.055470 0.029319 0.032806 0.882405
0.447586 0.148176 0.212183 0.192055
0.625787 0.196518 0.099191 0.078504
0.174489 0.091358 0.313957 0.420197
0.250000 0.250000 0.250000 0.250000
0.117835 0.220436 0.180591 0.481138
0.250000 0.250000 0.250000 0.250000

MOTIF 1711 random
letter-probability matrix: alength= 4 w= 25
0.072065 0.067324 0.805593 0.055018
0.388637 0.201253 0.201494 0.208617
0.078917 0.026455 0.870719 0.023909
0.250000 0.250000 0.250000 0.250000
0.032465 0.079686 0.858866 0.028983
0.888423 0.034731 0.033721 0.043126
0.858896 0.040852 0.048105 0.052148
0.157132 0.186420 0.174024 0.482424
0.210476 0.221534 0.128055 0.439936
0.048371 0.018198 0.909901 0.023531
0.289451 0.070197 0.371909 0.268442
0.498731 0.243225 0.182097 0.075947
0.517936 0.133591 0.254120 0.094354
0.537124 0.237806 0.135969 0.089101
0.073653 0.064770 0.739002 0.122574
0.092903 0.484382 0.080674 0.342041
0.084420 0.275181 0.112045 0.528355
0.189435 0.288753 0.284198 0.237614
0.479674 0.210216 0.197592 0.112518
0.022678 0.018724 0.936189 0.022410
0.287442 0.133087 0.443994 0.135476
0.316571 0.224406 0.251254 0.207769
0.248984 0.180301 0.318210 0.252505
0.299874 0.104338 0.334777 0.261010
0.415689 0.261519 0.184927 0.137865

MOTIF 1712 random
letter-probability matrix: alength= 4 w= 43
0.619779 0.139243 0.120465 0.120513
0.069994 0.042497 0.831122 0.056387
0.267977 0.245293 0.169043 0.317687
0.467664 0.251311 0.105167 0.175859
0.865585 0.043075 0.039594 0.051745
0.263354 0.462869 0.099820 0.173958
0.339797 0.294153 0.123902 0.242148
0.819231 0.055639 0.073125 0.052006
0.234774 0.155188 0.287172 0.322866
0.301538 0.099323 0.338564 0.260574
0.258280 0.072539 0.265145 0.404035
0.835235 0.071691 0.045398 0.047677
0.332860 0.223608 0.163328 0.280204
0.262886 0.115209 0.306350 0.315555
0.091984 0.115352 0.088443 0.704220
0.672062 0.137543 0.091109 0.099287
0.321630 0.260233 0.160808 0.257330
0.446037 0.330760 0.125935 0.097267
0.367495 0.204325 0.228913 0.199267
0.086323 0.076483 0.092269 0.744925
0.205429 0.144015 0.292760 0.357796
0.117247 0.026937 0.809394 0.046423
0.121692 0.149110 0.251512 0.477685
0.250000 0.250000 0.250000 0.250000
0.042596 0.069878 0.770546 0.116980
0.201399 0.252728 0.179321 0.366552
0.399776 0.313393 0.198677 0.088154
0.795519 0.038852 0.119309 0.046319
0.436057 0.121905 0.375517 0.066521
0.250000 0.250000 0.250000 0.250000
0.727939 0.092551 0.090632 0.088879
0.115634 0.137520 0.527437 0.219408
0.664078 0.085554 0.175890 0.074478
0.842807 0.054414 0.070901 0.031878
0.307536 0.174613 0.146244 0.371607
0.047725 0.101144 0.085068 0.766063
0.250000 0.250000 0.250000 0.250000
0.027555 0.018871 0.930838 0.022735
0.168336 0.172833 0.095526 0.563305
0.272205 0.264141 0.265813 0.197841
0.228768 0.109375 0.575297 0.086560
0.071741 0.070226 0.800606 0.057426
0.759747 0.059524 0.100731 0.079999

MOTIF 1713 random
letter-probability matrix: alength= 4 w= 43
0.302427 0.129055 0.358569 0.209949
0.103832 0.357966 0.151264 0.386938
0.208137 0.046728 0.621448 0.123686
0.042976 0.089567 0.147721 0.719736
0.741045 0.093950 0.090357 0.074649
0.879251 0.046935 0.033775 0.040038
0.218967 0.232978 0.423474 0.124581
0.385341 0.099927 0.430999 0.083732
0.561731 0.119416 0.142513 0.176340
0.322102 0.171035 0.257950 0.248913
0.099841 0.058831 0.758997 0.082331
0.052240 0.820701 0.055203 0.071856
0.324903 0.182847 0.271410 0.220839
0.252316 0.271258 0.180066 0.296360
0.308625 0.129636 0.171134 0.390605
0.075985 0.054716 0.824115 0.045185
0.197110 0.059066 0.645181 0.098643
0.057534 0.069743 0.774434 0.098290
0.075933 0.144691 0.277601 0.501775
0.137715 0.129760 0.184157 0.548367
0.403323 0.140152 0.192236 0.264289
0.935768 0.020975 0.022918 0.020339
0.795150 0.065447 0.072722 0.066682
0.091011 0.475819 0.065515 0.367654
0.108942 0.419017 0.173931 0.298109
0.100562 0.441284 0.073665 0.384489
0.203732 0.210795 0.330665 0.254809
0.477281 0.255284 0.159887 0.107547
0.661930 0.092894 0.116110 0.129065
0.259624 0.096000 0.368972 0.275403
0.272824 0.252949 0.338326 0.135901
0.089140 0.087390 0.047056 0.776414
0.285688 0.205457 0.263303 0.245552
0.257373 0.252721 0.192035 0.297871
0.338163 0.131131 0.273293 0.257413
0.308841 0.156264 0.123827 0.411068
0.725757 0.084570 0.116111 0.073563
0.892810 0.048745 0.028375 0.030070
0.075749 0.234444 0.078488 0.611319
0.113349 0.337209 0.262839 0.286602
0.133940 0.488959 0.217658 0.159443
0.305637 0.192491 0.202729 0.299143
0.037058 0.025134 0.919420 0.018388

MOTIF 1714 random
letter-probability matrix: alength= 4 w= 34
0.054439 0.119621 0.049662 0.776279
0.080392 0.666197 0.066667 0.186744
0.919907 0.028263 0.033432 0.018398
0.273487 0.093528 0.119086 0.513900
0.107677 0.297417 0.119489 0.475416
0.170600 0.272952 0.235544 0.320904
0.314039 0.190758 0.234964 0.260238
0.557516 0.119854 0.181505 0.141125
0.250000 0.250000 0.250000 0.250000
0.272348 0.184017 0.278311 0.265325
0.570938 0.271509 0.092007 0.065546
0.278900 0.139319 0.401152 0.180629
0.180551 0.211898 0.129858 0.477693
0.035715 0.021938 0.923869 0.018477
0.124582 0.144056 0.072675 0.658687
0.265956 0.240668 0.097372 0.396003
0.239851 0.182775 0.340579 0.236795
0.448505 0.246031 0.207372 0.098092
0.122124 0.154596 0.284418 0.438862
0.030386 0.018520 0.926004 0.025090
0.248436 0.167167 0.159684 0.424714
0.036639 0.058255 0.031553 0.873553
0.148283 0.648150 0.069753 0.133814
0.155711 0.246953 0.152841 0.444495
0.095878 0.704666 0.062330 0.137127
0.402854 0.113346 0.320148 0.163653
0.157085 0.376573 0.273700 0.192643
0.103295 0.237452 0.218855 0.440398
0.900185 0.032127 0.031301 0.036387
0.196211 0.190789 0.329200 0.283800
0.126434 0.125802 0.211087 0.536676
0.113289 0.131524 0.131313 0.623874
0.488086 0.248706 0.138301 0.124906
0.078441 0.051824 0.044854 0.824881

MOTIF 1715 random
letter-probability matrix: alength= 4 w= 49
0.032593 0.026867 0.913217 0.027322
0.335787 0.305403 0.257838 0.100972
0.137582 0.064157 0.645416 0.152846
0.359585 0.300798 0.103180 0.236437
0.403134 0.224259 0.190862 0.181746
0.138484 0.177814 0.053218 0.630484
0.491613 0.243344 0.103191 0.161852
0.215906 0.291145 0.312551 0.180398
0.210624 0.350871 0.101777 0.336728
0.554580 0.079085 0.314638 0.051697
0.082144 0.220498 0.383790 0.313568
0.437194 0.279396 0.149847 0.133562
0.494035 0.255542 0.132254 0.118168
0.871572 0.023508 0.044353 0.060568
0.270069 0.133236 0.237183 0.359511
0.028039 0.030796 0.895833 0.045332
0.148603 0.401496 0.266191 0.183710
0.018609 0.023720 0.930461 0.027210
0.236606 0.066612 0.624276 0.072506
0.049966 0.825343 0.058707 0.065984
0.117796 0.074511 0.174562 0.633131
0.919098 0.024970 0.024164 0.031769
0.929694 0.025166 0.026122 0.019019
0.033358 0.024048 0.911391 0.031202
0.694132 0.142788 0.113069 0.050011
0.029343 0.030205 0.090776 0.849677
0.076161 0.072238 0.752088 0.099513
0.025533 0.022620 0.929871 0.021975
0.085928 0.302514 0.067823 0.543735
0.068828 0.024708 0.830880 0.075584
0.215656 0.108541 0.103715 0.572089
0.171538 0.189325 0.310541 0.328596
0.046471 0.039276 0.871688 0.042564
0.032332 0.041893 0.044799 0.880976
0.240031 0.210539 0.205341 0.344088
0.273365 0.119131 0.328554 0.278949
0.019932 0.018836 0.941782 0.019451
0.189175 0.178671 0.126979 0.505175
0.030734 0.055712 0.866702 0.046852
0.194048 0.187867 0.148417 0.469668
0.097829 0.048401 0.723023 0.130747
0.025622 0.019382 0.050110 0.904887
0.756391 0.049149 0.124745 0.069715
0.250000 0.250000 0.250000 0.250000
0.616173 0.256697 0.068345 0.058786
0.311441 0.108974 0.200547 0.379037
0.224461 0.242295 0.088979 0.444264
0.333778 0.149850 0.339061 0.177311
0.043799 0.025729 0.912228 0.018245

MOTIF 1716 random
letter-probability matrix: alength= 4 w= 10
0.840623 0.070827 0.052783 0.035766
0.110550 0.132531 0.540858 0.216060
0.250000 0.250000 0.250000 0.250000
0.493469 0.202880 0.139463 0.164188
0.250000 0.250000 0.250000 0.250000
0.613401 0.092786 0.169686 0.124127
0.922079 0.026672 0.023322 0.027926
0.071619 0.066893 0.806858 0.054630
0.051314 0.069748 0.773410 0.105528
0.492263 0.230458 0.172499 0.104780

MOTIF 1717 random
letter-probability matrix: alength= 4 w= 7
0.218579 0.112587 0.107745 0.561089
0.264879 0.160202 0.202178 0.372741
0.587037 0.170211 0.118156 0.124596
0.194332 0.097179 0.248534 0.459955
0.222322 0.094938 0.517104 0.165636
0.054857 0.076061 0.826381 0.042701
0.151437 0.181093 0.091478 0.575992

MOTIF 1718 random
letter-probability matrix: alength= 4 w= 10
0.293610 0.160972 0.312558 0.232860
0.370234 0.119836 0.406556 0.103374
0.250000 0.250000 0.250000 0.250000
0.039251 0.018402 0.920079 0.022269
0.936948 0.021615 0.018739 0.022698
0.055997 0.409257 0.046339 0.488406
0.863896 0.052143 0.037000 0.046961
0.414297 0.201921 0.119510 0.264272
0.402392 0.263756 0.172946 0.160906
0.053595 0.034443 0.872137 0.039825

MOTIF 1719 random
letter-probability matrix: alength= 4 w= 7
0.566250 0.117620 0.162555 0.153575
0.148501 0.438330 0.146885 0.266284
0.169325 0.125976 0.523124 0.181575
0.135744 0.298114 0.183430 0.382712
0.250000 0.250000 0.250000 0.250000
0.123022 0.052675 0.686015 0.138288
0.471679 0.115222 0.288678 0.124421

MOTIF 1720 random
letter-probability matrix: alength= 4 w= 7
0.180717 0.279431 0.143946 0.395906
0.133573 0.290583 0.383153 0.192691
0.103240 0.125807 0.674870 0.096083
0.028100 0.920445 0.020704 0.030751
0.037467 0.044012 0.066375 0.852146
0.076742 0.453063 0.229860 0.240335
0.250000 0.250000 0.250000 0.250000

MOTIF 1721 random
letter-probability matrix: alength= 4 w= 10
0.804853 0.051765 0.086465 0.056917
0.679907 0.094691 0.100755 0.124647
0.150816 0.120140 0.329860 0.399184
0.502173 0.264980 0.159162 0.073684
0.228519 0.256563 0.335935 0.178982
0.102316 0.061979 0.775233 0.060472
0.030574 0.038061 0.846389 0.084976
0.050596 0.067007 0.828428 0.053969
0.465832 0.095504 0.314891 0.123773
0.195060 0.358900 0.177548 0.268492

MOTIF 1722 random
letter-probability matrix: alength= 4 w= 7
0.347488 0.210140 0.220637 0.221735
0.077684 0.363767 0.120569 0.437980
0.163769 0.183187 0.276818 0.376225
0.151591 0.060403 0.130357 0.657649
0.245927 0.428542 0.189523 0.136008
0.248212 0.163726 0.296208 0.291854
0.308710 0.305194 0.116496 0.269600

MOTIF 1723 random
letter-probability matrix: alength= 4 w= 16
0.317196 0.258105 0.173074 0.251625
0.034044 0.018357 0.029733 0.917866
0.214222 0.197580 0.249274 0.338923
0.130793 0.185263 0.286149 0.397794
0.619779 0.139243 0.120465 0.120513
0.019462 0.025340 0.018851 0.936347
0.348477 0.165835 0.266487 0.219201
0.231738 0.084195 0.099474 0.584594
0.110338 0.086597 0.186250 0.616815
0.250000 0.250000 0.250000 0.250000
0.027991 0.042742 0.018221 0.911047
0.016644 0.049610 0.832192 0.101554
0.740451 0.081655 0.098251 0.079643
0.250000 0.250000 0.250000 0.250000
0.059345 0.056960 0.060661 0.823035
0.335318 0.212896 0.221035 0.230751

MOTIF 1724 random
letter-probability matrix: alength= 4 w= 7
0.324042 0.128407 0.413503 0.134047
0.022391 0.049771 0.027555 0.900284
0.324592 0.185669 0.296237 0.193502
0.228997 0.245914 0.117842 0.407246
0.459213 0.068489 0.277501 0.194796
0.220577 0.186558 0.262078 0.330786
0.020525 0.018750 0.937496 0.023229

MOTIF 1725 random
letter-probability matrix: alength= 4 w= 7
0.210366 0.190005 0.211917 0.387711
0.378602 0.216758 0.174754 0.229886
0.191111 0.061333 0.650348 0.097208
0.171365 0.110875 0.089207 0.628553
0.294652 0.081600 0.383489 0.240259
0.019706 0.018846 0.942305 0.019143
0.196454 0.168479 0.113778 0.521289

MOTIF 1726 random
letter-probability matrix: alength= 4 w= 13
0.044392 0.022021 0.909983 0.023604
0.824604 0.065866 0.055650 0.053879
0.116040 0.323018 0.236630 0.324312
0.152807 0.111459 0.168621 0.567113
0.498731 0.243225 0.182097 0.075947
0.900881 0.031592 0.028755 0.038772
0.060600 0.091105 0.063334 0.784961
0.417533 0.214080 0.173857 0.194530
0.642189 0.195984 0.071800 0.090026
0.053575 0.056002 0.848554 0.041869
0.360715 0.169900 0.254193 0.215193
0.459549 0.284698 0.141788 0.113964
0.081287 0.370302 0.091179 0.457232

MOTIF 1727 random
letter-probability matrix: alength= 4 w= 7
0.556805 0.271108 0.091365 0.080722
0.531791 0.064491 0.176486 0.227232
0.396356 0.117183 0.080534 0.405926
0.255406 0.207168 0.156376 0.381050
0.250000 0.250000 0.250000 0.250000
0.035075 0.814959 0.059251 0.090714
0.250000 0.250000 0.250000 0.250000

MOTIF 1728 random
letter-probability matrix: alength= 4 w= 7
0.026903 0.028055 0.926512 0.018530
0.197176 0.175202 0.129725 0.497897
0.169900 0.277984 0.381360 0.170756
0.931108 0.029576 0.018622 0.020693
0.803225 0.057925 0.078409 0.060441
0.279801 0.181873 0.270901 0.267425
0.936948 0.021615 0.018739 0.022698

MOTIF 1729 random
letter-probability matrix: alength= 4 w= 10
0.235339 0.161851 0.220456 0.382353
0.250000 0.250000 0.250000 0.250000
0.368197 0.199518 0.209874 0.222411
0.376083 0.163334 0.282104 0.178479
0.205595 0.049298 0.665524 0.079584
0.320606 0.125149 0.128361 0.425885
0.250000 0.250000 0.250000 0.250000
0.226138 0.194775 0.118031 0.461056
0.092126 0.677922 0.092419 0.137533
0.817892 0.082446 0.042788 0.056874

MOTIF 1730 random
letter-probability matrix: alength= 4 w= 10
0.096949 0.234853 0.215351 0.452847
0.766341 0.054259 0.108975 0.070426
0.095514 0.105068 0.074347 0.725071
0.174263 0.088644 0.219005 0.518089
0.084592 0.120460 0.265566 0.529383
0.079925 0.778467 0.078964 0.062644
0.843024 0.036443 0.083510 0.037024
0.022017 0.828059 0.104938 0.044987
0.588466 0.246618 0.067583 0.097333
0.459549 0.284698 0.141788 0.113964

MOTIF 1731 random
letter-probability matrix: alength= 4 w= 22
0.907524 0.032933 0.034081 0.025461
0.559071 0.207933 0.118220 0.114775
0.289201 0.162198 0.320527 0.228074
0.108403 0.082465 0.678355 0.130777
0.363783 0.223182 0.247333 0.165702
0.045698 0.070001 0.039830 0.844471
0.903290 0.040922 0.029579 0.026209
0.045634 0.050132 0.043133 0.861101
0.250000 0.250000 0.250000 0.250000
0.122535 0.222977 0.184287 0.470201
0.446018 0.271442 0.190480 0.092060
0.156878 0.057344 0.626919 0.158858
0.385647 0.099507 0.431520 0.083326
0.130034 0.413160 0.196438 0.260368
0.513762 0.097524 0.143118 0.245596
0.048751 0.130438 0.051894 0.768917
0.049994 0.091068 0.058423 0.800515
0.230182 0.344871 0.177252 0.247695
0.253539 0.200263 0.364207 0.181991
0.055997 0.409257 0.046339 0.488406
0.095110 0.429986 0.091563 0.383342
0.250000 0.250000 0.250000 0.250000

MOTIF 1732 random
letter-probability matrix: alength= 4 w= 7
0.068829 0.106687 0.724101 0.100383
0.074342 0.361041 0.421832 0.142785
0.206794 0.153581 0.320639 0.318986
0.165267 0.142795 0.261773 0.430166
0.089752 0.111271 0.686376 0.112601
0.931108 0.029576 0.018622 0.020693
0.147869 0.108165 0.108338 0.635628

MOTIF 1733 random
letter-probability matrix: alength= 4 w= 7
0.082247 0.627773 0.117911 0.172069
0.326194 0.217529 0.228198 0.228080
0.330568 0.191539 0.262630 0.215264
0.078602 0.069230 0.765614 0.086555
0.369024 0.138606 0.145651 0.346719
0.349651 0.132758 0.222654 0.294937
0.081287 0.370302 0.091179 0.457232

MOTIF 1734 random
letter-probability matrix: alength= 4 w= 16
0.192852 0.268422 0.201904 0.336822
0.064984 0.060082 0.813266 0.061668
0.259352 0.187980 0.164372 0.388295
0.325520 0.243047 0.218258 0.213175
0.208318 0.072525 0.309851 0.409306
0.031527 0.022589 0.916431 0.029452
0.066675 0.238579 0.276472 0.418275
0.081119 0.097712 0.721448 0.099721
0.281497 0.357836 0.098227 0.262440
0.104157 0.436071 0.044065 0.415707
0.250000 0.250000 0.250000 0.250000
0.864211 0.038147 0.057681 0.039961
0.723956 0.080213 0.116583 0.079249
0.667679 0.239164 0.050683 0.042475
0.161904 0.121199 0.291520 0.425377
0.887526 0.037682 0.042016 0.032775

MOTIF 1735 random
letter-probability matrix: alength= 4 w= 10
0.213627 0.511473 0.095639 0.179260
0.093933 0.054583 0.405643 0.445842
0.075853 0.135577 0.059322 0.729248
0.274080 0.228133 0.205781 0.292006
0.053444 0.022132 0.906298 0.018126
0.376271 0.215172 0.287514 0.121043
0.078469 0.060697 0.700203 0.160632
0.062571 0.405841 0.052371 0.479217
0.915621 0.027139 0.028531 0.028708
0.046007 0.079725 0.054758 0.819510

MOTIF 1736 random
letter-probability matrix: alength= 4 w= 7
0.055977 0.046923 0.055062 0.842037
0.466676 0.256712 0.164190 0.112422
0.173609 0.231405 0.247835 0.347151
0.059555 0.150644 0.116334 0.673467
0.153806 0.255047 0.103001 0.488147
0.041287 0.095039 0.038127 0.825548
0.191003 0.264383 0.257362 0.287252

MOTIF 1737 random
letter-probability matrix: alength= 4 w= 10
0.907346 0.029832 0.031316 0.031505
0.881367 0.033549 0.033332 0.051751
0.333671 0.117333 0.196638 0.352358
0.511533 0.146478 0.138170 0.203819
0.201251 0.257558 0.145902 0.395289
0.775539 0.079949 0.072502 0.072010
0.557917 0.262602 0.129191 0.050290
0.538631 0.148261 0.229810 0.083298
0.122535 0.222977 0.184287 0.470201
0.180952 0.129745 0.243732 0.445570

MOTIF 1738 random
letter-probability matrix: alength= 4 w= 10
0.537539 0.227913 0.093802 0.140746
0.021990 0.020969 0.018766 0.938276
0.396495 0.170312 0.157858 0.275334
0.250000 0.250000 0.250000 0.250000
0.362774 0.185124 0.237471 0.214631
0.166551 0.455721 0.133943 0.243785
0.712077 0.037574 0.044800 0.205549
0.033756 0.044205 0.022401 0.899638
0.380489 0.106493 0.422887 0.090131
0.225548 0.104003 0.208102 0.462347

MOTIF 1739 random
letter-probability matrix: alength= 4 w= 7
0.659034 0.066173 0.116723 0.158069
0.224894 0.319365 0.127715 0.328026
0.253254 0.135727 0.265621 0.345398
0.423871 0.190448 0.200030 0.185651
0.146926 0.183703 0.161987 0.507384
0.616470 0.212025 0.083700 0.087804
0.892764 0.042078 0.031565 0.033593

MOTIF 1740 random
letter-probability matrix: alength= 4 w= 7
0.063729 0.060903 0.822311 0.053057
0.149325 0.078097 0.111576 0.661002
0.440474 0.092905 0.125012 0.341609
0.024119 0.043332 0.843281 0.089268
0.078622 0.152850 0.105555 0.662972
0.115655 0.058644 0.726278 0.099423
0.050321 0.104768 0.088477 0.756434

MOTIF 1741 random
letter-probability matrix: alength= 4 w= 7
0.758884 0.105653 0.067028 0.068435
0.557459 0.155855 0.203600 0.083087
0.925605 0.035132 0.020751 0.018512
0.149601 0.634894 0.113913 0.101591
0.141797 0.119052 0.371156 0.367995
0.870827 0.036153 0.055112 0.037907
0.053890 0.061910 0.072736 0.811464

MOTIF 1742 random
letter-probability matrix: alength= 4 w= 34
0.092745 0.056584 0.763978 0.086693
0.378220 0.232162 0.113342 0.276276
0.824604 0.065866 0.055650 0.053879
0.226153 0.258995 0.156391 0.358461
0.307229 0.235710 0.282997 0.174064
0.350735 0.293760 0.220808 0.134697
0.408155 0.222115 0.218862 0.150868
0.504716 0.134694 0.065589 0.295001
0.498731 0.243225 0.182097 0.075947
0.635009 0.157132 0.135025 0.072835
0.109483 0.184835 0.382708 0.322974
0.063217 0.083518 0.490119 0.363146
0.751404 0.086440 0.095942 0.066214
0.041072 0.058983 0.040688 0.859257
0.027453 0.021798 0.932106 0.018642
0.384726 0.142127 0.235930 0.237217
0.240846 0.085477 0.141108 0.532568
0.301734 0.322409 0.121661 0.254196
0.316060 0.222922 0.171992 0.289026
0.523039 0.184390 0.136862 0.155709
0.932665 0.021602 0.022790 0.022942
0.250000 0.250000 0.250000 0.250000
0.058771 0.053649 0.834304 0.053277
0.295753 0.197947 0.145303 0.360997
0.069594 0.134555 0.110008 0.685843
0.881367 0.033549 0.033332 0.051751
0.603412 0.064643 0.129479 0.202466
0.238743 0.184292 0.358096 0.218869
0.276208 0.098130 0.131994 0.493668
0.076178 0.275250 0.130026 0.518545
0.499896 0.240659 0.101475 0.157970
0.112802 0.139633 0.388550 0.359015
0.391891 0.241916 0.192364 0.173829
0.018819 0.019430 0.940943 0.020809

MOTIF 1743 random
letter-probability matrix: alength= 4 w= 25
0.063852 0.091979 0.078204 0.765966
0.554687 0.217160 0.124846 0.103307
0.086056 0.628309 0.136921 0.148714
0.500313 0.119203 0.285866 0.094618
0.099620 0.038871 0.806487 0.055022
0.193752 0.219327 0.217960 0.368961
0.810110 0.057938 0.105397 0.026555
0.245826 0.218079 0.213713 0.322382
0.051426 0.044102 0.809925 0.094547
0.073573 0.740434 0.078545 0.107449
0.130435 0.024090 0.817422 0.028053
0.227847 0.096299 0.370377 0.305477
0.252144 0.217004 0.206540 0.324312
0.122640 0.296786 0.134262 0.446312
0.288179 0.062807 0.529119 0.119894
0.436875 0.297761 0.132965 0.132399
0.118843 0.212172 0.227076 0.441909
0.256402 0.238369 0.160128 0.345102
0.558111 0.201090 0.106037 0.134762
0.032593 0.026867 0.913217 0.027322
0.458868 0.351466 0.136059 0.053607
0.240838 0.167976 0.208673 0.382513
0.431173 0.195740 0.110001 0.263086
0.069818 0.058334 0.068915 0.802933
0.305235 0.333787 0.121042 0.239936

MOTIF 1744 random
letter-probability matrix: alength= 4 w= 28
0.376092 0.288598 0.189942 0.145369
0.489839 0.197507 0.219098 0.093556
0.685052 0.108961 0.056479 0.149508
0.212904 0.082750 0.192975 0.511371
0.025160 0.035055 0.328752 0.611033
0.032615 0.021540 0.927299 0.018546
0.110448 0.240043 0.222463 0.427047
0.252401 0.239348 0.351609 0.156642
0.281091 0.130213 0.109335 0.479361
0.173127 0.214393 0.082542 0.529938
0.397046 0.164941 0.223735 0.214278
0.250000 0.250000 0.250000 0.250000
0.663919 0.136140 0.116632 0.083309
0.379780 0.279295 0.155059 0.185867
0.624576 0.048876 0.275032 0.051517
0.023178 0.035157 0.878450 0.063215
0.036639 0.058255 0.031553 0.873553
0.075776 0.229544 0.069799 0.624881
0.618045 0.256143 0.067665 0.058148
0.859948 0.039887 0.061270 0.038895
0.111892 0.049823 0.768289 0.069996
0.301883 0.224838 0.285537 0.187741
0.038491 0.861445 0.038262 0.061802
0.143142 0.109365 0.473690 0.273803
0.031107 0.025001 0.916162 0.027729
0.395826 0.253906 0.183585 0.166684
0.451027 0.258554 0.170549 0.119870
0.105206 0.201185 0.128251 0.565358

MOTIF 1745 random
letter-probability matrix: alength= 4 w= 7
0.840664 0.053018 0.056277 0.050041
0.277219 0.169227 0.294419 0.259135
0.164079 0.295179 0.140197 0.400545
0.044392 0.022021 0.909983 0.023604
0.028604 0.018635 0.020986 0.931774
0.058359 0.199594 0.717843 0.024204
0.465920 0.249484 0.193954 0.090643

MOTIF 1746 random
letter-probability matrix: alength= 4 w= 16
0.155296 0.577628 0.068898 0.198178
0.737075 0.083902 0.103889 0.075134
0.250000 0.250000 0.250000 0.250000
0.695181 0.066419 0.132965 0.105434
0.869697 0.038110 0.047328 0.044865
0.226104 0.231454 0.193190 0.349253
0.581574 0.187176 0.105875 0.125375
0.420721 0.043101 0.476567 0.059611
0.250000 0.250000 0.250000 0.250000
0.303044 0.182309 0.155481 0.359166
0.108839 0.139813 0.353480 0.397867
0.273490 0.264653 0.173392 0.288466
0.052509 0.065228 0.043326 0.838936
0.107479 0.090922 0.160368 0.641230
0.072055 0.032544 0.851523 0.043878
0.252496 0.232730 0.113933 0.400841

MOTIF 1747 random
letter-probability matrix: alength= 4 w= 7
0.580348 0.147135 0.134604 0.137913
0.797024 0.034677 0.068262 0.100037
0.377494 0.110459 0.418013 0.094034
0.180800 0.094184 0.325456 0.399560
0.041667 0.042123 0.848584 0.067626
0.036873 0.047360 0.031302 0.884466
0.867717 0.043337 0.046205 0.042742

MOTIF 1748 random
letter-probability matrix: alength= 4 w= 25
0.176051 0.180809 0.276161 0.366980
0.034455 0.056380 0.039813 0.869353
0.052355 0.038329 0.860403 0.048913
0.862022 0.046593 0.051894 0.039491
0.086233 0.065519 0.513569 0.334678
0.350218 0.253079 0.130691 0.266012
0.184286 0.140478 0.158273 0.516963
0.065183 0.071205 0.105818 0.757794
0.888611 0.028821 0.036934 0.045634
0.538442 0.189996 0.166085 0.105477
0.158196 0.069517 0.261905 0.510382
0.095878 0.704666 0.062330 0.137127
0.250000 0.250000 0.250000 0.250000
0.250000 0.250000 0.250000 0.250000
0.382774 0.248983 0.207691 0.160552
0.250000 0.250000 0.250000 0.250000
0.897268 0.031064 0.033184 0.038484
0.094856 0.695704 0.095236 0.114205
0.021157 0.035566 0.023547 0.919730
0.227769 0.169179 0.230440 0.372612
0.046542 0.037044 0.033347 0.883068
0.324220 0.061103 0.475681 0.138996
0.155539 0.097734 0.367117 0.379610
0.042518 0.032074 0.895183 0.030225
0.019462 0.025340 0.018851 0.936347

MOTIF 1749 random
letter-probability matrix: alength= 4 w= 34
0.216545 0.058682 0.633849 0.090924
0.144037 0.666337 0.074526 0.115100
0.235339 0.161851 0.220456 0.382353
0.095089 0.259934 0.209307 0.435670
0.343557 0.411071 0.123307 0.122065
0.303566 0.257370 0.186882 0.252182
0.820657 0.059421 0.053763 0.066159
0.151406 0.529292 0.150551 0.168751
0.129462 0.153358 0.420004 0.297177
0.257401 0.137899 0.299105 0.305594
0.250000 0.250000 0.250000 0.250000
0.538355 0.200550 0.129375 0.131720
0.533104 0.233824 0.154277 0.078795
0.122640 0.296786 0.134262 0.446312
0.341163 0.182932 0.192559 0.283346
0.033299 0.060749 0.858953 0.046998
0.543377 0.141694 0.171369 0.143559
0.797666 0.062728 0.081397 0.058209
0.256111 0.028675 0.029657 0.685557
0.240838 0.167976 0.208673 0.382513
0.373801 0.171606 0.173428 0.281164
0.036639 0.058255 0.031553 0.873553
0.232869 0.106617 0.375830 0.284684
0.776736 0.065974 0.075217 0.082073
0.513079 0.187348 0.140461 0.159111
0.137128 0.119665 0.153818 0.589390
0.672379 0.097390 0.114983 0.115247
0.176265 0.509495 0.205497 0.108743
0.776496 0.076355 0.067581 0.079568
0.363386 0.129086 0.128452 0.379076
0.108839 0.139813 0.353480 0.397867
0.070809 0.744313 0.073696 0.111181
0.303632 0.142119 0.278629 0.275620
0.088183 0.061100 0.094560 0.756156

MOTIF 1750 random
letter-probability matrix: alength= 4 w= 31
0.246535 0.180835 0.218514 0.354115
0.316467 0.291683 0.176806 0.215043
0.354347 0.176267 0.213273 0.256113
0.397000 0.057760 0.436110 0.109129
0.097998 0.078806 0.157219 0.665977
0.348378 0.297447 0.223401 0.130774
0.075967 0.538964 0.079043 0.306026
0.057274 0.036427 0.865919 0.040380
0.280783 0.452111 0.132687 0.134419
0.822028 0.067227 0.049508 0.061236
0.060950 0.099779 0.088359 0.750911
0.719350 0.139302 0.059331 0.082017
0.328181 0.216718 0.227611 0.227490
0.155085 0.349397 0.144149 0.351369
0.163773 0.207614 0.279183 0.349430
0.516170 0.186434 0.139341 0.158055
0.355323 0.112367 0.192632 0.339678
0.121593 0.333267 0.239419 0.305721
0.361373 0.233008 0.206523 0.199096
0.289277 0.294180 0.226233 0.190310
0.309891 0.205919 0.171177 0.313013
0.289071 0.198139 0.113842 0.398948
0.645251 0.094494 0.091723 0.168532
0.518156 0.248451 0.143395 0.089999
0.290532 0.280108 0.099393 0.329968
0.018659 0.026978 0.021403 0.932960
0.132820 0.211862 0.215216 0.440102
0.098530 0.160073 0.458521 0.282876
0.566835 0.219952 0.130295 0.082918
0.111417 0.057770 0.674956 0.155858
0.250000 0.250000 0.250000 0.250000

MOTIF 1751 random
letter-probability matrix: alength= 4 w= 19
0.197150 0.178158 0.318317 0.306375
0.107080 0.345324 0.235192 0.312404
0.250000 0.250000 0.250000 0.250000
0.162217 0.141603 0.218335 0.477846
0.408089 0.294825 0.148811 0.148274
0.892810 0.048745 0.028375 0.030070
0.038578 0.018462 0.923100 0.019860
0.757396 0.079882 0.083084 0.079639
0.473857 0.196355 0.138311 0.191477
0.857248 0.042890 0.059650 0.040212
0.035715 0.021938 0.923869 0.018477
0.045522 0.055588 0.044436 0.854453
0.372575 0.256354 0.227349 0.143722
0.160685 0.133110 0.210634 0.495571
0.063889 0.111150 0.152331 0.672630
0.741045 0.093950 0.090357 0.074649
0.926952 0.031236 0.019824 0.021988
0.171725 0.108047 0.246207 0.474021
0.050425 0.210456 0.055850 0.683268

MOTIF 1752 random
letter-probability matrix: alength= 4 w= 7
0.074772 0.049658 0.830378 0.045192
0.067353 0.080045 0.726952 0.125650
0.355347 0.334387 0.164478 0.145789
0.069161 0.382176 0.104537 0.444126
0.029644 0.018465 0.923268 0.028623
0.537874 0.262458 0.103705 0.095963
0.195477 0.323543 0.054004 0.426976

MOTIF 1753 random
letter-probability matrix: alength= 4 w= 28
0.107317 0.039805 0.805803 0.047075
0.144765 0.075316 0.498506 0.281414
0.202066 0.411428 0.086363 0.300143
0.269654 0.132342 0.280297 0.317708
0.931108 0.029576 0.018622 0.020693
0.334952 0.307356 0.275383 0.082309
0.191384 0.346873 0.141333 0.320410
0.036639 0.058255 0.031553 0.873553
0.756325 0.080277 0.090038 0.073360
0.556376 0.091321 0.147975 0.204329
0.373620 0.178887 0.313783 0.133710
0.906405 0.026468 0.031993 0.035134
0.433270 0.168750 0.187646 0.210334
0.395229 0.315433 0.155850 0.133488
0.337159 0.301810 0.226747 0.134284
0.047763 0.072610 0.041732 0.837895
0.107757 0.138877 0.618447 0.134918
0.289235 0.057963 0.360833 0.291968
0.351403 0.104010 0.406734 0.137853
0.046820 0.031019 0.032498 0.889663
0.025926 0.018721 0.936053 0.019301
0.106855 0.163934 0.206198 0.523013
0.896261 0.025411 0.053467 0.024861
0.888006 0.054239 0.028452 0.029303
0.371359 0.243266 0.115960 0.269414
0.043799 0.025729 0.912228 0.018245
0.101514 0.048133 0.764381 0.085972
0.386750 0.319544 0.113546 0.180161

MOTIF 1754 random
letter-probability matrix: alength= 4 w= 25
0.030358 0.031771 0.910588 0.027283
0.692430 0.059522 0.144786 0.103261
0.317586 0.221060 0.230730 0.230624
0.485322 0.160114 0.156981 0.197583
0.195145 0.087722 0.082795 0.634338
0.036931 0.024598 0.908693 0.029778
0.461307 0.257380 0.166370 0.114942
0.083730 0.082317 0.764850 0.069102
0.494940 0.102992 0.302499 0.099569
0.260078 0.336468 0.235642 0.167811
0.650290 0.188412 0.090684 0.070614
0.322575 0.135980 0.133122 0.408323
0.736561 0.132688 0.054429 0.076322
0.134408 0.473521 0.111829 0.280242
0.194713 0.167458 0.186915 0.450914
0.775539 0.079949 0.072502 0.072010
0.096440 0.304343 0.093834 0.505382
0.054566 0.022299 0.888215 0.034920
0.204800 0.131941 0.230875 0.432384
0.535700 0.139480 0.231114 0.093706
0.020395 0.019842 0.940944 0.018819
0.928062 0.019157 0.023891 0.028890
0.275791 0.202814 0.331189 0.190206
0.250000 0.250000 0.250000 0.250000
0.876219 0.035108 0.034884 0.053789

MOTIF 1755 random
letter-probability matrix: alength= 4 w= 31
0.046923 0.057940 0.123420 0.771717
0.279801 0.186321 0.255174 0.278703
0.057845 0.104516 0.106450 0.731189
0.071281 0.799903 0.053235 0.075581
0.123368 0.195820 0.205681 0.475131
0.301206 0.185314 0.159159 0.354321
0.124882 0.157815 0.131838 0.585466
0.314501 0.222333 0.231635 0.231532
0.068828 0.024708 0.830880 0.075584
0.260560 0.208069 0.364714 0.166657
0.221437 0.485053 0.113571 0.179939
0.158561 0.110581 0.088802 0.642055
0.050138 0.738873 0.076072 0.134918
0.304262 0.229306 0.161160 0.305272
0.440812 0.162908 0.284782 0.111499
0.245920 0.197286 0.063252 0.493542
0.250000 0.250000 0.250000 0.250000
0.934680 0.018694 0.019935 0.026691
0.120085 0.047956 0.775948 0.056011
0.085488 0.085348 0.762496 0.066667
0.431904 0.271248 0.184149 0.112699
0.098141 0.240133 0.168502 0.493224
0.033814 0.910275 0.020132 0.035779
0.110967 0.186852 0.172817 0.529364
0.908670 0.026989 0.029017 0.035323
0.120817 0.062714 0.712065 0.104404
0.243642 0.360531 0.191202 0.204625
0.178872 0.521342 0.152865 0.146920
0.286937 0.135916 0.349670 0.227477
0.790400 0.093715 0.057292 0.058593
0.087080 0.082286 0.752126 0.078508

MOTIF 1756 random
letter-probability matrix: alength= 4 w= 22
0.081190 0.125903 0.108875 0.684033
0.940708 0.018814 0.019660 0.020817
0.250000 0.250000 0.250000 0.250000
0.151515 0.264586 0.118197 0.465702
0.936634 0.018733 0.022953 0.021681
0.206531 0.110330 0.093652 0.589487
0.250000 0.250000 0.250000 0.250000
0.100341 0.142621 0.673237 0.083800
0.054464 0.126848 0.070096 0.748592
0.149939 0.222719 0.104856 0.522487
0.117202 0.256547 0.238085 0.388165
0.043638 0.021239 0.914988 0.020136
0.047786 0.024161 0.902202 0.025850
0.103516 0.073329 0.077587 0.745568
0.079940 0.057398 0.810931 0.051731
0.193519 0.116895 0.305815 0.383771
0.936948 0.021615 0.018739 0.022698
0.048223 0.041177 0.820418 0.090182
0.736561 0.132688 0.054429 0.076322
0.098122 0.086918 0.121594 0.693366
0.477964 0.268296 0.169300 0.084440
0.072361 0.180548 0.067570 0.679520

MOTIF 1757 random
letter-probability matrix: alength= 4 w= 10
0.160300 0.238222 0.242714 0.358764
0.127014 0.113815 0.109726 0.649444
0.499180 0.255885 0.122843 0.122092
0.210421 0.335053 0.103238 0.351288
0.895641 0.031573 0.033716 0.039070
0.931108 0.029576 0.018622 0.020693
0.025589 0.018670 0.933484 0.022257
0.086127 0.248604 0.123850 0.541419
0.228097 0.371877 0.152522 0.247504
0.037058 0.025134 0.919420 0.018388

MOTIF 1758 random
letter-probability matrix: alength= 4 w= 19
0.447860 0.140657 0.176231 0.235251
0.254952 0.152055 0.244315 0.348677
0.071005 0.782441 0.074161 0.072393
0.112118 0.072122 0.060249 0.755512
0.331065 0.303241 0.134011 0.231683
0.692191 0.076228 0.107491 0.124090
0.122277 0.427356 0.191110 0.259257
0.402240 0.236203 0.092970 0.268587
0.022820 0.050497 0.028050 0.898633
0.060538 0.737315 0.097538 0.104610
0.399777 0.160616 0.278334 0.161272
0.151203 0.181365 0.168559 0.498873
0.351171 0.208702 0.219499 0.220628
0.256276 0.381797 0.215419 0.146508
0.094442 0.184725 0.115634 0.605199
0.574408 0.250148 0.072582 0.102862
0.855313 0.041951 0.049317 0.053419
0.394675 0.346957 0.193417 0.064951
0.037691 0.037417 0.879410 0.045483

MOTIF 1759 random
letter-probability matrix: alength= 4 w= 7
0.169165 0.365601 0.265834 0.199400
0.133278 0.141322 0.634289 0.091111
0.929356 0.024407 0.027651 0.018587
0.517818 0.258470 0.086439 0.137273
0.250000 0.250000 0.250000 0.250000
0.042515 0.019710 0.907294 0.030480
0.241518 0.202682 0.324556 0.231244

MOTIF 1760 random
letter-probability matrix: alength= 4 w= 31
0.521226 0.169807 0.164326 0.144642
0.108031 0.074267 0.724281 0.093421
0.547434 0.247287 0.116704 0.088575
0.334199 0.293927 0.239066 0.132808
0.390181 0.144385 0.211797 0.253638
0.472541 0.195120 0.235168 0.097171
0.064933 0.100366 0.403203 0.431497
0.156385 0.223855 0.122166 0.497594
0.371397 0.231008 0.202735 0.194859
0.039616 0.014639 0.731954 0.213791
0.081546 0.036031 0.040908 0.841516
0.530778 0.182068 0.134086 0.153068
0.554634 0.135476 0.011093 0.298798
0.893343 0.039825 0.034807 0.032026
0.852542 0.035263 0.078170 0.034024
0.514981 0.226910 0.139078 0.119031
0.723252 0.050370 0.167333 0.059045
0.142432 0.753843 0.052879 0.050847
0.051176 0.064454 0.036037 0.848332
0.361859 0.302099 0.217855 0.118188
0.438031 0.134121 0.292609 0.135240
0.345061 0.296034 0.118147 0.240757
0.170914 0.189720 0.235087 0.404280
0.025779 0.029816 0.018518 0.925887
0.718052 0.095868 0.093927 0.092154
0.369496 0.126144 0.254540 0.249820
0.269590 0.370065 0.135070 0.225275
0.517819 0.208174 0.140289 0.133717
0.382839 0.148771 0.272706 0.195684
0.521661 0.109444 0.154545 0.214350
0.528045 0.193285 0.126515 0.152155

MOTIF 1761 random
letter-probability matrix: alength= 4 w= 22
0.124853 0.147413 0.270930 0.456804
0.340282 0.157372 0.235786 0.266560
0.347337 0.296822 0.115715 0.240127
0.155625 0.075024 0.525847 0.243504
0.185260 0.269959 0.195194 0.349587
0.367651 0.271016 0.066185 0.295147
0.148914 0.127110 0.172849 0.551127
0.436051 0.210447 0.232313 0.121189
0.074126 0.059741 0.124197 0.741935
0.019611 0.018741 0.937051 0.024597
0.349706 0.118204 0.343143 0.188947
0.250000 0.250000 0.250000 0.250000
0.033181 0.027851 0.904719 0.034249
0.378317 0.229590 0.200131 0.191962
0.936634 0.018733 0.022953 0.021681
0.123476 0.193046 0.293410 0.390068
0.126048 0.084292 0.658654 0.131005
0.529366 0.105399 0.252292 0.112943
0.363483 0.353479 0.090022 0.193016
0.587037 0.170211 0.118156 0.124596
0.290882 0.186093 0.154909 0.368116
0.190955 0.226539 0.164695 0.417810

MOTIF 1762 random
letter-probability matrix: alength= 4 w= 16
0.600727 0.105842 0.151319 0.142112
0.159233 0.248939 0.459413 0.132415
0.250000 0.250000 0.250000 0.250000
0.941780 0.018836 0.019118 0.020267
0.908492 0.025083 0.048256 0.018170
0.022945 0.038961 0.901688 0.036406
0.140235 0.074303 0.701641 0.083822
0.475949 0.392993 0.066525 0.064533
0.159173 0.168255 0.215806 0.456766
0.328442 0.145225 0.166360 0.359974
0.034224 0.028358 0.906393 0.031025
0.845000 0.044919 0.062978 0.047102
0.706188 0.090482 0.116226 0.087104
0.126692 0.101458 0.290748 0.481103
0.465920 0.249484 0.193954 0.090643
0.877921 0.054803 0.032707 0.034568

MOTIF 1763 random
letter-probability matrix: alength= 4 w= 13
0.046820 0.031019 0.032498 0.889663
0.144717 0.065999 0.713911 0.075373
0.364516 0.352403 0.093028 0.190054
0.503767 0.061595 0.303652 0.130986
0.806047 0.067017 0.060503 0.066433
0.025533 0.022620 0.929871 0.021975
0.171682 0.106796 0.249387 0.472135
0.250000 0.250000 0.250000 0.250000
0.046247 0.059837 0.090838 0.803078
0.864519 0.045071 0.048039 0.042372
0.394068 0.247797 0.203773 0.154362
0.614681 0.161356 0.108773 0.115191
0.644667 0.114324 0.130084 0.110924

MOTIF 1764 random
letter-probability matrix: alength= 4 w= 19
0.936948 0.021615 0.018739 0.022698
0.250000 0.250000 0.250000 0.250000
0.052581 0.070834 0.037539 0.839047
0.222726 0.174875 0.374923 0.227477
0.250000 0.250000 0.250000 0.250000
0.038376 0.018444 0.020986 0.922194
0.080255 0.215241 0.081442 0.623061
0.519625 0.147952 0.144677 0.187746
0.264627 0.243189 0.221550 0.270634
0.146751 0.355968 0.118784 0.378498
0.174091 0.357456 0.265477 0.202976
0.549518 0.260267 0.098948 0.091267
0.256697 0.238353 0.191243 0.313707
0.088618 0.094076 0.127100 0.690205
0.588868 0.108955 0.171822 0.130355
0.136410 0.180348 0.432685 0.250558
0.030094 0.835408 0.052368 0.082131
0.152557 0.107783 0.574056 0.165604
0.224110 0.226600 0.180756 0.368535

MOTIF 1765 random
letter-probability matrix: alength= 4 w= 40
0.293693 0.354356 0.123003 0.228948
0.028992 0.915094 0.022896 0.033019
0.856432 0.042203 0.051985 0.049379
0.018830 0.019916 0.941486 0.019768
0.226966 0.147953 0.265270 0.359811
0.043146 0.097894 0.039899 0.819060
0.156643 0.166352 0.265748 0.411257
0.250000 0.250000 0.250000 0.250000
0.044392 0.022021 0.909983 0.023604
0.401543 0.164479 0.189250 0.244727
0.328594 0.129639 0.285790 0.255977
0.325427 0.482300 0.128255 0.064018
0.728932 0.081576 0.104976 0.084517
0.133822 0.368393 0.089838 0.407947
0.237238 0.259171 0.298461 0.205130
0.084946 0.782936 0.044520 0.087597
0.442947 0.207176 0.166720 0.183158
0.070329 0.800036 0.063905 0.065729
0.106562 0.487348 0.198957 0.207133
0.150381 0.160298 0.120392 0.568929
0.330824 0.141945 0.163419 0.363811
0.748845 0.127862 0.051008 0.072285
0.692073 0.095216 0.097854 0.114857
0.023536 0.863678 0.042905 0.069882
0.018661 0.028060 0.020214 0.933064
0.216545 0.058682 0.633849 0.090924
0.455910 0.284769 0.143527 0.115794
0.842064 0.055315 0.063077 0.039544
0.890539 0.027860 0.033423 0.048178
0.086629 0.596255 0.172364 0.144752
0.118309 0.308345 0.202452 0.370895
0.252484 0.230265 0.127835 0.389416
0.072410 0.816486 0.059843 0.051262
0.373042 0.197516 0.214411 0.215031
0.888024 0.050703 0.029762 0.031511
0.328181 0.216718 0.227611 0.227490
0.069215 0.513742 0.111711 0.305332
0.097577 0.770115 0.070366 0.061942
0.084420 0.275181 0.112045 0.528355
0.040053 0.018263 0.913173 0.028510

MOTIF 1766 random
letter-probability matrix: alength= 4 w= 31
0.875597 0.048297 0.033839 0.042267
0.228519 0.256563 0.335935 0.178982
0.272324 0.210689 0.317290 0.199696
0.326572 0.217375 0.228086 0.227968
0.022215 0.018691 0.934532 0.024562
0.126189 0.124122 0.132898 0.616791
0.729795 0.103708 0.079179 0.087319
0.341294 0.188352 0.148228 0.322127
0.228569 0.391746 0.189776 0.189909
0.887769 0.040995 0.034199 0.037037
0.890706 0.033127 0.037438 0.038729
0.332669 0.194679 0.156870 0.315782
0.590297 0.092513 0.209397 0.107793
0.619586 0.134143 0.121469 0.124802
0.459882 0.229993 0.155279 0.154846
0.464731 0.194273 0.196172 0.144824
0.176258 0.118157 0.581219 0.124365
0.066725 0.116744 0.265937 0.550594
0.315247 0.115096 0.158796 0.410861
0.055997 0.409257 0.046339 0.488406
0.348377 0.258820 0.193975 0.198828
0.568632 0.150989 0.138545 0.141834
0.071379 0.244374 0.186940 0.497307
0.459549 0.284698 0.141788 0.113964
0.284353 0.102387 0.224402 0.388858
0.245936 0.496258 0.072946 0.184859
0.846642 0.058391 0.042115 0.052851
0.111157 0.100761 0.078666 0.709416
0.143499 0.095901 0.075041 0.685558
0.110863 0.053473 0.138025 0.697640
0.100911 0.079572 0.750257 0.069261

MOTIF 1767 random
letter-probability matrix: alength= 4 w= 16
0.250000 0.250000 0.250000 0.250000
0.075425 0.753620 0.104015 0.066941
0.250000 0.250000 0.250000 0.250000
0.237831 0.074440 0.301753 0.385976
0.043006 0.036092 0.884256 0.036646
0.791689 0.066820 0.067316 0.074174
0.157132 0.186420 0.174024 0.482424
0.028442 0.919662 0.018393 0.033503
0.166087 0.058600 0.376459 0.398854
0.250000 0.250000 0.250000 0.250000
0.114451 0.148294 0.597191 0.140065
0.082740 0.032393 0.839551 0.045315
0.280143 0.288956 0.232826 0.198075
0.250000 0.250000 0.250000 0.250000
0.296120 0.149574 0.131077 0.423229
0.936948 0.021615 0.018739 0.022698

MOTIF 1768 random
letter-probability matrix: alength= 4 w= 28
0.120886 0.319946 0.238003 0.321165
0.919098 0.024970 0.024164 0.031769
0.250000 0.250000 0.250000 0.250000
0.137407 0.571232 0.109264 0.182096
0.776388 0.072850 0.067483 0.083279
0.448775 0.049587 0.293905 0.207733
0.237117 0.121795 0.383505 0.257583
0.250000 0.250000 0.250000 0.250000
0.435270 0.297639 0.133828 0.133263
0.098656 0.234692 0.072998 0.593654
0.234510 0.318581 0.185411 0.261497
0.058995 0.033058 0.034139 0.873808
0.169399 0.159964 0.179747 0.490889
0.351944 0.138791 0.115292 0.393973
0.059402 0.031195 0.863711 0.045692
0.019927 0.065863 0.054590 0.859620
0.055997 0.409257 0.046339 0.488406
0.055997 0.409257 0.046339 0.488406
0.149409 0.057948 0.075228 0.717415
0.105222 0.248367 0.114257 0.532155
0.423298 0.121840 0.202557 0.252305
0.452844 0.143850 0.184684 0.218622
0.717007 0.090176 0.100694 0.092123
0.089472 0.184500 0.439073 0.286955
0.336391 0.213296 0.235411 0.214901
0.084532 0.056836 0.814654 0.043978
0.095089 0.259934 0.209307 0.435670
0.213443 0.193943 0.299741 0.292873

MOTIF 1769 random
letter-probability matrix: alength= 4 w= 7
0.451873 0.110373 0.194237 0.243517
0.073048 0.055935 0.802100 0.068917
0.250000 0.250000 0.250000 0.250000
0.180737 0.041564 0.348844 0.428854
0.909192 0.026547 0.027553 0.036708
0.631797 0.097927 0.164259 0.106016
0.095624 0.074272 0.721785 0.108319

MOTIF 1770 random
letter-probability matrix: alength= 4 w= 19
0.512991 0.150289 0.147037 0.189683
0.856687 0.041063 0.040816 0.061435
0.376355 0.295002 0.274112 0.054531
0.813882 0.056445 0.092895 0.036777
0.058008 0.052924 0.836513 0.052555
0.176249 0.132368 0.164036 0.527347
0.380188 0.213310 0.243902 0.162600
0.228060 0.490719 0.139451 0.141770
0.072663 0.706025 0.077555 0.143757
0.037783 0.033961 0.895149 0.033107
0.369555 0.259728 0.217804 0.152913
0.357722 0.174431 0.237349 0.230497
0.107677 0.297417 0.119489 0.475416
0.584107 0.162734 0.143650 0.109509
0.892676 0.030917 0.038365 0.038042
0.421469 0.160004 0.253484 0.165043
0.109539 0.237226 0.365041 0.288194
0.217984 0.100031 0.475733 0.206252
0.219456 0.210728 0.263087 0.306729

MOTIF 1771 random
letter-probability matrix: alength= 4 w= 16
0.156455 0.078385 0.226885 0.538275
0.302694 0.095822 0.341272 0.260211
0.085973 0.381807 0.073613 0.458607
0.092317 0.543560 0.157387 0.206736
0.271467 0.155295 0.292462 0.280776
0.647622 0.090514 0.113320 0.148544
0.027459 0.019703 0.934155 0.018683
0.182704 0.259482 0.181341 0.376472
0.020620 0.018856 0.930077 0.030448
0.666934 0.152740 0.122881 0.057445
0.076760 0.747851 0.070901 0.104489
0.023263 0.385520 0.017671 0.573546
0.267168 0.196534 0.297100 0.239198
0.237245 0.384619 0.138148 0.239988
0.502173 0.264980 0.159162 0.073684
0.048833 0.043204 0.865927 0.042036

MOTIF 1772 random
letter-probability matrix: alength= 4 w= 13
0.430344 0.227704 0.199151 0.142801
0.199168 0.135355 0.479675 0.185802
0.243574 0.151687 0.515297 0.089442
0.865873 0.046009 0.046019 0.042099
0.578632 0.147700 0.135181 0.138487
0.257645 0.506871 0.129793 0.105691
0.018736 0.020252 0.936789 0.024222
0.359040 0.123750 0.089940 0.427270
0.021747 0.018754 0.937683 0.021816
0.171424 0.189009 0.276153 0.363414
0.726708 0.092964 0.091042 0.089287
0.229765 0.181449 0.250969 0.337817
0.300926 0.119421 0.347265 0.232388

MOTIF 1773 random
letter-probability matrix: alength= 4 w= 16
0.235556 0.436589 0.123590 0.204265
0.171986 0.207897 0.086676 0.533442
0.170842 0.170575 0.142056 0.516527
0.884670 0.034472 0.031593 0.049265
0.067165 0.132570 0.059403 0.740863
0.032095 0.032174 0.063122 0.872609
0.222369 0.289003 0.202671 0.285958
0.365925 0.245136 0.202647 0.186293
0.350081 0.193156 0.304063 0.152699
0.284755 0.234987 0.246301 0.233957
0.033727 0.026165 0.908356 0.031752
0.202066 0.411428 0.086363 0.300143
0.088083 0.230684 0.209919 0.471314
0.568469 0.076313 0.253030 0.102188
0.442947 0.207176 0.166720 0.183158
0.287563 0.202125 0.243585 0.266727

MOTIF 1774 random
letter-probability matrix: alength= 4 w= 22
0.419839 0.106856 0.393632 0.079673
0.085928 0.302514 0.067823 0.543735
0.231545 0.076432 0.324973 0.367050
0.163546 0.144343 0.481389 0.210722
0.448295 0.270310 0.177395 0.103999
0.143246 0.091177 0.263854 0.501723
0.929347 0.019670 0.024191 0.026793
0.447810 0.153872 0.283546 0.114772
0.889167 0.044307 0.025618 0.040908
0.053858 0.110035 0.745567 0.090541
0.099705 0.062245 0.744559 0.093491
0.204505 0.040188 0.710498 0.044809
0.493702 0.157125 0.153952 0.195221
0.045379 0.040577 0.858100 0.055945
0.526119 0.269020 0.143079 0.061782
0.384637 0.251233 0.150255 0.213874
0.045379 0.031897 0.900300 0.022424
0.033048 0.921876 0.018437 0.026638
0.141033 0.170811 0.110412 0.577744
0.153967 0.144162 0.199491 0.502380
0.084280 0.084142 0.711342 0.120237
0.174535 0.101791 0.136570 0.587104

MOTIF 1775 random
letter-probability matrix: alength= 4 w= 25
0.859232 0.053466 0.044427 0.042876
0.091133 0.066155 0.631391 0.211321
0.513079 0.187348 0.140461 0.159111
0.103659 0.331107 0.232622 0.332612
0.380656 0.182481 0.174230 0.262634
0.061008 0.043311 0.564657 0.331025
0.028500 0.038037 0.887555 0.045907
0.392207 0.137848 0.304816 0.165128
0.097998 0.078806 0.157219 0.665977
0.470356 0.390951 0.070365 0.068329
0.064851 0.037887 0.032763 0.864499
0.122931 0.592564 0.092265 0.192239
0.204505 0.040188 0.710498 0.044809
0.144143 0.054942 0.183234 0.617681
0.328940 0.188985 0.348402 0.133674
0.151956 0.298180 0.167792 0.382071
0.141355 0.170815 0.520661 0.167169
0.048086 0.022587 0.910717 0.018611
0.074426 0.050119 0.770947 0.104509
0.923655 0.023264 0.029595 0.023486
0.153806 0.255047 0.103001 0.488147
0.289201 0.162198 0.320527 0.228074
0.045634 0.050132 0.043133 0.861101
0.191626 0.352339 0.133912 0.322122
0.177285 0.205323 0.043638 0.573753

MOTIF 1776 random
letter-probability matrix: alength= 4 w= 31
0.162574 0.203681 0.090533 0.543212
0.438611 0.233195 0.176263 0.151931
0.791978 0.071008 0.069289 0.067725
0.034050 0.028003 0.914205 0.023742
0.249687 0.116251 0.406000 0.228063
0.279165 0.206135 0.196056 0.318644
0.062300 0.216254 0.065464 0.655982
0.141797 0.119052 0.371156 0.367995
0.140023 0.157398 0.186132 0.516446
0.353691 0.225611 0.241738 0.178960
0.809519 0.116793 0.053455 0.020233
0.176260 0.149929 0.138776 0.535035
0.071590 0.054441 0.813095 0.060874
0.089884 0.656039 0.119408 0.134669
0.154806 0.197203 0.082562 0.565429
0.929356 0.024407 0.027651 0.018587
0.067624 0.046892 0.056239 0.829245
0.045250 0.040590 0.871969 0.042190
0.364263 0.235936 0.243075 0.156726
0.354107 0.308059 0.170306 0.167529
0.035388 0.029325 0.905479 0.029808
0.467080 0.266401 0.120962 0.145557
0.849875 0.049287 0.052674 0.048164
0.603954 0.123459 0.156197 0.116391
0.291864 0.235434 0.180102 0.292600
0.250000 0.250000 0.250000 0.250000
0.374735 0.122127 0.254025 0.249113
0.925554 0.021566 0.022436 0.030444
0.210093 0.119460 0.335875 0.334571
0.102897 0.124907 0.561595 0.210602
0.531295 0.181913 0.133901 0.152892

MOTIF 1777 random
letter-probability matrix: alength= 4 w= 22
0.103334 0.220157 0.138371 0.538138
0.075964 0.398012 0.064885 0.461139
0.524195 0.211686 0.126062 0.138056
0.106201 0.171249 0.301670 0.420880
0.291744 0.256922 0.220487 0.230847
0.122274 0.063886 0.708023 0.105817
0.050725 0.042845 0.869277 0.037153
0.494561 0.156819 0.153642 0.194977
0.797487 0.075937 0.062596 0.063981
0.552308 0.157808 0.156303 0.133582
0.423945 0.127978 0.357566 0.090511
0.340586 0.159648 0.261700 0.238067
0.299884 0.231567 0.167755 0.300794
0.091709 0.198577 0.061215 0.648499
0.049372 0.069497 0.843143 0.037988
0.356793 0.138059 0.211876 0.293272
0.018577 0.025244 0.027329 0.928850
0.332916 0.139056 0.160810 0.367218
0.109008 0.165010 0.144099 0.581884
0.353327 0.299208 0.221409 0.126055
0.038796 0.044845 0.048459 0.867900
0.019439 0.027199 0.926611 0.026751

MOTIF 1778 random
letter-probability matrix: alength= 4 w= 7
0.228300 0.245470 0.116131 0.410099
0.936948 0.021615 0.018739 0.022698
0.136837 0.136216 0.218001 0.508947
0.575599 0.267200 0.083783 0.073418
0.288834 0.076970 0.364980 0.269216
0.424034 0.296647 0.139937 0.139382
0.424446 0.222299 0.206137 0.147119

MOTIF 1779 random
letter-probability matrix: alength= 4 w= 31
0.061931 0.019817 0.892781 0.025471
0.409047 0.320132 0.171212 0.099610
0.129009 0.439848 0.091047 0.340096
0.142507 0.157850 0.168547 0.531096
0.062406 0.771384 0.065130 0.101080
0.240941 0.181895 0.149822 0.427341
0.406526 0.224864 0.181199 0.187411
0.346504 0.119070 0.365023 0.169402
0.104027 0.115651 0.143206 0.637116
0.062800 0.772724 0.084738 0.079738
0.270972 0.127336 0.266183 0.335508
0.082178 0.055979 0.048691 0.813152
0.250000 0.250000 0.250000 0.250000
0.063613 0.067681 0.066881 0.801825
0.123229 0.246739 0.091595 0.538437
0.141945 0.097011 0.640426 0.120619
0.347337 0.296822 0.115715 0.240127
0.430281 0.294806 0.166312 0.108600
0.552161 0.119704 0.247274 0.080860
0.223104 0.156575 0.467777 0.152544
0.440766 0.192164 0.104850 0.262220
0.055997 0.409257 0.046339 0.488406
0.101404 0.066846 0.746856 0.084893
0.419627 0.174178 0.192300 0.213895
0.436805 0.190440 0.210173 0.162582
0.028255 0.059403 0.034272 0.878071
0.538355 0.200550 0.129375 0.131720
0.528100 0.183052 0.131589 0.157258
0.030688 0.045837 0.030371 0.893104
0.169818 0.121016 0.166289 0.542877
0.068802 0.804495 0.062450 0.064253

MOTIF 1780 random
letter-probability matrix: alength= 4 w= 22
0.047624 0.049265 0.810130 0.092981
0.875721 0.039673 0.041748 0.042859
0.181129 0.109007 0.379084 0.330781
0.795862 0.076526 0.057483 0.070129
0.779911 0.068320 0.087500 0.064269
0.511536 0.114064 0.284820 0.089579
0.167608 0.111657 0.355097 0.365639
0.250000 0.250000 0.250000 0.250000
0.486043 0.274745 0.160591 0.078621
0.337642 0.342942 0.122510 0.196906
0.045854 0.047118 0.041287 0.865741
0.306740 0.154157 0.391766 0.147338
0.285223 0.223341 0.262589 0.228847
0.877921 0.054803 0.032707 0.034568
0.890093 0.037791 0.036597 0.035519
0.370091 0.223250 0.198501 0.208158
0.072937 0.339211 0.140838 0.447013
0.570792 0.141055 0.178332 0.109822
0.026249 0.039187 0.865668 0.068896
0.125831 0.250694 0.099025 0.524450
0.038578 0.018462 0.923100 0.019860
0.293518 0.282038 0.231794 0.192649

MOTIF 1781 random
letter-probability matrix: alength= 4 w= 31
0.237886 0.325693 0.131366 0.305055
0.892026 0.033831 0.040131 0.034012
0.437048 0.237952 0.127238 0.197761
0.105495 0.696471 0.097935 0.100099
0.044944 0.035516 0.889302 0.030238
0.162616 0.234617 0.198481 0.404286
0.018658 0.024926 0.932876 0.023541
0.033508 0.036196 0.903219 0.027078
0.763093 0.054717 0.075102 0.107088
0.438874 0.166543 0.185735 0.208848
0.173188 0.238996 0.191719 0.396097
0.118077 0.321214 0.081606 0.479103
0.082417 0.064206 0.775328 0.078049
0.146554 0.038021 0.740942 0.074482
0.250000 0.250000 0.250000 0.250000
0.635444 0.109148 0.179065 0.076343
0.864795 0.043333 0.039839 0.052034
0.164300 0.121717 0.471881 0.242102
0.045002 0.038695 0.867696 0.048606
0.903636 0.035284 0.030688 0.030392
0.401050 0.257398 0.121811 0.219742
0.351943 0.198747 0.192505 0.256805
0.715038 0.065321 0.164866 0.054775
0.204711 0.214107 0.312415 0.268766
0.380429 0.077762 0.467911 0.073898
0.250000 0.250000 0.250000 0.250000
0.456729 0.193578 0.106848 0.242845
0.301734 0.322409 0.121661 0.254196
0.277413 0.256149 0.162935 0.303503
0.619779 0.139243 0.120465 0.120513
0.475480 0.255537 0.160618 0.108366

MOTIF 1782 random
letter-probability matrix: alength= 4 w= 19
0.775525 0.036715 0.138941 0.048820
0.172292 0.180175 0.184365 0.463168
0.467799 0.173120 0.259941 0.099141
0.108175 0.181540 0.282831 0.427454
0.240645 0.197863 0.347734 0.213758
0.109772 0.150917 0.583787 0.155524
0.465388 0.128545 0.288283 0.117784
0.155033 0.182906 0.191856 0.470205
0.356814 0.245950 0.128178 0.269059
0.744452 0.105034 0.090648 0.059866
0.190189 0.137655 0.309263 0.362894
0.096440 0.304343 0.093834 0.505382
0.389960 0.229869 0.216118 0.164053
0.224752 0.151544 0.207696 0.416008
0.027453 0.021798 0.932106 0.018642
0.210931 0.179664 0.206340 0.403065
0.153806 0.255047 0.103001 0.488147
0.250000 0.250000 0.250000 0.250000
0.538355 0.200550 0.129375 0.131720

MOTIF 1783 random
letter-probability matrix: alength= 4 w= 28
0.278698 0.162790 0.247798 0.310715
0.426213 0.316229 0.097867 0.159691
0.033467 0.023562 0.914549 0.028422
0.202907 0.125969 0.100232 0.570891
0.247798 0.097783 0.405019 0.249401
0.148248 0.068865 0.704485 0.078401
0.086907 0.536852 0.183584 0.192657
0.406829 0.238420 0.132996 0.221755
0.198800 0.115543 0.234426 0.451231
0.733572 0.070303 0.124118 0.072007
0.028539 0.059854 0.034594 0.877013
0.079656 0.235971 0.083170 0.601202
0.129276 0.166247 0.128532 0.575945
0.517819 0.208174 0.140289 0.133717
0.148640 0.113300 0.125343 0.612717
0.907923 0.026548 0.036719 0.028810
0.045522 0.055588 0.044436 0.854453
0.693438 0.144334 0.078404 0.083823
0.127217 0.087289 0.669639 0.115855
0.065358 0.168471 0.045270 0.720900
0.060048 0.328089 0.080308 0.531555
0.566250 0.117620 0.162555 0.153575
0.305936 0.265219 0.190047 0.238797
0.082927 0.345443 0.072766 0.498864
0.120757 0.163011 0.459904 0.256328
0.512991 0.150289 0.147037 0.189683
0.029644 0.018465 0.923268 0.028623
0.486094 0.267284 0.165907 0.080715

MOTIF 1784 random
letter-probability matrix: alength= 4 w= 40
0.391170 0.238741 0.238434 0.131655
0.642101 0.044634 0.176904 0.136361
0.119727 0.432165 0.189291 0.258817
0.330824 0.141945 0.163419 0.363811
0.038160 0.074501 0.045405 0.841934
0.182021 0.289822 0.256588 0.271570
0.778156 0.062993 0.094346 0.064505
0.141042 0.321085 0.208000 0.329874
0.154423 0.075380 0.128469 0.641729
0.206409 0.041389 0.706116 0.046086
0.134410 0.645979 0.112988 0.106623
0.165345 0.461635 0.188692 0.184328
0.124844 0.331066 0.340910 0.203180
0.050043 0.046177 0.867402 0.036377
0.273341 0.267663 0.142120 0.316875
0.365314 0.193832 0.091927 0.348927
0.423258 0.177994 0.295832 0.102916
0.289001 0.126563 0.283284 0.301152
0.587453 0.246881 0.067937 0.097728
0.541982 0.095639 0.316313 0.046067
0.855671 0.046311 0.042669 0.055349
0.131854 0.099247 0.141714 0.627185
0.434103 0.272216 0.195144 0.098537
0.105690 0.051142 0.753252 0.089916
0.922117 0.022475 0.023890 0.031518
0.237131 0.202263 0.188049 0.372556
0.304824 0.179322 0.151865 0.363989
0.106082 0.065742 0.693540 0.134636
0.129009 0.439848 0.091047 0.340096
0.052160 0.128884 0.758396 0.060560
0.216545 0.058682 0.633849 0.090924
0.146015 0.099698 0.060113 0.694174
0.119135 0.402046 0.240792 0.238027
0.025493 0.023003 0.932848 0.018657
0.484563 0.089290 0.289890 0.136256
0.054590 0.055443 0.788201 0.101766
0.378038 0.109743 0.418891 0.093327
0.250000 0.250000 0.250000 0.250000
0.131190 0.081999 0.461896 0.324915
0.207124 0.306088 0.185256 0.301533

MOTIF 1785 random
letter-probability matrix: alength= 4 w= 7
0.059617 0.051943 0.843756 0.044685
0.046820 0.031019 0.032498 0.889663
0.272337 0.233499 0.152403 0.341761
0.035023 0.517730 0.339124 0.108123
0.880044 0.034200 0.049711 0.036045
0.225484 0.306575 0.097896 0.370044
0.749272 0.076883 0.122677 0.051169

MOTIF 1786 random
letter-probability matrix: alength= 4 w= 43
0.708311 0.076973 0.090865 0.123851
0.204505 0.040188 0.710498 0.044809
0.879086 0.033711 0.046409 0.040794
0.020897 0.108750 0.044097 0.826255
0.106468 0.064493 0.771946 0.057093
0.554043 0.076597 0.198793 0.170567
0.098545 0.093138 0.729534 0.078782
0.162357 0.126761 0.581775 0.129107
0.341741 0.151130 0.218374 0.288755
0.797191 0.076056 0.057075 0.069678
0.037117 0.038174 0.890194 0.034514
0.274913 0.197384 0.254238 0.273465
0.135621 0.513187 0.197759 0.153433
0.168120 0.186436 0.313167 0.332277
0.433448 0.278172 0.183228 0.105153
0.212883 0.371126 0.154086 0.261904
0.056818 0.065143 0.814698 0.063341
0.901183 0.027106 0.028264 0.043447
0.370502 0.119496 0.406970 0.103032
0.281150 0.202593 0.191911 0.324345
0.689380 0.081113 0.107066 0.122441
0.157971 0.116837 0.263537 0.461655
0.062408 0.144575 0.132251 0.660766
0.136687 0.202335 0.124328 0.536650
0.432336 0.309769 0.094964 0.162930
0.401932 0.164645 0.222699 0.210725
0.039878 0.030154 0.029951 0.900017
0.153798 0.145305 0.251212 0.449685
0.075938 0.050380 0.657884 0.215799
0.121920 0.151691 0.160423 0.565966
0.095748 0.094263 0.729716 0.080273
0.141678 0.094721 0.068024 0.695577
0.028883 0.018593 0.929652 0.022872
0.049550 0.032357 0.889066 0.029027
0.278816 0.140244 0.399581 0.181359
0.910864 0.029661 0.031601 0.027873
0.763939 0.073505 0.093247 0.069309
0.250000 0.250000 0.250000 0.250000
0.063014 0.121405 0.104377 0.711205
0.385669 0.236525 0.255100 0.122705
0.046542 0.037044 0.033347 0.883068
0.250000 0.250000 0.250000 0.250000
0.019028 0.019929 0.913579 0.047463

MOTIF 1787 random
letter-probability matrix: alength= 4 w= 31
0.496213 0.183701 0.174622 0.145464
0.033787 0.042226 0.032890 0.891097
0.218675 0.060735 0.627257 0.093333
0.127958 0.511378 0.159219 0.201445
0.241068 0.203635 0.137147 0.418150
0.887769 0.040995 0.034199 0.037037
0.326188 0.169586 0.304252 0.199975
0.055997 0.409257 0.046339 0.488406
0.083740 0.027338 0.184933 0.703990
0.742244 0.088610 0.081196 0.087950
0.859232 0.053466 0.044427 0.042876
0.498729 0.083918 0.098594 0.318759
0.674735 0.069530 0.114074 0.141661
0.574819 0.148955 0.136463 0.139763
0.250000 0.250000 0.250000 0.250000
0.310150 0.148190 0.109692 0.431968
0.035787 0.029528 0.909582 0.025104
0.088969 0.336958 0.155952 0.418120
0.067891 0.732775 0.080254 0.119080
0.250000 0.250000 0.250000 0.250000
0.819609 0.042404 0.078183 0.059804
0.853977 0.046833 0.046402 0.052788
0.250000 0.250000 0.250000 0.250000
0.042679 0.847597 0.042434 0.067290
0.122535 0.222977 0.184287 0.470201
0.727818 0.088202 0.060617 0.123362
0.108877 0.096246 0.113689 0.681188
0.245352 0.164943 0.350939 0.238766
0.099129 0.431755 0.182362 0.286754
0.079786 0.267865 0.082710 0.569639
0.128657 0.120813 0.153707 0.596824

MOTIF 1788 random
letter-probability matrix: alength= 4 w= 10
0.135734 0.133989 0.184631 0.545646
0.127456 0.308874 0.183835 0.379835
0.161933 0.149122 0.525256 0.163689
0.205232 0.228645 0.074976 0.491147
0.179219 0.443256 0.135900 0.241625
0.120060 0.125209 0.255918 0.498813
0.136458 0.096636 0.062182 0.704725
0.305382 0.200894 0.275311 0.218413
0.226548 0.226602 0.192128 0.354722
0.159166 0.154547 0.603170 0.083117

MOTIF 1789 random
letter-probability matrix: alength= 4 w= 13
0.936948 0.021615 0.018739 0.022698
0.755537 0.070152 0.105069 0.069242
0.043724 0.035012 0.031165 0.890099
0.228295 0.232564 0.336764 0.202377
0.868661 0.053860 0.037094 0.040385
0.810110 0.057938 0.105397 0.026555
0.856024 0.063550 0.039170 0.041256
0.751404 0.086440 0.095942 0.066214
0.040486 0.019614 0.918826 0.021074
0.199865 0.152647 0.103262 0.544225
0.250000 0.250000 0.250000 0.250000
0.654548 0.157979 0.090900 0.096573
0.481222 0.196578 0.152185 0.170015

MOTIF 1790 random
letter-probability matrix: alength= 4 w= 16
0.784660 0.053674 0.100475 0.061191
0.466284 0.184241 0.213043 0.136433
0.346741 0.472729 0.104053 0.076477
0.812469 0.063741 0.064384 0.059406
0.037757 0.035942 0.038764 0.887536
0.588466 0.246618 0.067583 0.097333
0.355616 0.300002 0.220470 0.123912
0.574607 0.149789 0.172304 0.103300
0.205232 0.228645 0.074976 0.491147
0.339474 0.155209 0.233386 0.271931
0.623080 0.199870 0.074494 0.102556
0.221488 0.063582 0.618298 0.096632
0.212252 0.149955 0.537691 0.100102
0.308270 0.207364 0.266806 0.217559
0.133163 0.138540 0.544220 0.184076
0.507015 0.234640 0.155623 0.102723

MOTIF 1791 random
letter-probability matrix: alength= 4 w= 16
0.181002 0.090932 0.602786 0.125281
0.336770 0.133776 0.240185 0.289269
0.398977 0.200845 0.150703 0.249475
0.090588 0.125478 0.383902 0.400032
0.518156 0.248451 0.143395 0.089999
0.130095 0.114098 0.270396 0.485411
0.235556 0.436589 0.123590 0.204265
0.250000 0.250000 0.250000 0.250000
0.204469 0.301208 0.106572 0.387750
0.041949 0.041471 0.825261 0.091319
0.303670 0.229618 0.162046 0.304666
0.896377 0.034007 0.035162 0.034453
0.402933 0.281618 0.175771 0.139678
0.427277 0.296958 0.138162 0.137603
0.028465 0.922442 0.018449 0.030644
0.118802 0.069189 0.744968 0.067041

MOTIF 1792 random
letter-probability matrix: alength= 4 w= 37
0.026392 0.020969 0.929255 0.023384
0.311193 0.257834 0.179051 0.251921
0.396766 0.174114 0.233432 0.195687
0.251374 0.207671 0.243100 0.297855
0.128571 0.084435 0.222114 0.564880
0.849201 0.041750 0.061891 0.047159
0.178802 0.253533 0.195303 0.372362
0.512991 0.150289 0.147037 0.189683
0.330851 0.139090 0.272284 0.257775
0.331862 0.239093 0.288110 0.140936
0.512419 0.061320 0.186697 0.239564
0.482723 0.290572 0.157771 0.068933
0.154806 0.197203 0.082562 0.565429
0.137319 0.293625 0.299290 0.269765
0.350499 0.141197 0.253273 0.255031
0.171810 0.116773 0.350762 0.360654
0.250000 0.250000 0.250000 0.250000
0.324592 0.185669 0.296237 0.193502
0.139758 0.064558 0.722637 0.073046
0.417491 0.295958 0.143549 0.143001
0.278444 0.143937 0.393377 0.184241
0.230291 0.257785 0.090194 0.421729
0.503093 0.190280 0.144102 0.162526
0.109806 0.078919 0.083304 0.727971
0.483725 0.105643 0.350535 0.060097
0.790850 0.075437 0.065007 0.068705
0.043897 0.039052 0.877924 0.039128
0.113747 0.111985 0.164871 0.609397
0.367781 0.195573 0.209982 0.226664
0.676872 0.094337 0.133585 0.095206
0.250000 0.250000 0.250000 0.250000
0.465783 0.197647 0.200759 0.135811
0.072065 0.067324 0.805593 0.055018
0.190735 0.053735 0.663402 0.092128
0.674461 0.151085 0.084449 0.090005
0.574408 0.250148 0.072582 0.102862
0.124882 0.157815 0.131838 0.585466

MOTIF 1793 random
letter-probability matrix: alength= 4 w= 10
0.243447 0.204819 0.121080 0.430654
0.352902 0.292415 0.116177 0.238506
0.270823 0.173227 0.453627 0.102322
0.020137 0.027748 0.917920 0.034195
0.090065 0.224047 0.138477 0.547411
0.385190 0.183914 0.280754 0.150142
0.872505 0.041525 0.042009 0.043961
0.656581 0.193012 0.083213 0.067193
0.018608 0.020342 0.930393 0.030657
0.070329 0.800036 0.063905 0.065729

MOTIF 1794 random
letter-probability matrix: alength= 4 w= 13
0.412491 0.295377 0.146338 0.145795
0.039585 0.056184 0.279641 0.624590
0.258507 0.338544 0.238791 0.164159
0.342682 0.133867 0.278157 0.245295
0.129938 0.043452 0.720419 0.106190
0.094719 0.089931 0.117293 0.698057
0.079232 0.111819 0.671066 0.137883
0.411849 0.232886 0.186133 0.169131
0.656581 0.193012 0.083213 0.067193
0.535258 0.238223 0.136698 0.089821
0.132394 0.526584 0.049409 0.291613
0.153760 0.239336 0.234719 0.372185
0.365358 0.150118 0.264328 0.220196

MOTIF 1795 random
letter-probability matrix: alength= 4 w= 10
0.122952 0.447747 0.127057 0.302243
0.146839 0.547858 0.131825 0.173478
0.044956 0.045088 0.822582 0.087375
0.250000 0.250000 0.250000 0.250000
0.050297 0.025197 0.894519 0.029987
0.041287 0.095039 0.038127 0.825548
0.170842 0.170575 0.142056 0.516527
0.700629 0.088237 0.105437 0.105697
0.065265 0.071734 0.023106 0.839896
0.383940 0.170859 0.349592 0.095609

MOTIF 1796 random
letter-probability matrix: alength= 4 w= 28
0.282350 0.219025 0.231821 0.266804
0.375907 0.378746 0.138867 0.106480
0.279550 0.115034 0.445053 0.160363
0.882777 0.045247 0.031472 0.040503
0.289669 0.238078 0.213328 0.258925
0.636138 0.117165 0.132940 0.113756
0.058388 0.076994 0.805343 0.059275
0.936634 0.018733 0.022953 0.021681
0.291476 0.180590 0.089465 0.438468
0.016470 0.024311 0.135726 0.823494
0.045716 0.901335 0.030872 0.022077
0.398853 0.250632 0.162217 0.188297
0.229492 0.212409 0.185336 0.372763
0.075975 0.055890 0.052267 0.815868
0.107583 0.035396 0.822431 0.034590
0.157829 0.101114 0.277106 0.463951
0.040591 0.053847 0.811193 0.094368
0.348866 0.142726 0.398921 0.109486
0.303660 0.189548 0.358299 0.148493
0.279627 0.126915 0.422903 0.170555
0.387421 0.138846 0.194030 0.279703
0.024226 0.025729 0.925952 0.024093
0.156925 0.091008 0.127029 0.625039
0.510376 0.116213 0.295730 0.077681
0.597049 0.106602 0.177633 0.118715
0.243704 0.386996 0.150288 0.219013
0.262705 0.165977 0.383710 0.187608
0.399129 0.270374 0.170610 0.159887

MOTIF 1797 random
letter-probability matrix: alength= 4 w= 16
0.105808 0.166441 0.444546 0.283204
0.132394 0.526584 0.049409 0.291613
0.379516 0.178249 0.208534 0.233701
0.430180 0.297220 0.136580 0.136020
0.177285 0.205323 0.043638 0.573753
0.256764 0.062077 0.076949 0.604209
0.047725 0.101144 0.085068 0.766063
0.161961 0.083915 0.704796 0.049328
0.123612 0.141274 0.558189 0.176925
0.213765 0.292731 0.201498 0.292006
0.372951 0.305581 0.213014 0.108454
0.237870 0.423979 0.130008 0.208143
0.250000 0.250000 0.250000 0.250000
0.245379 0.106797 0.369297 0.278527
0.530768 0.163362 0.151341 0.154529
0.872085 0.035769 0.037158 0.054988

MOTIF 1798 random
letter-probability matrix: alength= 4 w= 16
0.033864 0.861109 0.024217 0.080810
0.637424 0.072204 0.186414 0.103958
0.091529 0.613966 0.079872 0.214633
0.117606 0.283684 0.227820 0.370890
0.238035 0.088271 0.112608 0.561086
0.132874 0.671251 0.102830 0.093046
0.183622 0.293398 0.385703 0.137278
0.058816 0.031418 0.876334 0.033431
0.380429 0.077762 0.467911 0.073898
0.856591 0.055508 0.059169 0.028732
0.489619 0.141831 0.244508 0.124042
0.459831 0.189585 0.134326 0.216258
0.038966 0.018441 0.922036 0.020557
0.086117 0.161257 0.199951 0.552674
0.337758 0.129467 0.290301 0.242475
0.680312 0.117100 0.088591 0.113997

MOTIF 1799 random
letter-probability matrix: alength= 4 w= 28
0.104342 0.210021 0.072360 0.613277
0.557535 0.270967 0.091065 0.080432
0.092564 0.787810 0.043221 0.076405
0.166168 0.221595 0.112107 0.500131
0.205232 0.228645 0.074976 0.491147
0.018481 0.025666 0.924065 0.031788
0.340471 0.114406 0.424588 0.120534
0.282596 0.145350 0.163968 0.408085
0.065823 0.760322 0.068617 0.105239
0.270086 0.162960 0.148665 0.418289
0.269511 0.185628 0.118364 0.426497
0.143754 0.322329 0.129413 0.404504
0.393186 0.157531 0.282979 0.166304
0.116926 0.249970 0.321770 0.311335
0.240781 0.107153 0.440759 0.211307
0.115634 0.137520 0.527437 0.219408
0.150246 0.220650 0.189907 0.439197
0.054118 0.030606 0.884826 0.030451
0.668490 0.124941 0.137574 0.068995
0.134027 0.099519 0.123692 0.642761
0.250000 0.250000 0.250000 0.250000
0.486094 0.267284 0.165907 0.080715
0.929493 0.021092 0.027779 0.021636
0.196352 0.208599 0.128273 0.466776
0.109655 0.233165 0.168358 0.488822
0.033360 0.021153 0.913234 0.032253
0.040228 0.049603 0.039222 0.870946
0.282596 0.145350 0.163968 0.408085

MOTIF 1800 random
letter-probability matrix: alength= 4 w= 16
0.026392 0.020969 0.929255 0.023384
0.143306 0.086933 0.665546 0.104215
0.054072 0.131598 0.751707 0.062623
0.333677 0.343068 0.242707 0.080548
0.033126 0.043588 0.871163 0.052123
0.040611 0.027882 0.910907 0.020600
0.254818 0.121745 0.318446 0.304991
0.890492 0.037390 0.033159 0.038959
0.041057 0.092571 0.054391 0.811981
0.067187 0.087713 0.771668 0.073432
0.040923 0.029031 0.892074 0.037971
0.785261 0.048412 0.035771 0.130557
0.190929 0.192739 0.187138 0.429193
0.177686 0.147351 0.091324 0.583638
0.078524 0.744576 0.067344 0.109556
0.890093 0.037791 0.036597 0.035519

MOTIF 1801 random
letter-probability matrix: alength= 4 w= 22
0.233175 0.112834 0.397487 0.256504
0.078142 0.088805 0.702119 0.130934
0.108599 0.074807 0.110840 0.705754
0.169983 0.605920 0.050910 0.173187
0.281664 0.126275 0.413397 0.178664
0.350110 0.190433 0.188482 0.270976
0.269248 0.151911 0.136906 0.441934
0.098656 0.234692 0.072998 0.593654
0.936948 0.021615 0.018739 0.022698
0.496396 0.265854 0.161590 0.076160
0.119721 0.094957 0.237684 0.547639
0.318957 0.062421 0.220510 0.398112
0.171854 0.182972 0.454615 0.190558
0.155967 0.204295 0.083399 0.556339
0.250000 0.250000 0.250000 0.250000
0.826593 0.034340 0.060055 0.079011
0.088414 0.254290 0.114405 0.542892
0.566898 0.164643 0.099755 0.168703
0.259793 0.101825 0.556335 0.082047
0.574204 0.114011 0.176401 0.135384
0.377359 0.279970 0.150184 0.192487
0.538787 0.144071 0.132059 0.185082

MOTIF 1802 random
letter-probability matrix: alength= 4 w= 40
0.736403 0.089305 0.090051 0.084241
0.106132 0.229918 0.158174 0.505776
0.786334 0.070289 0.073318 0.070059
0.250000 0.250000 0.250000 0.250000
0.579040 0.220291 0.148969 0.051700
0.278259 0.286433 0.234067 0.201241
0.661953 0.107217 0.129200 0.101629
0.055605 0.049000 0.091938 0.803457
0.060910 0.835223 0.049268 0.054599
0.196381 0.190327 0.151525 0.461767
0.021800 0.939772 0.018795 0.019633
0.079113 0.030280 0.055460 0.835147
0.057726 0.389771 0.089964 0.462539
0.045349 0.084729 0.053345 0.816576
0.028465 0.922442 0.018449 0.030644
0.451639 0.169664 0.245453 0.133245
0.127914 0.118974 0.543559 0.209552
0.096739 0.155698 0.501631 0.245933
0.805253 0.060133 0.078273 0.056341
0.885668 0.037009 0.039668 0.037655
0.126372 0.070237 0.632777 0.170614
0.399105 0.142956 0.300176 0.157764
0.810796 0.071230 0.052917 0.065056
0.376271 0.145819 0.211104 0.266806
0.465654 0.091138 0.328373 0.114835
0.250000 0.250000 0.250000 0.250000
0.250008 0.090234 0.515074 0.144684
0.209266 0.041643 0.690481 0.058610
0.226030 0.238251 0.395687 0.140032
0.918400 0.030467 0.024788 0.026345
0.461045 0.123489 0.269709 0.145757
0.900005 0.032499 0.032912 0.034584
0.074195 0.084788 0.710130 0.130887
0.256414 0.379432 0.216171 0.147983
0.444866 0.271343 0.182944 0.100847
0.483885 0.302120 0.124690 0.089305
0.131019 0.263300 0.243921 0.361759
0.159812 0.180474 0.229166 0.430548
0.018711 0.020216 0.935544 0.025530
0.095791 0.117702 0.581451 0.205056

MOTIF 1803 random
letter-probability matrix: alength= 4 w= 49
0.267524 0.071998 0.562485 0.097993
0.464346 0.269760 0.174950 0.090944
0.094388 0.049969 0.816783 0.038860
0.250000 0.250000 0.250000 0.250000
0.035433 0.018477 0.022259 0.923831
0.222845 0.121562 0.153243 0.502350
0.600854 0.135026 0.132993 0.131127
0.918677 0.018374 0.030149 0.032801
0.074955 0.052725 0.808285 0.064035
0.137679 0.131585 0.080408 0.650327
0.258721 0.170153 0.345775 0.225351
0.901946 0.035884 0.031235 0.030935
0.231693 0.220509 0.194207 0.353591
0.127109 0.078633 0.103231 0.691027
0.496396 0.265854 0.161590 0.076160
0.375513 0.238969 0.200074 0.185444
0.399782 0.212251 0.211622 0.176345
0.300797 0.194734 0.166614 0.337855
0.112984 0.058677 0.772766 0.055573
0.779898 0.078414 0.098168 0.043520
0.771698 0.068538 0.093396 0.066369
0.552467 0.190475 0.125546 0.131512
0.215990 0.085470 0.541807 0.156734
0.250000 0.250000 0.250000 0.250000
0.634933 0.187837 0.114882 0.062348
0.305805 0.177641 0.149848 0.366705
0.055997 0.409257 0.046339 0.488406
0.258697 0.046004 0.632506 0.062793
0.216677 0.087797 0.338397 0.357130
0.790850 0.075437 0.065007 0.068705
0.699584 0.109142 0.131294 0.059980
0.612669 0.150794 0.135703 0.100834
0.148716 0.245232 0.146748 0.459304
0.113299 0.045049 0.785605 0.056047
0.269835 0.378900 0.128666 0.222600
0.162783 0.319391 0.193191 0.324635
0.063356 0.077313 0.053108 0.806223
0.225548 0.104003 0.208102 0.462347
0.930560 0.023789 0.020704 0.024947
0.281779 0.190494 0.233256 0.294471
0.237238 0.259171 0.298461 0.205130
0.528763 0.099567 0.126392 0.245278
0.105381 0.149986 0.638689 0.105944
0.035942 0.053602 0.852034 0.058421
0.154433 0.113010 0.148352 0.584205
0.023525 0.051681 0.028862 0.895932
0.206013 0.216463 0.348629 0.228895
0.250000 0.250000 0.250000 0.250000
0.188843 0.622711 0.097046 0.091400

MOTIF 1804 random
letter-probability matrix: alength= 4 w= 31
0.539068 0.180210 0.133767 0.146955
0.104227 0.108242 0.376809 0.410722
0.208966 0.109954 0.264531 0.416549
0.604814 0.081323 0.196975 0.116889
0.318071 0.220860 0.230588 0.230481
0.328252 0.218173 0.134890 0.318685
0.501132 0.084115 0.388573 0.026180
0.338163 0.131131 0.273293 0.257413
0.203545 0.070166 0.585469 0.140821
0.168103 0.301488 0.074919 0.455490
0.313798 0.320098 0.239765 0.126339
0.027883 0.047324 0.027293 0.897501
0.839043 0.027948 0.098939 0.034070
0.767147 0.053870 0.102588 0.076395
0.092504 0.079760 0.071125 0.756611
0.045713 0.040256 0.871170 0.042862
0.250000 0.250000 0.250000 0.250000
0.102861 0.301916 0.188658 0.406566
0.034855 0.021001 0.925631 0.018513
0.303373 0.225060 0.136162 0.335405
0.236190 0.210262 0.270211 0.283337
0.572610 0.129152 0.143085 0.155153
0.116826 0.116621 0.082583 0.683970
0.435270 0.297639 0.133828 0.133263
0.253528 0.137047 0.357111 0.252315
0.533385 0.168538 0.150701 0.147376
0.412491 0.295377 0.146338 0.145795
0.783873 0.033901 0.077125 0.105101
0.411087 0.164802 0.254414 0.169696
0.379384 0.307456 0.210098 0.103062
0.574085 0.267537 0.084384 0.073994

MOTIF 1805 random
letter-probability matrix: alength= 4 w= 37
0.266631 0.268077 0.167831 0.297461
0.062662 0.034052 0.867114 0.036172
0.829067 0.065436 0.048153 0.057343
0.098911 0.143379 0.658243 0.099467
0.022820 0.050497 0.028050 0.898633
0.055997 0.409257 0.046339 0.488406
0.031126 0.800254 0.027302 0.141318
0.226541 0.128672 0.478025 0.166761
0.715988 0.075794 0.097820 0.110398
0.212103 0.128855 0.121893 0.537149
0.545347 0.159069 0.187767 0.107817
0.518156 0.248451 0.143395 0.089999
0.743579 0.081849 0.101929 0.072643
0.446586 0.050708 0.294007 0.208699
0.075853 0.135577 0.059322 0.729248
0.031979 0.033265 0.865093 0.069663
0.383737 0.136958 0.289049 0.190255
0.057159 0.215034 0.183159 0.544647
0.372347 0.294717 0.274653 0.058284
0.859478 0.073843 0.034637 0.032042
0.151558 0.187996 0.200811 0.459636
0.695311 0.176945 0.055589 0.072156
0.133661 0.199877 0.143692 0.522770
0.316644 0.371585 0.138965 0.172805
0.385647 0.099507 0.431520 0.083326
0.387459 0.104587 0.161354 0.346599
0.576365 0.155810 0.160513 0.107312
0.278979 0.138399 0.402721 0.179901
0.152773 0.243637 0.114966 0.488624
0.932041 0.020611 0.023092 0.024256
0.075938 0.050380 0.657884 0.215799
0.250000 0.250000 0.250000 0.250000
0.141169 0.109291 0.550198 0.199342
0.330164 0.313773 0.157717 0.198345
0.045778 0.025339 0.891588 0.037294
0.355158 0.133238 0.352285 0.159319
0.154394 0.256810 0.212124 0.376672

MOTIF 1806 random
letter-probability matrix: alength= 4 w= 22
0.529849 0.049492 0.357583 0.063075
0.181682 0.200488 0.168040 0.449791
0.310691 0.164597 0.205102 0.319610
0.115743 0.522104 0.160147 0.202006
0.029002 0.031909 0.021961 0.917128
0.426838 0.167181 0.258666 0.147315
0.850100 0.046267 0.048885 0.054748
0.041730 0.031024 0.036556 0.890690
0.765792 0.121056 0.046396 0.066756
0.016282 0.061613 0.814127 0.107978
0.101842 0.113432 0.140982 0.643745
0.029723 0.043672 0.888859 0.037746
0.617363 0.129251 0.151925 0.101461
0.062662 0.034052 0.867114 0.036172
0.166194 0.213333 0.300118 0.320355
0.079105 0.068189 0.078015 0.774691
0.075134 0.051899 0.065794 0.807173
0.188806 0.173335 0.346250 0.291609
0.098495 0.386518 0.168031 0.346956
0.938143 0.023650 0.019444 0.018763
0.756821 0.075822 0.095792 0.071566
0.146912 0.142214 0.639151 0.071723

MOTIF 1807 random
letter-probability matrix: alength= 4 w= 40
0.487765 0.190011 0.231843 0.090381
0.099017 0.570143 0.175572 0.155269
0.088083 0.230684 0.209919 0.471314
0.707113 0.161500 0.088978 0.042409
0.122535 0.222977 0.184287 0.470201
0.117858 0.019314 0.845910 0.016918
0.313158 0.192768 0.252572 0.241503
0.176403 0.519076 0.177179 0.127343
0.232460 0.286907 0.153568 0.327065
0.485245 0.225355 0.144769 0.144631
0.031936 0.018265 0.036534 0.913265
0.054464 0.126848 0.070096 0.748592
0.175956 0.067277 0.625568 0.131200
0.821722 0.052138 0.071624 0.054516
0.403914 0.281680 0.175300 0.139106
0.517819 0.208174 0.140289 0.133717
0.109179 0.232108 0.186683 0.472029
0.083730 0.082317 0.764850 0.069102
0.353582 0.298905 0.109206 0.238307
0.727939 0.092551 0.090632 0.088879
0.371397 0.231008 0.202735 0.194859
0.246740 0.343676 0.193609 0.215976
0.343298 0.295413 0.120055 0.241234
0.248897 0.199316 0.176436 0.375351
0.411510 0.284481 0.109599 0.194411
0.101500 0.160946 0.609769 0.127784
0.846481 0.056050 0.047551 0.049918
0.830084 0.067067 0.054306 0.048542
0.332916 0.139056 0.160810 0.367218
0.136367 0.571045 0.136758 0.155830
0.021351 0.019284 0.018811 0.940553
0.278453 0.112105 0.145485 0.463957
0.123838 0.156934 0.537979 0.181249
0.271844 0.477287 0.149692 0.101177
0.196454 0.168479 0.113778 0.521289
0.171037 0.215979 0.099563 0.513421
0.246599 0.123455 0.404138 0.225809
0.165683 0.238249 0.094138 0.501930
0.127014 0.113815 0.109726 0.649444
0.266814 0.083262 0.189760 0.460164

MOTIF 1808 random
letter-probability matrix: alength= 4 w= 16
0.229098 0.306933 0.132232 0.331736
0.527630 0.106104 0.252616 0.113650
0.148294 0.150870 0.232321 0.468515
0.396896 0.170002 0.202728 0.230373
0.164087 0.482676 0.101256 0.251981
0.114294 0.088085 0.688611 0.109010
0.553377 0.214961 0.099862 0.131800
0.201328 0.114494 0.107514 0.576665
0.053506 0.039282 0.857193 0.050019
0.078124 0.777225 0.071363 0.073287
0.098707 0.135354 0.086102 0.679838
0.338433 0.130844 0.273327 0.257396
0.226981 0.106659 0.256884 0.409476
0.751404 0.086440 0.095942 0.066214
0.394068 0.247797 0.203773 0.154362
0.198919 0.430738 0.086704 0.283640

MOTIF 1809 random
letter-probability matrix: alength= 4 w= 16
0.019462 0.025340 0.018851 0.936347
0.036089 0.029313 0.902249 0.032349
0.756431 0.100667 0.066395 0.076507
0.135328 0.058735 0.738296 0.067641
0.673912 0.076391 0.137777 0.111921
0.073425 0.481926 0.136911 0.307738
0.028792 0.023548 0.923696 0.023963
0.114915 0.200624 0.204419 0.480042
0.055464 0.058641 0.755627 0.130268
0.026185 0.020918 0.928611 0.024286
0.936634 0.018733 0.022953 0.021681
0.226094 0.237218 0.215120 0.321568
0.118824 0.164321 0.304670 0.412186
0.639679 0.111463 0.144397 0.104461
0.066479 0.584851 0.114394 0.234276
0.091874 0.110422 0.686556 0.111147

MOTIF 1810 random
letter-probability matrix: alength= 4 w= 7
0.651500 0.109885 0.115465 0.123150
0.814687 0.046731 0.069850 0.068732
0.510562 0.140409 0.163366 0.185663
0.036639 0.058255 0.031553 0.873553
0.604690 0.203090 0.106655 0.085565
0.142134 0.251230 0.119996 0.486640
0.067374 0.096318 0.060045 0.776263

MOTIF 1811 random
letter-probability matrix: alength= 4 w= 37
0.052459 0.045421 0.838526 0.063594
0.477531 0.150613 0.250879 0.120977
0.182289 0.228469 0.174958 0.414284
0.644459 0.070614 0.172797 0.112130
0.027157 0.025692 0.912607 0.034543
0.304990 0.297270 0.193244 0.204495
0.292243 0.144516 0.191751 0.371491
0.188691 0.117879 0.169983 0.523447
0.119460 0.062295 0.710901 0.107344
0.510550 0.229659 0.165304 0.094487
0.083854 0.049693 0.054493 0.811960
0.223819 0.067679 0.397029 0.311473
0.066702 0.464675 0.086777 0.381846
0.304565 0.111924 0.140130 0.443381
0.069794 0.358367 0.042755 0.529084
0.908093 0.029254 0.026564 0.036089
0.207847 0.075048 0.570983 0.146121
0.820943 0.059569 0.050272 0.069216
0.186710 0.273044 0.234749 0.305497
0.055030 0.024585 0.895409 0.024976
0.918661 0.026389 0.026748 0.028202
0.290686 0.255740 0.214550 0.239024
0.242478 0.061596 0.075191 0.620734
0.075927 0.035649 0.841594 0.046830
0.888970 0.030729 0.047994 0.032307
0.335115 0.238439 0.145755 0.280691
0.236798 0.273354 0.181463 0.308385
0.250000 0.250000 0.250000 0.250000
0.046820 0.031019 0.032498 0.889663
0.046950 0.028778 0.898802 0.025470
0.196163 0.160643 0.159282 0.483912
0.033358 0.083443 0.851327 0.031871
0.044797 0.038991 0.876173 0.040039
0.261518 0.311724 0.303857 0.122901
0.927173 0.020309 0.024931 0.027587
0.028136 0.033096 0.911074 0.027693
0.323191 0.083084 0.483573 0.110152

MOTIF 1812 random
letter-probability matrix: alength= 4 w= 28
0.630904 0.092955 0.118510 0.157630
0.258593 0.177031 0.336139 0.228237
0.747112 0.064586 0.129159 0.059143
0.154080 0.135537 0.359486 0.350897
0.574627 0.195526 0.108031 0.121816
0.416284 0.173355 0.278305 0.132055
0.398077 0.160472 0.252265 0.189186
0.055997 0.409257 0.046339 0.488406
0.204206 0.275105 0.195975 0.324714
0.246941 0.111476 0.177699 0.463884
0.072737 0.240216 0.109534 0.577513
0.410311 0.342524 0.132226 0.114939
0.024170 0.018666 0.933304 0.023859
0.075938 0.050380 0.657884 0.215799
0.719098 0.139398 0.059403 0.082101
0.513503 0.109576 0.235404 0.141517
0.311005 0.211239 0.244706 0.233050
0.682200 0.097955 0.099207 0.120638
0.720130 0.092252 0.095624 0.091995
0.727807 0.129964 0.100787 0.041441
0.042285 0.847843 0.063068 0.046804
0.044392 0.022021 0.909983 0.023604
0.039215 0.038610 0.903219 0.018956
0.185737 0.174362 0.160287 0.479614
0.045977 0.082052 0.806985 0.064985
0.041707 0.081467 0.082303 0.794523
0.248423 0.275389 0.230170 0.246017
0.388219 0.163236 0.209137 0.239408

MOTIF 1813 random
letter-probability matrix: alength= 4 w= 31
0.369724 0.239559 0.229027 0.161690
0.475428 0.244605 0.139224 0.140742
0.167921 0.118175 0.207674 0.506231
0.913597 0.022171 0.025395 0.038837
0.905772 0.037504 0.025481 0.031243
0.893714 0.034817 0.037556 0.033913
0.287054 0.163803 0.282292 0.266850
0.929356 0.024407 0.027651 0.018587
0.104774 0.111564 0.084666 0.698996
0.090060 0.224585 0.197145 0.488209
0.628985 0.082535 0.102282 0.186198
0.426430 0.228519 0.200398 0.144653
0.199056 0.091080 0.588966 0.120899
0.123440 0.046565 0.089305 0.740690
0.477713 0.296671 0.173627 0.051989
0.086776 0.371427 0.082510 0.459286
0.784808 0.059221 0.087211 0.068759
0.314828 0.210164 0.279226 0.195782
0.932732 0.020060 0.023138 0.024071
0.250000 0.250000 0.250000 0.250000
0.021955 0.018697 0.934851 0.024497
0.262228 0.057802 0.591333 0.088636
0.075985 0.054716 0.824115 0.045185
0.932732 0.020060 0.023138 0.024071
0.273092 0.229918 0.312585 0.184405
0.040514 0.041184 0.798931 0.119371
0.321645 0.184805 0.147755 0.345795
0.043799 0.025729 0.912228 0.018245
0.041886 0.078787 0.061914 0.817412
0.413348 0.151085 0.301216 0.134351
0.681861 0.070825 0.164472 0.082843

MOTIF 1814 random
letter-probability matrix: alength= 4 w= 13
0.047372 0.034684 0.883915 0.034029
0.148640 0.113300 0.125343 0.612717
0.032548 0.025902 0.903595 0.037954
0.294039 0.168100 0.423586 0.114275
0.278566 0.248366 0.180798 0.292270
0.422441 0.257067 0.169418 0.151074
0.338820 0.264651 0.206550 0.189980
0.328060 0.140384 0.286910 0.244647
0.308363 0.173135 0.144499 0.374003
0.058854 0.054403 0.064127 0.822616
0.018711 0.020216 0.935544 0.025530
0.407576 0.179040 0.196410 0.216974
0.250000 0.250000 0.250000 0.250000

MOTIF 1815 random
letter-probability matrix: alength= 4 w= 25
0.327333 0.220404 0.244674 0.207589
0.938405 0.018768 0.022252 0.020574
0.219282 0.140709 0.108940 0.531069
0.045209 0.030990 0.886790 0.037012
0.643084 0.112740 0.127536 0.116640
0.107080 0.345324 0.235192 0.312404
0.257939 0.175717 0.394249 0.172095
0.823861 0.062123 0.041574 0.072443
0.570253 0.068510 0.216747 0.144490
0.174868 0.069876 0.188885 0.566370
0.126372 0.070237 0.632777 0.170614
0.122960 0.206631 0.164798 0.505611
0.167756 0.126726 0.157769 0.547749
0.307896 0.239941 0.127935 0.324228
0.357543 0.159657 0.253879 0.228922
0.384032 0.368597 0.073180 0.174191
0.268362 0.218882 0.302994 0.209763
0.144494 0.055556 0.050731 0.749219
0.781234 0.097223 0.060104 0.061439
0.123246 0.337176 0.119396 0.420182
0.184497 0.133676 0.125976 0.555852
0.094856 0.695704 0.095236 0.114205
0.792841 0.049240 0.117654 0.040266
0.055997 0.409257 0.046339 0.488406
0.250000 0.250000 0.250000 0.250000

MOTIF 1816 random
letter-probability matrix: alength= 4 w= 28
0.236946 0.222244 0.151049 0.389761
0.180989 0.136557 0.154550 0.527904
0.026903 0.028055 0.926512 0.018530
0.086654 0.193551 0.056909 0.662887
0.131832 0.696447 0.102664 0.069058
0.519625 0.147952 0.144677 0.187746
0.164191 0.159626 0.588047 0.088136
0.869818 0.036482 0.049784 0.043916
0.899596 0.033176 0.029256 0.037972
0.302823 0.182674 0.155926 0.358577
0.061012 0.755619 0.072823 0.110546
0.238743 0.184292 0.358096 0.218869
0.085655 0.086394 0.754926 0.073026
0.113349 0.488853 0.132198 0.265601
0.359040 0.123750 0.089940 0.427270
0.931108 0.029576 0.018622 0.020693
0.041440 0.117113 0.060873 0.780574
0.131248 0.068288 0.368365 0.432100
0.094854 0.201572 0.063939 0.639635
0.045746 0.847654 0.055147 0.051452
0.145299 0.363844 0.209842 0.281015
0.250000 0.250000 0.250000 0.250000
0.030688 0.045837 0.030371 0.893104
0.048168 0.853681 0.038458 0.059694
0.117633 0.079630 0.227727 0.575009
0.438874 0.166543 0.185735 0.208848
0.127509 0.061950 0.740071 0.070470
0.409047 0.320132 0.171212 0.099610

MOTIF 1817 random
letter-probability matrix: alength= 4 w= 37
0.603569 0.232809 0.091234 0.072388
0.123169 0.099304 0.091915 0.685612
0.109697 0.430646 0.048238 0.411418
0.360715 0.169900 0.254193 0.215193
0.113620 0.089367 0.514679 0.282333
0.835224 0.051810 0.063260 0.049707
0.069642 0.072051 0.086281 0.772025
0.151440 0.060755 0.611388 0.176417
0.783989 0.080205 0.068893 0.066912
0.030358 0.031771 0.910588 0.027283
0.025252 0.902221 0.039543 0.032983
0.129388 0.157890 0.051237 0.661486
0.148772 0.738601 0.057374 0.055252
0.316952 0.170765 0.159508 0.352775
0.172769 0.276684 0.243555 0.306992
0.273024 0.462970 0.155989 0.108016
0.322634 0.272327 0.182330 0.222710
0.162189 0.149751 0.085528 0.602532
0.566250 0.117620 0.162555 0.153575
0.442141 0.262484 0.120939 0.174437
0.332901 0.015710 0.438508 0.212882
0.690729 0.138058 0.080451 0.090762
0.363483 0.353479 0.090022 0.193016
0.929493 0.021092 0.027779 0.021636
0.820824 0.061271 0.059677 0.058229
0.938405 0.018768 0.022252 0.020574
0.218756 0.202467 0.200941 0.377836
0.272584 0.391130 0.092747 0.243540
0.094383 0.134334 0.163471 0.607813
0.250587 0.304705 0.225399 0.219310
0.554089 0.183428 0.162682 0.099801
0.339918 0.303163 0.225612 0.131307
0.316814 0.170861 0.251760 0.260565
0.105862 0.147465 0.163211 0.583462
0.616735 0.086528 0.158823 0.137914
0.197134 0.417480 0.144181 0.241205
0.139294 0.191421 0.284692 0.384594

MOTIF 1818 random
letter-probability matrix: alength= 4 w= 16
0.250000 0.250000 0.250000 0.250000
0.236606 0.066612 0.624276 0.072506
0.219827 0.154939 0.208162 0.417072
0.180539 0.114734 0.177412 0.527315
0.938474 0.021583 0.021174 0.018770
0.196914 0.342942 0.202128 0.258016
0.359622 0.301359 0.218801 0.120218
0.028797 0.020432 0.923923 0.026848
0.069412 0.445027 0.076006 0.409556
0.367038 0.303764 0.215624 0.113574
0.024049 0.018675 0.933734 0.023542
0.385647 0.099507 0.431520 0.083326
0.837177 0.068090 0.059819 0.034914
0.908383 0.028369 0.027488 0.035759
0.091017 0.064080 0.760994 0.083909
0.036639 0.058255 0.031553 0.873553

MOTIF 1819 random
letter-probability matrix: alength= 4 w= 22
0.250000 0.250000 0.250000 0.250000
0.094562 0.355137 0.063617 0.486685
0.616735 0.086528 0.158823 0.137914
0.147292 0.539090 0.184416 0.129201
0.675289 0.091161 0.150739 0.082812
0.162469 0.129512 0.175585 0.532434
0.686550 0.094071 0.122451 0.096928
0.493147 0.306461 0.126875 0.073517
0.407576 0.179040 0.196410 0.216974
0.118392 0.255993 0.135607 0.490009
0.201235 0.043684 0.661031 0.094050
0.712238 0.122700 0.081766 0.083296
0.892999 0.031451 0.035865 0.039686
0.626302 0.126549 0.124510 0.122639
0.052415 0.855002 0.041407 0.051176
0.055997 0.409257 0.046339 0.488406
0.826519 0.064849 0.055339 0.053294
0.912694 0.026961 0.030745 0.029600
0.250000 0.250000 0.250000 0.250000
0.081287 0.370302 0.091179 0.457232
0.148640 0.113300 0.125343 0.612717
0.164690 0.085323 0.164241 0.585746

MOTIF 1820 random
letter-probability matrix: alength= 4 w= 25
0.417304 0.161353 0.219690 0.201653
0.050245 0.093816 0.783990 0.071949
0.250000 0.250000 0.250000 0.250000
0.530857 0.144012 0.140702 0.184430
0.038796 0.026474 0.915267 0.019464
0.096817 0.089957 0.567127 0.246099
0.079236 0.069115 0.790064 0.061585
0.476736 0.274947 0.166856 0.081461
0.186033 0.215527 0.160600 0.437840
0.043768 0.067541 0.038057 0.850633
0.110153 0.132733 0.162236 0.594878
0.148640 0.113300 0.125343 0.612717
0.037058 0.025134 0.919420 0.018388
0.065358 0.168471 0.045270 0.720900
0.388064 0.182517 0.281032 0.148387
0.083854 0.049693 0.054493 0.811960
0.027560 0.029388 0.904438 0.038613
0.051426 0.044102 0.809925 0.094547
0.250292 0.152942 0.128440 0.468327
0.820465 0.063302 0.042515 0.073718
0.349701 0.158863 0.243055 0.248381
0.927228 0.027441 0.026787 0.018545
0.250000 0.250000 0.250000 0.250000
0.518156 0.248451 0.143395 0.089999
0.192547 0.106099 0.085361 0.615993

MOTIF 1821 random
letter-probability matrix: alength= 4 w= 13
0.169399 0.159964 0.179747 0.490889
0.060739 0.083986 0.128197 0.727079
0.345463 0.129426 0.360231 0.164879
0.234125 0.114043 0.464368 0.187464
0.086908 0.060193 0.783981 0.068919
0.027459 0.019703 0.934155 0.018683
0.030631 0.063146 0.036965 0.869258
0.106173 0.163319 0.205715 0.524792
0.250000 0.250000 0.250000 0.250000
0.836482 0.062049 0.045154 0.056315
0.507246 0.101943 0.306268 0.084543
0.343298 0.295413 0.120055 0.241234
0.597537 0.096374 0.119617 0.186472

MOTIF 1822 random
letter-probability matrix: alength= 4 w= 22
0.250000 0.250000 0.250000 0.250000
0.455579 0.200675 0.238586 0.105160
0.690863 0.088770 0.086775 0.133591
0.729291 0.089641 0.099647 0.081420
0.049565 0.039280 0.110349 0.800805
0.868329 0.045530 0.060529 0.025612
0.211729 0.129668 0.200049 0.458553
0.403121 0.118598 0.203909 0.274372
0.479094 0.226043 0.147655 0.147209
0.125433 0.293589 0.147078 0.433900
0.434495 0.076490 0.371962 0.117053
0.123710 0.071355 0.088896 0.716039
0.906405 0.026468 0.031993 0.035134
0.123016 0.221925 0.332780 0.322278
0.572776 0.105913 0.163275 0.158036
0.250000 0.250000 0.250000 0.250000
0.127567 0.302494 0.146668 0.423272
0.201722 0.139974 0.174077 0.484227
0.049398 0.025859 0.043716 0.881027
0.105400 0.144301 0.278631 0.471668
0.198374 0.154211 0.194112 0.453303
0.250000 0.250000 0.250000 0.250000

MOTIF 1823 random
letter-probability matrix: alength= 4 w= 25
0.028266 0.025017 0.918168 0.028548
0.285370 0.144585 0.272002 0.298043
0.157486 0.078194 0.131590 0.632730
0.234734 0.204135 0.159385 0.401747
0.220351 0.142327 0.110611 0.526710
0.032593 0.026867 0.913217 0.027322
0.018608 0.020342 0.930393 0.030657
0.304690 0.111655 0.259992 0.323663
0.500393 0.251677 0.150541 0.097389
0.084220 0.063684 0.517417 0.334679
0.259600 0.151195 0.144276 0.444929
0.526065 0.090971 0.270342 0.112622
0.031920 0.887058 0.034118 0.046903
0.250000 0.250000 0.250000 0.250000
0.339156 0.288891 0.165623 0.206329
0.765294 0.071921 0.109870 0.052915
0.927228 0.027441 0.026787 0.018545
0.492263 0.230458 0.172499 0.104780
0.412521 0.300306 0.143165 0.144007
0.718001 0.096778 0.089124 0.096098
0.250000 0.250000 0.250000 0.250000
0.129048 0.670690 0.100345 0.099917
0.422952 0.188300 0.293927 0.094821
0.109070 0.065400 0.741052 0.084478
0.075853 0.135577 0.059322 0.729248

MOTIF 1824 random
letter-probability matrix: alength= 4 w= 31
0.018734 0.021369 0.936673 0.023224
0.279165 0.136033 0.406787 0.178015
0.088011 0.176036 0.146126 0.589827
0.034855 0.021001 0.925631 0.018513
0.285688 0.205457 0.263303 0.245552
0.836292 0.071280 0.045079 0.047349
0.290738 0.209965 0.329941 0.169356
0.058699 0.092784 0.767314 0.081203
0.341719 0.258709 0.197475 0.202097
0.063648 0.029057 0.872582 0.034713
0.181458 0.205974 0.195729 0.416839
0.171431 0.105919 0.322558 0.400092
0.385647 0.099507 0.431520 0.083326
0.024119 0.043332 0.843281 0.089268
0.299476 0.231772 0.168374 0.300377
0.254070 0.165848 0.292866 0.287216
0.088472 0.172673 0.640059 0.098796
0.183431 0.714565 0.055781 0.046222
0.442141 0.262484 0.120939 0.174437
0.250000 0.250000 0.250000 0.250000
0.027459 0.019703 0.934155 0.018683
0.429533 0.354293 0.067817 0.148357
0.452132 0.228387 0.173502 0.145978
0.061916 0.077015 0.044564 0.816505
0.250255 0.198443 0.298509 0.252793
0.114506 0.023791 0.770175 0.091527
0.725809 0.061608 0.095030 0.117554
0.401950 0.158508 0.251923 0.187618
0.223745 0.228169 0.213893 0.334192
0.125407 0.068456 0.741033 0.065104
0.397581 0.271838 0.187427 0.143154

MOTIF 1825 random
letter-probability matrix: alength= 4 w= 52
0.157685 0.239253 0.165183 0.437879
0.283190 0.137527 0.291270 0.288013
0.712077 0.037574 0.044800 0.205549
0.774675 0.064129 0.097940 0.063256
0.105010 0.050963 0.791977 0.052050
0.556196 0.150424 0.201619 0.091760
0.431061 0.223571 0.173607 0.171761
0.393802 0.234724 0.254276 0.117198
0.073911 0.056689 0.799645 0.069756
0.211455 0.204489 0.197117 0.386938
0.254086 0.237174 0.100010 0.408730
0.250000 0.250000 0.250000 0.250000
0.417219 0.141315 0.187568 0.253899
0.064544 0.304763 0.040094 0.590599
0.204505 0.040188 0.710498 0.044809
0.152439 0.246515 0.150500 0.450545
0.040061 0.033718 0.880559 0.045662
0.295481 0.139918 0.219444 0.345156
0.295203 0.101655 0.259209 0.343933
0.021351 0.019284 0.018811 0.940553
0.494418 0.192798 0.147289 0.165494
0.706639 0.108288 0.084950 0.100122
0.148000 0.033512 0.785782 0.032706
0.024866 0.027464 0.889190 0.058480
0.706589 0.105807 0.078382 0.109223
0.125323 0.733741 0.014675 0.126261
0.021351 0.019284 0.018811 0.940553
0.662314 0.106901 0.128668 0.102116
0.018711 0.020216 0.935544 0.025530
0.385647 0.099507 0.431520 0.083326
0.410155 0.163885 0.198274 0.227686
0.325427 0.482300 0.128255 0.064018
0.671279 0.178456 0.048177 0.102088
0.029872 0.927899 0.023672 0.018558
0.030271 0.062585 0.036558 0.870586
0.203989 0.320555 0.064340 0.411116
0.244656 0.159525 0.141405 0.454413
0.259292 0.106809 0.228673 0.405227
0.084420 0.275181 0.112045 0.528355
0.499517 0.173475 0.161974 0.165034
0.229054 0.240396 0.382951 0.147599
0.897444 0.034131 0.036260 0.032165
0.501801 0.095973 0.228937 0.173289
0.231999 0.348050 0.174734 0.245218
0.142895 0.276713 0.356287 0.224106
0.082079 0.211469 0.091072 0.615380
0.104027 0.115651 0.143206 0.637116
0.156146 0.461093 0.105843 0.276918
0.118223 0.139272 0.169218 0.573287
0.912232 0.026405 0.030122 0.031241
0.157931 0.225227 0.245141 0.371700
0.046820 0.031019 0.032498 0.889663

MOTIF 1826 random
letter-probability matrix: alength= 4 w= 16
0.105556 0.079834 0.686760 0.127850
0.294528 0.194040 0.241994 0.269439
0.435561 0.145707 0.131251 0.287481
0.588466 0.246618 0.067583 0.097333
0.022816 0.018660 0.025518 0.933006
0.314662 0.082675 0.480509 0.122154
0.868329 0.045530 0.060529 0.025612
0.718337 0.139686 0.059623 0.082354
0.170764 0.208504 0.199110 0.421623
0.201056 0.401452 0.206049 0.191443
0.140078 0.102152 0.079817 0.677952
0.208547 0.051653 0.657314 0.082485
0.379635 0.311136 0.165839 0.143389
0.116923 0.105057 0.323643 0.454376
0.227841 0.108713 0.210966 0.452480
0.203455 0.265884 0.211151 0.319510

MOTIF 1827 random
letter-probability matrix: alength= 4 w= 19
0.100856 0.439271 0.041668 0.418205
0.190509 0.315502 0.135836 0.358153
0.306638 0.188804 0.291212 0.213346
0.026100 0.022777 0.923433 0.027691
0.604299 0.139220 0.126575 0.129906
0.230981 0.090756 0.396100 0.282163
0.699297 0.088666 0.105889 0.106148
0.392143 0.349315 0.159154 0.099388
0.366899 0.212566 0.167332 0.253203
0.196669 0.340428 0.199396 0.263507
0.124934 0.111065 0.101408 0.662593
0.466675 0.269531 0.173987 0.089808
0.250000 0.250000 0.250000 0.250000
0.444505 0.268972 0.173899 0.112624
0.537874 0.262458 0.103705 0.095963
0.579040 0.220291 0.148969 0.051700
0.660420 0.093660 0.150371 0.095548
0.353691 0.225611 0.241738 0.178960
0.221804 0.096966 0.203515 0.477716

MOTIF 1828 random
letter-probability matrix: alength= 4 w= 19
0.377494 0.110459 0.418013 0.094034
0.652480 0.112472 0.103568 0.131479
0.055763 0.044748 0.821062 0.078427
0.397140 0.183302 0.199970 0.219588
0.351860 0.251826 0.214184 0.182129
0.235150 0.221201 0.198599 0.345051
0.483885 0.302120 0.124690 0.089305
0.113349 0.488853 0.132198 0.265601
0.071685 0.050552 0.835790 0.041973
0.250000 0.250000 0.250000 0.250000
0.866674 0.043021 0.041167 0.049139
0.038362 0.068700 0.038220 0.854719
0.581574 0.187176 0.105875 0.125375
0.234923 0.335223 0.183238 0.246616
0.041944 0.787935 0.068388 0.101733
0.135746 0.425664 0.265357 0.173234
0.069777 0.052833 0.767118 0.110272
0.440894 0.244700 0.168877 0.145529
0.552095 0.110792 0.196811 0.140302

MOTIF 1829 random
letter-probability matrix: alength= 4 w= 19
0.111296 0.597547 0.067639 0.223518
0.362795 0.271557 0.071174 0.294474
0.074108 0.161154 0.070477 0.694262
0.027180 0.018643 0.022009 0.932168
0.853754 0.046938 0.043265 0.056043
0.350171 0.194115 0.268497 0.187216
0.300385 0.231313 0.166995 0.301307
0.401462 0.199892 0.220917 0.177729
0.147285 0.184903 0.283056 0.384755
0.127344 0.070743 0.686263 0.115650
0.054061 0.036258 0.847728 0.061953
0.165350 0.238616 0.154624 0.441410
0.144039 0.548393 0.144425 0.163143
0.284539 0.097423 0.475222 0.142816
0.074342 0.361041 0.421832 0.142785
0.077543 0.049886 0.094425 0.778146
0.741045 0.093950 0.090357 0.074649
0.388158 0.280099 0.149964 0.181779
0.269924 0.159661 0.145131 0.425284

MOTIF 1830 random
letter-probability matrix: alength= 4 w= 22
0.116043 0.190457 0.200761 0.492739
0.087659 0.057717 0.783883 0.070741
0.250000 0.250000 0.250000 0.250000
0.938405 0.018768 0.022252 0.020574
0.131159 0.052121 0.750642 0.066078
0.300896 0.140522 0.357005 0.201576
0.027349 0.025131 0.921006 0.026513
0.687666 0.071232 0.114179 0.126924
0.250000 0.250000 0.250000 0.250000
0.024089 0.021034 0.932507 0.022371
0.355477 0.333189 0.137714 0.173619
0.303568 0.233015 0.294675 0.168742
0.137993 0.030757 0.779259 0.051991
0.511533 0.146478 0.138170 0.203819
0.913525 0.029578 0.025974 0.030923
0.130070 0.085630 0.640732 0.143568
0.517819 0.208174 0.140289 0.133717
0.117243 0.383474 0.109219 0.390064
0.588504 0.169877 0.136737 0.104882
0.044696 0.040433 0.875394 0.039477
0.444487 0.169963 0.184007 0.201544
0.345523 0.218089 0.120828 0.315561

MOTIF 1831 random
letter-probability matrix: alength= 4 w= 25
0.086776 0.371427 0.082510 0.459286
0.250000 0.250000 0.250000 0.250000
0.116043 0.190457 0.200761 0.492739
0.779925 0.044890 0.114742 0.060443
0.326010 0.137660 0.333622 0.202709
0.384108 0.330083 0.109393 0.176416
0.353642 0.221557 0.246933 0.177868
0.845366 0.038698 0.065068 0.050868
0.568747 0.118563 0.156936 0.155754
0.731548 0.099011 0.077544 0.091897
0.881367 0.033549 0.033332 0.051751
0.409910 0.245888 0.198223 0.145979
0.055833 0.022166 0.893743 0.028259
0.123097 0.073317 0.084507 0.719079
0.155975 0.072711 0.112345 0.658970
0.103349 0.060747 0.756650 0.079254
0.895276 0.031695 0.035887 0.037142
0.465783 0.197647 0.200759 0.135811
0.054820 0.039569 0.843567 0.062044
0.238719 0.120784 0.427059 0.213438
0.289335 0.051699 0.366701 0.292265
0.480709 0.149073 0.259831 0.110387
0.077637 0.066449 0.738662 0.117253
0.250000 0.250000 0.250000 0.250000
0.249527 0.119084 0.342797 0.288592

MOTIF 1832 random
letter-probability matrix: alength= 4 w= 25
0.310718 0.206906 0.282701 0.199674
0.046851 0.018117 0.905865 0.029168
0.533382 0.172140 0.162491 0.131987
0.730887 0.077992 0.114082 0.077039
0.164643 0.108728 0.086273 0.640356
0.240645 0.197863 0.347734 0.213758
0.362234 0.302222 0.217695 0.117849
0.250000 0.250000 0.250000 0.250000
0.102343 0.494581 0.107624 0.295452
0.280395 0.194235 0.219047 0.306323
0.431061 0.223571 0.173607 0.171761
0.169439 0.423738 0.230342 0.176481
0.250000 0.250000 0.250000 0.250000
0.018323 0.042695 0.022827 0.916155
0.307229 0.235710 0.282997 0.174064
0.110153 0.132733 0.162236 0.594878
0.168442 0.095970 0.176360 0.559228
0.281664 0.126275 0.413397 0.178664
0.384767 0.358865 0.110552 0.145817
0.285599 0.142473 0.294534 0.277394
0.076488 0.346406 0.098176 0.478930
0.170825 0.081986 0.545151 0.202039
0.075231 0.398466 0.064192 0.462111
0.557603 0.101835 0.204435 0.136127
0.397000 0.057760 0.436110 0.109129

MOTIF 1833 random
letter-probability matrix: alength= 4 w= 28
0.166140 0.536254 0.207453 0.090153
0.464354 0.104683 0.226572 0.204391
0.890492 0.037390 0.033159 0.038959
0.058415 0.408039 0.048548 0.484997
0.449596 0.301328 0.142077 0.106999
0.225477 0.221635 0.211448 0.341440
0.141370 0.111664 0.121973 0.624994
0.029853 0.022019 0.928256 0.019872
0.859320 0.040516 0.057595 0.042568
0.126710 0.089430 0.198055 0.585805
0.079038 0.062956 0.055536 0.802470
0.191444 0.110304 0.190252 0.508001
0.468559 0.097291 0.197389 0.236761
0.196914 0.342942 0.202128 0.258016
0.692943 0.077650 0.088767 0.140640
0.050087 0.041549 0.039854 0.868511
0.792154 0.079897 0.063955 0.063994
0.230370 0.108926 0.258288 0.402417
0.053102 0.116980 0.019463 0.810455
0.171537 0.230615 0.201688 0.396160
0.281484 0.155976 0.095850 0.466690
0.339226 0.285550 0.182969 0.192255
0.058992 0.054043 0.156739 0.730226
0.465920 0.249484 0.193954 0.090643
0.135709 0.177559 0.486607 0.200125
0.091037 0.067666 0.784375 0.056922
0.330590 0.147397 0.224041 0.297972
0.257492 0.320821 0.127658 0.294029

MOTIF 1834 random
letter-probability matrix: alength= 4 w= 16
0.027842 0.022773 0.924316 0.025069
0.105987 0.238467 0.220254 0.435292
0.021401 0.018739 0.936926 0.022935
0.250000 0.250000 0.250000 0.250000
0.036639 0.058255 0.031553 0.873553
0.164774 0.109554 0.096327 0.629344
0.067426 0.077122 0.771552 0.083900
0.664121 0.042022 0.177181 0.116676
0.127407 0.103629 0.174367 0.594598
0.023547 0.022676 0.930282 0.023495
0.081808 0.356229 0.411762 0.150201
0.328940 0.188985 0.348402 0.133674
0.202748 0.556168 0.085856 0.155228
0.780357 0.082550 0.062652 0.074442
0.305805 0.177641 0.149848 0.366705
0.131998 0.131371 0.214878 0.521753

MOTIF 1835 random
letter-probability matrix: alength= 4 w= 25
0.338983 0.184399 0.193873 0.282745
0.410589 0.250612 0.137403 0.201396
0.350578 0.141519 0.255957 0.251945
0.578056 0.266645 0.082811 0.072488
0.046676 0.046811 0.816717 0.089797
0.666621 0.087254 0.122900 0.123225
0.840809 0.055109 0.071702 0.032380
0.363953 0.271439 0.069963 0.294645
0.016951 0.098005 0.037515 0.847529
0.250000 0.250000 0.250000 0.250000
0.567347 0.167287 0.182839 0.082527
0.692377 0.086108 0.102366 0.119149
0.098656 0.234692 0.072998 0.593654
0.250000 0.250000 0.250000 0.250000
0.250000 0.250000 0.250000 0.250000
0.073921 0.089987 0.744149 0.091943
0.249355 0.223702 0.358928 0.168015
0.180886 0.154148 0.272182 0.392784
0.096856 0.564390 0.090880 0.247873
0.630904 0.092955 0.118510 0.157630
0.103018 0.150066 0.158239 0.588676
0.035346 0.018480 0.022186 0.923988
0.619779 0.139243 0.120465 0.120513
0.093397 0.124125 0.662313 0.120165
0.875960 0.038885 0.047378 0.037776

MOTIF 1836 random
letter-probability matrix: alength= 4 w= 28
0.881836 0.040835 0.037722 0.039607
0.131836 0.098801 0.459156 0.310208
0.045123 0.041225 0.867261 0.046391
0.369142 0.344371 0.153098 0.133389
0.041770 0.022737 0.018343 0.917150
0.169412 0.151557 0.424621 0.254410
0.141049 0.345487 0.151801 0.361662
0.531295 0.181913 0.133901 0.152892
0.145032 0.113452 0.064279 0.677237
0.153635 0.086249 0.663880 0.096236
0.521773 0.236445 0.158596 0.083185
0.905583 0.028476 0.032384 0.033558
0.380489 0.106493 0.422887 0.090131
0.059040 0.077278 0.806009 0.057672
0.614151 0.206894 0.097954 0.081001
0.070290 0.072605 0.791963 0.065142
0.215210 0.274621 0.256295 0.253874
0.559071 0.207933 0.118220 0.114775
0.076044 0.107123 0.383337 0.433495
0.035776 0.034889 0.060804 0.868531
0.083854 0.049693 0.054493 0.811960
0.305805 0.177641 0.149848 0.366705
0.558875 0.155661 0.154146 0.131318
0.379513 0.282103 0.157757 0.180627
0.678933 0.061661 0.201193 0.058213
0.098505 0.217191 0.304794 0.379510
0.290600 0.291762 0.177557 0.240081
0.104985 0.107472 0.168958 0.618585

MOTIF 1837 random
letter-probability matrix: alength= 4 w= 34
0.450555 0.135963 0.176204 0.237278
0.887465 0.036314 0.038003 0.038217
0.073277 0.611740 0.060394 0.254589
0.163319 0.209916 0.491270 0.135494
0.851356 0.060458 0.037129 0.051057
0.350412 0.210210 0.246983 0.192395
0.197219 0.136931 0.292755 0.373095
0.137848 0.143850 0.106450 0.611852
0.041074 0.025608 0.890141 0.043177
0.226289 0.317063 0.131320 0.325328
0.018711 0.020216 0.935544 0.025530
0.076173 0.076330 0.063043 0.784453
0.312226 0.134675 0.218866 0.334233
0.306026 0.202620 0.172277 0.319077
0.105381 0.149986 0.638689 0.105944
0.334571 0.238487 0.226686 0.200255
0.280682 0.222508 0.316229 0.180581
0.121985 0.220823 0.234061 0.423132
0.107618 0.431877 0.109634 0.350872
0.180645 0.333142 0.119829 0.366385
0.759139 0.082364 0.079514 0.078983
0.482723 0.290572 0.157771 0.068933
0.250000 0.250000 0.250000 0.250000
0.241376 0.188938 0.331085 0.238601
0.203933 0.087278 0.098527 0.610262
0.894924 0.029535 0.057642 0.017899
0.210148 0.121268 0.263888 0.404695
0.070840 0.683809 0.086416 0.158935
0.824604 0.065866 0.055650 0.053879
0.914469 0.028090 0.033543 0.023898
0.090685 0.028171 0.036276 0.844868
0.300993 0.194531 0.268734 0.235742
0.590012 0.143947 0.131360 0.134680
0.383623 0.195564 0.243274 0.177539

MOTIF 1838 random
letter-probability matrix: alength= 4 w= 22
0.018603 0.022871 0.930159 0.028367
0.212630 0.052900 0.628114 0.106357
0.148472 0.381625 0.125648 0.344255
0.091990 0.079978 0.106700 0.721332
0.043768 0.067541 0.038057 0.850633
0.310240 0.179212 0.218674 0.291874
0.258175 0.152435 0.291731 0.297659
0.250000 0.250000 0.250000 0.250000
0.250000 0.250000 0.250000 0.250000
0.494300 0.210250 0.151840 0.143610
0.938474 0.021583 0.021174 0.018770
0.124109 0.104749 0.640042 0.131101
0.084334 0.130712 0.098639 0.686315
0.250000 0.250000 0.250000 0.250000
0.098067 0.073015 0.708851 0.120066
0.281123 0.253223 0.239922 0.225731
0.068236 0.263300 0.255244 0.413220
0.355579 0.089602 0.404611 0.150209
0.807643 0.057648 0.088629 0.046080
0.161745 0.064415 0.723554 0.050287
0.320256 0.132893 0.316799 0.230052
0.141016 0.058167 0.105387 0.695430

MOTIF 1839 random
letter-probability matrix: alength= 4 w= 10
0.878181 0.033423 0.034699 0.053697
0.110676 0.071954 0.709290 0.108080
0.089635 0.054173 0.059201 0.796992
0.180277 0.155734 0.153966 0.510022
0.246007 0.190995 0.260361 0.302637
0.091572 0.319000 0.167449 0.421979
0.361859 0.302099 0.217855 0.118188
0.493789 0.266231 0.162684 0.077295
0.058902 0.407788 0.048995 0.484315
0.029102 0.042868 0.854067 0.073963

MOTIF 1840 random
letter-probability matrix: alength= 4 w= 16
0.625787 0.196518 0.099191 0.078504
0.124882 0.157815 0.131838 0.585466
0.868849 0.053003 0.045194 0.032954
0.058623 0.053689 0.156240 0.731448
0.191997 0.110484 0.105997 0.591522
0.445256 0.225959 0.213239 0.115546
0.243017 0.257275 0.207046 0.292662
0.262738 0.172146 0.372413 0.192703
0.249385 0.184901 0.313061 0.252653
0.553801 0.155850 0.143546 0.146803
0.457101 0.152875 0.171914 0.218110
0.067106 0.172290 0.089285 0.671318
0.065170 0.060669 0.825095 0.049066
0.092461 0.141213 0.226342 0.539983
0.033441 0.019763 0.923307 0.023489
0.171590 0.426809 0.123703 0.277898

MOTIF 1841 random
letter-probability matrix: alength= 4 w= 25
0.046069 0.031969 0.772970 0.148992
0.114896 0.554612 0.077170 0.253322
0.133009 0.165147 0.151368 0.550475
0.221762 0.297039 0.313117 0.168082
0.105013 0.110261 0.653958 0.130769
0.188784 0.231711 0.181882 0.397623
0.360283 0.209153 0.141996 0.288568
0.518156 0.248451 0.143395 0.089999
0.578628 0.281920 0.077129 0.062323
0.921438 0.028862 0.023905 0.025796
0.055354 0.124301 0.079218 0.741128
0.018661 0.028060 0.020214 0.933064
0.129158 0.675041 0.097393 0.098408
0.126476 0.159382 0.530691 0.183451
0.905952 0.033131 0.037530 0.023387
0.376948 0.259105 0.218166 0.145781
0.475863 0.253883 0.153564 0.116690
0.250000 0.250000 0.250000 0.250000
0.115016 0.189679 0.200042 0.495263
0.022584 0.018677 0.933858 0.024881
0.577575 0.235377 0.099408 0.087640
0.063432 0.055895 0.831506 0.049167
0.396128 0.347682 0.192432 0.063758
0.250000 0.250000 0.250000 0.250000
0.036188 0.036532 0.869335 0.057945

MOTIF 1842 random
letter-probability matrix: alength= 4 w= 28
0.446686 0.277754 0.177593 0.097967
0.575846 0.223925 0.070741 0.129487
0.087308 0.040785 0.830828 0.041079
0.161606 0.432416 0.206161 0.199817
0.150831 0.108633 0.169977 0.570559
0.211468 0.054104 0.648964 0.085464
0.204505 0.040188 0.710498 0.044809
0.879495 0.038542 0.035301 0.046661
0.052854 0.042614 0.043605 0.860927
0.831444 0.064888 0.047612 0.056057
0.432570 0.236185 0.182697 0.148547
0.054072 0.131598 0.751707 0.062623
0.046950 0.028778 0.898802 0.025470
0.301611 0.184658 0.158353 0.355378
0.395826 0.253906 0.183585 0.166684
0.659859 0.071454 0.155930 0.112757
0.196825 0.357817 0.170985 0.274372
0.391224 0.134982 0.322042 0.151752
0.116433 0.268585 0.181630 0.433353
0.891348 0.030986 0.037106 0.040560
0.455398 0.128245 0.305733 0.110624
0.475746 0.247752 0.190459 0.086043
0.091748 0.105629 0.674275 0.128347
0.616217 0.157180 0.103117 0.123485
0.118138 0.420788 0.117880 0.343194
0.027790 0.020147 0.929447 0.022615
0.047627 0.040994 0.853184 0.058196
0.098264 0.086350 0.174475 0.640911

MOTIF 1843 random
letter-probability matrix: alength= 4 w= 25
0.274589 0.141749 0.193105 0.390557
0.166893 0.162362 0.579822 0.090924
0.262160 0.296753 0.249600 0.191486
0.740133 0.131294 0.053428 0.075145
0.058079 0.115138 0.098339 0.728444
0.217498 0.177278 0.221290 0.383934
0.251374 0.207671 0.243100 0.297855
0.497829 0.186883 0.212263 0.103026
0.421665 0.218774 0.144094 0.215467
0.765885 0.092215 0.070420 0.071480
0.250000 0.250000 0.250000 0.250000
0.018385 0.032320 0.919229 0.030066
0.185125 0.443866 0.173887 0.197123
0.558145 0.115062 0.188366 0.138428
0.300759 0.257583 0.164613 0.277046
0.128270 0.025208 0.809244 0.037278
0.233246 0.218686 0.257894 0.290174
0.083730 0.082317 0.764850 0.069102
0.936634 0.018733 0.022953 0.021681
0.879165 0.033645 0.034981 0.052208
0.343312 0.131376 0.170621 0.354691
0.929356 0.024407 0.027651 0.018587
0.505811 0.138592 0.256180 0.099417
0.726708 0.092964 0.091042 0.089287
0.068181 0.049927 0.810199 0.071693

MOTIF 1844 random
letter-probability matrix: alength= 4 w= 22
0.072919 0.025354 0.058311 0.843415
0.282510 0.204283 0.299536 0.213671
0.812469 0.063741 0.064384 0.059406
0.250000 0.250000 0.250000 0.250000
0.250000 0.250000 0.250000 0.250000
0.257401 0.137899 0.299105 0.305594
0.932803 0.018656 0.023014 0.025527
0.405990 0.222612 0.151870 0.219528
0.066838 0.050554 0.819719 0.062889
0.558430 0.122410 0.207543 0.111617
0.435270 0.297639 0.133828 0.133263
0.077688 0.572686 0.051808 0.297819
0.170601 0.519923 0.155951 0.153525
0.517819 0.208174 0.140289 0.133717
0.031099 0.131752 0.059789 0.777360
0.052473 0.844636 0.039064 0.063826
0.152071 0.163111 0.421853 0.262964
0.215319 0.134930 0.103047 0.546703
0.879313 0.039376 0.043886 0.037426
0.262744 0.168902 0.378320 0.190034
0.356534 0.093479 0.136859 0.413128
0.879495 0.038542 0.035301 0.046661

MOTIF 1845 random
letter-probability matrix: alength= 4 w= 13
0.152095 0.214978 0.264000 0.368927
0.583842 0.087622 0.111949 0.216588
0.257701 0.289549 0.130768 0.321982
0.250000 0.250000 0.250000 0.250000
0.135075 0.200839 0.179225 0.484861
0.020417 0.025552 0.026949 0.927082
0.257860 0.089667 0.478445 0.174028
0.458868 0.351466 0.136059 0.053607
0.056025 0.050909 0.050299 0.842767
0.258693 0.172536 0.342400 0.226370
0.501493 0.167596 0.217552 0.113359
0.096133 0.251189 0.211220 0.441457
0.827417 0.053147 0.070410 0.049026

MOTIF 1846 random
letter-probability matrix: alength= 4 w= 40
0.372951 0.305581 0.213014 0.108454
0.068913 0.141640 0.094830 0.694617
0.134268 0.202366 0.142387 0.520978
0.265319 0.158391 0.087777 0.488513
0.234515 0.308664 0.214162 0.242660
0.936634 0.018733 0.022953 0.021681
0.881367 0.033549 0.033332 0.051751
0.333030 0.202153 0.201710 0.263107
0.933698 0.021473 0.021784 0.023045
0.193105 0.131650 0.196504 0.478740
0.717200 0.140117 0.059952 0.082731
0.520317 0.176239 0.166771 0.136672
0.079690 0.148300 0.712232 0.059779
0.417095 0.171457 0.259377 0.152072
0.079014 0.170727 0.134353 0.615907
0.164581 0.108059 0.358170 0.369189
0.503982 0.190020 0.143776 0.162221
0.340462 0.210799 0.119894 0.328846
0.263813 0.216377 0.231756 0.288054
0.054587 0.801691 0.058903 0.084820
0.367255 0.170400 0.242605 0.219739
0.399907 0.182167 0.199026 0.218899
0.050900 0.055174 0.082789 0.811137
0.175606 0.388046 0.210929 0.225420
0.493789 0.266231 0.162684 0.077295
0.076769 0.081117 0.118835 0.723279
0.049392 0.632741 0.097617 0.220250
0.737483 0.101013 0.076730 0.084774
0.045273 0.035524 0.881875 0.037328
0.147185 0.112214 0.189579 0.551022
0.541294 0.144795 0.176035 0.137875
0.480874 0.296460 0.172083 0.050582
0.855671 0.046311 0.042669 0.055349
0.081119 0.097712 0.721448 0.099721
0.224395 0.064863 0.589795 0.120948
0.044663 0.036446 0.812086 0.106805
0.325129 0.306106 0.169124 0.199641
0.479645 0.267348 0.164336 0.088671
0.326298 0.296006 0.184492 0.193205
0.063617 0.082463 0.754298 0.099622

MOTIF 1847 random
letter-probability matrix: alength= 4 w= 28
0.023426 0.018609 0.930455 0.027511
0.216859 0.135912 0.129016 0.518214
0.266102 0.241184 0.098998 0.393715
0.250000 0.250000 0.250000 0.250000
0.459906 0.157877 0.262222 0.119995
0.038159 0.032666 0.901273 0.027902
0.813882 0.056445 0.092895 0.036777
0.259343 0.271088 0.151833 0.317735
0.383357 0.102635 0.427647 0.086361
0.250000 0.250000 0.250000 0.250000
0.756821 0.075822 0.095792 0.071566
0.083197 0.652833 0.097517 0.166453
0.045458 0.077505 0.725931 0.151106
0.259605 0.331972 0.145010 0.263413
0.929356 0.024407 0.027651 0.018587
0.018601 0.026150 0.930043 0.025206
0.738150 0.132069 0.053983 0.075798
0.888137 0.036524 0.041920 0.033418
0.297779 0.238255 0.238317 0.225649
0.450815 0.331668 0.123093 0.094424
0.605503 0.083581 0.140339 0.170578
0.250000 0.250000 0.250000 0.250000
0.539309 0.125463 0.140689 0.194540
0.051176 0.064454 0.036037 0.848332
0.066798 0.095645 0.059500 0.778057
0.034673 0.069332 0.041513 0.854482
0.765792 0.121056 0.046396 0.066756
0.556172 0.182787 0.161986 0.099055

MOTIF 1848 random
letter-probability matrix: alength= 4 w= 31
0.915955 0.025125 0.036317 0.022604
0.590012 0.143947 0.131360 0.134680
0.936948 0.021615 0.018739 0.022698
0.431505 0.095813 0.195988 0.276693
0.250000 0.250000 0.250000 0.250000
0.654609 0.111972 0.178153 0.055266
0.250000 0.250000 0.250000 0.250000
0.250000 0.250000 0.250000 0.250000
0.132386 0.129341 0.568954 0.169319
0.217342 0.104525 0.416121 0.262012
0.202355 0.283420 0.167124 0.347101
0.124373 0.243352 0.101877 0.530398
0.250000 0.250000 0.250000 0.250000
0.475746 0.247752 0.190459 0.086043
0.800354 0.044698 0.095561 0.059387
0.913249 0.024428 0.029667 0.032655
0.065544 0.225255 0.165646 0.543555
0.222890 0.290599 0.259156 0.227354
0.739209 0.053829 0.118208 0.088754
0.175606 0.388046 0.210929 0.225420
0.117060 0.519587 0.137564 0.225789
0.184327 0.154684 0.230259 0.430730
0.766653 0.050807 0.061470 0.121071
0.067165 0.132570 0.059403 0.740863
0.177494 0.044096 0.698650 0.079759
0.848426 0.047758 0.057318 0.046498
0.025236 0.021601 0.929838 0.023324
0.736518 0.055648 0.138639 0.069195
0.022116 0.049304 0.027237 0.901343
0.274913 0.108065 0.407706 0.209315
0.160177 0.229806 0.119334 0.490683

MOTIF 1849 random
letter-probability matrix: alength= 4 w= 31
0.887769 0.040995 0.034199 0.037037
0.900005 0.032499 0.032912 0.034584
0.062750 0.100091 0.080647 0.756512
0.064797 0.667548 0.062950 0.204705
0.247297 0.233912 0.144942 0.373848
0.160662 0.051705 0.704160 0.083472
0.195871 0.273618 0.227746 0.302765
0.477255 0.123294 0.241890 0.157561
0.240862 0.156217 0.381283 0.221638
0.045854 0.047118 0.041287 0.865741
0.250000 0.250000 0.250000 0.250000
0.382113 0.241009 0.107512 0.269365
0.107721 0.130296 0.159910 0.602074
0.929493 0.021092 0.027779 0.021636
0.545881 0.194593 0.138723 0.120803
0.475480 0.255537 0.160618 0.108366
0.464367 0.154891 0.123601 0.257141
0.112795 0.204780 0.143487 0.538938
0.250000 0.250000 0.250000 0.250000
0.489619 0.141831 0.244508 0.124042
0.838667 0.068601 0.044389 0.048343
0.023257 0.036020 0.022995 0.917728
0.126065 0.316993 0.065971 0.490971
0.072141 0.026009 0.834617 0.067232
0.225491 0.095440 0.095937 0.583132
0.926952 0.031236 0.019824 0.021988
0.264471 0.173028 0.108687 0.453814
0.305720 0.226876 0.207363 0.260041
0.876648 0.040623 0.047503 0.035226
0.104049 0.066794 0.749601 0.079556
0.141385 0.092538 0.081441 0.684636

MOTIF 1850 random
letter-probability matrix: alength= 4 w= 34
0.089534 0.108964 0.080718 0.720784
0.090588 0.125478 0.383902 0.400032
0.085145 0.285049 0.408762 0.221045
0.141023 0.147001 0.109630 0.602347
0.129613 0.120564 0.626092 0.123731
0.451869 0.148307 0.305247 0.094577
0.915955 0.025125 0.036317 0.022604
0.250000 0.250000 0.250000 0.250000
0.215990 0.085470 0.541807 0.156734
0.160321 0.101978 0.640597 0.097105
0.542902 0.131888 0.146604 0.178607
0.074907 0.452368 0.095582 0.377143
0.250000 0.250000 0.250000 0.250000
0.152659 0.104707 0.083238 0.659396
0.825298 0.061623 0.041177 0.071902
0.098724 0.095519 0.249224 0.556533
0.467332 0.305404 0.113186 0.114078
0.553377 0.214961 0.099862 0.131800
0.274036 0.236143 0.262598 0.227223
0.028255 0.059403 0.034272 0.878071
0.044153 0.026108 0.019586 0.910153
0.628614 0.252899 0.063875 0.054612
0.267050 0.256902 0.234241 0.241806
0.768834 0.067660 0.069652 0.093854
0.096281 0.553017 0.082104 0.268597
0.071265 0.065983 0.079953 0.782799
0.033787 0.042226 0.032890 0.891097
0.018711 0.020216 0.935544 0.025530
0.577575 0.235377 0.099408 0.087640
0.289601 0.223205 0.155626 0.331568
0.343516 0.211694 0.221864 0.222926
0.259052 0.095138 0.538362 0.107447
0.489619 0.141831 0.244508 0.124042
0.416912 0.175268 0.193226 0.214594

MOTIF 1851 random
letter-probability matrix: alength= 4 w= 37
0.361682 0.143276 0.253345 0.241697
0.147898 0.379204 0.267710 0.205187
0.216545 0.058682 0.633849 0.090924
0.498956 0.206224 0.220121 0.074700
0.106568 0.471786 0.047333 0.374312
0.159157 0.151047 0.121262 0.568534
0.295332 0.217097 0.276330 0.211241
0.250401 0.188677 0.324023 0.236899
0.426255 0.217528 0.263151 0.093066
0.126035 0.420399 0.193729 0.259837
0.161949 0.557324 0.116778 0.163949
0.239217 0.238771 0.292428 0.229583
0.431061 0.223571 0.173607 0.171761
0.250000 0.250000 0.250000 0.250000
0.157514 0.215205 0.196765 0.430516
0.139224 0.065408 0.088384 0.706984
0.081008 0.164841 0.663063 0.091087
0.365633 0.119526 0.393715 0.121126
0.080307 0.075316 0.782115 0.062262
0.030281 0.072677 0.850441 0.046601
0.034947 0.907710 0.026842 0.030501
0.125157 0.257477 0.240365 0.377001
0.084342 0.109530 0.075080 0.731048
0.055704 0.052393 0.806204 0.085699
0.303288 0.394532 0.155825 0.146354
0.385669 0.236525 0.255100 0.122705
0.930434 0.018609 0.021768 0.029189
0.289917 0.197207 0.259540 0.253336
0.204505 0.040188 0.710498 0.044809
0.218092 0.213606 0.183606 0.384695
0.552169 0.137945 0.148650 0.161236
0.036759 0.024778 0.920062 0.018401
0.073818 0.135993 0.511661 0.278528
0.105243 0.017289 0.844951 0.032516
0.029723 0.043672 0.888859 0.037746
0.269662 0.245857 0.248879 0.235602
0.456535 0.284759 0.143228 0.115479

MOTIF 1852 random
letter-probability matrix: alength= 4 w= 31
0.718337 0.139686 0.059623 0.082354
0.060568 0.072931 0.048086 0.818415
0.285084 0.093859 0.220357 0.400700
0.900585 0.034432 0.031650 0.033333
0.200551 0.047838 0.644976 0.106634
0.529252 0.152343 0.175089 0.143316
0.890419 0.037830 0.051326 0.020425
0.580348 0.147135 0.134604 0.137913
0.250000 0.250000 0.250000 0.250000
0.189621 0.121422 0.255003 0.433954
0.619419 0.139824 0.123203 0.117554
0.206036 0.125269 0.292224 0.376472
0.384032 0.368597 0.073180 0.174191
0.158561 0.110581 0.088802 0.642055
0.937797 0.023004 0.018801 0.020398
0.219936 0.103145 0.534305 0.142614
0.038146 0.060246 0.032922 0.868685
0.417806 0.261389 0.184066 0.136739
0.098754 0.632620 0.135952 0.132673
0.362505 0.199231 0.203879 0.234385
0.307229 0.235710 0.282997 0.174064
0.856432 0.042203 0.051985 0.049379
0.759139 0.082364 0.079514 0.078983
0.553594 0.209413 0.120218 0.116775
0.115766 0.047609 0.322643 0.513982
0.018795 0.020199 0.939762 0.021244
0.579144 0.086897 0.093588 0.240372
0.207243 0.174385 0.202394 0.415979
0.583982 0.265263 0.080488 0.070267
0.074307 0.078818 0.110114 0.736761
0.284334 0.358824 0.091286 0.265556

MOTIF 1853 random
letter-probability matrix: alength= 4 w= 37
0.058321 0.092873 0.070747 0.778059
0.046400 0.753898 0.038006 0.161696
0.126476 0.159382 0.530691 0.183451
0.742011 0.056773 0.151523 0.049693
0.203358 0.185714 0.201213 0.409715
0.256238 0.358346 0.222797 0.162618
0.128438 0.151033 0.213634 0.506895
0.055997 0.409257 0.046339 0.488406
0.820943 0.059569 0.050272 0.069216
0.404339 0.240719 0.193167 0.161775
0.018601 0.026150 0.930043 0.025206
0.088588 0.082781 0.098031 0.730601
0.043799 0.025729 0.912228 0.018245
0.091138 0.018599 0.862700 0.027564
0.712962 0.084368 0.107947 0.094723
0.148522 0.126193 0.364087 0.361197
0.360902 0.101173 0.383982 0.153944
0.322460 0.175866 0.295721 0.205952
0.139775 0.093449 0.602243 0.164533
0.580037 0.110111 0.192536 0.117317
0.433981 0.178600 0.253690 0.133729
0.150451 0.149906 0.058604 0.641039
0.250000 0.250000 0.250000 0.250000
0.936301 0.022442 0.022531 0.018726
0.293165 0.105210 0.359918 0.241707
0.081762 0.025882 0.867952 0.024404
0.256586 0.448472 0.106644 0.188298
0.086498 0.670135 0.105112 0.138255
0.250000 0.250000 0.250000 0.250000
0.085890 0.811157 0.054052 0.048902
0.240715 0.135373 0.418018 0.205894
0.049306 0.043968 0.864057 0.042669
0.466964 0.268729 0.169637 0.094671
0.514881 0.180308 0.154280 0.150532
0.171810 0.116773 0.350762 0.360654
0.205232 0.228645 0.074976 0.491147
0.216545 0.058682 0.633849 0.090924

MOTIF 1854 random
letter-probability matrix: alength= 4 w= 7
0.139387 0.304385 0.239652 0.316576
0.380844 0.244088 0.199051 0.176016
0.060048 0.328089 0.080308 0.531555
0.348421 0.124422 0.419461 0.107696
0.021319 0.018284 0.914191 0.046206
0.118149 0.070709 0.697715 0.113427
0.071057 0.107301 0.097089 0.724553

MOTIF 1855 random
letter-probability matrix: alength= 4 w= 22
0.372624 0.168994 0.259965 0.198417
0.105305 0.063396 0.227699 0.603600
0.173720 0.081363 0.160794 0.584123
0.234837 0.286788 0.292443 0.185931
0.424446 0.222299 0.206137 0.147119
0.018250 0.025441 0.912478 0.043832
0.116450 0.099899 0.568073 0.215578
0.033737 0.028092 0.899402 0.038769
0.099169 0.118813 0.096592 0.685426
0.356343 0.300251 0.220170 0.123236
0.043756 0.034797 0.840102 0.081346
0.357605 0.312498 0.175608 0.154289
0.066469 0.726140 0.071183 0.136209
0.222748 0.098671 0.204662 0.473920
0.036404 0.023856 0.911565 0.028174
0.250000 0.250000 0.250000 0.250000
0.351944 0.138791 0.115292 0.393973
0.279360 0.141808 0.394654 0.184177
0.809605 0.050347 0.084626 0.055422
0.036354 0.690788 0.029430 0.243428
0.245507 0.175732 0.198412 0.380350
0.088494 0.179219 0.067059 0.665228

MOTIF 1856 random
letter-probability matrix: alength= 4 w= 37
0.039755 0.031076 0.902907 0.026262
0.065358 0.168471 0.045270 0.720900
0.328591 0.248682 0.208006 0.214721
0.036340 0.037682 0.814366 0.111612
0.355031 0.314430 0.124315 0.206224
0.108632 0.145568 0.653030 0.092771
0.454770 0.219749 0.166598 0.158883
0.837232 0.070915 0.044796 0.047058
0.647822 0.204246 0.076565 0.071367
0.257269 0.103512 0.347642 0.291577
0.502353 0.101396 0.297523 0.098728
0.887769 0.040995 0.034199 0.037037
0.161233 0.080718 0.511544 0.246505
0.328872 0.168138 0.312771 0.190219
0.601667 0.108509 0.102849 0.186975
0.341831 0.141004 0.207480 0.309684
0.292196 0.135461 0.174183 0.398160
0.056383 0.409066 0.046691 0.487860
0.167608 0.111657 0.355097 0.365639
0.143339 0.152379 0.522983 0.181299
0.114499 0.146791 0.613249 0.125461
0.031357 0.040511 0.805390 0.122743
0.057447 0.130920 0.073457 0.738176
0.184730 0.044724 0.172933 0.597613
0.212715 0.208677 0.269332 0.309276
0.129947 0.327353 0.336568 0.206132
0.030210 0.042840 0.897644 0.029305
0.038802 0.065587 0.034416 0.861194
0.182271 0.131222 0.207781 0.478726
0.664230 0.047965 0.206539 0.081266
0.556113 0.155094 0.142765 0.146028
0.923383 0.023736 0.029940 0.022942
0.096682 0.269908 0.088894 0.544516
0.403509 0.205431 0.221776 0.169285
0.117027 0.126215 0.646803 0.109955
0.616695 0.097638 0.123349 0.162318
0.326965 0.184103 0.275496 0.213436

MOTIF 1857 random
letter-probability matrix: alength= 4 w= 31
0.791229 0.053490 0.094442 0.060840
0.431061 0.223571 0.173607 0.171761
0.891348 0.030986 0.037106 0.040560
0.652451 0.125849 0.149443 0.072257
0.275376 0.162816 0.381058 0.180750
0.153209 0.088087 0.182170 0.576534
0.139294 0.191421 0.284692 0.384594
0.109064 0.089857 0.110452 0.690628
0.260653 0.069575 0.560645 0.109127
0.025442 0.034317 0.898538 0.041703
0.162275 0.256146 0.132779 0.448801
0.896459 0.017929 0.035653 0.049959
0.060741 0.033996 0.867489 0.037774
0.250000 0.250000 0.250000 0.250000
0.215990 0.085470 0.541807 0.156734
0.316515 0.227035 0.232623 0.223828
0.102316 0.757273 0.074537 0.065874
0.077414 0.076047 0.783213 0.063326
0.032636 0.109874 0.078355 0.779134
0.335659 0.165425 0.226907 0.272009
0.661953 0.107217 0.129200 0.101629
0.564518 0.177385 0.144912 0.113184
0.857596 0.054055 0.044956 0.043393
0.925952 0.022010 0.026727 0.025310
0.055326 0.043370 0.867364 0.033940
0.502173 0.264980 0.159162 0.073684
0.368082 0.342716 0.078374 0.210828
0.795528 0.054917 0.081004 0.068551
0.900585 0.034432 0.031650 0.033333
0.026189 0.056078 0.031918 0.885816
0.107599 0.040599 0.771147 0.080655

MOTIF 1858 random
letter-probability matrix: alength= 4 w= 43
0.180540 0.284009 0.124334 0.411117
0.550861 0.095787 0.148686 0.204666
0.577079 0.266867 0.083197 0.072857
0.261116 0.334867 0.124528 0.279489
0.435694 0.178066 0.175249 0.210992
0.212103 0.128855 0.121893 0.537149
0.020799 0.047046 0.025713 0.906442
0.032506 0.038051 0.881426 0.048018
0.073172 0.067802 0.044679 0.814347
0.099035 0.074755 0.052208 0.774002
0.345061 0.296034 0.118147 0.240757
0.689632 0.091311 0.128755 0.090302
0.091424 0.093285 0.225063 0.590228
0.265581 0.071701 0.322274 0.340444
0.099453 0.180627 0.278538 0.441382
0.038538 0.739119 0.023615 0.198728
0.105163 0.081778 0.134833 0.678225
0.204421 0.093017 0.423159 0.279404
0.078029 0.206522 0.155461 0.559989
0.103357 0.028349 0.848275 0.020019
0.723956 0.080213 0.116583 0.079249
0.075950 0.079269 0.029814 0.814967
0.023735 0.024808 0.929095 0.022363
0.361692 0.199640 0.263427 0.175240
0.021990 0.020969 0.018766 0.938276
0.823079 0.065216 0.065797 0.045909
0.234434 0.210398 0.206459 0.348710
0.379384 0.307456 0.210098 0.103062
0.277239 0.153340 0.378048 0.191373
0.035526 0.039394 0.042224 0.882856
0.859069 0.048755 0.064323 0.027853
0.250000 0.250000 0.250000 0.250000
0.038106 0.899005 0.029497 0.033392
0.333831 0.072603 0.444399 0.149168
0.836292 0.071280 0.045079 0.047349
0.031175 0.023007 0.022838 0.922980
0.184426 0.360970 0.222925 0.231680
0.026185 0.020918 0.928611 0.024286
0.325440 0.196007 0.286113 0.192441
0.936948 0.021615 0.018739 0.022698
0.074368 0.306604 0.093379 0.525649
0.497456 0.309152 0.098687 0.094705
0.321639 0.176628 0.295258 0.206475

MOTIF 1859 random
letter-probability matrix: alength= 4 w= 28
0.639499 0.093803 0.147448 0.119250
0.157282 0.589252 0.066016 0.187450
0.098186 0.475165 0.085806 0.340842
0.318336 0.219781 0.319626 0.142257
0.250000 0.250000 0.250000 0.250000
0.067762 0.574496 0.043664 0.314078
0.106342 0.093948 0.662983 0.136727
0.032141 0.022076 0.025800 0.919984
0.169600 0.130957 0.134818 0.564625
0.095623 0.198540 0.067444 0.638393
0.033453 0.018394 0.919713 0.028439
0.067885 0.040645 0.790610 0.100861
0.053628 0.037689 0.864195 0.044488
0.627663 0.118200 0.150703 0.103433
0.530857 0.144012 0.140702 0.184430
0.394395 0.141933 0.312914 0.150758
0.609412 0.117992 0.124252 0.148345
0.067657 0.061086 0.786519 0.084738
0.139588 0.055818 0.681043 0.123551
0.103472 0.125485 0.560012 0.211031
0.108579 0.102844 0.639789 0.148788
0.139507 0.216643 0.240641 0.403209
0.884746 0.038334 0.041022 0.035899
0.193714 0.071899 0.468642 0.265744
0.317176 0.215857 0.249184 0.217782
0.916118 0.023576 0.028692 0.031614
0.116837 0.074000 0.100991 0.708172
0.385647 0.099507 0.431520 0.083326

MOTIF 1860 random
letter-probability matrix: alength= 4 w= 19
0.047335 0.039098 0.879224 0.034344
0.128437 0.115148 0.570313 0.186101
0.130190 0.366338 0.245628 0.257844
0.390770 0.173195 0.160983 0.275052
0.055329 0.070441 0.230650 0.643580
0.467712 0.112047 0.333590 0.086651
0.220425 0.062487 0.621720 0.095368
0.078449 0.156187 0.244396 0.520968
0.033756 0.044205 0.022401 0.899638
0.488912 0.266184 0.160450 0.084453
0.250000 0.250000 0.250000 0.250000
0.244601 0.229404 0.132126 0.393869
0.765885 0.092215 0.070420 0.071480
0.263370 0.294586 0.157642 0.284403
0.217600 0.136975 0.237207 0.408218
0.157569 0.061293 0.090516 0.690622
0.927057 0.019047 0.035355 0.018541
0.229610 0.082231 0.402062 0.286096
0.143119 0.387366 0.244791 0.224724

MOTIF 1861 random
letter-probability matrix: alength= 4 w= 19
0.248984 0.180301 0.318210 0.252505
0.018868 0.018869 0.943393 0.018871
0.038159 0.032666 0.901273 0.027902
0.239246 0.220186 0.304838 0.235731
0.278444 0.143937 0.393377 0.184241
0.132824 0.532711 0.096693 0.237772
0.250000 0.250000 0.250000 0.250000
0.352252 0.210568 0.234204 0.202976
0.250000 0.250000 0.250000 0.250000
0.225469 0.188843 0.301893 0.283795
0.059896 0.141431 0.169691 0.628981
0.307538 0.286131 0.237500 0.168831
0.228375 0.230720 0.145610 0.395295
0.708052 0.076833 0.147860 0.067255
0.043862 0.033172 0.885595 0.037371
0.051966 0.037895 0.863759 0.046379
0.140879 0.140809 0.117667 0.600645
0.285979 0.099702 0.335746 0.278573
0.775246 0.044800 0.110805 0.069150

MOTIF 1862 random
letter-probability matrix: alength= 4 w= 31
0.507324 0.189181 0.161595 0.141901
0.137989 0.332831 0.300518 0.228661
0.512991 0.150289 0.147037 0.189683
0.166227 0.408502 0.204628 0.220643
0.482748 0.161035 0.157915 0.198303
0.103281 0.352702 0.071489 0.472528
0.113197 0.052465 0.782121 0.052217
0.122447 0.134358 0.217632 0.525564
0.341677 0.149245 0.256375 0.252703
0.270823 0.173227 0.453627 0.102322
0.815691 0.035530 0.099529 0.049250
0.914769 0.027663 0.028033 0.029535
0.065171 0.600531 0.167406 0.166891
0.090695 0.209072 0.119679 0.580554
0.096817 0.089957 0.567127 0.246099
0.536188 0.238016 0.136334 0.089462
0.886153 0.031325 0.045243 0.037280
0.090942 0.355971 0.060428 0.492659
0.065903 0.058205 0.824575 0.051317
0.050179 0.886325 0.034356 0.029141
0.020887 0.029047 0.922034 0.028032
0.473279 0.199416 0.162131 0.165174
0.299941 0.142384 0.108657 0.449018
0.155920 0.367618 0.151560 0.324903
0.074549 0.058832 0.070968 0.795651
0.496998 0.119199 0.163415 0.220388
0.033756 0.044205 0.022401 0.899638
0.043799 0.025729 0.912228 0.018245
0.880044 0.034200 0.049711 0.036045
0.127456 0.308874 0.183835 0.379835
0.250000 0.250000 0.250000 0.250000

MOTIF 1863 random
letter-probability matrix: alength= 4 w= 43
0.097055 0.076395 0.748799 0.077751
0.386023 0.072498 0.393872 0.147607
0.024208 0.018661 0.933026 0.024105
0.512991 0.150289 0.147037 0.189683
0.113314 0.229730 0.287267 0.369689
0.121256 0.125164 0.569445 0.184135
0.494561 0.156819 0.153642 0.194977
0.872059 0.044003 0.048748 0.035189
0.050496 0.057585 0.842068 0.049851
0.922079 0.026672 0.023322 0.027926
0.061012 0.755619 0.072823 0.110546
0.413921 0.192378 0.257445 0.136256
0.917862 0.026092 0.023610 0.032436
0.397232 0.263990 0.190731 0.148047
0.843422 0.024940 0.090920 0.040718
0.091714 0.161510 0.536943 0.209833
0.572668 0.166514 0.154983 0.105835
0.588466 0.246618 0.067583 0.097333
0.094386 0.243450 0.178847 0.483317
0.023263 0.385520 0.017671 0.573546
0.193704 0.306068 0.233467 0.266761
0.435270 0.297639 0.133828 0.133263
0.354167 0.207536 0.218571 0.219726
0.487765 0.190011 0.231843 0.090381
0.596778 0.086528 0.196413 0.120281
0.486596 0.396519 0.059392 0.057493
0.541250 0.099627 0.261817 0.097305
0.558861 0.118452 0.133802 0.188886
0.130126 0.095261 0.205050 0.569563
0.043768 0.067541 0.038057 0.850633
0.163363 0.317851 0.192875 0.325912
0.165646 0.085416 0.500240 0.248698
0.075749 0.234444 0.078488 0.611319
0.331709 0.164328 0.307816 0.196147
0.563785 0.315077 0.069856 0.051283
0.875597 0.048297 0.033839 0.042267
0.169399 0.159964 0.179747 0.490889
0.129660 0.048219 0.740099 0.082021
0.183501 0.227428 0.146016 0.443055
0.535429 0.180663 0.132426 0.151482
0.171986 0.207897 0.086676 0.533442
0.379429 0.367162 0.073344 0.180065
0.879086 0.033711 0.046409 0.040794

MOTIF 1864 random
letter-probability matrix: alength= 4 w= 34
0.337966 0.185086 0.194487 0.282462
0.318730 0.093544 0.356852 0.230874
0.867474 0.038539 0.061100 0.032887
0.158207 0.250512 0.133989 0.457292
0.076178 0.054311 0.784014 0.085497
0.250000 0.250000 0.250000 0.250000
0.637424 0.072204 0.186414 0.103958
0.760307 0.050998 0.145634 0.043061
0.088969 0.336958 0.155952 0.418120
0.560474 0.233021 0.098985 0.107519
0.496934 0.247556 0.127603 0.127907
0.113864 0.326323 0.090545 0.469268
0.161678 0.256836 0.256456 0.325030
0.358604 0.252231 0.318371 0.070794
0.887526 0.037682 0.042016 0.032775
0.050767 0.205148 0.041430 0.702655
0.034792 0.038784 0.881544 0.044880
0.084420 0.275181 0.112045 0.528355
0.062099 0.174692 0.091341 0.671868
0.176991 0.102766 0.454023 0.266221
0.024025 0.018768 0.938397 0.018810
0.024246 0.891630 0.039492 0.044632
0.630904 0.092955 0.118510 0.157630
0.553377 0.214961 0.099862 0.131800
0.307538 0.286131 0.237500 0.168831
0.368922 0.270854 0.064918 0.295305
0.091572 0.319000 0.167449 0.421979
0.250000 0.250000 0.250000 0.250000
0.523549 0.222451 0.111134 0.142867
0.123988 0.154744 0.570385 0.150884
0.169600 0.130957 0.134818 0.564625
0.776669 0.116595 0.043503 0.063233
0.289221 0.256067 0.112575 0.342137
0.363483 0.353479 0.090022 0.193016

MOTIF 1865 random
letter-probability matrix: alength= 4 w= 40
0.152034 0.082098 0.127841 0.638026
0.111675 0.113820 0.280078 0.494426
0.094581 0.062072 0.765846 0.077502
0.077543 0.049886 0.094425 0.778146
0.826404 0.040528 0.075554 0.057514
0.064534 0.048578 0.826230 0.060658
0.159033 0.127700 0.135139 0.578127
0.305805 0.177641 0.149848 0.366705
0.146915 0.245149 0.468668 0.139268
0.140644 0.116719 0.651342 0.091294
0.731980 0.069854 0.129376 0.068790
0.116040 0.323018 0.236630 0.324312
0.169461 0.213818 0.427827 0.188894
0.022073 0.018776 0.938814 0.020337
0.924502 0.021096 0.025840 0.028562
0.114234 0.324231 0.239287 0.322248
0.193991 0.069000 0.280161 0.456848
0.472123 0.205928 0.153980 0.167969
0.552416 0.275194 0.099782 0.072608
0.471726 0.092042 0.168395 0.267838
0.553377 0.214961 0.099862 0.131800
0.091109 0.690101 0.096439 0.122350
0.325008 0.218013 0.228547 0.228431
0.062377 0.039917 0.861688 0.036018
0.279501 0.156729 0.254246 0.309524
0.028682 0.025324 0.913454 0.032540
0.302565 0.127962 0.114677 0.454795
0.125433 0.293589 0.147078 0.433900
0.194159 0.324980 0.152248 0.328614
0.218275 0.229158 0.363048 0.189519
0.426213 0.316229 0.097867 0.159691
0.420972 0.227762 0.242181 0.109084
0.353327 0.299208 0.221409 0.126055
0.255133 0.195227 0.276718 0.272921
0.069494 0.273434 0.412847 0.244225
0.635216 0.128498 0.129367 0.106919
0.018758 0.019825 0.937919 0.023498
0.150489 0.100760 0.088369 0.660382
0.666603 0.152169 0.093856 0.087372
0.184741 0.140895 0.089339 0.585025

MOTIF 1866 random
letter-probability matrix: alength= 4 w= 7
0.411762 0.146428 0.271090 0.170720
0.208757 0.129966 0.230708 0.430570
0.019543 0.018737 0.936871 0.024849
0.044987 0.899189 0.030303 0.025521
0.250000 0.250000 0.250000 0.250000
0.362346 0.141791 0.355820 0.140042
0.937606 0.020892 0.022750 0.018752

MOTIF 1867 random
letter-probability matrix: alength= 4 w= 25
0.102627 0.358099 0.136261 0.403013
0.478899 0.259044 0.144947 0.117110
0.207847 0.075048 0.570983 0.146121
0.466801 0.150526 0.265707 0.116966
0.321039 0.336032 0.080501 0.262428
0.106562 0.487348 0.198957 0.207133
0.872667 0.049581 0.035952 0.041801
0.898267 0.046635 0.028970 0.026128
0.065903 0.058205 0.824575 0.051317
0.471742 0.226270 0.164008 0.137980
0.886130 0.037050 0.037500 0.039319
0.246098 0.116407 0.060117 0.577378
0.588466 0.246618 0.067583 0.097333
0.103508 0.254253 0.233377 0.408863
0.303044 0.182309 0.155481 0.359166
0.039985 0.040265 0.845925 0.073826
0.159856 0.113689 0.567148 0.159307
0.385647 0.099507 0.431520 0.083326
0.031877 0.018344 0.032574 0.917205
0.060596 0.173366 0.073280 0.692758
0.489051 0.266966 0.166681 0.077302
0.326394 0.108385 0.152462 0.412759
0.075902 0.094987 0.197122 0.631989
0.196816 0.289395 0.237388 0.276401
0.404339 0.240719 0.193167 0.161775

MOTIF 1868 random
letter-probability matrix: alength= 4 w= 16
0.220386 0.234063 0.418078 0.127473
0.057687 0.087250 0.709716 0.145347
0.285471 0.194506 0.182553 0.337471
0.267267 0.291026 0.149257 0.292450
0.055997 0.409257 0.046339 0.488406
0.059361 0.071587 0.048688 0.820364
0.250000 0.250000 0.250000 0.250000
0.142639 0.062110 0.726634 0.068617
0.113330 0.215433 0.475624 0.195613
0.250183 0.443313 0.172485 0.134018
0.071983 0.200282 0.276338 0.451396
0.326144 0.139570 0.283688 0.250598
0.121262 0.183560 0.214900 0.480278
0.079389 0.061760 0.136854 0.721998
0.124324 0.232169 0.102935 0.540572
0.104306 0.387461 0.117567 0.390666

MOTIF 1869 random
letter-probability matrix: alength= 4 w= 22
0.708562 0.068013 0.110107 0.113318
0.028827 0.026938 0.022959 0.921275
0.044985 0.030814 0.066093 0.858108
0.250000 0.250000 0.250000 0.250000
0.195975 0.145389 0.308401 0.350235
0.842625 0.048683 0.059098 0.049594
0.811043 0.071142 0.052842 0.064972
0.027459 0.019703 0.934155 0.018683
0.316909 0.087483 0.311381 0.284227
0.216859 0.135912 0.129016 0.518214
0.553594 0.209413 0.120218 0.116775
0.129838 0.122248 0.237080 0.510834
0.456317 0.199047 0.212608 0.132028
0.827770 0.041638 0.067390 0.063202
0.314995 0.176763 0.275468 0.232775
0.156782 0.152142 0.610267 0.080809
0.340678 0.212808 0.222739 0.223775
0.107300 0.509624 0.095187 0.287889
0.085409 0.212898 0.145284 0.556409
0.195829 0.178093 0.096702 0.529375
0.455240 0.248942 0.183584 0.112233
0.348115 0.422371 0.115383 0.114131

MOTIF 1870 random
letter-probability matrix: alength= 4 w= 37
0.215260 0.186061 0.210999 0.387680
0.158804 0.301523 0.065406 0.474266
0.178771 0.295019 0.395211 0.131000
0.205232 0.228645 0.074976 0.491147
0.055082 0.143493 0.056669 0.744756
0.236423 0.080032 0.546399 0.137146
0.808921 0.042234 0.097651 0.051194
0.194683 0.203624 0.299231 0.302462
0.500618 0.224792 0.132932 0.141658
0.409139 0.183191 0.154598 0.253073
0.427953 0.206555 0.154337 0.211156
0.159660 0.247483 0.382482 0.210374
0.307538 0.286131 0.237500 0.168831
0.121920 0.151691 0.160423 0.565966
0.039274 0.842605 0.028584 0.089536
0.328442 0.145225 0.166360 0.359974
0.793078 0.036801 0.113692 0.056429
0.887649 0.037367 0.040012 0.034972
0.031604 0.031710 0.869261 0.067425
0.112679 0.105626 0.146687 0.635008
0.108740 0.239455 0.221633 0.430172
0.162357 0.126761 0.581775 0.129107
0.202355 0.283420 0.167124 0.347101
0.250000 0.250000 0.250000 0.250000
0.243835 0.089553 0.402526 0.264086
0.063847 0.366697 0.258874 0.310581
0.125165 0.581710 0.075810 0.217315
0.250000 0.250000 0.250000 0.250000
0.282108 0.119828 0.231322 0.366742
0.689632 0.091311 0.128755 0.090302
0.036639 0.058255 0.031553 0.873553
0.496396 0.265854 0.161590 0.076160
0.045222 0.045938 0.781803 0.127037
0.369476 0.354790 0.092147 0.183587
0.291869 0.225969 0.150840 0.331322
0.925952 0.022010 0.026727 0.025310
0.211292 0.159861 0.383056 0.245791

MOTIF 1871 random
letter-probability matrix: alength= 4 w= 37
0.055208 0.057514 0.711036 0.176242
0.237870 0.423979 0.130008 0.208143
0.250000 0.250000 0.250000 0.250000
0.082572 0.357461 0.053236 0.506731
0.571995 0.183409 0.138290 0.106305
0.333737 0.322595 0.145034 0.198634
0.462756 0.129663 0.244303 0.163279
0.124646 0.450436 0.180560 0.244358
0.267763 0.250418 0.184491 0.297327
0.083144 0.049670 0.022593 0.844593
0.520907 0.257364 0.142581 0.079149
0.189362 0.287306 0.327677 0.195655
0.764039 0.067373 0.059560 0.109027
0.056266 0.018047 0.902360 0.023327
0.433270 0.168750 0.187646 0.210334
0.341068 0.151580 0.161142 0.346210
0.304401 0.150137 0.364616 0.180846
0.578575 0.167700 0.193179 0.060546
0.200521 0.045508 0.679137 0.074834
0.018608 0.020342 0.930393 0.030657
0.744574 0.129742 0.014892 0.110792
0.250000 0.250000 0.250000 0.250000
0.501961 0.140189 0.256794 0.101056
0.077637 0.066449 0.738662 0.117253
0.114074 0.071711 0.744120 0.070095
0.385647 0.099507 0.431520 0.083326
0.360063 0.183487 0.166769 0.289681
0.724220 0.087987 0.102984 0.084809
0.886205 0.036359 0.033240 0.044196
0.082141 0.044476 0.805613 0.067770
0.397772 0.379662 0.060514 0.162051
0.315215 0.194344 0.254983 0.235458
0.298869 0.190632 0.267390 0.243108
0.223376 0.236308 0.406418 0.133898
0.279627 0.126915 0.422903 0.170555
0.175956 0.067277 0.625568 0.131200
0.886599 0.039210 0.036178 0.038013

MOTIF 1872 random
letter-probability matrix: alength= 4 w= 43
0.448369 0.162655 0.255437 0.133539
0.071379 0.244374 0.186940 0.497307
0.134826 0.066961 0.110734 0.687479
0.315894 0.139253 0.312717 0.232137
0.236112 0.213462 0.147603 0.402823
0.892876 0.028871 0.050970 0.027283
0.724220 0.087987 0.102984 0.084809
0.071921 0.058564 0.123208 0.746308
0.027308 0.026946 0.878159 0.067586
0.224882 0.173835 0.085526 0.515757
0.273219 0.425160 0.151450 0.150171
0.250000 0.250000 0.250000 0.250000
0.487322 0.194839 0.149915 0.167925
0.488612 0.143647 0.229990 0.137751
0.182798 0.198535 0.273580 0.345087
0.101477 0.701297 0.047581 0.149644
0.250000 0.250000 0.250000 0.250000
0.135241 0.433485 0.103915 0.327359
0.824010 0.056674 0.052569 0.066748
0.124882 0.157815 0.131838 0.585466
0.489000 0.397245 0.057815 0.055939
0.250000 0.250000 0.250000 0.250000
0.286663 0.105710 0.322538 0.285089
0.638003 0.116544 0.132317 0.113137
0.172320 0.537402 0.167545 0.122732
0.416284 0.173355 0.278305 0.132055
0.717926 0.090723 0.082332 0.109019
0.118591 0.050058 0.786068 0.045283
0.284792 0.178931 0.360494 0.175784
0.452754 0.133673 0.275964 0.137609
0.141578 0.095682 0.128326 0.634414
0.407168 0.215616 0.246577 0.130639
0.312421 0.150028 0.424366 0.113185
0.612116 0.137962 0.142984 0.106938
0.252296 0.187816 0.161568 0.398320
0.374726 0.267379 0.196354 0.161541
0.748192 0.073148 0.095678 0.082981
0.106570 0.196145 0.181424 0.515860
0.887769 0.040995 0.034199 0.037037
0.256435 0.081195 0.572928 0.089442
0.495814 0.186828 0.169468 0.147889
0.142026 0.122866 0.113432 0.621676
0.512991 0.150289 0.147037 0.189683

MOTIF 1873 random
letter-probability matrix: alength= 4 w= 31
0.321549 0.313448 0.197508 0.167495
0.315387 0.309543 0.230014 0.145056
0.083249 0.224270 0.222905 0.469576
0.934957 0.018699 0.021802 0.024542
0.507449 0.119015 0.259718 0.113817
0.054072 0.131598 0.751707 0.062623
0.050620 0.182439 0.032452 0.734490
0.383416 0.193402 0.211262 0.211920
0.056452 0.029825 0.881952 0.031771
0.173821 0.166800 0.123543 0.535836
0.458137 0.218979 0.165326 0.157558
0.273269 0.414049 0.156964 0.155718
0.239624 0.214013 0.052484 0.493879
0.594834 0.142354 0.129744 0.133068
0.250000 0.250000 0.250000 0.250000
0.314501 0.222333 0.231635 0.231532
0.031048 0.022209 0.917749 0.028995
0.116192 0.099392 0.168817 0.615599
0.035871 0.048130 0.876068 0.039931
0.593913 0.170837 0.149220 0.086030
0.092446 0.058197 0.793787 0.055570
0.204869 0.297568 0.099207 0.398357
0.027453 0.021798 0.932106 0.018642
0.221967 0.235257 0.411966 0.130810
0.069331 0.155305 0.047250 0.728114
0.455669 0.332530 0.120223 0.091578
0.814687 0.046731 0.069850 0.068732
0.072183 0.046109 0.846470 0.035238
0.082179 0.228065 0.156952 0.532805
0.234723 0.187308 0.193418 0.384552
0.053152 0.025600 0.889484 0.031765

MOTIF 1874 random
letter-probability matrix: alength= 4 w= 22
0.250000 0.250000 0.250000 0.250000
0.699299 0.036070 0.234972 0.029659
0.392952 0.187040 0.211107 0.208901
0.320383 0.151131 0.289842 0.238644
0.061517 0.051146 0.044343 0.842994
0.338798 0.114315 0.375112 0.171775
0.437487 0.193391 0.106590 0.262532
0.447008 0.084219 0.361823 0.106950
0.026112 0.018427 0.921362 0.034099
0.428638 0.293342 0.148518 0.129502
0.480709 0.149073 0.259831 0.110387
0.890162 0.034209 0.034935 0.040695
0.308028 0.126365 0.203104 0.362503
0.897522 0.054868 0.017950 0.029660
0.088948 0.223284 0.137346 0.550422
0.152416 0.102456 0.594409 0.150720
0.039235 0.042207 0.886488 0.032070
0.250000 0.250000 0.250000 0.250000
0.169064 0.127276 0.263317 0.440342
0.212801 0.078445 0.440561 0.268193
0.157486 0.078194 0.131590 0.632730
0.033555 0.844616 0.027692 0.094137

MOTIF 1875 random
letter-probability matrix: alength= 4 w= 16
0.085488 0.085348 0.762496 0.066667
0.053639 0.076138 0.080235 0.789988
0.400628 0.276614 0.184641 0.138117
0.218706 0.231948 0.245879 0.303466
0.182009 0.240585 0.144970 0.432437
0.055470 0.029319 0.032806 0.882405
0.078696 0.671604 0.072008 0.177693
0.456827 0.086680 0.228538 0.227956
0.105381 0.149986 0.638689 0.105944
0.018722 0.024333 0.936102 0.020843
0.279534 0.129632 0.418025 0.172810
0.250000 0.250000 0.250000 0.250000
0.385353 0.091753 0.416532 0.106362
0.030729 0.030307 0.906870 0.032094
0.052082 0.028056 0.340879 0.578983
0.274480 0.199188 0.173106 0.353225

MOTIF 1876 random
letter-probability matrix: alength= 4 w= 10
0.199759 0.181344 0.197514 0.421382
0.073911 0.056689 0.799645 0.069756
0.110218 0.315265 0.095631 0.478886
0.161871 0.181557 0.277120 0.379452
0.155073 0.084971 0.130933 0.629023
0.080389 0.216961 0.128448 0.574203
0.825768 0.058591 0.049680 0.065962
0.320256 0.132893 0.316799 0.230052
0.250000 0.250000 0.250000 0.250000
0.052952 0.164334 0.089952 0.692763

MOTIF 1877 random
letter-probability matrix: alength= 4 w= 22
0.089947 0.477455 0.064553 0.368045
0.204076 0.154017 0.377306 0.264601
0.026637 0.018682 0.934097 0.020584
0.078061 0.184306 0.101258 0.636375
0.592943 0.173620 0.154641 0.078796
0.284708 0.296300 0.041291 0.377701
0.424810 0.171736 0.142566 0.260888
0.363438 0.302614 0.217180 0.116768
0.151572 0.217385 0.210693 0.420350
0.071710 0.154314 0.692596 0.081380
0.936948 0.021615 0.018739 0.022698
0.228794 0.163177 0.427247 0.180781
0.303044 0.182309 0.155481 0.359166
0.341831 0.141004 0.207480 0.309684
0.045233 0.096706 0.791359 0.066703
0.019342 0.025195 0.018735 0.936728
0.290795 0.118822 0.103624 0.486758
0.067563 0.152930 0.110674 0.668832
0.250000 0.250000 0.250000 0.250000
0.274027 0.222418 0.247126 0.256430
0.236573 0.197396 0.214137 0.351893
0.222748 0.098671 0.204662 0.473920

MOTIF 1878 random
letter-probability matrix: alength= 4 w= 40
0.342001 0.188457 0.149926 0.319616
0.032574 0.029097 0.033981 0.904347
0.053506 0.039282 0.857193 0.050019
0.924806 0.025746 0.022479 0.026969
0.685052 0.108961 0.056479 0.149508
0.250000 0.250000 0.250000 0.250000
0.077750 0.098192 0.666425 0.157633
0.370091 0.223250 0.198501 0.208158
0.602919 0.121242 0.113097 0.162742
0.407002 0.162188 0.260259 0.170551
0.061717 0.033378 0.850597 0.054307
0.034993 0.034383 0.852176 0.078449
0.844950 0.059002 0.042620 0.053428
0.170703 0.268192 0.136273 0.424832
0.528100 0.183052 0.131589 0.157258
0.341306 0.186089 0.298423 0.174182
0.069816 0.046988 0.799146 0.084050
0.477204 0.268386 0.169616 0.084794
0.863622 0.060535 0.036916 0.038926
0.728528 0.099462 0.094228 0.077781
0.250000 0.250000 0.250000 0.250000
0.815446 0.055420 0.048113 0.081021
0.046605 0.035403 0.871479 0.046513
0.477255 0.123294 0.241890 0.157561
0.052690 0.071344 0.772731 0.103236
0.284463 0.247930 0.212253 0.255355
0.033090 0.899495 0.021663 0.045751
0.579183 0.138008 0.175651 0.107158
0.034673 0.069332 0.041513 0.854482
0.170449 0.136409 0.148198 0.544943
0.547531 0.272817 0.095204 0.084449
0.914888 0.028100 0.024608 0.032404
0.072943 0.594201 0.204993 0.127863
0.242774 0.393574 0.146514 0.217138
0.137239 0.130830 0.533738 0.198193
0.250000 0.250000 0.250000 0.250000
0.707000 0.094291 0.101098 0.097611
0.735870 0.114153 0.074252 0.075725
0.633596 0.144333 0.160742 0.061329
0.497414 0.134756 0.258135 0.109695

MOTIF 1879 random
letter-probability matrix: alength= 4 w= 40
0.666923 0.093426 0.076334 0.163318
0.380432 0.237637 0.255573 0.126358
0.176883 0.222262 0.165202 0.435653
0.018323 0.042695 0.022827 0.916155
0.931606 0.024228 0.025534 0.018632
0.936634 0.018733 0.022953 0.021681
0.522858 0.108592 0.124252 0.244297
0.154648 0.354397 0.236852 0.254104
0.104266 0.135354 0.628992 0.131387
0.659951 0.123019 0.153940 0.063089
0.159420 0.105682 0.092035 0.642864
0.383357 0.102635 0.427647 0.086361
0.339918 0.303163 0.225612 0.131307
0.243704 0.386996 0.150288 0.219013
0.236798 0.273354 0.181463 0.308385
0.149609 0.056896 0.695070 0.098426
0.279343 0.202126 0.261573 0.256958
0.571995 0.183409 0.138290 0.106305
0.443309 0.298201 0.129530 0.128960
0.025258 0.020006 0.932394 0.022343
0.441310 0.222534 0.247385 0.088771
0.218024 0.323949 0.193963 0.264064
0.915955 0.025125 0.036317 0.022604
0.264572 0.158844 0.147074 0.429510
0.305805 0.177641 0.149848 0.366705
0.330522 0.174841 0.204307 0.290331
0.377509 0.242351 0.257858 0.122282
0.228801 0.292838 0.172367 0.305993
0.651066 0.080429 0.183002 0.085504
0.123653 0.276207 0.313377 0.286763
0.540275 0.080276 0.223625 0.155823
0.890539 0.027860 0.033423 0.048178
0.345640 0.106627 0.162816 0.384917
0.933194 0.020627 0.026269 0.019910
0.284334 0.358824 0.091286 0.265556
0.222207 0.085411 0.532095 0.160287
0.887769 0.040995 0.034199 0.037037
0.156807 0.381657 0.097685 0.363851
0.514918 0.209662 0.176656 0.098764
0.028524 0.863312 0.023283 0.084881

MOTIF 1880 random
letter-probability matrix: alength= 4 w= 13
0.771637 0.046175 0.112071 0.070116
0.091056 0.033747 0.826512 0.048685
0.154829 0.114993 0.227138 0.503041
0.250000 0.250000 0.250000 0.250000
0.925624 0.024248 0.028318 0.021810
0.057415 0.047282 0.026369 0.868934
0.098316 0.077036 0.096594 0.728054
0.024754 0.038537 0.918342 0.018367
0.022481 0.045026 0.068418 0.864076
0.486094 0.267284 0.165907 0.080715
0.936948 0.021615 0.018739 0.022698
0.446035 0.133220 0.305038 0.115707
0.050315 0.051778 0.340213 0.557694

MOTIF 1881 random
letter-probability matrix: alength= 4 w= 22
0.090182 0.122956 0.098772 0.688089
0.085167 0.108820 0.121044 0.684969
0.072587 0.040389 0.829859 0.057165
0.317692 0.275116 0.208672 0.198519
0.292428 0.139180 0.247933 0.320459
0.588466 0.246618 0.067583 0.097333
0.295427 0.193013 0.241780 0.269780
0.047624 0.049265 0.810130 0.092981
0.404299 0.294321 0.150956 0.150424
0.879930 0.038401 0.035167 0.046502
0.645952 0.035232 0.253571 0.065245
0.379384 0.307456 0.210098 0.103062
0.275990 0.171542 0.294500 0.257968
0.362936 0.129375 0.198568 0.309121
0.401806 0.174516 0.277773 0.145906
0.130187 0.136220 0.098912 0.634681
0.201340 0.195580 0.158322 0.444758
0.279534 0.129632 0.418025 0.172810
0.145160 0.065099 0.743679 0.046062
0.115634 0.137520 0.527437 0.219408
0.084711 0.724137 0.044204 0.146948
0.153364 0.139681 0.129945 0.577010

MOTIF 1882 random
letter-probability matrix: alength= 4 w= 22
0.194622 0.268030 0.203458 0.333890
0.032593 0.026867 0.913217 0.027322
0.250000 0.250000 0.250000 0.250000
0.288981 0.063445 0.356018 0.291556
0.226764 0.147826 0.138531 0.486879
0.521854 0.247569 0.160881 0.069695
0.138484 0.177814 0.053218 0.630484
0.037815 0.018313 0.915641 0.028231
0.178786 0.023241 0.759596 0.038377
0.817386 0.059184 0.056949 0.066481
0.087252 0.194160 0.057413 0.661175
0.295203 0.101655 0.259209 0.343933
0.065668 0.056037 0.816027 0.062268
0.494035 0.255542 0.132254 0.118168
0.230997 0.196028 0.223829 0.349147
0.229195 0.368894 0.182545 0.219367
0.091760 0.057542 0.742216 0.108481
0.225469 0.188843 0.301893 0.283795
0.250000 0.250000 0.250000 0.250000
0.546403 0.122016 0.248532 0.083049
0.250000 0.250000 0.250000 0.250000
0.898558 0.028817 0.034659 0.037966

MOTIF 1883 random
letter-probability matrix: alength= 4 w= 25
0.110298 0.255509 0.235844 0.398349
0.890067 0.029156 0.054773 0.026004
0.335238 0.280424 0.201187 0.183151
0.505219 0.281879 0.120537 0.092365
0.099701 0.085285 0.499387 0.315628
0.299799 0.257090 0.190849 0.252262
0.061400 0.051580 0.839047 0.047973
0.250000 0.250000 0.250000 0.250000
0.091640 0.025410 0.851092 0.031858
0.167625 0.158174 0.115378 0.558823
0.265961 0.230004 0.235639 0.268395
0.148840 0.060639 0.519246 0.271276
0.222748 0.098671 0.204662 0.473920
0.308718 0.174938 0.290894 0.225451
0.098546 0.125914 0.615527 0.160013
0.132969 0.081046 0.121334 0.664650
0.410940 0.263464 0.168977 0.156619
0.112501 0.019863 0.831210 0.036426
0.034387 0.054225 0.827377 0.084011
0.730058 0.083735 0.105596 0.080611
0.040325 0.029318 0.900873 0.029485
0.091358 0.051326 0.781064 0.076251
0.158328 0.177738 0.278467 0.385467
0.622875 0.089663 0.166593 0.120869
0.934680 0.018694 0.019935 0.026691

MOTIF 1884 random
letter-probability matrix: alength= 4 w= 34
0.049974 0.043044 0.065812 0.841169
0.220386 0.234063 0.418078 0.127473
0.073038 0.737207 0.075963 0.113792
0.920708 0.023420 0.024805 0.031068
0.169473 0.162683 0.121788 0.546055
0.077780 0.025037 0.867171 0.030013
0.904719 0.028348 0.029926 0.037007
0.176274 0.395178 0.292861 0.135687
0.925733 0.024076 0.024413 0.025778
0.417491 0.295958 0.143549 0.143001
0.063748 0.144544 0.718737 0.072971
0.936948 0.021615 0.018739 0.022698
0.225443 0.150440 0.119134 0.504984
0.172220 0.451361 0.158736 0.217683
0.428971 0.272474 0.197126 0.101428
0.105204 0.128417 0.196748 0.569631
0.852204 0.045073 0.052308 0.050415
0.313158 0.192768 0.252572 0.241503
0.910931 0.026800 0.028721 0.033548
0.216545 0.058682 0.633849 0.090924
0.176239 0.067174 0.672367 0.084221
0.034855 0.021001 0.925631 0.018513
0.293419 0.181966 0.290618 0.233996
0.557670 0.154584 0.142240 0.145506
0.865554 0.059766 0.036345 0.038336
0.250000 0.250000 0.250000 0.250000
0.251520 0.182945 0.234390 0.331145
0.043768 0.067541 0.038057 0.850633
0.142679 0.548883 0.063395 0.245043
0.781403 0.065437 0.089843 0.063317
0.570567 0.268305 0.085786 0.075341
0.502173 0.264980 0.159162 0.073684
0.024866 0.027464 0.889190 0.058480
0.745709 0.083759 0.087020 0.083511

MOTIF 1885 random
letter-probability matrix: alength= 4 w= 34
0.415689 0.261519 0.184927 0.137865
0.069929 0.047180 0.751161 0.131730
0.286251 0.038726 0.616977 0.058046
0.470012 0.199550 0.149070 0.181368
0.618045 0.256143 0.067665 0.058148
0.055997 0.409257 0.046339 0.488406
0.086100 0.221277 0.134432 0.558191
0.624785 0.141649 0.141971 0.091595
0.219866 0.103472 0.223166 0.453497
0.078198 0.107106 0.060002 0.754694
0.355738 0.154078 0.078114 0.412071
0.039541 0.875546 0.026152 0.058760
0.141040 0.065780 0.703723 0.089457
0.334199 0.293927 0.239066 0.132808
0.258820 0.105189 0.145359 0.490632
0.930607 0.029056 0.021724 0.018612
0.578616 0.235110 0.099015 0.087258
0.743767 0.098124 0.080605 0.077505
0.021351 0.019284 0.018811 0.940553
0.068936 0.061050 0.816040 0.053974
0.047576 0.081221 0.042189 0.829014
0.160194 0.055673 0.699521 0.084612
0.250000 0.250000 0.250000 0.250000
0.058902 0.407788 0.048995 0.484315
0.527200 0.139344 0.245379 0.088077
0.291313 0.146532 0.395032 0.167123
0.181609 0.103403 0.601838 0.113150
0.057639 0.053287 0.836884 0.052190
0.089844 0.184813 0.159363 0.565980
0.389685 0.243486 0.311526 0.055303
0.250000 0.250000 0.250000 0.250000
0.186084 0.373295 0.234959 0.205661
0.028099 0.018988 0.018685 0.934228
0.351282 0.196786 0.189738 0.262194

MOTIF 1886 random
letter-probability matrix: alength= 4 w= 28
0.398859 0.181891 0.127230 0.292020
0.470154 0.153223 0.197529 0.179094
0.336963 0.326074 0.112681 0.224281
0.529552 0.098342 0.257559 0.114547
0.103357 0.028349 0.848275 0.020019
0.081079 0.690208 0.094257 0.134457
0.188756 0.165157 0.358273 0.287814
0.033505 0.020008 0.893664 0.052823
0.371419 0.149228 0.314373 0.164980
0.064257 0.044417 0.818442 0.072883
0.019342 0.025195 0.018735 0.936728
0.117936 0.080051 0.674219 0.127793
0.840623 0.070827 0.052783 0.035766
0.184286 0.140478 0.158273 0.516963
0.166499 0.674364 0.037924 0.121213
0.029149 0.032910 0.906631 0.031310
0.163346 0.083783 0.137630 0.615241
0.147772 0.083934 0.070157 0.698136
0.043916 0.056227 0.833808 0.066048
0.250000 0.250000 0.250000 0.250000
0.431173 0.195740 0.110001 0.263086
0.890067 0.029156 0.054773 0.026004
0.239523 0.091587 0.538780 0.130110
0.229542 0.220725 0.324903 0.224830
0.936948 0.021615 0.018739 0.022698
0.817124 0.034441 0.093345 0.055089
0.264563 0.138846 0.313904 0.282686
0.241107 0.133893 0.323209 0.301792

MOTIF 1887 random
letter-probability matrix: alength= 4 w= 34
0.136612 0.045314 0.764545 0.053529
0.250000 0.250000 0.250000 0.250000
0.370212 0.267222 0.198319 0.164248
0.209542 0.114042 0.425224 0.251192
0.075967 0.538964 0.079043 0.306026
0.019630 0.881413 0.037009 0.061948
0.043799 0.025729 0.912228 0.018245
0.376290 0.205235 0.185396 0.233079
0.282596 0.145350 0.163968 0.408085
0.157486 0.078194 0.131590 0.632730
0.271855 0.261760 0.254656 0.211729
0.920823 0.023002 0.027297 0.028878
0.095890 0.202536 0.064843 0.636731
0.933194 0.020627 0.026269 0.019910
0.033181 0.027851 0.904719 0.034249
0.243175 0.144006 0.401883 0.210936
0.283452 0.198354 0.186988 0.331207
0.712410 0.141921 0.061343 0.084326
0.139040 0.330694 0.161805 0.368461
0.136549 0.095395 0.119293 0.648763
0.363483 0.353479 0.090022 0.193016
0.025798 0.019052 0.032938 0.922213
0.355909 0.299652 0.106842 0.237596
0.854093 0.042325 0.049730 0.053851
0.080069 0.103335 0.115443 0.701153
0.811043 0.071142 0.052842 0.064972
0.073818 0.135993 0.511661 0.278528
0.566250 0.117620 0.162555 0.153575
0.089082 0.192145 0.180442 0.538331
0.052928 0.046485 0.852934 0.047653
0.321570 0.215676 0.227140 0.235614
0.124882 0.157815 0.131838 0.585466
0.105213 0.378843 0.173558 0.342385
0.290464 0.304357 0.223675 0.181503

MOTIF 1888 random
letter-probability matrix: alength= 4 w= 25
0.323324 0.248110 0.164575 0.263991
0.455269 0.161301 0.225365 0.158065
0.936634 0.018733 0.022953 0.021681
0.152496 0.317813 0.081519 0.448172
0.036464 0.038410 0.850881 0.074246
0.148839 0.101505 0.074097 0.675559
0.066372 0.059250 0.796520 0.077858
0.115655 0.058644 0.726278 0.099423
0.887740 0.035603 0.035320 0.041337
0.123619 0.078784 0.087543 0.710054
0.079113 0.030280 0.055460 0.835147
0.084139 0.636109 0.176833 0.102919
0.070840 0.683809 0.086416 0.158935
0.865585 0.043075 0.039594 0.051745
0.055997 0.409257 0.046339 0.488406
0.356898 0.300440 0.219940 0.122722
0.888476 0.034747 0.035480 0.041297
0.061169 0.756705 0.064267 0.117859
0.060078 0.063334 0.817412 0.059176
0.250000 0.250000 0.250000 0.250000
0.457660 0.269585 0.173511 0.099244
0.131854 0.099247 0.141714 0.627185
0.303867 0.253426 0.227069 0.215639
0.356067 0.137867 0.337122 0.168944
0.341586 0.098389 0.264399 0.295626

MOTIF 1889 random
letter-probability matrix: alength= 4 w= 34
0.244685 0.150109 0.390915 0.214291
0.936634 0.018733 0.022953 0.021681
0.784522 0.074638 0.093678 0.047163
0.741045 0.093950 0.090357 0.074649
0.161233 0.080718 0.511544 0.246505
0.161895 0.099447 0.104035 0.634623
0.059259 0.788903 0.117511 0.034327
0.342655 0.332440 0.121571 0.203333
0.204505 0.040188 0.710498 0.044809
0.336496 0.319288 0.155992 0.188224
0.021351 0.019284 0.018811 0.940553
0.111076 0.065262 0.168714 0.654948
0.429045 0.278204 0.178924 0.113828
0.392742 0.130614 0.350395 0.126248
0.243766 0.133316 0.263907 0.359011
0.321510 0.211829 0.299685 0.166976
0.172854 0.152051 0.388349 0.286746
0.083525 0.068326 0.135047 0.713103
0.029343 0.030205 0.090776 0.849677
0.026884 0.035290 0.893122 0.044704
0.379936 0.249258 0.208671 0.162136
0.132394 0.526584 0.049409 0.291613
0.540371 0.126724 0.170816 0.162089
0.043463 0.082098 0.051273 0.823166
0.110448 0.240043 0.222463 0.427047
0.160283 0.361868 0.156024 0.321824
0.103376 0.086017 0.081895 0.728712
0.250000 0.250000 0.250000 0.250000
0.147287 0.726631 0.061277 0.064805
0.325427 0.482300 0.128255 0.064018
0.072595 0.592402 0.062069 0.272934
0.061386 0.045897 0.835103 0.057614
0.250000 0.250000 0.250000 0.250000
0.756912 0.097530 0.080185 0.065373

MOTIF 1890 random
letter-probability matrix: alength= 4 w= 34
0.477255 0.123294 0.241890 0.157561
0.068342 0.074706 0.787421 0.069531
0.254952 0.152055 0.244315 0.348677
0.169060 0.279350 0.089581 0.462009
0.148640 0.113300 0.125343 0.612717
0.503093 0.190280 0.144102 0.162526
0.216545 0.058682 0.633849 0.090924
0.210894 0.070318 0.642492 0.076297
0.027404 0.022369 0.920759 0.029469
0.329999 0.178757 0.319397 0.171847
0.035534 0.034351 0.894996 0.035119
0.088494 0.179219 0.067059 0.665228
0.556113 0.155094 0.142765 0.146028
0.896069 0.033154 0.030222 0.040555
0.167608 0.111657 0.355097 0.365639
0.921468 0.032632 0.024657 0.021244
0.096038 0.137894 0.136213 0.629855
0.039514 0.053200 0.830781 0.076505
0.093676 0.162136 0.070336 0.673852
0.083525 0.068326 0.135047 0.713103
0.250000 0.250000 0.250000 0.250000
0.020799 0.047046 0.025713 0.906442
0.066439 0.403689 0.055954 0.473917
0.215990 0.085470 0.541807 0.156734
0.324221 0.124667 0.363305 0.187807
0.403795 0.271321 0.123024 0.201860
0.163208 0.103672 0.187558 0.545562
0.178502 0.174162 0.543636 0.103699
0.055415 0.079516 0.048244 0.816825
0.825298 0.056251 0.052164 0.066287
0.250000 0.250000 0.250000 0.250000
0.927228 0.027441 0.026787 0.018545
0.041864 0.036590 0.049619 0.871927
0.481086 0.190491 0.165994 0.162429

MOTIF 1891 random
letter-probability matrix: alength= 4 w= 37
0.877751 0.042954 0.049682 0.029613
0.721557 0.069704 0.108956 0.099783
0.116328 0.064591 0.120513 0.698568
0.405512 0.131805 0.187068 0.275615
0.117616 0.122412 0.161477 0.598494
0.353620 0.311119 0.168871 0.166390
0.462485 0.205331 0.227644 0.104539
0.922135 0.022730 0.027665 0.027470
0.349463 0.209368 0.220027 0.221142
0.029644 0.018465 0.923268 0.028623
0.083474 0.045448 0.802090 0.068988
0.183205 0.155043 0.265220 0.396532
0.038159 0.032666 0.901273 0.027902
0.784178 0.046542 0.083174 0.086106
0.018711 0.020216 0.935544 0.025530
0.249287 0.349753 0.182777 0.218183
0.938058 0.018761 0.024229 0.018951
0.900585 0.034432 0.031650 0.033333
0.158458 0.062864 0.084050 0.694628
0.504487 0.312513 0.068726 0.114275
0.551381 0.146759 0.191990 0.109870
0.021859 0.018714 0.935687 0.023740
0.121701 0.308522 0.122264 0.447513
0.250000 0.250000 0.250000 0.250000
0.513079 0.187348 0.140461 0.159111
0.080578 0.245420 0.118023 0.555979
0.092547 0.034616 0.823067 0.049770
0.380429 0.077762 0.467911 0.073898
0.398585 0.253848 0.173144 0.174424
0.107016 0.083996 0.721790 0.087198
0.072716 0.164698 0.087473 0.675114
0.048600 0.063876 0.798333 0.089192
0.037464 0.039943 0.885046 0.037547
0.828195 0.053026 0.064763 0.054016
0.022476 0.018741 0.937047 0.021735
0.478679 0.205843 0.141255 0.174224
0.326194 0.217529 0.228198 0.228080

MOTIF 1892 random
letter-probability matrix: alength= 4 w= 31
0.896069 0.033154 0.030222 0.040555
0.313668 0.289546 0.235498 0.161289
0.435181 0.253622 0.102000 0.209197
0.323920 0.192310 0.277285 0.206485
0.370234 0.119836 0.406556 0.103374
0.303044 0.182309 0.155481 0.359166
0.464253 0.249765 0.194541 0.091441
0.587989 0.264295 0.078932 0.068785
0.044102 0.039795 0.876617 0.039485
0.161133 0.105663 0.592400 0.140804
0.100083 0.142521 0.133528 0.623868
0.060302 0.052279 0.781235 0.106184
0.250000 0.250000 0.250000 0.250000
0.149325 0.078097 0.111576 0.661002
0.021499 0.043510 0.898027 0.036964
0.228623 0.339408 0.168865 0.263104
0.238518 0.254430 0.272380 0.234671
0.110253 0.065527 0.106823 0.717397
0.020417 0.025552 0.026949 0.927082
0.181427 0.213068 0.203387 0.402118
0.121112 0.168134 0.183357 0.527398
0.250000 0.250000 0.250000 0.250000
0.361866 0.273984 0.166824 0.197326
0.027453 0.021798 0.932106 0.018642
0.115255 0.161247 0.256723 0.466775
0.066087 0.403889 0.055627 0.474397
0.592563 0.095787 0.192387 0.119264
0.031655 0.868781 0.022459 0.077105
0.759139 0.082364 0.079514 0.078983
0.250000 0.250000 0.250000 0.250000
0.242045 0.203877 0.141190 0.412888

MOTIF 1893 random
letter-probability matrix: alength= 4 w= 34
0.800339 0.077455 0.038297 0.083910
0.614018 0.096594 0.196286 0.093102
0.102099 0.459037 0.075734 0.363130
0.030970 0.018545 0.927241 0.023245
0.101760 0.068681 0.744744 0.084815
0.900585 0.034432 0.031650 0.033333
0.410454 0.117730 0.362998 0.108818
0.250000 0.250000 0.250000 0.250000
0.259814 0.196368 0.174731 0.369087
0.217448 0.361523 0.177062 0.243967
0.174083 0.221434 0.355442 0.249042
0.196593 0.178133 0.329730 0.295544
0.476538 0.226505 0.119047 0.177910
0.203271 0.146403 0.239551 0.410775
0.506070 0.306827 0.061047 0.126055
0.257017 0.295590 0.168695 0.278697
0.320981 0.233875 0.250662 0.194482
0.133008 0.091657 0.275328 0.500007
0.212437 0.131237 0.489444 0.166883
0.207537 0.187594 0.258059 0.346809
0.532834 0.181448 0.133351 0.152367
0.019661 0.024445 0.924356 0.031538
0.343439 0.183099 0.344903 0.128560
0.590012 0.143947 0.131360 0.134680
0.879930 0.038401 0.035167 0.046502
0.359585 0.300798 0.103180 0.236437
0.210359 0.079196 0.190037 0.520409
0.093618 0.723327 0.079159 0.103895
0.090358 0.336296 0.157226 0.416119
0.356814 0.245950 0.128178 0.269059
0.250000 0.250000 0.250000 0.250000
0.076762 0.368184 0.122063 0.432991
0.403232 0.121894 0.140488 0.334386
0.243770 0.146322 0.397680 0.212228

MOTIF 1894 random
letter-probability matrix: alength= 4 w= 34
0.380958 0.328628 0.111982 0.178431
0.313965 0.162519 0.132229 0.391288
0.517754 0.262777 0.103892 0.115577
0.036747 0.024113 0.910677 0.028463
0.339164 0.122702 0.384054 0.154081
0.026194 0.034057 0.907413 0.032336
0.701473 0.112833 0.094489 0.091204
0.058226 0.027781 0.868032 0.045962
0.049480 0.854147 0.039167 0.057207
0.081079 0.690208 0.094257 0.134457
0.588466 0.246618 0.067583 0.097333
0.222845 0.121562 0.153243 0.502350
0.212649 0.131576 0.488592 0.167183
0.033065 0.087669 0.043994 0.835272
0.669518 0.157056 0.107730 0.065696
0.931641 0.020764 0.026626 0.020969
0.091017 0.060558 0.103653 0.744772
0.204656 0.111096 0.235167 0.449082
0.250000 0.250000 0.250000 0.250000
0.042920 0.024275 0.912272 0.020532
0.048156 0.026673 0.884416 0.040754
0.093466 0.226502 0.154033 0.526000
0.337783 0.057747 0.340357 0.264114
0.036639 0.058255 0.031553 0.873553
0.308316 0.192067 0.392760 0.106856
0.084444 0.201798 0.069111 0.644647
0.091593 0.037745 0.818820 0.051842
0.250000 0.250000 0.250000 0.250000
0.113707 0.183510 0.540354 0.162428
0.078137 0.017465 0.873226 0.031172
0.584693 0.165518 0.191181 0.058609
0.031795 0.064950 0.038279 0.864977
0.082079 0.211469 0.091072 0.615380
0.858966 0.040372 0.061263 0.039399

MOTIF 1895 random
letter-probability matrix: alength= 4 w= 34
0.129660 0.048219 0.740099 0.082021
0.790896 0.064765 0.083517 0.060821
0.108767 0.018512 0.838334 0.034387
0.018654 0.028893 0.932689 0.019765
0.428127 0.201911 0.205613 0.164348
0.039911 0.888092 0.017762 0.054235
0.325129 0.306106 0.169124 0.199641
0.036942 0.021289 0.916108 0.025661
0.101514 0.048133 0.764381 0.085972
0.207060 0.213931 0.268930 0.310079
0.385647 0.099507 0.431520 0.083326
0.699584 0.109142 0.131294 0.059980
0.580568 0.248635 0.070369 0.100428
0.270816 0.276592 0.238744 0.213848
0.875402 0.030780 0.063179 0.030639
0.254822 0.257408 0.168253 0.319518
0.026983 0.018705 0.935259 0.019053
0.087088 0.310411 0.507679 0.094821
0.475480 0.255537 0.160618 0.108366
0.018722 0.019725 0.936108 0.025445
0.039878 0.030154 0.029951 0.900017
0.051176 0.064454 0.036037 0.848332
0.247772 0.065649 0.131067 0.555512
0.219410 0.208058 0.278963 0.293569
0.056961 0.408778 0.047218 0.487044
0.442141 0.262484 0.120939 0.174437
0.217897 0.151989 0.150198 0.479917
0.538355 0.200550 0.129375 0.131720
0.222062 0.135653 0.183370 0.458915
0.399870 0.313750 0.142008 0.144373
0.176051 0.180809 0.276161 0.366980
0.436148 0.146153 0.277086 0.140613
0.831758 0.060933 0.058230 0.049079
0.459250 0.122773 0.152540 0.265437

MOTIF 1896 random
letter-probability matrix: alength= 4 w= 34
0.083604 0.535823 0.088715 0.291858
0.417545 0.130419 0.337827 0.114209
0.060730 0.031822 0.871783 0.035665
0.441482 0.274475 0.153289 0.130754
0.093511 0.182401 0.068062 0.656026
0.221804 0.096966 0.203515 0.477716
0.060228 0.134612 0.076567 0.728593
0.250000 0.250000 0.250000 0.250000
0.177285 0.205323 0.043638 0.573753
0.922622 0.020592 0.032424 0.024362
0.355393 0.133540 0.348092 0.162975
0.062269 0.039725 0.045005 0.853000
0.469938 0.102766 0.305822 0.121474
0.397585 0.166715 0.197288 0.238413
0.147185 0.112214 0.189579 0.551022
0.314525 0.115263 0.105449 0.464763
0.630904 0.092955 0.118510 0.157630
0.286000 0.231101 0.165046 0.317853
0.163615 0.087434 0.089139 0.659813
0.816629 0.041108 0.090797 0.051466
0.022445 0.029441 0.891109 0.057005
0.046605 0.035403 0.871479 0.046513
0.941087 0.019411 0.020681 0.018822
0.255504 0.362404 0.252347 0.129745
0.455089 0.204065 0.158945 0.181901
0.436793 0.162746 0.146066 0.254395
0.062548 0.598793 0.187588 0.151072
0.306026 0.202620 0.172277 0.319077
0.505219 0.281879 0.120537 0.092365
0.896338 0.028545 0.045070 0.030048
0.165354 0.147311 0.162352 0.524983
0.314525 0.115263 0.105449 0.464763
0.583022 0.078061 0.227830 0.111087
0.028125 0.023657 0.919369 0.028849

MOTIF 1897 random
letter-probability matrix: alength= 4 w= 31
0.171437 0.115740 0.549085 0.163739
0.044755 0.031173 0.035034 0.889038
0.305805 0.177641 0.149848 0.366705
0.031655 0.868781 0.022459 0.077105
0.069891 0.067345 0.666770 0.195994
0.034960 0.018954 0.030569 0.915516
0.747813 0.072293 0.093599 0.086295
0.465103 0.345167 0.105102 0.084628
0.318071 0.220860 0.230588 0.230481
0.275765 0.177484 0.411065 0.135686
0.596644 0.167166 0.114875 0.121314
0.279687 0.123608 0.428931 0.167773
0.138848 0.064022 0.709661 0.087468
0.069757 0.151985 0.698932 0.079325
0.388538 0.073938 0.195539 0.341985
0.308028 0.126365 0.203104 0.362503
0.200509 0.333436 0.203085 0.262970
0.587453 0.246881 0.067937 0.097728
0.459549 0.284698 0.141788 0.113964
0.175108 0.344331 0.166215 0.314346
0.938058 0.018761 0.024229 0.018951
0.123266 0.071233 0.393114 0.412387
0.045572 0.101545 0.042216 0.810667
0.216545 0.058682 0.633849 0.090924
0.098302 0.194644 0.097711 0.609343
0.213905 0.264980 0.171775 0.349340
0.073141 0.040417 0.056910 0.829532
0.068223 0.023870 0.890106 0.017802
0.377219 0.187071 0.210516 0.225193
0.478471 0.162567 0.159469 0.199493
0.118190 0.200669 0.163200 0.517941

MOTIF 1898 random
letter-probability matrix: alength= 4 w= 25
0.296218 0.155537 0.275386 0.272860
0.388607 0.171979 0.145898 0.293515
0.041321 0.019348 0.914725 0.024606
0.214199 0.235987 0.084947 0.464867
0.250000 0.250000 0.250000 0.250000
0.191699 0.345964 0.123014 0.339324
0.095201 0.060665 0.056781 0.787353
0.029804 0.012568 0.628373 0.329256
0.908363 0.029390 0.035638 0.026608
0.141362 0.237282 0.114114 0.507243
0.075193 0.149322 0.306465 0.469021
0.205596 0.210563 0.413168 0.170674
0.250000 0.250000 0.250000 0.250000
0.832591 0.072715 0.046195 0.048498
0.349759 0.201568 0.319437 0.129236
0.303288 0.394532 0.155825 0.146354
0.082125 0.057382 0.714261 0.146232
0.039898 0.023614 0.916971 0.019517
0.880796 0.038119 0.034901 0.046184
0.903523 0.027329 0.032972 0.036175
0.558875 0.155661 0.154146 0.131318
0.018659 0.026978 0.021403 0.932960
0.227779 0.163909 0.401937 0.206375
0.020049 0.030579 0.913139 0.036233
0.118591 0.050058 0.786068 0.045283

MOTIF 1899 random
letter-probability matrix: alength= 4 w= 7
0.719197 0.091502 0.101770 0.087531
0.179139 0.224754 0.061153 0.534954
0.250000 0.250000 0.250000 0.250000
0.040228 0.049603 0.039222 0.870946
0.078943 0.118236 0.108915 0.693906
0.101807 0.568922 0.157264 0.172007
0.228372 0.244804 0.296658 0.230166

MOTIF 1900 random
letter-probability matrix: alength= 4 w= 25
0.250000 0.250000 0.250000 0.250000
0.149939 0.222719 0.104856 0.522487
0.230795 0.224214 0.433169 0.111822
0.299884 0.231567 0.167755 0.300794
0.056016 0.079531 0.802648 0.061805
0.923645 0.033414 0.024468 0.018473
0.760200 0.068865 0.072020 0.098914
0.064572 0.071571 0.056550 0.807307
0.056003 0.053502 0.041440 0.849055
0.209506 0.284301 0.365765 0.140427
0.250000 0.250000 0.250000 0.250000
0.307680 0.114847 0.203050 0.374424
0.318521 0.215651 0.220776 0.245052
0.910791 0.024618 0.035040 0.029551
0.520317 0.176239 0.166771 0.136672
0.123849 0.206474 0.210054 0.459623
0.039429 0.063056 0.778332 0.119182
0.157132 0.186420 0.174024 0.482424
0.676377 0.094361 0.119465 0.109797
0.684622 0.099513 0.121056 0.094809
0.123838 0.016474 0.823721 0.035967
0.084930 0.061729 0.145004 0.708337
0.044628 0.030535 0.888337 0.036500
0.839212 0.048159 0.059610 0.053018
0.144223 0.150171 0.112869 0.592738

MOTIF 1901 random
letter-probability matrix: alength= 4 w= 34
0.415862 0.207806 0.219485 0.156847
0.026475 0.040320 0.026188 0.907016
0.275448 0.160567 0.390956 0.173028
0.837177 0.068090 0.059819 0.034914
0.180476 0.119823 0.150068 0.549633
0.062234 0.120431 0.103434 0.713902
0.071546 0.071416 0.751189 0.105849
0.109912 0.071867 0.158933 0.659288
0.321478 0.326210 0.160363 0.191950
0.385647 0.099507 0.431520 0.083326
0.281150 0.202593 0.191911 0.324345
0.306397 0.052529 0.551392 0.089681
0.150683 0.529398 0.140723 0.179197
0.164714 0.150337 0.527572 0.157376
0.070840 0.683809 0.086416 0.158935
0.216716 0.397589 0.074561 0.311134
0.888476 0.034747 0.035480 0.041297
0.018711 0.020216 0.935544 0.025530
0.040111 0.057532 0.058144 0.844213
0.592183 0.105316 0.144952 0.157549
0.857990 0.037301 0.046465 0.058245
0.127014 0.113815 0.109726 0.649444
0.644360 0.096263 0.098638 0.160739
0.494561 0.156819 0.153642 0.194977
0.588466 0.246618 0.067583 0.097333
0.236133 0.330649 0.124971 0.308248
0.036434 0.033443 0.039646 0.890476
0.921468 0.032632 0.024657 0.021244
0.317204 0.174287 0.255952 0.252558
0.826120 0.050519 0.073957 0.049404
0.098530 0.160073 0.458521 0.282876
0.505153 0.278796 0.113546 0.102506
0.284682 0.245508 0.288026 0.181785
0.471528 0.125565 0.288138 0.114769

MOTIF 1902 random
letter-probability matrix: alength= 4 w= 25
0.104178 0.103364 0.102332 0.690127
0.108125 0.055179 0.684209 0.152487
0.143612 0.352020 0.267548 0.236820
0.291340 0.256336 0.200004 0.252320
0.337666 0.198337 0.237023 0.226974
0.025921 0.919874 0.022018 0.032187
0.024170 0.018666 0.933304 0.023859
0.936634 0.018733 0.022953 0.021681
0.018609 0.023720 0.930461 0.027210
0.382142 0.088469 0.446151 0.083237
0.333798 0.238665 0.214200 0.213337
0.228124 0.256563 0.337294 0.178020
0.936948 0.021615 0.018739 0.022698
0.308718 0.174938 0.290894 0.225451
0.078360 0.407708 0.418057 0.095875
0.228124 0.256563 0.337294 0.178020
0.332917 0.355157 0.167511 0.144415
0.046424 0.044744 0.862419 0.046413
0.659072 0.119736 0.084873 0.136319
0.104671 0.108688 0.376451 0.410190
0.165439 0.085866 0.206044 0.542651
0.146636 0.212946 0.475086 0.165332
0.446686 0.277754 0.177593 0.097967
0.523004 0.123117 0.146118 0.207761
0.145817 0.121124 0.196613 0.536446

MOTIF 1903 random
letter-probability matrix: alength= 4 w= 28
0.107210 0.172323 0.150717 0.569749
0.280814 0.151063 0.087349 0.480775
0.383506 0.173511 0.226930 0.216054
0.068304 0.204608 0.106281 0.620807
0.457630 0.121819 0.302155 0.118396
0.132959 0.032438 0.793803 0.040800
0.864169 0.047666 0.054815 0.033350
0.919098 0.024970 0.024164 0.031769
0.307875 0.257649 0.182425 0.252051
0.064314 0.187684 0.129696 0.618306
0.027157 0.025692 0.912607 0.034543
0.026026 0.018874 0.018728 0.936373
0.035079 0.822749 0.098919 0.043254
0.021351 0.019284 0.018811 0.940553
0.162109 0.152705 0.209153 0.476033
0.834631 0.062714 0.045709 0.056946
0.039251 0.018402 0.920079 0.022269
0.292505 0.226750 0.132521 0.348224
0.737185 0.069922 0.154119 0.038774
0.588466 0.246618 0.067583 0.097333
0.049425 0.692861 0.029531 0.228184
0.167218 0.303739 0.113296 0.415747
0.283136 0.127725 0.238608 0.350532
0.908679 0.026678 0.030151 0.034493
0.298401 0.323663 0.217100 0.160837
0.028036 0.037130 0.903463 0.031371
0.664971 0.092764 0.130200 0.112065
0.057389 0.756404 0.061791 0.124416

MOTIF 1904 random
letter-probability matrix: alength= 4 w= 10
0.024697 0.029353 0.909790 0.036160
0.053265 0.048427 0.850230 0.048077
0.050069 0.769598 0.092553 0.087780
0.102692 0.037037 0.816261 0.044010
0.018794 0.020329 0.939673 0.021204
0.303632 0.142119 0.278629 0.275620
0.596450 0.089779 0.210801 0.102969
0.043768 0.067541 0.038057 0.850633
0.391238 0.084604 0.425107 0.099051
0.495504 0.241752 0.163291 0.099452

MOTIF 1905 random
letter-probability matrix: alength= 4 w= 16
0.180513 0.061968 0.651939 0.105579
0.162357 0.126761 0.581775 0.129107
0.911619 0.022727 0.026005 0.039649
0.250000 0.250000 0.250000 0.250000
0.092189 0.127083 0.382450 0.398278
0.615382 0.209688 0.118170 0.056759
0.913525 0.029578 0.025974 0.030923
0.302266 0.183591 0.157045 0.357099
0.626004 0.104025 0.176557 0.093413
0.068913 0.141640 0.094830 0.694617
0.029288 0.026156 0.910470 0.034087
0.529552 0.098342 0.257559 0.114547
0.917872 0.025358 0.024543 0.032227
0.250000 0.250000 0.250000 0.250000
0.423348 0.133349 0.276935 0.166369
0.068024 0.066602 0.556094 0.309281

MOTIF 1906 random
letter-probability matrix: alength= 4 w= 40
0.415879 0.126044 0.165321 0.292755
0.191855 0.106212 0.084734 0.617199
0.372410 0.345631 0.073950 0.208010
0.131796 0.600086 0.075836 0.192283
0.104026 0.106959 0.146516 0.642499
0.932459 0.020860 0.026545 0.020137
0.555987 0.271265 0.091701 0.081048
0.401351 0.331159 0.131254 0.136236
0.069602 0.381876 0.105023 0.443498
0.336857 0.322219 0.171507 0.169417
0.385669 0.236525 0.255100 0.122705
0.086602 0.041664 0.779559 0.092175
0.911189 0.029059 0.031492 0.028259
0.270069 0.133236 0.237183 0.359511
0.196853 0.479998 0.070046 0.253103
0.512433 0.208040 0.172085 0.107442
0.843912 0.027968 0.081761 0.046359
0.102298 0.453549 0.134326 0.309827
0.424622 0.227040 0.237777 0.110561
0.241648 0.229513 0.168234 0.360605
0.470387 0.092931 0.288127 0.148556
0.399163 0.108160 0.104174 0.388503
0.535429 0.180663 0.132426 0.151482
0.418657 0.240739 0.191940 0.148663
0.296569 0.051753 0.059457 0.592221
0.385647 0.099507 0.431520 0.083326
0.497838 0.241519 0.167670 0.092972
0.144780 0.222187 0.207572 0.425461
0.033297 0.039231 0.053510 0.873962
0.156923 0.324313 0.188712 0.330052
0.269093 0.264971 0.142573 0.323363
0.081745 0.063399 0.730674 0.124181
0.037777 0.032309 0.880629 0.049285
0.741045 0.093950 0.090357 0.074649
0.085593 0.115254 0.386786 0.412368
0.416133 0.229333 0.251465 0.103069
0.056288 0.791387 0.058873 0.093451
0.925733 0.024076 0.024413 0.025778
0.026329 0.063000 0.028119 0.882553
0.312142 0.135049 0.171430 0.381379

MOTIF 1907 random
letter-probability matrix: alength= 4 w= 34
0.449596 0.301328 0.142077 0.106999
0.491240 0.158002 0.154840 0.195918
0.250000 0.250000 0.250000 0.250000
0.069147 0.135035 0.061274 0.734544
0.263059 0.181481 0.104915 0.450545
0.166143 0.091020 0.562318 0.180519
0.396113 0.399745 0.118369 0.085773
0.028360 0.020546 0.932445 0.018649
0.284876 0.096641 0.221730 0.396753
0.319087 0.062008 0.220248 0.398657
0.210109 0.134952 0.305616 0.349323
0.321032 0.136723 0.377526 0.164719
0.075467 0.057977 0.163620 0.702936
0.024702 0.018670 0.933515 0.023112
0.237199 0.427726 0.128076 0.206999
0.578575 0.167700 0.193179 0.060546
0.515651 0.261887 0.095532 0.126930
0.530598 0.275564 0.102377 0.091461
0.533347 0.230725 0.114841 0.121087
0.525266 0.130587 0.252781 0.091366
0.064851 0.037887 0.032763 0.864499
0.370686 0.270615 0.063188 0.295511
0.880703 0.038832 0.039296 0.041169
0.172825 0.098873 0.646487 0.081815
0.826690 0.075184 0.051115 0.047012
0.582229 0.174603 0.153201 0.089967
0.614018 0.096594 0.196286 0.093102
0.192852 0.268422 0.201904 0.336822
0.263072 0.129145 0.136511 0.471271
0.078360 0.407708 0.418057 0.095875
0.171706 0.146608 0.461332 0.220355
0.043482 0.035188 0.048521 0.872809
0.088472 0.172673 0.640059 0.098796
0.247201 0.163219 0.074278 0.515302

MOTIF 1908 random
letter-probability matrix: alength= 4 w= 28
0.090510 0.054802 0.770173 0.084515
0.098413 0.265668 0.166912 0.469008
0.524990 0.146067 0.142775 0.186168
0.226287 0.120158 0.097943 0.555613
0.253528 0.137047 0.357111 0.252315
0.161871 0.181557 0.277120 0.379452
0.551241 0.218051 0.126125 0.104583
0.357121 0.300034 0.105626 0.237219
0.025640 0.854419 0.045996 0.073945
0.439502 0.267528 0.175996 0.116973
0.131814 0.600928 0.119891 0.147367
0.172024 0.198942 0.337053 0.291981
0.830219 0.050785 0.065688 0.053308
0.269537 0.206747 0.150122 0.373594
0.158620 0.150124 0.486656 0.204600
0.317271 0.166505 0.249896 0.266327
0.098656 0.234692 0.072998 0.593654
0.055997 0.409257 0.046339 0.488406
0.102545 0.197325 0.235128 0.465002
0.092943 0.404290 0.171901 0.330866
0.051652 0.061809 0.777526 0.109013
0.394255 0.291369 0.208786 0.105590
0.143287 0.411658 0.197329 0.247726
0.146227 0.045919 0.503110 0.304745
0.117835 0.220436 0.180591 0.481138
0.358192 0.233628 0.207729 0.200451
0.584693 0.165518 0.191181 0.058609
0.352330 0.252855 0.128756 0.266058

MOTIF 1909 random
letter-probability matrix: alength= 4 w= 25
0.205310 0.165593 0.388491 0.240607
0.227678 0.113198 0.147322 0.511802
0.327806 0.211176 0.309464 0.151553
0.262168 0.127954 0.294389 0.315489
0.321645 0.099598 0.411293 0.167464
0.274411 0.229431 0.194742 0.301416
0.292074 0.281501 0.131988 0.294437
0.328060 0.140384 0.286910 0.244647
0.626515 0.078391 0.198915 0.096178
0.250000 0.250000 0.250000 0.250000
0.250000 0.250000 0.250000 0.250000
0.882256 0.042944 0.035936 0.038865
0.076015 0.842341 0.031656 0.049989
0.238094 0.043667 0.056438 0.661800
0.154080 0.477505 0.174803 0.193611
0.312389 0.269868 0.190883 0.226859
0.353327 0.299208 0.221409 0.126055
0.508581 0.188857 0.138707 0.163855
0.498648 0.157230 0.185117 0.159005
0.065736 0.029361 0.019965 0.884938
0.339859 0.322698 0.110622 0.226821
0.936948 0.021615 0.018739 0.022698
0.900005 0.032499 0.032912 0.034584
0.045522 0.055588 0.044436 0.854453
0.250000 0.250000 0.250000 0.250000

MOTIF 1910 random
letter-probability matrix: alength= 4 w= 40
0.259852 0.335526 0.124832 0.279790
0.602627 0.085734 0.202440 0.109199
0.254558 0.174342 0.279887 0.291214
0.093991 0.133752 0.433786 0.338471
0.488912 0.266184 0.160450 0.084453
0.425436 0.147193 0.361264 0.066107
0.838929 0.068422 0.066192 0.026458
0.373944 0.115084 0.412351 0.098621
0.472902 0.141296 0.272458 0.113344
0.212669 0.278022 0.182654 0.326656
0.502493 0.190455 0.144321 0.162731
0.263462 0.118561 0.286339 0.331639
0.608800 0.103140 0.148652 0.139408
0.060507 0.045029 0.542549 0.351915
0.864186 0.038020 0.055417 0.042378
0.179952 0.080345 0.278204 0.461499
0.120886 0.745665 0.055924 0.077525
0.325129 0.306106 0.169124 0.199641
0.398077 0.160472 0.252265 0.189186
0.494561 0.156819 0.153642 0.194977
0.328244 0.246529 0.232479 0.192748
0.076609 0.111020 0.396669 0.415702
0.086109 0.026195 0.065782 0.821914
0.134636 0.207392 0.153910 0.504062
0.122868 0.114188 0.625559 0.137385
0.250556 0.218671 0.152376 0.378397
0.251301 0.194438 0.214937 0.339324
0.443385 0.268301 0.163460 0.124855
0.089340 0.545824 0.110055 0.254781
0.064628 0.228571 0.107792 0.599009
0.250000 0.250000 0.250000 0.250000
0.250000 0.250000 0.250000 0.250000
0.125261 0.115617 0.465176 0.293946
0.751091 0.126970 0.050390 0.071549
0.250000 0.250000 0.250000 0.250000
0.840623 0.070827 0.052783 0.035766
0.543772 0.248066 0.118168 0.089993
0.090757 0.037258 0.065294 0.806690
0.697869 0.141393 0.111713 0.049025
0.380615 0.177698 0.284671 0.157015

MOTIF 1911 random
letter-probability matrix: alength= 4 w= 37
0.396278 0.242547 0.228000 0.133174
0.378924 0.349564 0.116303 0.155210
0.079601 0.091327 0.033834 0.795238
0.025062 0.027296 0.915783 0.031858
0.528100 0.183052 0.131589 0.157258
0.333102 0.264672 0.214464 0.187762
0.052421 0.019340 0.022582 0.905657
0.068871 0.232119 0.112648 0.586362
0.352657 0.150640 0.276912 0.219791
0.172734 0.219863 0.263664 0.343739
0.132361 0.665686 0.100465 0.101488
0.063036 0.087300 0.101323 0.748342
0.606607 0.080554 0.156441 0.156397
0.100083 0.142521 0.133528 0.623868
0.021956 0.018643 0.932129 0.027272
0.094469 0.674143 0.151287 0.080101
0.468818 0.324471 0.119829 0.086882
0.250000 0.250000 0.250000 0.250000
0.139888 0.132124 0.184030 0.543958
0.278518 0.170764 0.183258 0.367461
0.105222 0.248367 0.114257 0.532155
0.260547 0.166124 0.300191 0.273137
0.359715 0.213321 0.261404 0.165560
0.276375 0.110135 0.335681 0.277809
0.197184 0.117950 0.182458 0.502409
0.339032 0.437700 0.125723 0.097545
0.198733 0.163535 0.137090 0.500643
0.078696 0.671604 0.072008 0.177693
0.326779 0.226751 0.223968 0.222502
0.531295 0.181913 0.133901 0.152892
0.539005 0.086886 0.153266 0.220843
0.246175 0.157222 0.330316 0.266286
0.861316 0.026578 0.031275 0.080832
0.065682 0.036655 0.531517 0.366145
0.505276 0.207227 0.212884 0.074613
0.108503 0.218202 0.130936 0.542358
0.190108 0.038615 0.705370 0.065906

MOTIF 1912 random
letter-probability matrix: alength= 4 w= 28
0.167910 0.114394 0.100542 0.617154
0.058041 0.085347 0.054402 0.802210
0.186148 0.139748 0.150498 0.523606
0.891774 0.033660 0.032671 0.041895
0.609009 0.080527 0.112889 0.197575
0.892876 0.028871 0.050970 0.027283
0.908431 0.035136 0.029326 0.027107
0.909491 0.032011 0.030814 0.027683
0.075749 0.234444 0.078488 0.611319
0.083204 0.054740 0.800587 0.061470
0.913476 0.031394 0.028599 0.026531
0.345396 0.155839 0.232829 0.265937
0.209822 0.334103 0.144331 0.311744
0.126434 0.125802 0.211087 0.536676
0.019324 0.028809 0.933203 0.018664
0.250000 0.250000 0.250000 0.250000
0.377713 0.110172 0.418365 0.093750
0.121590 0.174333 0.252483 0.451595
0.483372 0.098988 0.316237 0.101403
0.896459 0.017929 0.035653 0.049959
0.250000 0.250000 0.250000 0.250000
0.271912 0.119302 0.321270 0.287516
0.103710 0.078108 0.058735 0.759447
0.043799 0.025729 0.912228 0.018245
0.494561 0.156819 0.153642 0.194977
0.228124 0.256563 0.337294 0.178020
0.250000 0.250000 0.250000 0.250000
0.250000 0.250000 0.250000 0.250000

MOTIF 1913 random
letter-probability matrix: alength= 4 w= 46
0.112441 0.086632 0.678027 0.122900
0.070600 0.042875 0.048511 0.838013
0.936948 0.021615 0.018739 0.022698
0.207581 0.178402 0.219524 0.394493
0.329812 0.104669 0.409080 0.156439
0.107459 0.119743 0.647887 0.124912
0.361972 0.266850 0.201905 0.169273
0.630904 0.092955 0.118510 0.157630
0.083616 0.098329 0.452188 0.365867
0.189560 0.109005 0.518797 0.182638
0.765885 0.092215 0.070420 0.071480
0.321488 0.249133 0.211569 0.217810
0.046248 0.038207 0.045430 0.870115
0.397140 0.183302 0.199970 0.219588
0.201235 0.062802 0.632879 0.103085
0.195228 0.321751 0.266773 0.216248
0.409001 0.283643 0.166479 0.140877
0.223697 0.214586 0.316073 0.245644
0.250000 0.250000 0.250000 0.250000
0.356609 0.139472 0.367979 0.135940
0.129455 0.216579 0.195339 0.458627
0.339062 0.166006 0.208945 0.285987
0.245439 0.141150 0.215189 0.398223
0.539005 0.086886 0.153266 0.220843
0.303288 0.394532 0.155825 0.146354
0.146623 0.137906 0.248935 0.466536
0.249526 0.287299 0.235337 0.227837
0.315247 0.115096 0.158796 0.410861
0.301573 0.222474 0.083337 0.392616
0.421469 0.160004 0.253484 0.165043
0.288306 0.179603 0.239171 0.292920
0.085119 0.072317 0.066399 0.776165
0.086147 0.778463 0.072447 0.062943
0.045573 0.878920 0.017578 0.057929
0.371203 0.194255 0.282454 0.152089
0.762625 0.073933 0.093717 0.069725
0.105987 0.238467 0.220254 0.435292
0.368396 0.128118 0.266767 0.236719
0.018868 0.018869 0.943393 0.018871
0.325129 0.306106 0.169124 0.199641
0.395826 0.253906 0.183585 0.166684
0.328254 0.362768 0.105469 0.203509
0.498931 0.136457 0.156795 0.207817
0.535066 0.048878 0.300645 0.115411
0.233568 0.156696 0.217852 0.391884
0.035800 0.885359 0.033188 0.045654

MOTIF 1914 random
letter-probability matrix: alength= 4 w= 25
0.529552 0.098342 0.257559 0.114547
0.074126 0.059741 0.124197 0.741935
0.515651 0.261887 0.095532 0.126930
0.124186 0.106738 0.141096 0.627980
0.242774 0.393574 0.146514 0.217138
0.787119 0.083809 0.056692 0.072380
0.198701 0.403357 0.188877 0.209064
0.145593 0.055931 0.183927 0.614549
0.932732 0.020060 0.023138 0.024071
0.588466 0.246618 0.067583 0.097333
0.290121 0.236929 0.174800 0.298150
0.250000 0.250000 0.250000 0.250000
0.512991 0.150289 0.147037 0.189683
0.394068 0.247797 0.203773 0.154362
0.207847 0.075048 0.570983 0.146121
0.591745 0.125195 0.155959 0.127100
0.903772 0.028142 0.036460 0.031625
0.038933 0.036494 0.881144 0.043429
0.465108 0.310007 0.086971 0.137913
0.116883 0.116832 0.250504 0.515781
0.368316 0.119173 0.397671 0.114840
0.281484 0.155976 0.095850 0.466690
0.556824 0.152014 0.185438 0.105724
0.917862 0.026092 0.023610 0.032436
0.210939 0.136601 0.110914 0.541546

MOTIF 1915 random
letter-probability matrix: alength= 4 w= 37
0.274494 0.059996 0.598139 0.067371
0.092679 0.102149 0.071770 0.733402
0.592943 0.173620 0.154641 0.078796
0.464476 0.222236 0.166332 0.146956
0.914267 0.032603 0.032476 0.020655
0.588466 0.246618 0.067583 0.097333
0.556113 0.155094 0.142765 0.146028
0.366525 0.135016 0.223364 0.275095
0.240708 0.234948 0.176247 0.348098
0.617691 0.190757 0.133290 0.058261
0.269520 0.368245 0.136419 0.225815
0.058570 0.050947 0.045309 0.845174
0.190768 0.038014 0.707310 0.063908
0.018609 0.023720 0.930461 0.027210
0.781442 0.067825 0.086946 0.063787
0.682305 0.077743 0.135908 0.104044
0.102343 0.494581 0.107624 0.295452
0.151956 0.298180 0.167792 0.382071
0.053922 0.054867 0.823547 0.067664
0.442480 0.147895 0.201834 0.207791
0.144270 0.160171 0.149536 0.546022
0.250000 0.250000 0.250000 0.250000
0.512509 0.124468 0.178055 0.184967
0.110676 0.141557 0.352178 0.395589
0.360483 0.082329 0.413990 0.143199
0.154143 0.167230 0.556573 0.122054
0.250556 0.218671 0.152376 0.378397
0.295397 0.194356 0.170471 0.339776
0.379507 0.079580 0.465226 0.075687
0.302532 0.137158 0.281091 0.279219
0.050860 0.040802 0.036864 0.871473
0.936634 0.018733 0.022953 0.021681
0.183796 0.105755 0.159495 0.550954
0.289394 0.176134 0.247945 0.286527
0.271844 0.477287 0.149692 0.101177
0.124161 0.050552 0.412631 0.412656
0.699297 0.088666 0.105889 0.106148

MOTIF 1916 random
letter-probability matrix: alength= 4 w= 52
0.278480 0.271894 0.210011 0.239615
0.398243 0.143793 0.304054 0.153910
0.843024 0.036443 0.083510 0.037024
0.932803 0.018656 0.023014 0.025527
0.792154 0.079897 0.063955 0.063994
0.250000 0.250000 0.250000 0.250000
0.057788 0.114761 0.097978 0.729473
0.218343 0.207172 0.171420 0.403066
0.624453 0.095072 0.120706 0.159768
0.302533 0.183153 0.156509 0.357805
0.221258 0.145386 0.217638 0.415718
0.726708 0.092964 0.091042 0.089287
0.217851 0.138584 0.106759 0.536805
0.868329 0.045530 0.060529 0.025612
0.204993 0.215755 0.189014 0.390238
0.156369 0.225192 0.391836 0.226603
0.210109 0.134952 0.305616 0.349323
0.250000 0.250000 0.250000 0.250000
0.400522 0.128264 0.186595 0.284618
0.150828 0.223486 0.169357 0.456329
0.242774 0.393574 0.146514 0.217138
0.072085 0.091290 0.110315 0.726309
0.372460 0.116994 0.410019 0.100527
0.385647 0.099507 0.431520 0.083326
0.236238 0.142052 0.210214 0.411496
0.705231 0.081501 0.114602 0.098667
0.085479 0.062286 0.757011 0.095225
0.095823 0.052835 0.100143 0.751199
0.378219 0.345516 0.118739 0.157526
0.336496 0.319288 0.155992 0.188224
0.378924 0.349564 0.116303 0.155210
0.173756 0.134527 0.199926 0.491791
0.104356 0.089780 0.688890 0.116974
0.054587 0.801691 0.058903 0.084820
0.106079 0.069594 0.700932 0.123395
0.164497 0.491872 0.211891 0.131741
0.487765 0.190011 0.231843 0.090381
0.071033 0.711278 0.075881 0.141807
0.169559 0.069772 0.099234 0.661436
0.236131 0.048024 0.531522 0.184323
0.124373 0.243352 0.101877 0.530398
0.812469 0.063741 0.064384 0.059406
0.109281 0.138265 0.468335 0.284118
0.058079 0.115138 0.098339 0.728444
0.146314 0.155597 0.228040 0.470050
0.450203 0.144575 0.199557 0.205665
0.129850 0.224166 0.439473 0.206510
0.072854 0.672582 0.113942 0.140622
0.756909 0.051732 0.078700 0.112660
0.029343 0.030205 0.090776 0.849677
0.812469 0.063741 0.064384 0.059406
0.125194 0.063638 0.158214 0.652954

MOTIF 1917 random
letter-probability matrix: alength= 4 w= 52
0.164970 0.422924 0.111914 0.300191
0.512509 0.124468 0.178055 0.184967
0.448769 0.238523 0.176865 0.135843
0.045430 0.777942 0.037690 0.138938
0.347093 0.170170 0.373727 0.109010
0.929493 0.021092 0.027779 0.021636
0.219641 0.276251 0.145010 0.359098
0.576672 0.211236 0.116763 0.095329
0.420028 0.190431 0.190705 0.198837
0.339487 0.133497 0.156691 0.370325
0.194268 0.095895 0.228109 0.481728
0.018323 0.042695 0.022827 0.916155
0.090048 0.231297 0.063432 0.615224
0.213765 0.292731 0.201498 0.292006
0.044085 0.036021 0.883805 0.036088
0.064303 0.139849 0.081084 0.714764
0.157151 0.162374 0.189025 0.491451
0.207120 0.117316 0.187353 0.488211
0.447810 0.153872 0.283546 0.114772
0.487486 0.305739 0.102942 0.103832
0.029364 0.018523 0.926154 0.025959
0.929493 0.021092 0.027779 0.021636
0.154054 0.149456 0.528016 0.168474
0.044255 0.026049 0.911201 0.018496
0.106225 0.459018 0.079980 0.354777
0.218703 0.089358 0.531470 0.160469
0.023827 0.019536 0.026610 0.930027
0.062123 0.057738 0.833669 0.046469
0.385647 0.099507 0.431520 0.083326
0.764247 0.073569 0.093508 0.068677
0.163301 0.059161 0.177851 0.599687
0.080898 0.051979 0.039388 0.827735
0.402929 0.283219 0.169519 0.144334
0.129229 0.161922 0.136158 0.572691
0.357469 0.274128 0.208896 0.159507
0.831237 0.056159 0.059522 0.053082
0.115655 0.058644 0.726278 0.099423
0.436993 0.196913 0.144423 0.221670
0.054543 0.079529 0.039704 0.826224
0.566653 0.099948 0.141028 0.192371
0.039878 0.030154 0.029951 0.900017
0.297540 0.281047 0.277044 0.144369
0.367844 0.296254 0.102540 0.233362
0.022209 0.926438 0.018529 0.032824
0.941780 0.018836 0.019118 0.020267
0.681984 0.073964 0.135914 0.108137
0.250000 0.250000 0.250000 0.250000
0.249724 0.101616 0.244090 0.404570
0.087851 0.054376 0.753426 0.104347
0.109327 0.120102 0.087009 0.683562
0.027459 0.019703 0.934155 0.018683
0.322234 0.256816 0.262465 0.158485

MOTIF 1918 random
letter-probability matrix: alength= 4 w= 22
0.501497 0.190745 0.144686 0.163072
0.081349 0.075699 0.051053 0.791899
0.088868 0.106434 0.106227 0.698471
0.241714 0.400697 0.142511 0.215078
0.251791 0.191301 0.282042 0.274866
0.522075 0.149059 0.177979 0.150887
0.743386 0.049007 0.177505 0.030102
0.105222 0.248367 0.114257 0.532155
0.211729 0.129668 0.200049 0.458553
0.176489 0.193281 0.275068 0.355161
0.435270 0.297639 0.133828 0.133263
0.122640 0.296786 0.134262 0.446312
0.218496 0.060559 0.627818 0.093127
0.016951 0.098005 0.037515 0.847529
0.034044 0.018357 0.029733 0.917866
0.812469 0.063741 0.064384 0.059406
0.272939 0.044538 0.117155 0.565368
0.405450 0.356086 0.096896 0.141567
0.551085 0.166132 0.125935 0.156847
0.149287 0.134211 0.138976 0.577526
0.837697 0.061613 0.044790 0.055901
0.342001 0.188457 0.149926 0.319616

MOTIF 1919 random
letter-probability matrix: alength= 4 w= 76
0.096103 0.059294 0.754633 0.089969
0.027459 0.019703 0.934155 0.018683
0.507246 0.101943 0.306268 0.084543
0.458706 0.157989 0.214191 0.169114
0.027453 0.021798 0.932106 0.018642
0.033349 0.921086 0.018422 0.027143
0.108645 0.431682 0.047431 0.412242
0.115700 0.352090 0.161135 0.371075
0.385669 0.236525 0.255100 0.122705
0.296617 0.253237 0.230135 0.220011
0.094948 0.152439 0.111678 0.640936
0.414297 0.201921 0.119510 0.264272
0.393186 0.157531 0.282979 0.166304
0.667107 0.060578 0.164798 0.107517
0.135335 0.511503 0.033044 0.320117
0.202352 0.113546 0.507352 0.176751
0.197766 0.075338 0.613038 0.113858
0.212883 0.371126 0.154086 0.261904
0.369142 0.344371 0.153098 0.133389
0.039937 0.019852 0.916780 0.023431
0.463070 0.299791 0.129279 0.107860
0.327030 0.177765 0.206346 0.288859
0.305751 0.139080 0.298767 0.256401
0.713953 0.084374 0.158098 0.043575
0.907801 0.023210 0.029281 0.039708
0.125419 0.145056 0.490846 0.238678
0.170033 0.088977 0.568679 0.172311
0.068623 0.133623 0.133545 0.664209
0.369426 0.150695 0.313554 0.166324
0.936634 0.018733 0.022953 0.021681
0.308853 0.145637 0.223845 0.321665
0.385647 0.099507 0.431520 0.083326
0.235150 0.126362 0.335350 0.303138
0.284965 0.095496 0.221171 0.398367
0.260888 0.166941 0.155729 0.416443
0.027459 0.019703 0.934155 0.018683
0.917862 0.026092 0.023610 0.032436
0.662309 0.112599 0.167460 0.057632
0.039619 0.018092 0.904614 0.037674
0.107677 0.297417 0.119489 0.475416
0.935636 0.019517 0.025135 0.019712
0.250000 0.250000 0.250000 0.250000
0.087252 0.194160 0.057413 0.661175
0.216253 0.261062 0.269334 0.253351
0.314854 0.195959 0.252161 0.237026
0.284755 0.234987 0.246301 0.233957
0.069547 0.062033 0.805017 0.063403
0.027393 0.021358 0.924195 0.027054
0.116433 0.268585 0.181630 0.433353
0.250000 0.250000 0.250000 0.250000
0.424446 0.222299 0.206137 0.147119
0.536089 0.223468 0.173526 0.066917
0.205978 0.098858 0.141355 0.553810
0.293156 0.261972 0.176319 0.268553
0.057570 0.852255 0.032472 0.057703
0.198646 0.180005 0.196372 0.424976
0.803225 0.057925 0.078409 0.060441
0.508286 0.134315 0.241092 0.116306
0.083483 0.167496 0.655370 0.093651
0.055470 0.029319 0.032806 0.882405
0.065640 0.765775 0.070370 0.098215
0.071178 0.137522 0.063196 0.728104
0.566077 0.097458 0.141974 0.194492
0.250000 0.250000 0.250000 0.250000
0.763244 0.081519 0.074357 0.080880
0.675932 0.083424 0.097094 0.143549
0.026006 0.018589 0.929462 0.025943
0.036639 0.058255 0.031553 0.873553
0.104342 0.210021 0.072360 0.613277
0.307396 0.127774 0.203937 0.360892
0.738421 0.089899 0.082444 0.089236
0.505219 0.281879 0.120537 0.092365
0.289222 0.058339 0.360494 0.291944
0.121679 0.109999 0.166692 0.601630
0.065971 0.317021 0.216073 0.400935
0.058902 0.407788 0.048995 0.484315

MOTIF 1920 random
letter-probability matrix: alength= 4 w= 10
0.151566 0.079760 0.082612 0.686063
0.245921 0.190351 0.260447 0.303282
0.107677 0.297417 0.119489 0.475416
0.080780 0.142153 0.124793 0.652274
0.309571 0.178018 0.259195 0.253216
0.666222 0.182867 0.085250 0.065661
0.351078 0.122391 0.352291 0.174240
0.715755 0.140662 0.060371 0.083212
0.044290 0.065340 0.175181 0.715189
0.047627 0.040994 0.853184 0.058196

MOTIF 1921 random
letter-probability matrix: alength= 4 w= 7
0.075593 0.043646 0.834815 0.045946
0.067165 0.132570 0.059403 0.740863
0.936634 0.018733 0.022953 0.021681
0.027498 0.896329 0.024723 0.051449
0.389888 0.160473 0.273114 0.176525
0.110741 0.369697 0.152961 0.366601
0.260698 0.321790 0.312079 0.105433

MOTIF 1922 random
letter-probability matrix: alength= 4 w= 7
0.445824 0.160616 0.229887 0.163673
0.721606 0.041856 0.084944 0.151594
0.272393 0.161515 0.188508 0.377584
0.250000 0.250000 0.250000 0.250000
0.517819 0.208174 0.140289 0.133717
0.075136 0.070089 0.081057 0.773718
0.185505 0.122692 0.493896 0.197907

MOTIF 1923 random
letter-probability matrix: alength= 4 w= 58
0.485081 0.245993 0.187093 0.081833
0.278816 0.140244 0.399581 0.181359
0.797676 0.086040 0.056850 0.059434
0.029479 0.022931 0.929010 0.018580
0.126414 0.126206 0.091505 0.655876
0.234518 0.247257 0.299866 0.218359
0.053575 0.027564 0.886077 0.032784
0.057611 0.047949 0.256643 0.637796
0.359715 0.213321 0.261404 0.165560
0.339713 0.281166 0.169081 0.210041
0.250000 0.250000 0.250000 0.250000
0.451550 0.125013 0.301834 0.121603
0.895276 0.031695 0.035887 0.037142
0.106651 0.137765 0.621781 0.133803
0.421926 0.198328 0.126804 0.252943
0.022766 0.018699 0.934945 0.023591
0.250000 0.250000 0.250000 0.250000
0.560400 0.213090 0.097294 0.129217
0.790896 0.064765 0.083517 0.060821
0.382944 0.103195 0.426955 0.086907
0.042783 0.032622 0.891216 0.033379
0.097524 0.138366 0.560381 0.203729
0.400820 0.071841 0.197232 0.330107
0.052923 0.025417 0.892584 0.029076
0.078091 0.058433 0.781647 0.081829
0.514700 0.198305 0.138462 0.148533
0.600066 0.149634 0.128744 0.121555
0.425656 0.157070 0.320876 0.096398
0.086233 0.065519 0.513569 0.334678
0.266521 0.263119 0.178612 0.291748
0.272324 0.210689 0.317290 0.199696
0.529593 0.192842 0.125947 0.151618
0.027459 0.019703 0.934155 0.018683
0.146739 0.115730 0.332169 0.405361
0.206991 0.154874 0.155526 0.482609
0.654272 0.079995 0.161448 0.104284
0.312698 0.170394 0.293440 0.223467
0.487800 0.266331 0.160917 0.084952
0.141110 0.136431 0.384050 0.338409
0.212238 0.234503 0.081880 0.471380
0.069226 0.728396 0.081686 0.120692
0.848995 0.038201 0.057599 0.055205
0.477531 0.150613 0.250879 0.120977
0.567033 0.161411 0.151391 0.120165
0.102372 0.134811 0.073246 0.689572
0.191315 0.325985 0.257916 0.224784
0.055997 0.409257 0.046339 0.488406
0.565985 0.211572 0.095274 0.127169
0.145860 0.136636 0.425110 0.292394
0.399530 0.263831 0.174283 0.162355
0.034171 0.035665 0.896955 0.033209
0.128820 0.367313 0.167173 0.336694
0.077684 0.363767 0.120569 0.437980
0.831716 0.054358 0.061506 0.052419
0.074342 0.361041 0.421832 0.142785
0.060877 0.052291 0.092926 0.793906
0.207114 0.235152 0.237393 0.320341
0.124576 0.067626 0.632136 0.175663

MOTIF 1924 random
letter-probability matrix: alength= 4 w= 28
0.425943 0.296833 0.138891 0.138334
0.124031 0.338050 0.211905 0.326014
0.594548 0.174724 0.110168 0.120560
0.430180 0.297220 0.136580 0.136020
0.042930 0.704738 0.035634 0.216698
0.215581 0.108439 0.103614 0.572366
0.208214 0.198993 0.124913 0.467880
0.165224 0.217753 0.172294 0.444729
0.568360 0.124916 0.204294 0.102430
0.038376 0.018444 0.020986 0.922194
0.059039 0.859182 0.033454 0.048324
0.783873 0.033901 0.077125 0.105101
0.236798 0.273354 0.181463 0.308385
0.141049 0.345487 0.151801 0.361662
0.535463 0.122186 0.221797 0.120555
0.914668 0.024006 0.029185 0.032140
0.022530 0.019302 0.026834 0.931334
0.502173 0.264980 0.159162 0.073684
0.273146 0.423351 0.094163 0.209341
0.432733 0.226437 0.234065 0.106765
0.348213 0.422623 0.115208 0.113956
0.107599 0.051333 0.056307 0.784762
0.018675 0.020052 0.933761 0.027511
0.385598 0.256328 0.126355 0.231719
0.073966 0.150894 0.091104 0.684036
0.867006 0.051238 0.043307 0.038448
0.235160 0.093322 0.468923 0.202596
0.580348 0.147135 0.134604 0.137913

MOTIF 1925 random
letter-probability matrix: alength= 4 w= 34
0.529552 0.098342 0.257559 0.114547
0.166852 0.069152 0.643841 0.120155
0.389566 0.143811 0.262259 0.204364
0.037712 0.889425 0.030382 0.042481
0.075967 0.538964 0.079043 0.306026
0.024363 0.018568 0.928410 0.028659
0.811960 0.064265 0.062630 0.061145
0.331709 0.164328 0.307816 0.196147
0.733704 0.095082 0.071505 0.099710
0.250000 0.250000 0.250000 0.250000
0.250000 0.250000 0.250000 0.250000
0.058623 0.053689 0.156240 0.731448
0.250000 0.250000 0.250000 0.250000
0.083353 0.147970 0.076273 0.692404
0.504331 0.134397 0.154859 0.206413
0.218221 0.138032 0.131163 0.512584
0.780865 0.054413 0.106831 0.057891
0.658493 0.155755 0.125904 0.059847
0.590012 0.143947 0.131360 0.134680
0.898835 0.033082 0.035502 0.032581
0.147124 0.168915 0.224323 0.459637
0.503982 0.190020 0.143776 0.162221
0.103332 0.121179 0.633468 0.142021
0.303044 0.182309 0.155481 0.359166
0.875171 0.045343 0.039919 0.039567
0.282806 0.053057 0.191878 0.472259
0.408089 0.294825 0.148811 0.148274
0.884670 0.034472 0.031593 0.049265
0.029455 0.018658 0.932899 0.018988
0.501668 0.229727 0.144872 0.123733
0.250000 0.250000 0.250000 0.250000
0.502173 0.264980 0.159162 0.073684
0.047463 0.048499 0.045576 0.858462
0.250000 0.250000 0.250000 0.250000

MOTIF 1926 random
letter-probability matrix: alength= 4 w= 25
0.112441 0.086632 0.678027 0.122900
0.028100 0.920445 0.020704 0.030751
0.092465 0.447306 0.035866 0.424364
0.250396 0.201641 0.295197 0.252766
0.321487 0.259528 0.189263 0.229721
0.150831 0.108633 0.169977 0.570559
0.250000 0.250000 0.250000 0.250000
0.256194 0.246878 0.136422 0.360506
0.707761 0.102103 0.075577 0.114559
0.045056 0.660245 0.166202 0.128498
0.935908 0.018955 0.023210 0.021928
0.082247 0.627773 0.117911 0.172069
0.094348 0.085211 0.297609 0.522832
0.250000 0.250000 0.250000 0.250000
0.568370 0.148715 0.201055 0.081860
0.111932 0.474841 0.117219 0.296008
0.553594 0.209413 0.120218 0.116775
0.078576 0.215506 0.126508 0.579411
0.138298 0.041272 0.764755 0.055675
0.102886 0.036621 0.817411 0.043083
0.302967 0.258844 0.264468 0.173721
0.361972 0.266850 0.201905 0.169273
0.278902 0.260641 0.327004 0.133453
0.144039 0.548393 0.144425 0.163143
0.550610 0.083639 0.199839 0.165912

MOTIF 1927 random
letter-probability matrix: alength= 4 w= 37
0.106482 0.077895 0.724089 0.091535
0.518156 0.248451 0.143395 0.089999
0.483071 0.214838 0.149932 0.152158
0.502173 0.264980 0.159162 0.073684
0.693276 0.136789 0.101842 0.068093
0.132840 0.283545 0.123641 0.459973
0.203822 0.164550 0.074731 0.556897
0.039086 0.061479 0.033778 0.865657
0.885235 0.047536 0.032113 0.035116
0.018718 0.020299 0.935915 0.025068
0.017706 0.024449 0.072554 0.885291
0.892390 0.030672 0.036752 0.040186
0.421459 0.268452 0.183493 0.126595
0.688698 0.119263 0.112843 0.079196
0.176052 0.552067 0.127086 0.144795
0.552175 0.138671 0.168607 0.140547
0.435561 0.145707 0.131251 0.287481
0.738793 0.068451 0.120584 0.072173
0.442833 0.298171 0.129783 0.129213
0.145742 0.165382 0.284175 0.404701
0.424147 0.245148 0.197901 0.132804
0.087872 0.035456 0.827605 0.049067
0.226030 0.238251 0.395687 0.140032
0.167773 0.435254 0.119138 0.277835
0.701173 0.088616 0.086452 0.123759
0.067794 0.088131 0.116887 0.727188
0.363677 0.177007 0.153699 0.305616
0.076582 0.161267 0.059689 0.702462
0.523549 0.222451 0.111134 0.142867
0.041724 0.018353 0.022281 0.917642
0.367255 0.170400 0.242605 0.219739
0.183209 0.105063 0.158848 0.552880
0.733352 0.045490 0.148069 0.073089
0.341951 0.163470 0.346991 0.147588
0.337408 0.308605 0.275357 0.078631
0.483665 0.266859 0.162651 0.086824
0.827638 0.065221 0.047814 0.059327

MOTIF 1928 random
letter-probability matrix: alength= 4 w= 31
0.212062 0.181313 0.207554 0.399071
0.136613 0.467654 0.145686 0.250047
0.466912 0.276254 0.127999 0.128835
0.679253 0.129859 0.087900 0.102987
0.101062 0.530293 0.167817 0.200828
0.250000 0.250000 0.250000 0.250000
0.153798 0.145305 0.251212 0.449685
0.339093 0.099465 0.440292 0.121150
0.085820 0.073345 0.725326 0.115510
0.901709 0.032834 0.032139 0.033317
0.250000 0.250000 0.250000 0.250000
0.359040 0.123750 0.089940 0.427270
0.438728 0.251243 0.189646 0.120383
0.207003 0.076969 0.601101 0.114927
0.183064 0.130172 0.224913 0.461851
0.053439 0.049417 0.857964 0.039180
0.391139 0.374359 0.066491 0.168011
0.856024 0.063550 0.039170 0.041256
0.053480 0.637051 0.088786 0.220684
0.839293 0.051666 0.047776 0.061264
0.474699 0.086060 0.061510 0.377731
0.054439 0.119621 0.049662 0.776279
0.692423 0.057217 0.109879 0.140481
0.193326 0.124475 0.220512 0.461687
0.073573 0.740434 0.078545 0.107449
0.250255 0.198443 0.298509 0.252793
0.135781 0.305346 0.189877 0.368996
0.458137 0.218979 0.165326 0.157558
0.167093 0.159509 0.397611 0.275788
0.250000 0.250000 0.250000 0.250000
0.233376 0.064451 0.583454 0.118719

MOTIF 1929 random
letter-probability matrix: alength= 4 w= 34
0.899462 0.034816 0.032013 0.033709
0.364288 0.202079 0.229583 0.204049
0.378169 0.238562 0.199047 0.184221
0.150831 0.108633 0.169977 0.570559
0.082604 0.068554 0.199129 0.649713
0.149292 0.356046 0.106045 0.388617
0.242617 0.189839 0.154261 0.413283
0.416644 0.243528 0.188882 0.150945
0.305942 0.085892 0.349281 0.258884
0.413861 0.360514 0.090383 0.135242
0.192578 0.172799 0.190154 0.444468
0.086233 0.065519 0.513569 0.334678
0.079434 0.086563 0.087482 0.746522
0.250000 0.250000 0.250000 0.250000
0.836292 0.071280 0.045079 0.047349
0.149158 0.124885 0.086441 0.639516
0.177586 0.241822 0.361091 0.219501
0.456454 0.218322 0.235020 0.090204
0.083730 0.082317 0.764850 0.069102
0.067058 0.032560 0.836204 0.064179
0.248786 0.085242 0.250208 0.415763
0.584330 0.265180 0.080352 0.070138
0.501668 0.229727 0.144872 0.123733
0.587453 0.246881 0.067937 0.097728
0.624646 0.131862 0.133619 0.109873
0.177008 0.191516 0.203767 0.427709
0.092465 0.447306 0.035866 0.424364
0.064984 0.060082 0.813266 0.061668
0.881367 0.033549 0.033332 0.051751
0.855671 0.046311 0.042669 0.055349
0.029691 0.018590 0.929516 0.022202
0.058354 0.137484 0.736940 0.067221
0.320385 0.253147 0.124055 0.302414
0.138666 0.400632 0.140421 0.320281

MOTIF 1930 random
letter-probability matrix: alength= 4 w= 34
0.343031 0.180283 0.134792 0.341894
0.034280 0.040335 0.038285 0.887100
0.896776 0.023068 0.055130 0.025026
0.368951 0.186976 0.330732 0.113341
0.558861 0.118452 0.133802 0.188886
0.366144 0.244839 0.171462 0.217555
0.309871 0.242933 0.249521 0.197675
0.530266 0.124688 0.145610 0.199436
0.438874 0.166543 0.185735 0.208848
0.712238 0.122700 0.081766 0.083296
0.172854 0.152051 0.388349 0.286746
0.095355 0.116242 0.148795 0.639609
0.199418 0.116505 0.269539 0.414538
0.290249 0.162992 0.155029 0.391729
0.250000 0.250000 0.250000 0.250000
0.372076 0.131719 0.288546 0.207659
0.038301 0.060450 0.033063 0.868186
0.036340 0.427864 0.305328 0.230468
0.082373 0.233829 0.077905 0.605894
0.320668 0.210331 0.202274 0.266727
0.104008 0.060416 0.100633 0.734943
0.078298 0.050149 0.809255 0.062298
0.041287 0.095039 0.038127 0.825548
0.250000 0.250000 0.250000 0.250000
0.379478 0.138936 0.202427 0.279159
0.504714 0.172203 0.148921 0.174162
0.137926 0.380977 0.221274 0.259823
0.133228 0.318419 0.092095 0.456259
0.330244 0.397139 0.111796 0.160821
0.067819 0.064778 0.115398 0.752006
0.321075 0.313594 0.094806 0.270525
0.071008 0.036735 0.849251 0.043006
0.170449 0.136409 0.148198 0.544943
0.083299 0.411773 0.061659 0.443270

MOTIF 1931 random
letter-probability matrix: alength= 4 w= 34
0.480266 0.190734 0.166280 0.162720
0.897268 0.031064 0.033184 0.038484
0.111605 0.475631 0.202419 0.210345
0.742313 0.104830 0.057050 0.095807
0.502173 0.264980 0.159162 0.073684
0.110620 0.115081 0.719975 0.054324
0.346765 0.127256 0.347904 0.178075
0.133597 0.199684 0.407028 0.259690
0.792184 0.061132 0.060822 0.085863
0.625895 0.164485 0.105618 0.104001
0.200877 0.461815 0.108355 0.228953
0.808679 0.056335 0.098214 0.036771
0.097996 0.614853 0.158122 0.129030
0.328347 0.152042 0.414136 0.105475
0.054130 0.143150 0.105801 0.696919
0.441565 0.155665 0.278326 0.124444
0.302231 0.145091 0.294369 0.258309
0.073022 0.399818 0.062111 0.465050
0.107765 0.081103 0.428665 0.382467
0.250000 0.250000 0.250000 0.250000
0.560752 0.078950 0.145254 0.215044
0.311005 0.211239 0.244706 0.233050
0.377494 0.110459 0.418013 0.094034
0.113786 0.162293 0.630877 0.093043
0.111069 0.019338 0.833956 0.035637
0.171358 0.197011 0.405730 0.225901
0.177673 0.104747 0.153571 0.564010
0.140447 0.092641 0.044896 0.722016
0.732203 0.045599 0.097507 0.124691
0.250000 0.250000 0.250000 0.250000
0.037792 0.059367 0.048792 0.854049
0.199037 0.089956 0.135570 0.575436
0.026026 0.018874 0.018728 0.936373
0.076742 0.453063 0.229860 0.240335

MOTIF 1932 random
letter-probability matrix: alength= 4 w= 34
0.128637 0.199569 0.532606 0.139188
0.791978 0.071008 0.069289 0.067725
0.584825 0.161359 0.177214 0.076602
0.391742 0.063984 0.427914 0.116360
0.155155 0.226015 0.110434 0.508396
0.122876 0.217987 0.509530 0.149607
0.720555 0.156136 0.084215 0.039094
0.053962 0.022791 0.028819 0.894428
0.250000 0.250000 0.250000 0.250000
0.534787 0.137868 0.202563 0.124782
0.444186 0.271387 0.183222 0.101206
0.097981 0.163574 0.091011 0.647434
0.306844 0.176952 0.180861 0.335344
0.835235 0.071691 0.045398 0.047677
0.164862 0.108390 0.357887 0.368861
0.021293 0.935762 0.018715 0.024230
0.129982 0.163240 0.340511 0.366266
0.030143 0.020832 0.930000 0.019025
0.253528 0.137047 0.357111 0.252315
0.261610 0.137744 0.152502 0.448143
0.416095 0.101826 0.380715 0.101364
0.278819 0.134457 0.478145 0.108579
0.176847 0.273700 0.219128 0.330324
0.316972 0.292377 0.264809 0.125842
0.588466 0.246618 0.067583 0.097333
0.212108 0.087774 0.526386 0.173732
0.055470 0.029319 0.032806 0.882405
0.859069 0.048755 0.064323 0.027853
0.151483 0.056497 0.687140 0.104880
0.083854 0.049693 0.054493 0.811960
0.624453 0.095072 0.120706 0.159768
0.195372 0.189263 0.150175 0.465190
0.297510 0.220225 0.136945 0.345320
0.383227 0.129669 0.357888 0.129216

MOTIF 1933 random
letter-probability matrix: alength= 4 w= 37
0.160697 0.134614 0.163331 0.541358
0.209224 0.120418 0.254556 0.415802
0.250000 0.250000 0.250000 0.250000
0.456093 0.276611 0.175706 0.091590
0.816629 0.041108 0.090797 0.051466
0.869520 0.036468 0.053053 0.040960
0.177494 0.044096 0.698650 0.079759
0.385732 0.149303 0.327359 0.137606
0.078313 0.614180 0.072697 0.234810
0.312460 0.197744 0.252209 0.237588
0.044627 0.170717 0.035514 0.749141
0.253430 0.149640 0.302056 0.294874
0.087849 0.048681 0.790463 0.073007
0.065698 0.083262 0.066074 0.784965
0.258842 0.228003 0.270608 0.242547
0.141945 0.097011 0.640426 0.120619
0.051921 0.168066 0.168055 0.611958
0.303934 0.181936 0.222425 0.291705
0.371397 0.231008 0.202735 0.194859
0.140263 0.038808 0.758493 0.062436
0.077772 0.041563 0.051019 0.829646
0.215090 0.100292 0.423265 0.261352
0.113904 0.282448 0.370338 0.233311
0.381224 0.099130 0.208367 0.311279
0.155711 0.246953 0.152841 0.444495
0.094671 0.389998 0.105552 0.409779
0.407002 0.162188 0.260259 0.170551
0.162220 0.114573 0.268993 0.454214
0.077995 0.074036 0.148448 0.699522
0.018777 0.020254 0.938827 0.022142
0.216959 0.048733 0.680454 0.053853
0.250000 0.250000 0.250000 0.250000
0.385669 0.236525 0.255100 0.122705
0.361325 0.102898 0.181967 0.353809
0.053010 0.077661 0.038435 0.830895
0.100012 0.131006 0.641945 0.127036
0.443309 0.298201 0.129530 0.128960

MOTIF 1934 random
letter-probability matrix: alength= 4 w= 7
0.923030 0.023725 0.022948 0.030297
0.185493 0.243648 0.347185 0.223673
0.277484 0.080883 0.130086 0.511548
0.530016 0.251594 0.134972 0.083418
0.481142 0.301390 0.084309 0.133158
0.250000 0.250000 0.250000 0.250000
0.930835 0.020319 0.021572 0.027274

MOTIF 1935 random
letter-probability matrix: alength= 4 w= 31
0.315895 0.270734 0.187923 0.225448
0.082141 0.044476 0.805613 0.067770
0.137708 0.136052 0.144117 0.582123
0.204505 0.040188 0.710498 0.044809
0.131551 0.092992 0.072644 0.702813
0.236112 0.213462 0.147603 0.402823
0.178502 0.174162 0.543636 0.103699
0.018802 0.020323 0.940113 0.020762
0.316154 0.258064 0.174099 0.251682
0.245099 0.140391 0.337187 0.277323
0.101675 0.040259 0.449654 0.408412
0.321911 0.236221 0.167845 0.274023
0.693093 0.080450 0.095941 0.130516
0.279165 0.136033 0.406787 0.178015
0.018640 0.024390 0.932014 0.024956
0.542148 0.169369 0.159610 0.128873
0.109081 0.388420 0.066322 0.436177
0.143195 0.080480 0.625532 0.150794
0.160542 0.169215 0.234649 0.435594
0.380574 0.266372 0.213130 0.139924
0.159660 0.247483 0.382482 0.210374
0.038047 0.061229 0.815025 0.085699
0.045854 0.047118 0.041287 0.865741
0.065903 0.058205 0.824575 0.051317
0.158561 0.110581 0.088802 0.642055
0.150749 0.128644 0.110875 0.609732
0.509674 0.200194 0.122555 0.167577
0.154829 0.114993 0.227138 0.503041
0.250000 0.250000 0.250000 0.250000
0.361682 0.143276 0.253345 0.241697
0.506762 0.263578 0.152947 0.076713

MOTIF 1936 random
letter-probability matrix: alength= 4 w= 22
0.090619 0.197517 0.060280 0.651584
0.936948 0.021615 0.018739 0.022698
0.485175 0.153497 0.201395 0.159934
0.669940 0.095737 0.157718 0.076606
0.503550 0.089720 0.299265 0.107465
0.821722 0.052138 0.071624 0.054516
0.125717 0.048856 0.053672 0.771755
0.253403 0.120178 0.209184 0.417234
0.294215 0.223687 0.145096 0.337002
0.151527 0.072061 0.112640 0.663771
0.078124 0.777225 0.071363 0.073287
0.529413 0.125966 0.236776 0.107846
0.352330 0.252855 0.128756 0.266058
0.808423 0.062652 0.054976 0.073950
0.347470 0.246293 0.086871 0.319366
0.334681 0.217446 0.286438 0.161435
0.079668 0.081274 0.763406 0.075652
0.760457 0.085865 0.063345 0.090333
0.496584 0.341536 0.080746 0.081133
0.162992 0.250318 0.430836 0.155854
0.250000 0.250000 0.250000 0.250000
0.129207 0.321866 0.147377 0.401551

MOTIF 1937 random
letter-probability matrix: alength= 4 w= 34
0.126168 0.164144 0.200891 0.508797
0.321485 0.157026 0.235179 0.286310
0.077466 0.065730 0.821973 0.034831
0.251660 0.184924 0.158029 0.405387
0.084810 0.059381 0.786565 0.069243
0.252616 0.189015 0.175761 0.382608
0.227135 0.275339 0.241089 0.256436
0.301611 0.184658 0.158353 0.355378
0.385964 0.183449 0.100429 0.330159
0.038796 0.026474 0.915267 0.019464
0.092189 0.127083 0.382450 0.398278
0.583022 0.078061 0.227830 0.111087
0.091277 0.055241 0.770407 0.083075
0.242774 0.393574 0.146514 0.217138
0.083644 0.219947 0.144348 0.552061
0.098493 0.658012 0.101722 0.141774
0.093300 0.038815 0.814754 0.053131
0.032593 0.026867 0.913217 0.027322
0.034855 0.021001 0.925631 0.018513
0.068292 0.064608 0.766258 0.100841
0.307242 0.133439 0.433303 0.126017
0.074286 0.328574 0.095819 0.501321
0.271878 0.087400 0.478141 0.162581
0.098139 0.061388 0.029957 0.810517
0.027498 0.896329 0.024723 0.051449
0.073315 0.065174 0.803669 0.057842
0.305805 0.177641 0.149848 0.366705
0.021859 0.018714 0.935687 0.023740
0.899462 0.034816 0.032013 0.033709
0.186603 0.086156 0.128147 0.599095
0.137902 0.133197 0.067899 0.661002
0.180304 0.197085 0.273562 0.349050
0.501153 0.212970 0.146253 0.139624
0.023263 0.385520 0.017671 0.573546

MOTIF 1938 random
letter-probability matrix: alength= 4 w= 25
0.111165 0.501230 0.099011 0.288595
0.211150 0.091161 0.360075 0.337614
0.104671 0.108688 0.376451 0.410190
0.928955 0.023435 0.020369 0.027242
0.067238 0.027405 0.031508 0.873849
0.228124 0.256563 0.337294 0.178020
0.074342 0.361041 0.421832 0.142785
0.069766 0.238659 0.042608 0.648967
0.142265 0.162583 0.385627 0.309526
0.875597 0.048297 0.033839 0.042267
0.235100 0.386991 0.127176 0.250733
0.099121 0.093182 0.702857 0.104840
0.224310 0.256420 0.350145 0.169124
0.469705 0.208229 0.166497 0.155569
0.027790 0.020147 0.929447 0.022615
0.237967 0.118109 0.155261 0.488663
0.375874 0.226153 0.172521 0.225452
0.152826 0.111342 0.146725 0.589107
0.045850 0.025820 0.031461 0.896870
0.036159 0.043278 0.867159 0.053403
0.845554 0.038620 0.045713 0.070112
0.261175 0.251133 0.210002 0.277690
0.933194 0.020627 0.026269 0.019910
0.250396 0.201641 0.295197 0.252766
0.021351 0.019284 0.018811 0.940553

MOTIF 1939 random
letter-probability matrix: alength= 4 w= 22
0.405307 0.106428 0.261247 0.227018
0.804719 0.084812 0.064910 0.045560
0.045349 0.084729 0.053345 0.816576
0.528100 0.183052 0.131589 0.157258
0.517819 0.208174 0.140289 0.133717
0.105770 0.117480 0.661244 0.115505
0.036714 0.050903 0.876699 0.035684
0.118804 0.192517 0.202657 0.486022
0.285979 0.099702 0.335746 0.278573
0.152184 0.194959 0.079985 0.572872
0.167192 0.160534 0.250984 0.421290
0.154498 0.672167 0.102854 0.070481
0.259852 0.335526 0.124832 0.279790
0.076325 0.606108 0.075696 0.241871
0.211782 0.079871 0.557200 0.151146
0.264894 0.157062 0.086364 0.491680
0.120085 0.047956 0.775948 0.056011
0.900851 0.027932 0.041670 0.029547
0.056134 0.047749 0.854464 0.041653
0.852204 0.045073 0.052308 0.050415
0.106224 0.195885 0.181139 0.516752
0.210368 0.089223 0.398594 0.301815

MOTIF 1940 random
letter-probability matrix: alength= 4 w= 10
0.227518 0.122048 0.099811 0.550624
0.623875 0.120586 0.166668 0.088871
0.250000 0.250000 0.250000 0.250000
0.250000 0.250000 0.250000 0.250000
0.218560 0.122864 0.074599 0.583977
0.030683 0.018045 0.902240 0.049033
0.333478 0.188130 0.197204 0.281187
0.280975 0.203835 0.278367 0.236822
0.050725 0.042845 0.869277 0.037153
0.389623 0.227208 0.195895 0.187274

MOTIF 1941 random
letter-probability matrix: alength= 4 w= 10
0.126547 0.363497 0.196163 0.313793
0.801123 0.074664 0.055870 0.068343
0.841456 0.045062 0.066414 0.047069
0.092645 0.515441 0.097865 0.294050
0.055997 0.409257 0.046339 0.488406
0.929493 0.021092 0.027779 0.021636
0.891204 0.033995 0.041821 0.032980
0.399907 0.182167 0.199026 0.218899
0.173188 0.238996 0.191719 0.396097
0.932156 0.020237 0.023334 0.024272

MOTIF 1942 random
letter-probability matrix: alength= 4 w= 40
0.494095 0.187344 0.170042 0.148519
0.142030 0.219150 0.363624 0.275197
0.251911 0.113384 0.205176 0.429529
0.086387 0.639794 0.135693 0.138126
0.835605 0.053667 0.054231 0.056498
0.020137 0.027748 0.917920 0.034195
0.055997 0.409257 0.046339 0.488406
0.922079 0.026672 0.023322 0.027926
0.419641 0.138053 0.327317 0.114989
0.431173 0.195740 0.110001 0.263086
0.059574 0.023122 0.026786 0.890518
0.169454 0.253709 0.146448 0.430389
0.333687 0.202371 0.200259 0.263684
0.168389 0.204955 0.424843 0.201813
0.147695 0.148836 0.179783 0.523686
0.319272 0.052632 0.111096 0.517000
0.367880 0.202234 0.214309 0.215578
0.156210 0.204504 0.284830 0.354456
0.936634 0.018733 0.022953 0.021681
0.801876 0.061221 0.079511 0.057392
0.467799 0.173120 0.259941 0.099141
0.032765 0.028551 0.038283 0.900400
0.913525 0.029578 0.025974 0.030923
0.067846 0.085717 0.135776 0.710661
0.036097 0.085702 0.845840 0.032361
0.291340 0.256336 0.200004 0.252320
0.433688 0.206653 0.197567 0.162092
0.250000 0.250000 0.250000 0.250000
0.288139 0.224617 0.283156 0.204088
0.051645 0.030974 0.890168 0.027213
0.749050 0.084600 0.105992 0.060359
0.123901 0.024357 0.808720 0.043021
0.165576 0.291517 0.317237 0.225669
0.265937 0.288534 0.269707 0.175822
0.310604 0.241025 0.229780 0.218590
0.088618 0.094076 0.127100 0.690205
0.588466 0.246618 0.067583 0.097333
0.898558 0.028817 0.034659 0.037966
0.087755 0.057241 0.794682 0.060323
0.099104 0.310771 0.308067 0.282058

MOTIF 1943 random
letter-probability matrix: alength= 4 w= 34
0.424602 0.217569 0.250641 0.107188
0.354172 0.276811 0.197932 0.171085
0.554089 0.183428 0.162682 0.099801
0.225623 0.145852 0.310976 0.317549
0.593052 0.142943 0.130341 0.133664
0.277569 0.197449 0.303382 0.221599
0.052624 0.130348 0.057639 0.759389
0.261720 0.071458 0.555603 0.111220
0.578575 0.167700 0.193179 0.060546
0.173609 0.231405 0.247835 0.347151
0.484904 0.086054 0.303384 0.125658
0.325427 0.482300 0.128255 0.064018
0.498731 0.243225 0.182097 0.075947
0.284968 0.206292 0.263067 0.245674
0.109675 0.390217 0.086367 0.413741
0.180589 0.196703 0.274118 0.348590
0.116377 0.322803 0.236728 0.324092
0.740574 0.076608 0.110629 0.072189
0.197176 0.175202 0.129725 0.497897
0.046820 0.031019 0.032498 0.889663
0.457566 0.188267 0.208215 0.145953
0.134088 0.187685 0.285616 0.392611
0.036639 0.058255 0.031553 0.873553
0.394068 0.247797 0.203773 0.154362
0.118802 0.069189 0.744968 0.067041
0.246482 0.122973 0.404941 0.225603
0.747813 0.072293 0.093599 0.086295
0.608865 0.163243 0.110732 0.117160
0.303566 0.257370 0.186882 0.252182
0.039751 0.045888 0.049552 0.864808
0.583589 0.070661 0.121555 0.224194
0.194100 0.170113 0.435093 0.200695
0.027941 0.018545 0.927273 0.026241
0.061535 0.021948 0.854484 0.062034

MOTIF 1944 random
letter-probability matrix: alength= 4 w= 28
0.369213 0.072916 0.205399 0.352471
0.362114 0.242565 0.223439 0.171883
0.245469 0.177674 0.265381 0.311475
0.512991 0.150289 0.147037 0.189683
0.158668 0.127693 0.183256 0.530382
0.455579 0.200675 0.238586 0.105160
0.195156 0.267909 0.203926 0.333010
0.402933 0.281618 0.175771 0.139678
0.053575 0.056002 0.848554 0.041869
0.491015 0.397833 0.056504 0.054648
0.567341 0.200042 0.110238 0.122379
0.144189 0.268333 0.111876 0.475602
0.720975 0.071788 0.086691 0.120546
0.484854 0.148303 0.208151 0.158693
0.050297 0.025197 0.894519 0.029987
0.445400 0.306127 0.091292 0.157181
0.357605 0.312498 0.175608 0.154289
0.462410 0.170025 0.195877 0.171688
0.246941 0.111476 0.177699 0.463884
0.055997 0.409257 0.046339 0.488406
0.052406 0.166786 0.088514 0.692294
0.414061 0.224666 0.209193 0.152080
0.254059 0.168575 0.152311 0.425056
0.174757 0.525112 0.140152 0.159979
0.593407 0.156605 0.159069 0.090919
0.031877 0.018344 0.032574 0.917205
0.124846 0.022900 0.815374 0.036880
0.043696 0.046422 0.866095 0.043787

MOTIF 1945 random
letter-probability matrix: alength= 4 w= 25
0.168154 0.182019 0.271289 0.378538
0.864842 0.041055 0.048096 0.046007
0.023898 0.052306 0.029292 0.894503
0.257313 0.254072 0.282487 0.206127
0.189505 0.254167 0.302505 0.253823
0.321570 0.215676 0.227140 0.235614
0.340025 0.210520 0.223017 0.226437
0.122718 0.072112 0.060304 0.744865
0.075853 0.135577 0.059322 0.729248
0.115564 0.385157 0.092132 0.407147
0.351246 0.079029 0.351583 0.218142
0.792909 0.077988 0.084945 0.044158
0.456454 0.218322 0.235020 0.090204
0.133576 0.091411 0.153361 0.621653
0.021855 0.029893 0.911594 0.036659
0.235339 0.161851 0.220456 0.382353
0.081166 0.044450 0.813773 0.060612
0.461454 0.235583 0.136586 0.166377
0.035526 0.039394 0.042224 0.882856
0.355579 0.089602 0.404611 0.150209
0.048929 0.074073 0.042808 0.834190
0.859069 0.048755 0.064323 0.027853
0.050759 0.087215 0.097043 0.764983
0.286198 0.264604 0.147441 0.301757
0.455617 0.259450 0.158977 0.125956

MOTIF 1946 random
letter-probability matrix: alength= 4 w= 37
0.160770 0.572825 0.148563 0.117841
0.088215 0.595805 0.100751 0.215228
0.176051 0.180809 0.276161 0.366980
0.781164 0.065823 0.078123 0.074890
0.494418 0.192798 0.147289 0.165494
0.285240 0.195035 0.301690 0.218035
0.083879 0.029696 0.842854 0.043571
0.026903 0.028055 0.926512 0.018530
0.143142 0.109365 0.473690 0.273803
0.501801 0.095973 0.228937 0.173289
0.289228 0.046478 0.371956 0.292338
0.588868 0.108955 0.171822 0.130355
0.346965 0.290778 0.122149 0.240108
0.250000 0.250000 0.250000 0.250000
0.250000 0.250000 0.250000 0.250000
0.075853 0.135577 0.059322 0.729248
0.066752 0.031492 0.862943 0.038813
0.092481 0.240861 0.189783 0.476875
0.254389 0.245547 0.135832 0.364231
0.359040 0.123750 0.089940 0.427270
0.030688 0.045837 0.030371 0.893104
0.058497 0.687188 0.084966 0.169349
0.063202 0.129356 0.267661 0.539781
0.046592 0.223471 0.106439 0.623498
0.250000 0.250000 0.250000 0.250000
0.234478 0.109530 0.449079 0.206913
0.472739 0.271722 0.173422 0.082117
0.157971 0.116837 0.263537 0.461655
0.042821 0.020543 0.911920 0.024716
0.594179 0.250287 0.107748 0.047786
0.565985 0.211572 0.095274 0.127169
0.021819 0.029373 0.923025 0.025783
0.494418 0.192798 0.147289 0.165494
0.212475 0.193586 0.236025 0.357914
0.436395 0.084415 0.372938 0.106253
0.102692 0.037037 0.816261 0.044010
0.189633 0.113103 0.338071 0.359193

MOTIF 1947 random
letter-probability matrix: alength= 4 w= 37
0.393818 0.298677 0.179070 0.128434
0.155607 0.174197 0.292602 0.377593
0.277035 0.128384 0.430499 0.164082
0.346504 0.119070 0.365023 0.169402
0.296950 0.158137 0.208002 0.336912
0.046569 0.069561 0.831591 0.052278
0.828898 0.064338 0.054255 0.052509
0.819894 0.058023 0.053864 0.068218
0.301573 0.222474 0.083337 0.392616
0.887769 0.040995 0.034199 0.037037
0.364327 0.249940 0.161358 0.224375
0.394691 0.377208 0.063259 0.164843
0.285055 0.235127 0.280285 0.199532
0.883596 0.031050 0.035776 0.049578
0.089178 0.094903 0.709422 0.106497
0.846811 0.047941 0.043137 0.062111
0.234636 0.389121 0.125763 0.250480
0.339619 0.271117 0.181420 0.207844
0.626515 0.078391 0.198915 0.096178
0.075526 0.660573 0.104605 0.159297
0.279627 0.126915 0.422903 0.170555
0.496213 0.183701 0.174622 0.145464
0.160095 0.101566 0.589748 0.148592
0.341975 0.104565 0.352214 0.201247
0.034630 0.020059 0.916044 0.029267
0.077120 0.063096 0.132994 0.726790
0.054464 0.126848 0.070096 0.748592
0.065305 0.056650 0.059831 0.818214
0.162981 0.155164 0.133627 0.548228
0.697505 0.129434 0.081857 0.091203
0.840431 0.053095 0.056357 0.050116
0.027112 0.018633 0.931658 0.022597
0.346518 0.296540 0.116586 0.240356
0.056010 0.057901 0.797484 0.088604
0.306319 0.064711 0.074219 0.554751
0.935072 0.018701 0.022424 0.023803
0.386829 0.128693 0.276581 0.207898

MOTIF 1948 random
letter-probability matrix: alength= 4 w= 28
0.280783 0.452111 0.132687 0.134419
0.235545 0.154604 0.096947 0.512905
0.420275 0.306823 0.109719 0.163183
0.250000 0.250000 0.250000 0.250000
0.677922 0.122604 0.106529 0.092946
0.121357 0.025871 0.418319 0.434452
0.257373 0.252721 0.192035 0.297871
0.209756 0.252737 0.246140 0.291367
0.038333 0.024484 0.913953 0.023229
0.829928 0.051538 0.069990 0.048544
0.035184 0.024022 0.914201 0.026594
0.212801 0.078445 0.440561 0.268193
0.091086 0.121685 0.669496 0.117733
0.679777 0.079913 0.173498 0.066813
0.089913 0.103850 0.654927 0.151309
0.036031 0.046373 0.030546 0.887051
0.390642 0.239310 0.196476 0.173573
0.250000 0.250000 0.250000 0.250000
0.246506 0.232540 0.140806 0.380149
0.733572 0.070303 0.124118 0.072007
0.043646 0.045389 0.868444 0.042521
0.900231 0.031803 0.028953 0.039013
0.215990 0.085470 0.541807 0.156734
0.450731 0.104081 0.188879 0.256310
0.545716 0.147390 0.153842 0.153052
0.250000 0.250000 0.250000 0.250000
0.129948 0.149399 0.077440 0.643214
0.250000 0.250000 0.250000 0.250000

MOTIF 1949 random
letter-probability matrix: alength= 4 w= 16
0.215750 0.190212 0.226025 0.368012
0.161828 0.571787 0.175833 0.090552
0.250000 0.250000 0.250000 0.250000
0.046676 0.046811 0.816717 0.089797
0.167775 0.143948 0.214209 0.474067
0.362234 0.302222 0.217695 0.117849
0.115609 0.110605 0.668414 0.105373
0.022209 0.926438 0.018529 0.032824
0.028539 0.059854 0.034594 0.877013
0.909648 0.022233 0.034661 0.033458
0.257899 0.143831 0.136735 0.461535
0.916118 0.023576 0.028692 0.031614
0.049207 0.104154 0.770627 0.076012
0.079452 0.058876 0.055146 0.806526
0.278259 0.286433 0.234067 0.201241
0.770689 0.080107 0.082002 0.067201

MOTIF 1950 random
letter-probability matrix: alength= 4 w= 13
0.852861 0.064798 0.040112 0.042229
0.814718 0.079583 0.051623 0.054076
0.237808 0.171007 0.162658 0.428527
0.906081 0.034512 0.026190 0.033217
0.091709 0.198577 0.061215 0.648499
0.095575 0.611507 0.145253 0.147666
0.363953 0.271439 0.069963 0.294645
0.019791 0.029565 0.021410 0.929233
0.696815 0.082387 0.133318 0.087480
0.461935 0.185513 0.227576 0.124977
0.930560 0.023789 0.020704 0.024947
0.048357 0.049463 0.088204 0.813976
0.926952 0.031236 0.019824 0.021988

MOTIF 1951 random
letter-probability matrix: alength= 4 w= 28
0.107300 0.150589 0.505635 0.236477
0.396697 0.160678 0.092575 0.350050
0.144613 0.314424 0.165113 0.375850
0.253430 0.149640 0.302056 0.294874
0.018601 0.026150 0.930043 0.025206
0.746662 0.092013 0.088446 0.072879
0.149212 0.231851 0.445347 0.173590
0.221437 0.485053 0.113571 0.179939
0.357701 0.246629 0.249640 0.146029
0.497977 0.147793 0.181203 0.173027
0.074126 0.059741 0.124197 0.741935
0.741045 0.093950 0.090357 0.074649
0.131491 0.357115 0.262308 0.249086
0.524868 0.119551 0.260070 0.095511
0.855890 0.040465 0.052731 0.050914
0.200551 0.047838 0.644976 0.106634
0.787185 0.079043 0.074261 0.059511
0.459549 0.284698 0.141788 0.113964
0.660609 0.155003 0.125147 0.059241
0.126372 0.070237 0.632777 0.170614
0.110186 0.319356 0.117675 0.452783
0.359585 0.300798 0.103180 0.236437
0.517754 0.262777 0.103892 0.115577
0.168163 0.334759 0.114013 0.383064
0.252904 0.195565 0.375332 0.176199
0.333979 0.291506 0.249263 0.125253
0.055299 0.111928 0.152365 0.680408
0.093342 0.152786 0.634479 0.119393

MOTIF 1952 random
letter-probability matrix: alength= 4 w= 37
0.553377 0.214961 0.099862 0.131800
0.190181 0.070796 0.623175 0.115847
0.128095 0.056526 0.671987 0.143393
0.061059 0.068741 0.782509 0.087691
0.253046 0.133024 0.234903 0.379026
0.410155 0.161719 0.222787 0.205339
0.783989 0.080205 0.068893 0.066912
0.189424 0.135061 0.278439 0.397075
0.163001 0.251382 0.122516 0.463101
0.031126 0.800254 0.027302 0.141318
0.321573 0.122364 0.125591 0.430472
0.043463 0.082098 0.051273 0.823166
0.362534 0.157680 0.310159 0.169626
0.019528 0.018839 0.941974 0.019659
0.029765 0.020517 0.927589 0.022128
0.520154 0.219841 0.154630 0.105375
0.043768 0.067541 0.038057 0.850633
0.077372 0.143574 0.143497 0.635557
0.226431 0.346788 0.163299 0.263483
0.346118 0.291601 0.125791 0.236490
0.021990 0.020969 0.018766 0.938276
0.044735 0.786406 0.114746 0.054114
0.189241 0.241673 0.154374 0.414712
0.657582 0.091147 0.145078 0.106193
0.477255 0.123294 0.241890 0.157561
0.108038 0.108832 0.688808 0.094322
0.130178 0.073117 0.083979 0.712726
0.181245 0.248964 0.340484 0.229308
0.914304 0.031427 0.029949 0.024320
0.216351 0.355693 0.142641 0.285314
0.127168 0.052816 0.758736 0.061280
0.567872 0.214372 0.161760 0.055996
0.670248 0.151547 0.121691 0.056515
0.520365 0.132593 0.253684 0.093357
0.415633 0.102210 0.380409 0.101749
0.148640 0.113300 0.125343 0.612717
0.112376 0.057533 0.666322 0.163769

MOTIF 1953 random
letter-probability matrix: alength= 4 w= 13
0.431061 0.223571 0.173607 0.171761
0.046974 0.031760 0.596948 0.324319
0.410940 0.263464 0.168977 0.156619
0.288694 0.108570 0.206565 0.396171
0.488261 0.234524 0.173426 0.103788
0.315304 0.132202 0.286369 0.266125
0.896459 0.017929 0.035653 0.049959
0.075897 0.057030 0.772386 0.094687
0.069325 0.829922 0.048455 0.052298
0.482871 0.084295 0.193874 0.238960
0.069563 0.072661 0.744427 0.113350
0.410940 0.263464 0.168977 0.156619
0.847287 0.049051 0.045280 0.058382

MOTIF 1954 random
letter-probability matrix: alength= 4 w= 7
0.821722 0.052138 0.071624 0.054516
0.324012 0.112865 0.390011 0.173113
0.101768 0.270188 0.215984 0.412060
0.048277 0.034807 0.887577 0.029339
0.054439 0.119621 0.049662 0.776279
0.186901 0.244449 0.184103 0.384547
0.029929 0.023765 0.906010 0.040296

MOTIF 1955 random
letter-probability matrix: alength= 4 w= 25
0.427947 0.270099 0.156764 0.145190
0.936948 0.021615 0.018739 0.022698
0.263072 0.129145 0.136511 0.471271
0.250000 0.250000 0.250000 0.250000
0.124163 0.072545 0.703020 0.100272
0.407576 0.179040 0.196410 0.216974
0.147668 0.184600 0.188173 0.479558
0.185535 0.097356 0.225683 0.491426
0.157261 0.349314 0.114875 0.378550
0.756222 0.124920 0.048985 0.069872
0.638881 0.126911 0.133210 0.100998
0.900851 0.027932 0.041670 0.029547
0.250000 0.250000 0.250000 0.250000
0.076406 0.056259 0.052622 0.814714
0.791253 0.081260 0.065148 0.062339
0.055719 0.124797 0.079649 0.739834
0.046611 0.051646 0.852228 0.049515
0.090909 0.092730 0.709622 0.106739
0.269935 0.388471 0.121994 0.219601
0.896859 0.036308 0.042381 0.024453
0.368759 0.182114 0.236459 0.212668
0.215892 0.108860 0.104032 0.571216
0.621962 0.185328 0.147665 0.045045
0.052969 0.036970 0.860847 0.049215
0.250000 0.250000 0.250000 0.250000

MOTIF 1956 random
letter-probability matrix: alength= 4 w= 25
0.099104 0.310771 0.308067 0.282058
0.941780 0.018836 0.019118 0.020267
0.250000 0.250000 0.250000 0.250000
0.381403 0.213496 0.139796 0.265304
0.125243 0.176822 0.179224 0.518711
0.223878 0.183746 0.405649 0.186727
0.265418 0.188227 0.212330 0.334025
0.269264 0.152051 0.137054 0.441631
0.635616 0.098058 0.096331 0.169994
0.038136 0.050818 0.868829 0.042217
0.046676 0.046811 0.816717 0.089797
0.250000 0.250000 0.250000 0.250000
0.173761 0.556856 0.103675 0.165707
0.301428 0.145654 0.168219 0.384698
0.178308 0.128064 0.082767 0.610861
0.086458 0.628819 0.108622 0.176101
0.098530 0.160073 0.458521 0.282876
0.218677 0.238882 0.095953 0.446488
0.107325 0.122023 0.134115 0.636538
0.037058 0.025134 0.919420 0.018388
0.371447 0.205646 0.249228 0.173678
0.281749 0.142400 0.313744 0.262108
0.588466 0.246618 0.067583 0.097333
0.050321 0.104768 0.088477 0.756434
0.091990 0.079978 0.106700 0.721332

MOTIF 1957 random
letter-probability matrix: alength= 4 w= 31
0.083644 0.219947 0.144348 0.552061
0.270173 0.166106 0.152054 0.411668
0.416988 0.208878 0.200738 0.173396
0.316644 0.371585 0.138965 0.172805
0.288753 0.120510 0.303374 0.287362
0.068132 0.057667 0.081307 0.792894
0.115700 0.352090 0.161135 0.371075
0.890053 0.030395 0.047572 0.031980
0.093931 0.042867 0.784326 0.078876
0.105011 0.103267 0.156358 0.635364
0.717200 0.140117 0.059952 0.082731
0.128437 0.115148 0.570313 0.186101
0.071382 0.050858 0.770949 0.106811
0.283023 0.145824 0.440336 0.130817
0.192340 0.216774 0.348046 0.242840
0.891377 0.022566 0.032979 0.053078
0.285300 0.149169 0.224613 0.340918
0.107410 0.111873 0.124501 0.656216
0.515651 0.261887 0.095532 0.126930
0.600727 0.105842 0.151319 0.142112
0.077325 0.171851 0.115731 0.635093
0.147094 0.498197 0.119462 0.235246
0.413618 0.090180 0.429998 0.066204
0.055043 0.076450 0.070586 0.797922
0.250000 0.250000 0.250000 0.250000
0.204228 0.497086 0.055362 0.243325
0.044931 0.045933 0.043107 0.866029
0.854130 0.054180 0.054706 0.036984
0.736403 0.089305 0.090051 0.084241
0.279534 0.129632 0.418025 0.172810
0.227812 0.105086 0.354505 0.312597

MOTIF 1958 random
letter-probability matrix: alength= 4 w= 31
0.542902 0.131888 0.146604 0.178607
0.091144 0.067900 0.069531 0.771425
0.093901 0.672857 0.123495 0.109746
0.677922 0.122604 0.106529 0.092946
0.475903 0.248980 0.129895 0.145221
0.170115 0.259021 0.084876 0.485988
0.075938 0.050380 0.657884 0.215799
0.223379 0.139692 0.104850 0.532079
0.418412 0.296060 0.143039 0.142489
0.126691 0.156253 0.084589 0.632468
0.081008 0.164841 0.663063 0.091087
0.885039 0.051919 0.030629 0.032413
0.250000 0.250000 0.250000 0.250000
0.897509 0.032686 0.029782 0.040022
0.405428 0.310041 0.189203 0.095327
0.259460 0.306764 0.080053 0.353724
0.017836 0.017998 0.891791 0.072375
0.053397 0.074325 0.830839 0.041439
0.296602 0.099128 0.272531 0.331740
0.286053 0.227802 0.118803 0.367343
0.234090 0.210372 0.293049 0.262490
0.294778 0.138841 0.219475 0.346906
0.533558 0.140980 0.194503 0.130959
0.592191 0.263249 0.077314 0.067246
0.032802 0.033701 0.897782 0.035714
0.205672 0.120046 0.113054 0.561227
0.101514 0.048133 0.764381 0.085972
0.037045 0.051308 0.875638 0.036009
0.154396 0.112755 0.292319 0.440531
0.384490 0.216530 0.215948 0.183032
0.120126 0.080807 0.073845 0.725222

MOTIF 1959 random
letter-probability matrix: alength= 4 w= 22
0.124882 0.157815 0.131838 0.585466
0.069125 0.089607 0.118485 0.722783
0.221637 0.160317 0.167877 0.450170
0.333677 0.343068 0.242707 0.080548
0.385647 0.099507 0.431520 0.083326
0.889533 0.033488 0.035714 0.041265
0.250000 0.250000 0.250000 0.250000
0.151143 0.058055 0.385490 0.405312
0.029455 0.018658 0.932899 0.018988
0.076080 0.037538 0.844590 0.041792
0.492354 0.095025 0.299751 0.112871
0.019462 0.025340 0.018851 0.936347
0.228124 0.256563 0.337294 0.178020
0.085248 0.070595 0.677143 0.167014
0.888186 0.033062 0.036312 0.042440
0.303843 0.066546 0.075084 0.554527
0.136837 0.136216 0.218001 0.508947
0.738785 0.077427 0.091743 0.092045
0.141678 0.094721 0.068024 0.695577
0.029872 0.927899 0.023672 0.018558
0.189505 0.254167 0.302505 0.253823
0.307925 0.231221 0.225103 0.235751

MOTIF 1960 random
letter-probability matrix: alength= 4 w= 22
0.246535 0.180835 0.218514 0.354115
0.896069 0.033154 0.030222 0.040555
0.212904 0.082750 0.192975 0.511371
0.068376 0.082503 0.734301 0.114820
0.044906 0.084115 0.052860 0.818119
0.200521 0.045508 0.679137 0.074834
0.383357 0.102635 0.427647 0.086361
0.256416 0.143233 0.451675 0.148676
0.588466 0.246618 0.067583 0.097333
0.819107 0.052996 0.067836 0.060061
0.079232 0.111819 0.671066 0.137883
0.019706 0.018846 0.942305 0.019143
0.055751 0.017526 0.050405 0.876318
0.126099 0.097474 0.632038 0.144389
0.043255 0.036315 0.883560 0.036871
0.043500 0.062566 0.838776 0.055158
0.346765 0.127256 0.347904 0.178075
0.031308 0.028358 0.912710 0.027624
0.250000 0.250000 0.250000 0.250000
0.250000 0.250000 0.250000 0.250000
0.930434 0.018609 0.021768 0.029189
0.728528 0.099462 0.094228 0.077781

MOTIF 1961 random
letter-probability matrix: alength= 4 w= 16
0.070202 0.118283 0.085329 0.726186
0.281296 0.339694 0.155164 0.223846
0.339918 0.303163 0.225612 0.131307
0.926360 0.024039 0.028692 0.020908
0.269520 0.368245 0.136419 0.225815
0.222737 0.235834 0.408944 0.132485
0.105057 0.295180 0.275517 0.324246
0.050043 0.046177 0.867402 0.036377
0.102298 0.453549 0.134326 0.309827
0.020876 0.032088 0.888251 0.058785
0.684622 0.099513 0.121056 0.094809
0.124882 0.157815 0.131838 0.585466
0.812469 0.063741 0.064384 0.059406
0.455398 0.128245 0.305733 0.110624
0.382191 0.273790 0.223947 0.120071
0.654940 0.127940 0.111354 0.105765

MOTIF 1962 random
letter-probability matrix: alength= 4 w= 16
0.306768 0.175966 0.147850 0.369416
0.533385 0.168538 0.150701 0.147376
0.197065 0.289295 0.167215 0.346425
0.136938 0.087691 0.637462 0.137909
0.117835 0.220436 0.180591 0.481138
0.504311 0.137790 0.209659 0.148241
0.130178 0.073117 0.083979 0.712726
0.617363 0.129251 0.151925 0.101461
0.763306 0.141319 0.039239 0.056136
0.038108 0.057251 0.029428 0.875214
0.383357 0.102635 0.427647 0.086361
0.931595 0.024318 0.023329 0.020759
0.303632 0.142119 0.278629 0.275620
0.293419 0.181966 0.290618 0.233996
0.566250 0.117620 0.162555 0.153575
0.349844 0.271188 0.144671 0.234297

MOTIF 1963 random
letter-probability matrix: alength= 4 w= 22
0.599010 0.261488 0.074717 0.064785
0.440894 0.244700 0.168877 0.145529
0.063934 0.059077 0.767038 0.109950
0.552175 0.138671 0.168607 0.140547
0.386766 0.169169 0.320735 0.123329
0.099346 0.131553 0.081600 0.687501
0.107094 0.043611 0.788530 0.060765
0.254013 0.187095 0.343294 0.215599
0.467664 0.251311 0.105167 0.175859
0.072037 0.095338 0.745684 0.086941
0.025626 0.034934 0.905036 0.034404
0.230351 0.111757 0.348267 0.309626
0.367651 0.271016 0.066185 0.295147
0.915680 0.031036 0.025692 0.027592
0.027056 0.018469 0.031034 0.923441
0.138484 0.177814 0.053218 0.630484
0.812469 0.063741 0.064384 0.059406
0.659294 0.083044 0.110017 0.147646
0.516170 0.186434 0.139341 0.158055
0.294044 0.216617 0.225245 0.264094
0.221437 0.485053 0.113571 0.179939
0.240887 0.406013 0.139579 0.213521

MOTIF 1964 random
letter-probability matrix: alength= 4 w= 37
0.517166 0.132926 0.209910 0.139998
0.160883 0.234066 0.153178 0.451873
0.302635 0.158193 0.265495 0.273677
0.395535 0.171265 0.224769 0.208431
0.065903 0.058205 0.824575 0.051317
0.228519 0.256563 0.335935 0.178982
0.859232 0.053466 0.044427 0.042876
0.038019 0.024688 0.820765 0.116529
0.018777 0.020254 0.938827 0.022142
0.856687 0.041063 0.040816 0.061435
0.414297 0.201921 0.119510 0.264272
0.253528 0.137047 0.357111 0.252315
0.119061 0.687793 0.135863 0.057283
0.910110 0.030300 0.036252 0.023338
0.423537 0.205319 0.239090 0.132054
0.913525 0.029578 0.025974 0.030923
0.141784 0.132525 0.413748 0.311943
0.305805 0.177641 0.149848 0.366705
0.906405 0.026468 0.031993 0.035134
0.102986 0.780602 0.035738 0.080674
0.206392 0.123993 0.354337 0.315278
0.070584 0.664975 0.105038 0.159402
0.123500 0.298381 0.132209 0.445910
0.238591 0.186042 0.051505 0.523862
0.229468 0.078110 0.139625 0.552797
0.230224 0.113991 0.213994 0.441790
0.611624 0.099503 0.179744 0.109129
0.250000 0.250000 0.250000 0.250000
0.886327 0.036599 0.034928 0.042146
0.155817 0.067251 0.588117 0.188816
0.744452 0.105034 0.090648 0.059866
0.250000 0.250000 0.250000 0.250000
0.299271 0.129466 0.155181 0.416082
0.326739 0.215029 0.303169 0.155062
0.103450 0.664106 0.109584 0.122860
0.229195 0.368894 0.182545 0.219367
0.131672 0.380341 0.128483 0.359505

MOTIF 1965 random
letter-probability matrix: alength= 4 w= 22
0.057032 0.131958 0.362369 0.448641
0.588351 0.031508 0.320066 0.060075
0.307173 0.264062 0.139992 0.288774
0.721557 0.069704 0.108956 0.099783
0.156711 0.464000 0.159848 0.219441
0.088033 0.078272 0.791883 0.041812
0.261116 0.334867 0.124528 0.279489
0.387874 0.207529 0.195525 0.209072
0.296553 0.209865 0.283790 0.209792
0.728528 0.099462 0.094228 0.077781
0.912176 0.025635 0.026617 0.035572
0.747241 0.083056 0.089918 0.079784
0.897791 0.027492 0.031080 0.043637
0.250000 0.250000 0.250000 0.250000
0.058023 0.031686 0.873715 0.036575
0.378166 0.211206 0.135189 0.275439
0.250000 0.250000 0.250000 0.250000
0.156585 0.318328 0.177285 0.347803
0.164149 0.257274 0.326017 0.252560
0.897649 0.030397 0.031527 0.040427
0.238199 0.089323 0.544677 0.127801
0.108360 0.210511 0.132499 0.548630

MOTIF 1966 random
letter-probability matrix: alength= 4 w= 43
0.185125 0.443866 0.173887 0.197123
0.111359 0.356569 0.135510 0.396562
0.932803 0.018656 0.023014 0.025527
0.558234 0.204155 0.135451 0.102161
0.458680 0.199671 0.237984 0.103665
0.127455 0.056032 0.673761 0.142752
0.828438 0.058697 0.057139 0.055725
0.863069 0.047023 0.039211 0.050698
0.784478 0.047037 0.089485 0.079000
0.324889 0.218062 0.228583 0.228466
0.924806 0.025746 0.022479 0.026969
0.017800 0.890005 0.034167 0.058029
0.126434 0.125802 0.211087 0.536676
0.092574 0.324434 0.114419 0.468573
0.305805 0.177641 0.149848 0.366705
0.227942 0.128780 0.308130 0.335148
0.212185 0.115514 0.610604 0.061697
0.019706 0.018846 0.942305 0.019143
0.494561 0.156819 0.153642 0.194977
0.037278 0.022218 0.922063 0.018441
0.350721 0.238907 0.234641 0.175731
0.475480 0.255537 0.160618 0.108366
0.092504 0.079760 0.071125 0.756611
0.865726 0.023891 0.088755 0.021628
0.028344 0.027353 0.916018 0.028286
0.050725 0.042845 0.869277 0.037153
0.238477 0.177653 0.348684 0.235186
0.299407 0.190045 0.267548 0.243000
0.183106 0.139471 0.278070 0.399353
0.370738 0.243574 0.258322 0.127367
0.864395 0.038711 0.059131 0.037763
0.266088 0.219784 0.353558 0.160569
0.536188 0.238016 0.136334 0.089462
0.123603 0.022668 0.831682 0.022047
0.055997 0.409257 0.046339 0.488406
0.358327 0.264631 0.114035 0.263007
0.744295 0.066738 0.107600 0.081367
0.114074 0.071711 0.744120 0.070095
0.898892 0.042052 0.024642 0.034414
0.096540 0.072053 0.724736 0.106671
0.220222 0.490159 0.111423 0.178197
0.590012 0.143947 0.131360 0.134680
0.357056 0.172430 0.183073 0.287441

MOTIF 1967 random
letter-probability matrix: alength= 4 w= 37
0.442833 0.298171 0.129783 0.129213
0.126775 0.248049 0.357012 0.268163
0.152034 0.082098 0.127841 0.638026
0.761313 0.084717 0.087099 0.066872
0.807889 0.063938 0.067537 0.060636
0.337928 0.160675 0.270139 0.231259
0.150613 0.193600 0.078466 0.577320
0.019611 0.018741 0.937051 0.024597
0.417290 0.270345 0.161830 0.150535
0.084702 0.268070 0.149590 0.497638
0.252871 0.190713 0.165154 0.391261
0.021875 0.887733 0.072636 0.017755
0.193224 0.346769 0.196081 0.263926
0.204195 0.216569 0.514875 0.064361
0.846131 0.047158 0.063391 0.043320
0.303044 0.182309 0.155481 0.359166
0.558555 0.179032 0.128008 0.134406
0.817346 0.058859 0.054667 0.069128
0.087428 0.115444 0.058784 0.738344
0.908093 0.029254 0.026564 0.036089
0.491015 0.397833 0.056504 0.054648
0.708347 0.068660 0.092310 0.130683
0.145547 0.084117 0.641518 0.128819
0.354432 0.272192 0.080323 0.293052
0.110337 0.661807 0.112180 0.115677
0.081079 0.690208 0.094257 0.134457
0.204295 0.147003 0.290414 0.358288
0.078108 0.038117 0.855971 0.027804
0.108542 0.196551 0.264945 0.429962
0.419651 0.250446 0.138366 0.191537
0.326365 0.315152 0.179163 0.179320
0.070970 0.091299 0.098136 0.739595
0.149863 0.069479 0.540481 0.240176
0.056452 0.029825 0.881952 0.031771
0.021351 0.019284 0.018811 0.940553
0.603919 0.089675 0.219983 0.086423
0.193984 0.202376 0.377760 0.225880

MOTIF 1968 random
letter-probability matrix: alength= 4 w= 40
0.055483 0.039465 0.836826 0.068225
0.141797 0.119052 0.371156 0.367995
0.049097 0.157125 0.151357 0.642421
0.231070 0.197871 0.276500 0.294560
0.861321 0.042320 0.057627 0.038732
0.116786 0.150566 0.590281 0.142367
0.204505 0.040188 0.710498 0.044809
0.772740 0.053417 0.127747 0.046097
0.713694 0.067851 0.141135 0.077320
0.412983 0.360653 0.116552 0.109812
0.098344 0.542803 0.074276 0.284577
0.284526 0.100628 0.223607 0.391239
0.019706 0.018846 0.942305 0.019143
0.098631 0.167807 0.089605 0.643957
0.026194 0.034057 0.907413 0.032336
0.303044 0.182309 0.155481 0.359166
0.237514 0.282720 0.163162 0.316604
0.073038 0.737207 0.075963 0.113792
0.210368 0.078095 0.562218 0.149319
0.147873 0.186332 0.224277 0.441518
0.587779 0.080573 0.137473 0.194175
0.800909 0.041555 0.101688 0.055848
0.190202 0.170021 0.187725 0.452052
0.475746 0.247752 0.190459 0.086043
0.027459 0.019703 0.934155 0.018683
0.512991 0.150289 0.147037 0.189683
0.409322 0.358147 0.093874 0.138657
0.092509 0.107495 0.111403 0.688593
0.023476 0.018764 0.019560 0.938200
0.886002 0.030021 0.033969 0.050007
0.725383 0.058305 0.151025 0.065287
0.036388 0.032979 0.045012 0.885622
0.250000 0.250000 0.250000 0.250000
0.932223 0.025649 0.023484 0.018645
0.479460 0.259176 0.163498 0.097866
0.368643 0.344015 0.153510 0.133833
0.103759 0.563376 0.261797 0.071068
0.446686 0.277754 0.177593 0.097967
0.025961 0.018459 0.922952 0.032628
0.115419 0.113082 0.580876 0.190624

MOTIF 1969 random
letter-probability matrix: alength= 4 w= 28
0.834597 0.067493 0.047176 0.050735
0.090713 0.129890 0.094082 0.685315
0.158561 0.110581 0.088802 0.642055
0.250000 0.250000 0.250000 0.250000
0.627582 0.125323 0.142793 0.104301
0.106829 0.352619 0.057415 0.483138
0.204505 0.040188 0.710498 0.044809
0.371771 0.383738 0.175551 0.068940
0.208199 0.140325 0.211396 0.440080
0.156160 0.241808 0.306232 0.295799
0.034128 0.045276 0.876680 0.043916
0.124373 0.243352 0.101877 0.530398
0.075193 0.149322 0.306465 0.469021
0.184426 0.360970 0.222925 0.231680
0.926251 0.018525 0.036656 0.018568
0.419628 0.283650 0.212123 0.084598
0.150926 0.115445 0.286035 0.447594
0.792244 0.093006 0.056728 0.058023
0.600727 0.105842 0.151319 0.142112
0.208547 0.051653 0.657314 0.082485
0.021956 0.018643 0.932129 0.027272
0.862780 0.042950 0.041793 0.052478
0.361682 0.143276 0.253345 0.241697
0.419514 0.162160 0.183869 0.234456
0.841456 0.045062 0.066414 0.047069
0.356343 0.300251 0.220170 0.123236
0.253528 0.137047 0.357111 0.252315
0.250000 0.250000 0.250000 0.250000

MOTIF 1970 random
letter-probability matrix: alength= 4 w= 25
0.790012 0.051382 0.062522 0.096084
0.462443 0.130335 0.181599 0.225622
0.448295 0.270310 0.177395 0.103999
0.413716 0.112476 0.332926 0.140882
0.052355 0.038329 0.860403 0.048913
0.079113 0.030280 0.055460 0.835147
0.263480 0.231412 0.329143 0.175965
0.018538 0.032617 0.926922 0.021923
0.190453 0.125699 0.504167 0.179681
0.074039 0.087630 0.097353 0.740978
0.853205 0.022795 0.086255 0.037745
0.206690 0.061819 0.392442 0.339048
0.121060 0.391821 0.126974 0.360145
0.018636 0.025782 0.931820 0.023762
0.114499 0.146791 0.613249 0.125461
0.482871 0.084295 0.193874 0.238960
0.187787 0.143288 0.139502 0.529424
0.266332 0.196187 0.186943 0.350539
0.112449 0.072313 0.085690 0.729548
0.080226 0.690975 0.071107 0.157692
0.151364 0.117404 0.313546 0.417685
0.076474 0.091763 0.058356 0.773407
0.228766 0.092970 0.160956 0.517307
0.416055 0.249071 0.145561 0.189313
0.078130 0.069007 0.725061 0.127802

MOTIF 1971 random
letter-probability matrix: alength= 4 w= 31
0.903523 0.027329 0.032972 0.036175
0.027459 0.019703 0.934155 0.018683
0.358464 0.233575 0.207626 0.200335
0.711665 0.089206 0.121165 0.077964
0.344610 0.182255 0.216862 0.256273
0.156956 0.193650 0.120418 0.528976
0.091037 0.067666 0.784375 0.056922
0.065397 0.047369 0.083120 0.804114
0.250000 0.250000 0.250000 0.250000
0.065857 0.066479 0.470035 0.397629
0.439536 0.177435 0.168322 0.214707
0.865873 0.046009 0.046019 0.042099
0.052012 0.031561 0.879437 0.036990
0.281150 0.202593 0.191911 0.324345
0.038614 0.019567 0.918007 0.023813
0.488086 0.248706 0.138301 0.124906
0.164971 0.184304 0.106117 0.544609
0.313919 0.288869 0.273667 0.123545
0.104014 0.137924 0.097142 0.660920
0.496213 0.183701 0.174622 0.145464
0.238929 0.306822 0.194893 0.259357
0.152659 0.104707 0.083238 0.659396
0.927228 0.027441 0.026787 0.018545
0.240482 0.184996 0.248809 0.325713
0.503349 0.181506 0.172304 0.142841
0.562394 0.107953 0.207637 0.122016
0.112222 0.630318 0.085278 0.172182
0.137250 0.056739 0.113259 0.692752
0.557354 0.271003 0.091139 0.080504
0.325129 0.306106 0.169124 0.199641
0.052406 0.166786 0.088514 0.692294

MOTIF 1972 random
letter-probability matrix: alength= 4 w= 28
0.385494 0.227549 0.158992 0.227965
0.145973 0.094376 0.655917 0.103734
0.256238 0.358346 0.222797 0.162618
0.719425 0.081345 0.088603 0.110628
0.068706 0.544962 0.265848 0.120484
0.320335 0.156303 0.176137 0.347225
0.250000 0.250000 0.250000 0.250000
0.286938 0.316273 0.195506 0.201283
0.160996 0.084349 0.602448 0.152207
0.209535 0.101852 0.338389 0.350224
0.057773 0.061969 0.801067 0.079191
0.507429 0.123111 0.285990 0.083469
0.204822 0.252282 0.090539 0.452357
0.028201 0.030069 0.022654 0.919076
0.379102 0.214280 0.141308 0.265311
0.091813 0.170644 0.110469 0.627075
0.341407 0.511680 0.063335 0.083579
0.639679 0.111463 0.144397 0.104461
0.529574 0.250929 0.123893 0.095604
0.553594 0.209413 0.120218 0.116775
0.242249 0.157665 0.237938 0.362148
0.104621 0.017079 0.846109 0.032191
0.156146 0.461093 0.105843 0.276918
0.197661 0.118608 0.182986 0.500745
0.712962 0.084368 0.107947 0.094723
0.079232 0.111819 0.671066 0.137883
0.291864 0.235434 0.180102 0.292600
0.062234 0.120431 0.103434 0.713902

MOTIF 1973 random
letter-probability matrix: alength= 4 w= 25
0.250000 0.250000 0.250000 0.250000
0.917830 0.030268 0.025018 0.026884
0.250000 0.250000 0.250000 0.250000
0.430180 0.297220 0.136580 0.136020
0.126372 0.070237 0.632777 0.170614
0.420972 0.227762 0.242181 0.109084
0.119248 0.437750 0.293028 0.149974
0.048929 0.074073 0.042808 0.834190
0.165405 0.292813 0.236950 0.304832
0.250000 0.250000 0.250000 0.250000
0.098362 0.025769 0.824833 0.051036
0.152585 0.168016 0.300293 0.379106
0.021996 0.031278 0.025074 0.921651
0.025234 0.034061 0.899292 0.041413
0.087872 0.035456 0.827605 0.049067
0.488261 0.234524 0.173426 0.103788
0.204999 0.040496 0.709369 0.045137
0.672227 0.084202 0.095604 0.147967
0.164372 0.109720 0.128945 0.596964
0.756536 0.097546 0.073724 0.072194
0.935834 0.018977 0.023236 0.021953
0.066578 0.245411 0.118397 0.569614
0.339226 0.285550 0.182969 0.192255
0.214576 0.177809 0.088903 0.518712
0.721630 0.109953 0.085019 0.083398

MOTIF 1974 random
letter-probability matrix: alength= 4 w= 34
0.227841 0.108713 0.210966 0.452480
0.502039 0.234953 0.117117 0.145891
0.137155 0.063800 0.646622 0.152423
0.059203 0.790774 0.063673 0.086350
0.023749 0.018731 0.936558 0.020962
0.707000 0.094291 0.101098 0.097611
0.069490 0.151663 0.699803 0.079044
0.062571 0.405841 0.052371 0.479217
0.447079 0.284920 0.088958 0.179042
0.250000 0.250000 0.250000 0.250000
0.250000 0.250000 0.250000 0.250000
0.306768 0.175966 0.147850 0.369416
0.250000 0.250000 0.250000 0.250000
0.071338 0.039601 0.846550 0.042512
0.408139 0.260152 0.179032 0.152677
0.200521 0.045508 0.679137 0.074834
0.440889 0.215422 0.181501 0.162188
0.038880 0.876359 0.031053 0.053708
0.040321 0.028310 0.895083 0.036286
0.311241 0.131297 0.290063 0.267400
0.103365 0.112867 0.101780 0.681988
0.066546 0.055413 0.807469 0.070572
0.163769 0.183187 0.276818 0.376225
0.076414 0.087140 0.113577 0.722868
0.221845 0.094175 0.519038 0.164942
0.600727 0.105842 0.151319 0.142112
0.567033 0.161411 0.151391 0.120165
0.783989 0.080205 0.068893 0.066912
0.217754 0.075908 0.394605 0.311733
0.882261 0.038726 0.040601 0.038413
0.840042 0.046912 0.058601 0.054445
0.219056 0.148759 0.303745 0.328440
0.183339 0.179102 0.528118 0.109442
0.843024 0.036443 0.083510 0.037024

MOTIF 1975 random
letter-probability matrix: alength= 4 w= 19
0.504331 0.134397 0.154859 0.206413
0.250000 0.250000 0.250000 0.250000
0.431173 0.195740 0.110001 0.263086
0.204505 0.040188 0.710498 0.044809
0.634933 0.187837 0.114882 0.062348
0.230466 0.153167 0.288688 0.327679
0.547997 0.079567 0.207647 0.164789
0.374380 0.215139 0.244633 0.165848
0.250000 0.250000 0.250000 0.250000
0.051927 0.106970 0.090558 0.750545
0.869520 0.036468 0.053053 0.040960
0.083644 0.219947 0.144348 0.552061
0.602120 0.155400 0.171502 0.070978
0.385647 0.099507 0.431520 0.083326
0.367821 0.181326 0.230363 0.220491
0.069298 0.083866 0.767388 0.079448
0.765885 0.092215 0.070420 0.071480
0.431173 0.195740 0.110001 0.263086
0.508581 0.188857 0.138707 0.163855

MOTIF 1976 random
letter-probability matrix: alength= 4 w= 31
0.370279 0.359347 0.082726 0.187648
0.223376 0.236308 0.406418 0.133898
0.208756 0.070291 0.609245 0.111708
0.834788 0.053521 0.062361 0.049329
0.088122 0.451412 0.033025 0.427441
0.403481 0.185905 0.236545 0.174069
0.549632 0.199395 0.165242 0.085731
0.381716 0.288686 0.169246 0.160352
0.040029 0.018193 0.909638 0.032140
0.266750 0.243712 0.174425 0.315113
0.278857 0.183929 0.270283 0.266931
0.401967 0.197824 0.329921 0.070288
0.250000 0.250000 0.250000 0.250000
0.095733 0.370026 0.274154 0.260087
0.514586 0.280859 0.116316 0.088240
0.065695 0.039223 0.798314 0.096768
0.123606 0.123462 0.264118 0.488814
0.434103 0.272216 0.195144 0.098537
0.211233 0.035543 0.698198 0.055026
0.432919 0.138810 0.288051 0.140220
0.831580 0.057626 0.057639 0.053155
0.310001 0.319620 0.183809 0.186570
0.053972 0.039773 0.855194 0.051061
0.084376 0.050524 0.131690 0.733410
0.174489 0.091358 0.313957 0.420197
0.243125 0.194733 0.192567 0.369574
0.082140 0.113581 0.702515 0.101763
0.100562 0.441284 0.073665 0.384489
0.021835 0.062456 0.894986 0.020723
0.278458 0.208722 0.320799 0.192021
0.397473 0.399840 0.131375 0.071313

MOTIF 1977 random
letter-probability matrix: alength= 4 w= 22
0.603289 0.115722 0.159859 0.121129
0.280942 0.438064 0.139647 0.141347
0.455101 0.040580 0.087900 0.416419
0.105213 0.378843 0.173558 0.342385
0.827598 0.065085 0.045881 0.061436
0.078061 0.184306 0.101258 0.636375
0.151437 0.181093 0.091478 0.575992
0.262139 0.126737 0.344505 0.266619
0.307538 0.286131 0.237500 0.168831
0.569041 0.152138 0.164005 0.114815
0.811043 0.071142 0.052842 0.064972
0.073653 0.064770 0.739002 0.122574
0.018546 0.029554 0.927320 0.024580
0.398077 0.160472 0.252265 0.189186
0.382724 0.087549 0.447398 0.082330
0.034656 0.037924 0.026660 0.900760
0.246601 0.273043 0.161233 0.319123
0.847875 0.060349 0.053638 0.038139
0.866985 0.052618 0.046475 0.033922
0.772783 0.058184 0.138579 0.030453
0.027997 0.019805 0.926112 0.026086
0.462756 0.129663 0.244303 0.163279

MOTIF 1978 random
letter-probability matrix: alength= 4 w= 22
0.226289 0.317063 0.131320 0.325328
0.172971 0.177854 0.276762 0.372413
0.256435 0.081195 0.572928 0.089442
0.078438 0.138607 0.061641 0.721315
0.888831 0.036554 0.038362 0.036253
0.047335 0.039098 0.879224 0.034344
0.768101 0.084523 0.086357 0.061019
0.699297 0.088666 0.105889 0.106148
0.511147 0.232827 0.149429 0.106598
0.064544 0.304763 0.040094 0.590599
0.936634 0.018733 0.022953 0.021681
0.887649 0.037367 0.040012 0.034972
0.250000 0.250000 0.250000 0.250000
0.042807 0.059667 0.323877 0.573649
0.224422 0.088634 0.379033 0.307911
0.256136 0.233338 0.134994 0.375531
0.055043 0.076450 0.070586 0.797922
0.597049 0.106602 0.177633 0.118715
0.238992 0.094974 0.110564 0.555470
0.766565 0.070461 0.095292 0.067681
0.095400 0.366900 0.091047 0.446654
0.117318 0.383635 0.093865 0.405183

MOTIF 1979 random
letter-probability matrix: alength= 4 w= 22
0.167608 0.111657 0.355097 0.365639
0.558861 0.118452 0.133802 0.188886
0.127456 0.308874 0.183835 0.379835
0.483871 0.233386 0.151760 0.130982
0.090270 0.345569 0.155213 0.408948
0.017823 0.891165 0.050273 0.040739
0.331628 0.313583 0.243896 0.110892
0.383664 0.251937 0.169924 0.194476
0.570921 0.230420 0.095086 0.103573
0.507765 0.239492 0.163916 0.088827
0.224404 0.320157 0.126482 0.328957
0.522903 0.289013 0.091944 0.096140
0.049810 0.052199 0.848393 0.049598
0.057788 0.114761 0.097978 0.729473
0.494829 0.153881 0.297009 0.054281
0.531295 0.181913 0.133901 0.152892
0.933363 0.018667 0.021460 0.026509
0.091452 0.040027 0.802593 0.065928
0.291869 0.225969 0.150840 0.331322
0.280606 0.124843 0.103074 0.491477
0.052568 0.894854 0.029779 0.022799
0.706639 0.108288 0.084950 0.100122

MOTIF 1980 random
letter-probability matrix: alength= 4 w= 43
0.238437 0.420751 0.131690 0.209122
0.865997 0.044543 0.051342 0.038117
0.193664 0.211925 0.322868 0.271543
0.216670 0.231197 0.432041 0.120092
0.728424 0.092596 0.126977 0.052003
0.065140 0.055304 0.823050 0.056506
0.594746 0.228079 0.123896 0.053280
0.365107 0.229988 0.117885 0.287020
0.728784 0.014576 0.232904 0.023737
0.338787 0.201960 0.312327 0.146926
0.197110 0.059066 0.645181 0.098643
0.277081 0.169267 0.203603 0.350048
0.485637 0.158495 0.164261 0.191607
0.303632 0.142119 0.278629 0.275620
0.018658 0.024926 0.932876 0.023541
0.055997 0.409257 0.046339 0.488406
0.147943 0.067697 0.545349 0.239012
0.437390 0.310390 0.091963 0.160258
0.833571 0.055381 0.058719 0.052329
0.212461 0.130956 0.099064 0.557519
0.190838 0.118223 0.228804 0.462135
0.068171 0.127707 0.110507 0.693614
0.204505 0.040188 0.710498 0.044809
0.315948 0.168427 0.394036 0.121590
0.310540 0.356222 0.242491 0.090747
0.250000 0.250000 0.250000 0.250000
0.177467 0.046966 0.663517 0.112050
0.315387 0.309543 0.230014 0.145056
0.117136 0.164752 0.198245 0.519866
0.049974 0.043044 0.065812 0.841169
0.225134 0.103351 0.237460 0.434055
0.041676 0.025597 0.902687 0.030040
0.060595 0.038553 0.866111 0.034741
0.024742 0.039969 0.860258 0.075031
0.895840 0.032602 0.042898 0.028659
0.328181 0.216718 0.227611 0.227490
0.060048 0.328089 0.080308 0.531555
0.261107 0.210348 0.245238 0.283307
0.279534 0.129632 0.418025 0.172810
0.229634 0.098850 0.471580 0.199936
0.707000 0.094291 0.101098 0.097611
0.197176 0.175202 0.129725 0.497897
0.035500 0.022677 0.871815 0.070007

MOTIF 1981 random
letter-probability matrix: alength= 4 w= 31
0.212103 0.128855 0.121893 0.537149
0.229276 0.259069 0.164450 0.347206
0.642186 0.248441 0.059145 0.050228
0.258495 0.179949 0.332144 0.229412
0.363483 0.353479 0.090022 0.193016
0.386493 0.290853 0.194833 0.127820
0.086387 0.639794 0.135693 0.138126
0.151557 0.104136 0.076488 0.667818
0.285611 0.374224 0.076339 0.263826
0.074830 0.398713 0.063814 0.462642
0.250000 0.250000 0.250000 0.250000
0.271987 0.153270 0.265629 0.309113
0.098286 0.087058 0.143485 0.671171
0.195076 0.074228 0.123859 0.606838
0.438728 0.251243 0.189646 0.120383
0.039132 0.030079 0.902813 0.027976
0.675242 0.104555 0.115493 0.104709
0.357671 0.064777 0.442473 0.135079
0.018173 0.024246 0.908650 0.048931
0.078298 0.050149 0.809255 0.062298
0.380555 0.315347 0.093122 0.210977
0.331741 0.140679 0.162278 0.365301
0.295481 0.139918 0.219444 0.345156
0.072094 0.083006 0.077896 0.767004
0.450815 0.331668 0.123093 0.094424
0.018632 0.023150 0.931622 0.026596
0.293464 0.255655 0.129401 0.321479
0.053828 0.110961 0.069132 0.766078
0.451760 0.218680 0.200355 0.129205
0.590911 0.135363 0.107421 0.166305
0.153728 0.124685 0.081757 0.639829

MOTIF 1982 random
letter-probability matrix: alength= 4 w= 10
0.078622 0.387012 0.347585 0.186781
0.310001 0.156699 0.244737 0.288562
0.192205 0.279111 0.164798 0.363886
0.385647 0.099507 0.431520 0.083326
0.888655 0.029680 0.039208 0.042457
0.019706 0.018846 0.942305 0.019143
0.310242 0.169699 0.140476 0.379583
0.208137 0.046728 0.621448 0.123686
0.058885 0.054630 0.842754 0.043731
0.931772 0.018635 0.030835 0.018758

MOTIF 1983 random
letter-probability matrix: alength= 4 w= 31
0.239943 0.411854 0.136411 0.211792
0.250000 0.250000 0.250000 0.250000
0.081045 0.294797 0.117554 0.506603
0.148000 0.033512 0.785782 0.032706
0.517819 0.208174 0.140289 0.133717
0.062692 0.085539 0.750006 0.101763
0.507246 0.101943 0.306268 0.084543
0.076081 0.068026 0.107004 0.748889
0.825298 0.061623 0.041177 0.071902
0.051045 0.081090 0.120250 0.747616
0.250000 0.250000 0.250000 0.250000
0.574408 0.250148 0.072582 0.102862
0.503713 0.139462 0.256517 0.100308
0.253585 0.189146 0.086547 0.470722
0.727762 0.092610 0.090690 0.088938
0.168336 0.172833 0.095526 0.563305
0.092445 0.056968 0.319337 0.531249
0.204656 0.170769 0.199638 0.424936
0.518433 0.214523 0.157223 0.109821
0.133643 0.295860 0.184736 0.385762
0.092645 0.515441 0.097865 0.294050
0.292948 0.235730 0.126840 0.344481
0.831580 0.057626 0.057639 0.053155
0.279501 0.156729 0.254246 0.309524
0.195826 0.116625 0.187205 0.500343
0.765885 0.092215 0.070420 0.071480
0.580348 0.147135 0.134604 0.137913
0.416594 0.165925 0.269756 0.147725
0.717200 0.140117 0.059952 0.082731
0.115319 0.180889 0.173003 0.530789
0.030658 0.075939 0.030023 0.863380

MOTIF 1984 random
letter-probability matrix: alength= 4 w= 31
0.097246 0.203783 0.066033 0.632937
0.054745 0.231202 0.045137 0.668916
0.040658 0.030826 0.036842 0.891674
0.662040 0.154492 0.124635 0.058833
0.210717 0.278009 0.257016 0.254258
0.175956 0.067277 0.625568 0.131200
0.087707 0.105334 0.068295 0.738665
0.250000 0.250000 0.250000 0.250000
0.429600 0.270046 0.155984 0.144370
0.419430 0.331917 0.115317 0.133337
0.117305 0.104054 0.602409 0.176232
0.250000 0.250000 0.250000 0.250000
0.163363 0.317851 0.192875 0.325912
0.380125 0.318209 0.142522 0.159144
0.258495 0.179949 0.332144 0.229412
0.250000 0.250000 0.250000 0.250000
0.096590 0.083910 0.150665 0.668835
0.036639 0.058255 0.031553 0.873553
0.895276 0.031695 0.035887 0.037142
0.252766 0.173287 0.314995 0.258953
0.209819 0.232245 0.081426 0.476510
0.056693 0.107512 0.069903 0.765892
0.114540 0.291944 0.058159 0.535357
0.285084 0.093859 0.220357 0.400700
0.205812 0.436239 0.111895 0.246054
0.396087 0.339583 0.133547 0.130784
0.064551 0.048320 0.783178 0.103951
0.191335 0.094073 0.216014 0.498578
0.557411 0.094306 0.246520 0.101763
0.079444 0.663460 0.090530 0.166566
0.905470 0.028513 0.032966 0.033051

MOTIF 1985 random
letter-probability matrix: alength= 4 w= 25
0.107031 0.219815 0.277210 0.395944
0.236493 0.216246 0.227563 0.319698
0.588466 0.246618 0.067583 0.097333
0.287096 0.169552 0.218574 0.324778
0.069896 0.203292 0.079960 0.646851
0.125121 0.159675 0.173131 0.542074
0.633188 0.080826 0.123438 0.162548
0.158259 0.208560 0.234491 0.398690
0.277876 0.344212 0.170299 0.207613
0.108191 0.117497 0.319510 0.454801
0.385647 0.099507 0.431520 0.083326
0.286047 0.099299 0.336045 0.278609
0.107300 0.150589 0.505635 0.236477
0.077383 0.215181 0.137823 0.569614
0.193991 0.170099 0.257563 0.378347
0.196454 0.168479 0.113778 0.521289
0.039755 0.031076 0.902907 0.026262
0.035526 0.039394 0.042224 0.882856
0.160889 0.090655 0.136915 0.611541
0.084420 0.275181 0.112045 0.528355
0.314816 0.161051 0.240983 0.283150
0.615382 0.209688 0.118170 0.056759
0.502493 0.190455 0.144321 0.162731
0.054784 0.028081 0.888697 0.028439
0.656244 0.048371 0.229764 0.065622

MOTIF 1986 random
letter-probability matrix: alength= 4 w= 31
0.075583 0.186664 0.133674 0.604079
0.050814 0.066017 0.787293 0.095876
0.432829 0.099891 0.371812 0.095469
0.030880 0.026820 0.897394 0.044907
0.274080 0.228133 0.205781 0.292006
0.071544 0.564181 0.155814 0.208462
0.897198 0.030840 0.039442 0.032521
0.234636 0.389121 0.125763 0.250480
0.175201 0.120655 0.547543 0.156601
0.155088 0.119287 0.152195 0.573429
0.042925 0.024424 0.914363 0.018287
0.149863 0.069479 0.540481 0.240176
0.227841 0.108713 0.210966 0.452480
0.028458 0.020166 0.924851 0.026525
0.499835 0.080940 0.220875 0.198350
0.028786 0.878860 0.020199 0.072154
0.936948 0.021615 0.018739 0.022698
0.147227 0.220695 0.318310 0.313768
0.724220 0.087987 0.102984 0.084809
0.301611 0.184658 0.158353 0.355378
0.269535 0.140467 0.266239 0.323759
0.048887 0.040601 0.868908 0.041604
0.583982 0.265263 0.080488 0.070267
0.505219 0.281879 0.120537 0.092365
0.587037 0.170211 0.118156 0.124596
0.557516 0.119854 0.181505 0.141125
0.631844 0.194562 0.097072 0.076523
0.081472 0.375507 0.129643 0.413377
0.057889 0.054506 0.799220 0.088385
0.759511 0.074369 0.080508 0.085612
0.152501 0.108369 0.204497 0.534632

MOTIF 1987 random
letter-probability matrix: alength= 4 w= 19
0.073687 0.063190 0.050300 0.812824
0.825298 0.061623 0.041177 0.071902
0.252681 0.133867 0.194451 0.419000
0.086907 0.536852 0.183584 0.192657
0.043768 0.067541 0.038057 0.850633
0.708052 0.076833 0.147860 0.067255
0.370711 0.304020 0.092604 0.232666
0.203746 0.119321 0.098156 0.578777
0.935216 0.018704 0.020910 0.025169
0.737904 0.054673 0.143804 0.063618
0.197110 0.059066 0.645181 0.098643
0.034044 0.018357 0.029733 0.917866
0.267163 0.201867 0.273204 0.257766
0.534553 0.219775 0.106906 0.138766
0.911189 0.029059 0.031492 0.028259
0.122145 0.317522 0.207611 0.352722
0.035197 0.070118 0.042099 0.852586
0.253131 0.133648 0.235100 0.378120
0.215319 0.134930 0.103047 0.546703

MOTIF 1988 random
letter-probability matrix: alength= 4 w= 19
0.371359 0.243266 0.115960 0.269414
0.071710 0.154314 0.692596 0.081380
0.035942 0.053602 0.852034 0.058421
0.774526 0.117480 0.044069 0.063926
0.748192 0.073148 0.095678 0.082981
0.152659 0.104707 0.083238 0.659396
0.348378 0.297447 0.223401 0.130774
0.654287 0.053731 0.196824 0.095158
0.357518 0.152014 0.313808 0.176660
0.557274 0.128545 0.226771 0.087410
0.027991 0.042742 0.018221 0.911047
0.250000 0.250000 0.250000 0.250000
0.369688 0.301333 0.176196 0.152784
0.219036 0.107866 0.410637 0.262460
0.250000 0.250000 0.250000 0.250000
0.018817 0.019713 0.940855 0.020614
0.831078 0.041842 0.068312 0.058769
0.380416 0.241802 0.257633 0.120149
0.147321 0.670313 0.061291 0.121075

MOTIF 1989 random
letter-probability matrix: alength= 4 w= 25
0.189720 0.130496 0.471478 0.208307
0.021336 0.018452 0.922614 0.037598
0.073653 0.064770 0.739002 0.122574
0.250000 0.250000 0.250000 0.250000
0.385647 0.099507 0.431520 0.083326
0.267977 0.245293 0.169043 0.317687
0.683645 0.099836 0.121392 0.095128
0.415377 0.318263 0.096509 0.169851
0.107677 0.297417 0.119489 0.475416
0.103240 0.125807 0.674870 0.096083
0.030703 0.075429 0.197619 0.696249
0.093511 0.182401 0.068062 0.656026
0.557877 0.154516 0.142170 0.145437
0.183661 0.356099 0.079879 0.380360
0.458710 0.311509 0.091613 0.138168
0.649899 0.134103 0.143269 0.072729
0.032574 0.029097 0.033981 0.904347
0.579428 0.238397 0.119630 0.062545
0.852859 0.048451 0.050599 0.048091
0.250000 0.250000 0.250000 0.250000
0.194008 0.117740 0.492242 0.196010
0.368396 0.128118 0.266767 0.236719
0.653368 0.067384 0.119131 0.160116
0.408770 0.353723 0.183572 0.053935
0.250000 0.250000 0.250000 0.250000

MOTIF 1990 random
letter-probability matrix: alength= 4 w= 19
0.168295 0.184365 0.389040 0.258300
0.066984 0.235246 0.462777 0.234993
0.137390 0.069102 0.113241 0.680266
0.348377 0.258820 0.193975 0.198828
0.428359 0.297058 0.137571 0.137012
0.316515 0.227035 0.232623 0.223828
0.323923 0.154340 0.234411 0.287326
0.417491 0.295958 0.143549 0.143001
0.119036 0.241314 0.232557 0.407093
0.119103 0.313121 0.049095 0.518681
0.182152 0.134653 0.127923 0.555271
0.282609 0.155266 0.323915 0.238210
0.181878 0.445889 0.114651 0.257582
0.302791 0.110305 0.138612 0.448292
0.194522 0.409470 0.251245 0.144762
0.413861 0.360514 0.090383 0.135242
0.048262 0.031576 0.038980 0.881182
0.376433 0.134561 0.186028 0.302978
0.826690 0.075184 0.051115 0.047012

MOTIF 1991 random
letter-probability matrix: alength= 4 w= 16
0.557917 0.262602 0.129191 0.050290
0.083761 0.095610 0.320469 0.500160
0.214576 0.177809 0.088903 0.518712
0.419839 0.106856 0.393632 0.079673
0.134661 0.280659 0.115401 0.469279
0.519715 0.209280 0.129367 0.141638
0.187991 0.120921 0.166048 0.525040
0.250000 0.250000 0.250000 0.250000
0.370234 0.119836 0.406556 0.103374
0.508286 0.134315 0.241092 0.116306
0.027317 0.020043 0.928848 0.023791
0.021239 0.027618 0.903342 0.047801
0.936634 0.018733 0.022953 0.021681
0.293504 0.329983 0.184958 0.191555
0.435270 0.297639 0.133828 0.133263
0.219446 0.090465 0.528577 0.161512

MOTIF 1992 random
letter-probability matrix: alength= 4 w= 16
0.027308 0.026946 0.878159 0.067586
0.936634 0.018733 0.022953 0.021681
0.383740 0.102115 0.428290 0.085856
0.164087 0.482676 0.101256 0.251981
0.377738 0.194119 0.326918 0.101224
0.213236 0.097882 0.440753 0.248129
0.127325 0.175369 0.375615 0.321691
0.321642 0.236293 0.168108 0.273957
0.235142 0.080206 0.569605 0.115046
0.126056 0.127118 0.170131 0.576694
0.250000 0.250000 0.250000 0.250000
0.576672 0.211236 0.116763 0.095329
0.189201 0.090786 0.122940 0.597073
0.223157 0.109886 0.310905 0.356052
0.382142 0.088469 0.446151 0.083237
0.095484 0.182873 0.153582 0.568060

MOTIF 1993 random
letter-probability matrix: alength= 4 w= 19
0.051005 0.638029 0.174215 0.136751
0.386023 0.072498 0.393872 0.147607
0.393121 0.239248 0.256467 0.111165
0.605538 0.121381 0.184585 0.088497
0.027683 0.021360 0.018646 0.932311
0.040228 0.049603 0.039222 0.870946
0.269257 0.336866 0.150721 0.243157
0.662314 0.106901 0.128668 0.102116
0.856024 0.063550 0.039170 0.041256
0.356273 0.299767 0.106476 0.237483
0.168910 0.219913 0.403569 0.207608
0.266139 0.247284 0.273606 0.212972
0.258365 0.166755 0.352322 0.222558
0.239131 0.130454 0.427556 0.202858
0.929493 0.021092 0.027779 0.021636
0.137055 0.173365 0.522943 0.166637
0.264106 0.141960 0.403698 0.190236
0.055391 0.786089 0.091923 0.066598
0.499180 0.255885 0.122843 0.122092

MOTIF 1994 random
letter-probability matrix: alength= 4 w= 16
0.029340 0.837412 0.023537 0.109711
0.035173 0.034712 0.893450 0.036665
0.285084 0.093859 0.220357 0.400700
0.214199 0.235987 0.084947 0.464867
0.066168 0.085351 0.783763 0.064718
0.401157 0.168953 0.293165 0.136726
0.935425 0.018708 0.022390 0.023476
0.043558 0.061970 0.840568 0.053904
0.107904 0.358473 0.154254 0.379369
0.077902 0.161424 0.672817 0.087857
0.779925 0.044890 0.114742 0.060443
0.033907 0.222324 0.059208 0.684561
0.083353 0.147970 0.076273 0.692404
0.717200 0.140117 0.059952 0.082731
0.726708 0.092964 0.091042 0.089287
0.029279 0.018598 0.929887 0.022235

MOTIF 1995 random
letter-probability matrix: alength= 4 w= 16
0.330070 0.165881 0.306763 0.197286
0.470356 0.390951 0.070365 0.068329
0.066922 0.105623 0.066728 0.760727
0.201905 0.185588 0.345134 0.267373
0.869913 0.042808 0.044804 0.042475
0.196015 0.159434 0.081206 0.563346
0.220505 0.156256 0.208980 0.414259
0.250396 0.201641 0.295197 0.252766
0.096238 0.703421 0.102384 0.097957
0.222154 0.108703 0.231426 0.437718
0.904308 0.029701 0.030362 0.035629
0.257848 0.282109 0.194314 0.265730
0.360283 0.301579 0.218522 0.119615
0.087824 0.401751 0.046501 0.463923
0.087377 0.057618 0.061694 0.793311
0.161807 0.096233 0.127069 0.614891

MOTIF 1996 random
letter-probability matrix: alength= 4 w= 25
0.052406 0.166786 0.088514 0.692294
0.112950 0.059424 0.086237 0.741388
0.448511 0.107949 0.308459 0.135081
0.316341 0.270404 0.233947 0.179308
0.688353 0.050084 0.082867 0.178696
0.022395 0.021842 0.042935 0.912828
0.128059 0.080473 0.069960 0.721508
0.564864 0.091275 0.251238 0.092622
0.924743 0.019064 0.021966 0.034226
0.897010 0.028334 0.044808 0.029847
0.129307 0.084919 0.642966 0.142809
0.035000 0.027783 0.918840 0.018377
0.265865 0.189097 0.258923 0.286115
0.226472 0.258488 0.156398 0.358641
0.301538 0.099323 0.338564 0.260574
0.356798 0.200784 0.146023 0.296395
0.217860 0.223408 0.160627 0.398105
0.046157 0.036710 0.033035 0.884099
0.237368 0.125751 0.493093 0.143789
0.436953 0.214884 0.136790 0.211373
0.483071 0.214838 0.149932 0.152158
0.043551 0.035623 0.888060 0.032766
0.182316 0.455076 0.177191 0.185417
0.028581 0.022136 0.028057 0.921227
0.178238 0.193009 0.296814 0.331939

MOTIF 1997 random
letter-probability matrix: alength= 4 w= 34
0.482269 0.149428 0.297082 0.071221
0.403602 0.150613 0.237035 0.208750
0.039317 0.072851 0.831000 0.056832
0.124031 0.338050 0.211905 0.326014
0.417190 0.203870 0.264321 0.114619
0.865663 0.026558 0.067182 0.040597
0.427947 0.270099 0.156764 0.145190
0.064992 0.742346 0.077133 0.115529
0.278816 0.140244 0.399581 0.181359
0.591537 0.194478 0.123545 0.090440
0.244552 0.048903 0.621908 0.084637
0.150613 0.193600 0.078466 0.577320
0.373965 0.125451 0.076952 0.423632
0.107342 0.259707 0.094450 0.538501
0.066902 0.042977 0.840018 0.050103
0.029343 0.030205 0.090776 0.849677
0.379959 0.302833 0.122901 0.194307
0.164500 0.045842 0.717992 0.071666
0.058354 0.137484 0.736940 0.067221
0.069114 0.060062 0.061776 0.809048
0.025779 0.029816 0.018518 0.925887
0.085648 0.061621 0.115801 0.736931
0.226030 0.238251 0.395687 0.140032
0.483871 0.233386 0.151760 0.130982
0.125297 0.450630 0.076212 0.347860
0.419837 0.156753 0.273051 0.150358
0.124882 0.157815 0.131838 0.585466
0.693093 0.080450 0.095941 0.130516
0.370686 0.270615 0.063188 0.295511
0.387421 0.138846 0.194030 0.279703
0.086907 0.536852 0.183584 0.192657
0.026026 0.018874 0.018728 0.936373
0.245780 0.267985 0.195432 0.290804
0.909640 0.026426 0.027538 0.036397

MOTIF 1998 random
letter-probability matrix: alength= 4 w= 28
0.347337 0.296822 0.115715 0.240127
0.070894 0.324521 0.080336 0.524249
0.044799 0.060322 0.840097 0.054782
0.476087 0.196195 0.135759 0.191958
0.018323 0.042695 0.022827 0.916155
0.200521 0.045508 0.679137 0.074834
0.449460 0.141068 0.199469 0.210003
0.195119 0.049757 0.713941 0.041183
0.812469 0.063741 0.064384 0.059406
0.185994 0.167452 0.231182 0.415372
0.086907 0.536852 0.183584 0.192657
0.295004 0.049453 0.056996 0.598547
0.624453 0.095072 0.120706 0.159768
0.735933 0.084527 0.094869 0.084671
0.447810 0.153872 0.283546 0.114772
0.740574 0.076608 0.110629 0.072189
0.043100 0.081587 0.050873 0.824440
0.588466 0.246618 0.067583 0.097333
0.132807 0.075808 0.104933 0.686453
0.463217 0.198192 0.237085 0.101506
0.317586 0.221060 0.230730 0.230624
0.279627 0.126915 0.422903 0.170555
0.146403 0.450614 0.056423 0.346560
0.874890 0.029069 0.068063 0.027978
0.098930 0.120900 0.572604 0.207565
0.300385 0.231313 0.166995 0.301307
0.914304 0.031427 0.029949 0.024320
0.430647 0.105105 0.303701 0.160547

MOTIF 1999 random
letter-probability matrix: alength= 4 w= 31
0.862780 0.042950 0.041793 0.052478
0.170449 0.136409 0.148198 0.544943
0.181294 0.096889 0.224069 0.497748
0.213057 0.235125 0.083144 0.468674
0.027991 0.042742 0.018221 0.911047
0.039736 0.043510 0.803170 0.113584
0.933363 0.018667 0.021460 0.026509
0.135746 0.425664 0.265357 0.173234
0.650290 0.188412 0.090684 0.070614
0.084168 0.054690 0.710038 0.151104
0.108996 0.426996 0.302299 0.161709
0.832725 0.063398 0.046282 0.057595
0.840664 0.053018 0.056277 0.050041
0.101874 0.069094 0.675851 0.153181
0.239663 0.189514 0.405945 0.164878
0.532879 0.206775 0.198397 0.061949
0.492347 0.190088 0.136274 0.181291
0.018601 0.026150 0.930043 0.025206
0.086654 0.193551 0.056909 0.662887
0.223416 0.080078 0.364558 0.331948
0.098340 0.116828 0.084407 0.700425
0.227812 0.105086 0.354505 0.312597
0.330062 0.406259 0.113312 0.150367
0.186081 0.244263 0.249454 0.320202
0.330851 0.139090 0.272284 0.257775
0.725434 0.114543 0.101739 0.058284
0.552467 0.190475 0.125546 0.131512
0.135176 0.094004 0.394506 0.376314
0.917830 0.030268 0.025018 0.026884
0.774675 0.064129 0.097940 0.063256
0.311428 0.167469 0.137892 0.383211

MOTIF 2000 random
letter-probability matrix: alength= 4 w= 31
0.555714 0.117312 0.205410 0.121564
0.517819 0.208174 0.140289 0.133717
0.055556 0.034744 0.878514 0.031186
0.084776 0.058406 0.793242 0.063576
0.687790 0.098737 0.091959 0.121514
0.070633 0.682297 0.095093 0.151977
0.236632 0.104398 0.352459 0.306511
0.054938 0.219177 0.096211 0.629673
0.538355 0.200550 0.129375 0.131720
0.515299 0.198491 0.147765 0.138446
0.174091 0.357456 0.265477 0.202976
0.554897 0.109646 0.269289 0.066168
0.435908 0.193399 0.215082 0.155610
0.879086 0.033711 0.046409 0.040794
0.070463 0.176142 0.092997 0.660397
0.321409 0.097830 0.367642 0.213120
0.750893 0.056261 0.113438 0.079408
0.070344 0.041818 0.839537 0.048301
0.023854 0.019645 0.931795 0.024707
0.176420 0.128025 0.597742 0.097813
0.182730 0.269347 0.350458 0.197466
0.061400 0.051580 0.839047 0.047973
0.844801 0.046144 0.070842 0.038213
0.163208 0.103672 0.187558 0.545562
0.129616 0.199136 0.144225 0.527023
0.101379 0.332638 0.231797 0.334185
0.368641 0.314473 0.159929 0.156957
0.080571 0.091768 0.050094 0.777567
0.867475 0.037156 0.038580 0.056788
0.051176 0.064454 0.036037 0.848332
0.269896 0.140276 0.274254 0.315574

MOTIF 2001 random
letter-probability matrix: alength= 4 w= 31
0.348213 0.422623 0.115208 0.113956
0.036639 0.058255 0.031553 0.873553
0.029958 0.062095 0.036204 0.871742
0.600727 0.105842 0.151319 0.142112
0.063891 0.056011 0.803922 0.076176
0.532450 0.129406 0.145290 0.192854
0.763270 0.095291 0.071069 0.070370
0.269935 0.388471 0.121994 0.219601
0.489369 0.182841 0.165456 0.162334
0.283228 0.157481 0.230226 0.329065
0.130435 0.024090 0.817422 0.028053
0.018736 0.020252 0.936789 0.024222
0.136547 0.091840 0.656372 0.115241
0.018978 0.019573 0.942597 0.018852
0.104116 0.586051 0.153728 0.156104
0.250000 0.250000 0.250000 0.250000
0.047371 0.027373 0.042005 0.883251
0.399863 0.353050 0.101326 0.145761
0.301017 0.315658 0.132484 0.250841
0.053433 0.321963 0.153501 0.471103
0.053847 0.156783 0.046202 0.743168
0.269998 0.175048 0.252244 0.302709
0.250000 0.250000 0.250000 0.250000
0.250000 0.250000 0.250000 0.250000
0.878427 0.038890 0.035630 0.047053
0.107045 0.080367 0.080698 0.731890
0.071232 0.580448 0.147423 0.200897
0.281859 0.221616 0.161901 0.334623
0.115561 0.217782 0.125883 0.540774
0.122819 0.632419 0.112692 0.132070
0.065181 0.035557 0.448252 0.451009

MOTIF 2002 random
letter-probability matrix: alength= 4 w= 34
0.092465 0.447306 0.035866 0.424364
0.491284 0.301977 0.121019 0.085720
0.424891 0.172074 0.190504 0.212531
0.033756 0.044205 0.022401 0.899638
0.469817 0.268440 0.168446 0.093297
0.032141 0.022076 0.025800 0.919984
0.163392 0.357794 0.159211 0.319603
0.477531 0.150613 0.250879 0.120977
0.258524 0.237109 0.192554 0.311813
0.887769 0.040995 0.034199 0.037037
0.037576 0.037042 0.839974 0.085408
0.080368 0.046266 0.828954 0.044413
0.248984 0.180301 0.318210 0.252505
0.214146 0.106804 0.437277 0.241773
0.326194 0.217529 0.228198 0.228080
0.018794 0.020329 0.939673 0.021204
0.083854 0.049693 0.054493 0.811960
0.084508 0.203862 0.113210 0.598421
0.524284 0.196710 0.135550 0.143456
0.175715 0.049095 0.052022 0.723168
0.104757 0.126773 0.556494 0.211976
0.228686 0.098321 0.368171 0.304822
0.144545 0.362961 0.107904 0.384591
0.045726 0.033215 0.835915 0.085145
0.741351 0.080403 0.090168 0.088078
0.044102 0.039795 0.876617 0.039485
0.484362 0.120978 0.173981 0.220679
0.801628 0.073269 0.078596 0.046506
0.122758 0.031256 0.137717 0.708269
0.048649 0.106059 0.045159 0.800133
0.045854 0.047118 0.041287 0.865741
0.250000 0.250000 0.250000 0.250000
0.363442 0.163441 0.135492 0.337625
0.392027 0.168320 0.301858 0.137794

MOTIF 2003 random
letter-probability matrix: alength= 4 w= 34
0.298157 0.108601 0.314463 0.278778
0.250000 0.250000 0.250000 0.250000
0.217220 0.200149 0.226409 0.356221
0.301383 0.304483 0.224890 0.169244
0.250255 0.198443 0.298509 0.252793
0.656581 0.193012 0.083213 0.067193
0.107195 0.212992 0.227832 0.451981
0.633000 0.123502 0.140984 0.102514
0.557917 0.262602 0.129191 0.050290
0.250000 0.250000 0.250000 0.250000
0.381785 0.102541 0.417463 0.098210
0.308235 0.219722 0.171083 0.300960
0.025828 0.022263 0.030550 0.921359
0.765179 0.080035 0.078220 0.076566
0.087341 0.181904 0.186636 0.544118
0.293316 0.179957 0.147248 0.379479
0.791245 0.051628 0.132994 0.024133
0.285568 0.082623 0.214218 0.417591
0.870910 0.039892 0.052767 0.036432
0.043006 0.036092 0.884256 0.036646
0.127014 0.113815 0.109726 0.649444
0.151104 0.265225 0.096771 0.486900
0.108138 0.121229 0.153552 0.617080
0.314825 0.193662 0.290762 0.200751
0.066062 0.094787 0.058807 0.780344
0.369572 0.358739 0.083472 0.188217
0.332278 0.311003 0.162167 0.194552
0.282596 0.145350 0.163968 0.408085
0.098243 0.478579 0.098771 0.324408
0.483871 0.233386 0.151760 0.130982
0.313136 0.123450 0.200543 0.362872
0.382722 0.051065 0.475675 0.090538
0.063385 0.761254 0.057218 0.118143
0.588466 0.246618 0.067583 0.097333

MOTIF 2004 random
letter-probability matrix: alength= 4 w= 37
0.114046 0.030648 0.755408 0.099897
0.302800 0.230073 0.163351 0.303776
0.051974 0.839041 0.043729 0.065256
0.219108 0.333619 0.248531 0.198742
0.121876 0.064503 0.238320 0.575300
0.055057 0.032777 0.830533 0.081634
0.873409 0.040204 0.042971 0.043417
0.021351 0.019284 0.018811 0.940553
0.018063 0.381376 0.013399 0.587162
0.180365 0.557654 0.142084 0.119897
0.150517 0.109229 0.539245 0.201008
0.260888 0.166941 0.155729 0.416443
0.573309 0.066392 0.287069 0.073230
0.127509 0.061950 0.740071 0.070470
0.712238 0.122700 0.081766 0.083296
0.393186 0.157531 0.282979 0.166304
0.158868 0.083016 0.084693 0.673423
0.090338 0.047064 0.037796 0.824802
0.039086 0.061479 0.033778 0.865657
0.022797 0.926822 0.022260 0.028121
0.079236 0.069115 0.790064 0.061585
0.224404 0.320157 0.126482 0.328957
0.099754 0.217739 0.134832 0.547674
0.470356 0.390951 0.070365 0.068329
0.840515 0.069818 0.046779 0.042888
0.657105 0.094262 0.110053 0.138579
0.107021 0.254933 0.234688 0.403358
0.092289 0.056219 0.765245 0.086248
0.302480 0.320450 0.214414 0.162656
0.424446 0.222299 0.206137 0.147119
0.082417 0.064206 0.775328 0.078049
0.043799 0.025729 0.912228 0.018245
0.498731 0.243225 0.182097 0.075947
0.051056 0.051415 0.033153 0.864376
0.757396 0.079882 0.083084 0.079639
0.031903 0.088882 0.075674 0.803541
0.082732 0.213026 0.572312 0.131930

MOTIF 2005 random
letter-probability matrix: alength= 4 w= 37
0.043756 0.034797 0.840102 0.081346
0.937712 0.023468 0.018770 0.020050
0.219866 0.103472 0.223166 0.453497
0.020017 0.018804 0.940204 0.020975
0.051693 0.035100 0.210456 0.702752
0.067534 0.757349 0.090122 0.084995
0.918684 0.023609 0.027257 0.030450
0.118056 0.683431 0.116875 0.081638
0.059789 0.117337 0.100451 0.722424
0.168283 0.138247 0.191726 0.501744
0.347946 0.324149 0.125433 0.202471
0.212945 0.326291 0.209269 0.251496
0.206794 0.153581 0.320639 0.318986
0.929493 0.021092 0.027779 0.021636
0.018601 0.026150 0.930043 0.025206
0.063729 0.056172 0.830675 0.049424
0.447260 0.159367 0.250838 0.142535
0.538355 0.200550 0.129375 0.131720
0.503809 0.264042 0.154190 0.077959
0.297050 0.087639 0.379272 0.236039
0.365314 0.193832 0.091927 0.348927
0.430827 0.138878 0.339022 0.091273
0.075699 0.197982 0.109715 0.616605
0.243704 0.386996 0.150288 0.219013
0.087040 0.039559 0.044716 0.828684
0.045854 0.047118 0.041287 0.865741
0.026954 0.021760 0.932633 0.018653
0.050043 0.046177 0.867402 0.036377
0.230010 0.122185 0.208739 0.439066
0.250000 0.250000 0.250000 0.250000
0.040628 0.047538 0.865804 0.046030
0.863566 0.042241 0.055542 0.038651
0.097624 0.695680 0.065976 0.140720
0.250000 0.250000 0.250000 0.250000
0.217445 0.115996 0.465688 0.200872
0.228801 0.292838 0.172367 0.305993
0.242774 0.393574 0.146514 0.217138

MOTIF 2006 random
letter-probability matrix: alength= 4 w= 52
0.172263 0.159837 0.262400 0.405501
0.282806 0.121927 0.323349 0.271919
0.503807 0.190071 0.143840 0.162281
0.454200 0.083249 0.307904 0.154648
0.117835 0.220436 0.180591 0.481138
0.105568 0.434902 0.078367 0.381164
0.153363 0.111756 0.262382 0.472499
0.410070 0.191657 0.236091 0.162181
0.766565 0.070461 0.095292 0.067681
0.320335 0.156303 0.176137 0.347225
0.226017 0.248737 0.313462 0.211784
0.282054 0.190682 0.334428 0.192837
0.371561 0.198107 0.214859 0.215473
0.708895 0.160797 0.088345 0.041963
0.240949 0.276866 0.228166 0.254019
0.806636 0.065008 0.084337 0.044019
0.502118 0.400713 0.049455 0.047715
0.107721 0.130296 0.159910 0.602074
0.790059 0.040169 0.141427 0.028345
0.185701 0.206784 0.258658 0.348856
0.594834 0.142354 0.129744 0.133068
0.073573 0.740434 0.078545 0.107449
0.337207 0.334938 0.156839 0.171016
0.435270 0.297639 0.133828 0.133263
0.921044 0.026058 0.022748 0.030150
0.202808 0.197142 0.160388 0.439662
0.250000 0.250000 0.250000 0.250000
0.103508 0.254253 0.233377 0.408863
0.885120 0.034879 0.039335 0.040666
0.232192 0.146604 0.290421 0.330783
0.058816 0.031418 0.876334 0.033431
0.494418 0.192798 0.147289 0.165494
0.553006 0.175289 0.126211 0.145494
0.250000 0.250000 0.250000 0.250000
0.252296 0.187816 0.161568 0.398320
0.086886 0.026526 0.862872 0.023716
0.112443 0.074952 0.207147 0.605458
0.913353 0.029636 0.026027 0.030984
0.385647 0.099507 0.431520 0.083326
0.294377 0.100017 0.365388 0.240217
0.413125 0.332244 0.109125 0.145507
0.220220 0.205681 0.183531 0.390568
0.432298 0.160434 0.226225 0.181043
0.050043 0.046177 0.867402 0.036377
0.049277 0.050725 0.339913 0.560085
0.224360 0.143580 0.134174 0.497887
0.187591 0.268558 0.156860 0.386990
0.199074 0.066026 0.592107 0.142792
0.241638 0.138454 0.412173 0.207735
0.055105 0.126288 0.057411 0.761196
0.502118 0.400713 0.049455 0.047715
0.360063 0.183487 0.166769 0.289681

MOTIF 2007 random
letter-probability matrix: alength= 4 w= 40
0.092790 0.074594 0.743824 0.088791
0.394330 0.201332 0.248599 0.155738
0.572274 0.149792 0.137319 0.140615
0.249730 0.106725 0.228547 0.414998
0.936948 0.021615 0.018739 0.022698
0.430427 0.188849 0.284680 0.096043
0.573314 0.131342 0.123213 0.172131
0.909552 0.028134 0.035073 0.027241
0.109629 0.097031 0.641849 0.151491
0.184213 0.270151 0.194263 0.351372
0.035128 0.036784 0.881787 0.046301
0.223579 0.163850 0.171257 0.441314
0.710786 0.077448 0.132544 0.079222
0.047335 0.039098 0.879224 0.034344
0.653410 0.086714 0.132513 0.127363
0.234498 0.204603 0.251284 0.309615
0.250000 0.250000 0.250000 0.250000
0.039755 0.031076 0.902907 0.026262
0.345011 0.115538 0.434303 0.105148
0.178706 0.176734 0.347241 0.297319
0.381769 0.228871 0.198836 0.190524
0.151612 0.493912 0.117410 0.237066
0.416133 0.229333 0.251465 0.103069
0.513079 0.187348 0.140461 0.159111
0.490125 0.302007 0.121592 0.086276
0.224222 0.055417 0.592915 0.127446
0.933786 0.019605 0.023960 0.022649
0.483071 0.214838 0.149932 0.152158
0.050701 0.809895 0.053144 0.086261
0.325094 0.125967 0.417303 0.131636
0.555714 0.117312 0.205410 0.121564
0.140582 0.231390 0.197449 0.430578
0.067489 0.047135 0.825430 0.059946
0.475746 0.247752 0.190459 0.086043
0.388064 0.182517 0.281032 0.148387
0.528100 0.183052 0.131589 0.157258
0.039911 0.888092 0.017762 0.054235
0.080405 0.490349 0.105900 0.323346
0.890706 0.033127 0.037438 0.038729
0.148830 0.082985 0.613832 0.154353

MOTIF 2008 random
letter-probability matrix: alength= 4 w= 79
0.037367 0.637741 0.046954 0.277937
0.868947 0.036713 0.038126 0.056214
0.215666 0.179208 0.090524 0.514602
0.483885 0.302120 0.124690 0.089305
0.936948 0.021615 0.018739 0.022698
0.020163 0.018801 0.940051 0.020985
0.094434 0.607870 0.120547 0.177150
0.481929 0.130940 0.190267 0.196864
0.370429 0.180581 0.296647 0.152342
0.224655 0.215256 0.207680 0.352409
0.207552 0.144497 0.133297 0.514654
0.044435 0.083335 0.060734 0.811495
0.345463 0.129426 0.360231 0.164879
0.620301 0.126791 0.158255 0.094653
0.936948 0.021615 0.018739 0.022698
0.302940 0.182481 0.155691 0.358888
0.040758 0.041703 0.039043 0.878497
0.075967 0.538964 0.079043 0.306026
0.029872 0.927899 0.023672 0.018558
0.168418 0.133442 0.111754 0.586386
0.148511 0.401251 0.168085 0.282152
0.018481 0.025666 0.924065 0.031788
0.276650 0.239617 0.174721 0.309012
0.077382 0.243404 0.114600 0.564614
0.833887 0.072213 0.045804 0.048096
0.043465 0.029626 0.891432 0.035477
0.297143 0.220627 0.137858 0.344372
0.776667 0.074374 0.063902 0.085057
0.359864 0.301440 0.218699 0.119997
0.097088 0.357088 0.057799 0.488025
0.319427 0.271581 0.184975 0.224017
0.116040 0.323018 0.236630 0.324312
0.262501 0.137219 0.463818 0.136461
0.041167 0.033986 0.895752 0.029095
0.105556 0.079834 0.686760 0.127850
0.764370 0.071167 0.096090 0.068373
0.129779 0.059573 0.754177 0.056471
0.022829 0.024574 0.927520 0.025076
0.111586 0.251308 0.120624 0.516482
0.036639 0.058255 0.031553 0.873553
0.018728 0.023286 0.936424 0.021562
0.486094 0.267284 0.165907 0.080715
0.167625 0.158174 0.115378 0.558823
0.448794 0.225136 0.212253 0.113817
0.926262 0.024189 0.029124 0.020425
0.112721 0.236308 0.123740 0.527232
0.157933 0.135175 0.402508 0.304384
0.049148 0.158479 0.037545 0.754827
0.092461 0.141213 0.226342 0.539983
0.054664 0.037693 0.861309 0.046334
0.077202 0.276295 0.114333 0.532169
0.844950 0.059002 0.042620 0.053428
0.062568 0.060958 0.800255 0.076219
0.270926 0.389498 0.146154 0.193423
0.654898 0.093978 0.108657 0.142467
0.250000 0.250000 0.250000 0.250000
0.300345 0.093608 0.144640 0.461407
0.394480 0.192272 0.209609 0.203639
0.177956 0.240780 0.107695 0.473569
0.250000 0.250000 0.250000 0.250000
0.066059 0.054275 0.765672 0.113994
0.097207 0.128106 0.650550 0.124138
0.780014 0.063501 0.081033 0.075452
0.718337 0.139686 0.059623 0.082354
0.105808 0.166441 0.444546 0.283204
0.424446 0.222299 0.206137 0.147119
0.697852 0.065408 0.151620 0.085120
0.413610 0.140191 0.371250 0.074950
0.166893 0.162362 0.579822 0.090924
0.056767 0.051270 0.692846 0.199116
0.101215 0.547783 0.179532 0.171471
0.910760 0.027614 0.026749 0.034876
0.025189 0.019198 0.024607 0.931007
0.034201 0.018386 0.919300 0.028113
0.910105 0.024739 0.036766 0.028390
0.072157 0.076334 0.107601 0.743908
0.024884 0.019544 0.928615 0.026957
0.283882 0.197431 0.279568 0.239118
0.140279 0.131408 0.246612 0.481701

MOTIF 2009 random
letter-probability matrix: alength= 4 w= 7
0.844950 0.059002 0.042620 0.053428
0.130282 0.553896 0.101726 0.214096
0.495001 0.214480 0.148551 0.141968
0.252215 0.125103 0.237705 0.384977
0.431173 0.195740 0.110001 0.263086
0.046820 0.031019 0.032498 0.889663
0.204076 0.154017 0.377306 0.264601

MOTIF 2010 random
letter-probability matrix: alength= 4 w= 7
0.520365 0.132593 0.253684 0.093357
0.045273 0.035524 0.881875 0.037328
0.024049 0.018675 0.933734 0.023542
0.100039 0.070716 0.057043 0.772202
0.044346 0.097172 0.788589 0.069893
0.515630 0.235398 0.149796 0.099176
0.054605 0.050357 0.657295 0.237742

MOTIF 2011 random
letter-probability matrix: alength= 4 w= 13
0.238235 0.324664 0.132717 0.304384
0.037047 0.042443 0.864527 0.055982
0.039132 0.030079 0.902813 0.027976
0.250000 0.250000 0.250000 0.250000
0.090883 0.072880 0.188373 0.647864
0.412491 0.295377 0.146338 0.145795
0.063978 0.082777 0.779004 0.074241
0.027683 0.021360 0.018646 0.932311
0.869194 0.038897 0.040190 0.051720
0.320940 0.163126 0.211564 0.304370
0.250000 0.250000 0.250000 0.250000
0.300622 0.191859 0.182590 0.324930
0.073653 0.064770 0.739002 0.122574

MOTIF 2012 random
letter-probability matrix: alength= 4 w= 31
0.411046 0.225240 0.169072 0.194643
0.319138 0.260334 0.194675 0.225853
0.415801 0.262608 0.201348 0.120243
0.347910 0.178434 0.188512 0.285145
0.799037 0.023430 0.081729 0.095804
0.325180 0.261231 0.137262 0.276327
0.477255 0.123294 0.241890 0.157561
0.019791 0.029565 0.021410 0.929233
0.285495 0.129055 0.349633 0.235816
0.026006 0.018589 0.929462 0.025943
0.840431 0.053095 0.056357 0.050116
0.176910 0.202464 0.191760 0.428866
0.084645 0.814321 0.053065 0.047970
0.248212 0.163726 0.296208 0.291854
0.504308 0.106851 0.267565 0.121276
0.062571 0.405841 0.052371 0.479217
0.054072 0.131598 0.751707 0.062623
0.044947 0.047025 0.030924 0.877104
0.034048 0.057289 0.799811 0.108852
0.438874 0.166543 0.185735 0.208848
0.497365 0.265711 0.161183 0.075741
0.052587 0.050727 0.070327 0.826359
0.322090 0.173518 0.276826 0.227566
0.138422 0.056885 0.741369 0.063323
0.237886 0.325693 0.131366 0.305055
0.408183 0.197035 0.192957 0.201825
0.807628 0.064021 0.054338 0.074013
0.566463 0.060466 0.275940 0.097130
0.023931 0.022604 0.024673 0.928793
0.118848 0.049220 0.761713 0.070220
0.045854 0.047118 0.041287 0.865741

MOTIF 2013 random
letter-probability matrix: alength= 4 w= 7
0.740133 0.131294 0.053428 0.075145
0.258988 0.123065 0.175988 0.441959
0.250000 0.250000 0.250000 0.250000
0.071574 0.335805 0.074650 0.517971
0.193249 0.213509 0.357798 0.235444
0.475690 0.268561 0.170246 0.085503
0.703091 0.138300 0.072518 0.086091

MOTIF 2014 random
letter-probability matrix: alength= 4 w= 7
0.396458 0.400105 0.118012 0.085426
0.044641 0.040203 0.804658 0.110497
0.027683 0.021360 0.018646 0.932311
0.026103 0.018676 0.933778 0.021444
0.221404 0.043836 0.679689 0.055072
0.553383 0.136168 0.132808 0.177641
0.437817 0.297831 0.132459 0.131893

MOTIF 2015 random
letter-probability matrix: alength= 4 w= 13
0.197455 0.178578 0.195150 0.428817
0.097748 0.204358 0.099332 0.598562
0.477964 0.268296 0.169300 0.084440
0.067165 0.132570 0.059403 0.740863
0.323547 0.197723 0.331959 0.146771
0.165795 0.161463 0.320515 0.352227
0.316515 0.227035 0.232623 0.223828
0.105301 0.095247 0.108731 0.690722
0.165646 0.085416 0.500240 0.248698
0.086948 0.069402 0.761735 0.081915
0.492263 0.230458 0.172499 0.104780
0.914446 0.024821 0.030202 0.030531
0.260659 0.281636 0.182832 0.274872

MOTIF 2016 random
letter-probability matrix: alength= 4 w= 10
0.712962 0.084368 0.107947 0.094723
0.230893 0.140585 0.100185 0.528337
0.552467 0.190475 0.125546 0.131512
0.092366 0.077212 0.754190 0.076232
0.416133 0.229333 0.251465 0.103069
0.074568 0.061979 0.659029 0.204425
0.165224 0.217753 0.172294 0.444729
0.084859 0.127607 0.378883 0.408651
0.250000 0.250000 0.250000 0.250000
0.278657 0.197879 0.270844 0.252619

MOTIF 2017 random
letter-probability matrix: alength= 4 w= 7
0.018735 0.022564 0.936765 0.021936
0.045854 0.047118 0.041287 0.865741
0.079468 0.075150 0.744507 0.100875
0.111512 0.050787 0.081281 0.756421
0.348378 0.297447 0.223401 0.130774
0.218967 0.232978 0.423474 0.124581
0.098139 0.061388 0.029957 0.810517

MOTIF 2018 random
letter-probability matrix: alength= 4 w= 7
0.087871 0.072799 0.120384 0.718947
0.091209 0.224814 0.139628 0.544349
0.549204 0.091989 0.243304 0.115503
0.062234 0.120431 0.103434 0.713902
0.035526 0.039394 0.042224 0.882856
0.036388 0.032979 0.045012 0.885622
0.250555 0.335918 0.137458 0.276068

MOTIF 2019 random
letter-probability matrix: alength= 4 w= 7
0.250000 0.250000 0.250000 0.250000
0.900585 0.034432 0.031650 0.033333
0.202143 0.271747 0.214915 0.311195
0.778156 0.062993 0.094346 0.064505
0.081505 0.104255 0.256946 0.557294
0.022267 0.032276 0.922105 0.023352
0.209924 0.125784 0.118805 0.545488

MOTIF 2020 random
letter-probability matrix: alength= 4 w= 10
0.322803 0.206207 0.205200 0.265791
0.466143 0.143802 0.201475 0.188580
0.250000 0.250000 0.250000 0.250000
0.324891 0.283938 0.184843 0.206328
0.042101 0.024232 0.912598 0.021069
0.211344 0.126307 0.216574 0.445774
0.847779 0.044062 0.061937 0.046221
0.515651 0.261887 0.095532 0.126930
0.031191 0.046488 0.030871 0.891450
0.791998 0.044699 0.092108 0.071196

MOTIF 2021 random
letter-probability matrix: alength= 4 w= 22
0.432959 0.235564 0.165801 0.165676
0.230263 0.162212 0.391717 0.215807
0.031655 0.868781 0.022459 0.077105
0.346579 0.147570 0.146972 0.358878
0.180330 0.205109 0.194748 0.419813
0.094173 0.278110 0.122067 0.505651
0.054130 0.143150 0.105801 0.696919
0.304590 0.131760 0.367657 0.195993
0.250000 0.250000 0.250000 0.250000
0.526367 0.188671 0.164255 0.120708
0.214199 0.235987 0.084947 0.464867
0.152034 0.082098 0.127841 0.638026
0.114525 0.020619 0.827301 0.037555
0.116365 0.088409 0.686905 0.108322
0.487322 0.194839 0.149915 0.167925
0.330070 0.165881 0.306763 0.197286
0.046456 0.100913 0.045632 0.806999
0.021351 0.019284 0.018811 0.940553
0.124588 0.051340 0.099240 0.724832
0.260548 0.207138 0.367128 0.165186
0.393439 0.349470 0.106520 0.150570
0.726708 0.092964 0.091042 0.089287

MOTIF 2022 random
letter-probability matrix: alength= 4 w= 31
0.163509 0.343827 0.221446 0.271218
0.292695 0.236404 0.118640 0.352261
0.517819 0.208174 0.140289 0.133717
0.026954 0.021760 0.932633 0.018653
0.418498 0.170839 0.259282 0.151381
0.247519 0.210201 0.136233 0.406047
0.082288 0.080321 0.767288 0.070102
0.292535 0.383788 0.173347 0.150330
0.804441 0.076398 0.062706 0.056456
0.250000 0.250000 0.250000 0.250000
0.936634 0.018733 0.022953 0.021681
0.437114 0.201065 0.204556 0.157265
0.748192 0.073148 0.095678 0.082981
0.472739 0.271722 0.173422 0.082117
0.676470 0.068882 0.172502 0.082147
0.108033 0.336272 0.183049 0.372646
0.153364 0.139681 0.129945 0.577010
0.058734 0.070252 0.057477 0.813537
0.027683 0.021360 0.018646 0.932311
0.019932 0.018836 0.941782 0.019451
0.123534 0.221036 0.452895 0.202534
0.108403 0.082465 0.678355 0.130777
0.204501 0.338241 0.126974 0.330284
0.475615 0.207604 0.146359 0.170422
0.662309 0.112599 0.167460 0.057632
0.172850 0.231844 0.130748 0.464557
0.160170 0.073427 0.617073 0.149330
0.934309 0.024004 0.018686 0.023001
0.091912 0.035868 0.840703 0.031517
0.127914 0.118974 0.543559 0.209552
0.377766 0.110102 0.418451 0.093681

MOTIF 2023 random
letter-probability matrix: alength= 4 w= 7
0.061983 0.063870 0.762061 0.112086
0.126065 0.316993 0.065971 0.490971
0.852459 0.047361 0.043668 0.056512
0.055285 0.066904 0.017212 0.860599
0.165048 0.342649 0.196506 0.295798
0.356835 0.221003 0.214359 0.207803
0.035466 0.031895 0.891747 0.040892

MOTIF 2024 random
letter-probability matrix: alength= 4 w= 7
0.356793 0.138059 0.211876 0.293272
0.236956 0.191987 0.386444 0.184614
0.929493 0.021092 0.027779 0.021636
0.160754 0.126328 0.285650 0.427268
0.094372 0.138629 0.672077 0.094922
0.052854 0.042614 0.043605 0.860927
0.141382 0.441858 0.168104 0.248657

MOTIF 2025 random
letter-probability matrix: alength= 4 w= 10
0.157435 0.089107 0.106824 0.646633
0.112217 0.685255 0.068640 0.133888
0.383482 0.251338 0.150940 0.214240
0.020017 0.018804 0.940204 0.020975
0.140664 0.201997 0.136854 0.520485
0.257534 0.063062 0.078019 0.601386
0.052012 0.031561 0.879437 0.036990
0.390928 0.143610 0.216094 0.249368
0.042638 0.038816 0.047091 0.871456
0.075098 0.061225 0.708128 0.155549

MOTIF 2026 random
letter-probability matrix: alength= 4 w= 7
0.630904 0.092955 0.118510 0.157630
0.062571 0.405841 0.052371 0.479217
0.307229 0.235710 0.282997 0.174064
0.056452 0.029825 0.881952 0.031771
0.036589 0.889074 0.024302 0.050035
0.872059 0.044003 0.048748 0.035189
0.069042 0.110094 0.055288 0.765576

MOTIF 2027 random
letter-probability matrix: alength= 4 w= 10
0.396087 0.339583 0.133547 0.130784
0.501375 0.122055 0.229210 0.147359
0.113598 0.094620 0.634636 0.157146
0.576672 0.211236 0.116763 0.095329
0.250000 0.250000 0.250000 0.250000
0.191808 0.326727 0.267565 0.213901
0.080389 0.216961 0.128448 0.574203
0.291476 0.180590 0.089465 0.438468
0.136612 0.045314 0.764545 0.053529
0.177167 0.274695 0.094676 0.453462

MOTIF 2028 random
letter-probability matrix: alength= 4 w= 7
0.091806 0.731602 0.120852 0.055739
0.384451 0.147811 0.213650 0.254089
0.174695 0.095703 0.476882 0.252721
0.900585 0.034432 0.031650 0.033333
0.044792 0.065882 0.839412 0.049914
0.765885 0.092215 0.070420 0.071480
0.476538 0.226505 0.119047 0.177910

MOTIF 2029 random
letter-probability matrix: alength= 4 w= 7
0.217224 0.235640 0.107223 0.439913
0.931772 0.018635 0.030835 0.018758
0.937545 0.019985 0.019394 0.023076
0.612029 0.057769 0.148982 0.181220
0.547587 0.121540 0.248277 0.082597
0.157486 0.078194 0.131590 0.632730
0.020978 0.939343 0.020892 0.018787

MOTIF 2030 random
letter-probability matrix: alength= 4 w= 7
0.496098 0.152105 0.143936 0.207861
0.377438 0.166987 0.175454 0.280121
0.355865 0.206877 0.218044 0.219214
0.022832 0.934208 0.018684 0.024276
0.832725 0.063398 0.046282 0.057595
0.048981 0.068034 0.821569 0.061416
0.692800 0.116537 0.091073 0.099590

MOTIF 2031 random
letter-probability matrix: alength= 4 w= 7
0.118375 0.249794 0.337247 0.294585
0.112548 0.055273 0.582955 0.249224
0.079232 0.111819 0.671066 0.137883
0.336496 0.319288 0.155992 0.188224
0.028581 0.022136 0.028057 0.921227
0.301585 0.193697 0.165255 0.339462
0.105268 0.488471 0.110557 0.295704

MOTIF 2032 random
letter-probability matrix: alength= 4 w= 10
0.461694 0.282567 0.201049 0.054689
0.682186 0.118701 0.102301 0.096812
0.024121 0.020728 0.028630 0.926520
0.250000 0.250000 0.250000 0.250000
0.440766 0.192164 0.104850 0.262220
0.530768 0.163362 0.151341 0.154529
0.235391 0.141125 0.365572 0.257912
0.174497 0.268462 0.140766 0.416275
0.494561 0.156819 0.153642 0.194977
0.132367 0.118529 0.132299 0.616804

MOTIF 2033 random
letter-probability matrix: alength= 4 w= 7
0.898716 0.027853 0.028844 0.044587
0.544862 0.217175 0.103020 0.134943
0.236860 0.069088 0.658285 0.035767
0.364699 0.155080 0.317159 0.163063
0.833823 0.063495 0.046284 0.056399
0.842807 0.054414 0.070901 0.031878
0.473588 0.177885 0.140481 0.208045

MOTIF 2034 random
letter-probability matrix: alength= 4 w= 13
0.250000 0.250000 0.250000 0.250000
0.031356 0.040901 0.891340 0.036403
0.150952 0.172040 0.278537 0.398471
0.136367 0.571045 0.136758 0.155830
0.440449 0.164545 0.230679 0.164327
0.028153 0.045881 0.852594 0.073371
0.856281 0.047815 0.050888 0.045016
0.035526 0.039394 0.042224 0.882856
0.043379 0.030824 0.025946 0.899852
0.146654 0.134099 0.465837 0.253410
0.097997 0.096279 0.149238 0.656486
0.869194 0.038897 0.040190 0.051720
0.192979 0.192311 0.288226 0.326484

MOTIF 2035 random
letter-probability matrix: alength= 4 w= 40
0.173257 0.137710 0.569564 0.119469
0.416133 0.229333 0.251465 0.103069
0.792255 0.057176 0.074267 0.076302
0.431173 0.195740 0.110001 0.263086
0.067646 0.062116 0.808525 0.061714
0.074126 0.059741 0.124197 0.741935
0.077382 0.183603 0.049238 0.689777
0.115052 0.076342 0.069547 0.739060
0.054501 0.035877 0.071636 0.837986
0.307683 0.225161 0.233625 0.233532
0.231560 0.160757 0.273268 0.334415
0.153996 0.073427 0.529988 0.242589
0.127406 0.282019 0.231382 0.359194
0.244685 0.150109 0.390915 0.214291
0.790059 0.040169 0.141427 0.028345
0.293636 0.169407 0.171603 0.365354
0.650342 0.083421 0.188961 0.077277
0.906405 0.026468 0.031993 0.035134
0.299799 0.257090 0.190849 0.252262
0.304824 0.179322 0.151865 0.363989
0.057931 0.086311 0.065122 0.790636
0.536089 0.223468 0.173526 0.066917
0.867905 0.033602 0.055194 0.043300
0.094143 0.201683 0.125683 0.578492
0.667755 0.069232 0.191496 0.071517
0.051232 0.033121 0.875471 0.040176
0.127014 0.113815 0.109726 0.649444
0.122535 0.222977 0.184287 0.470201
0.282447 0.211846 0.198938 0.306769
0.039195 0.032760 0.892353 0.035692
0.031390 0.044879 0.049723 0.874007
0.092367 0.206437 0.284646 0.416550
0.075203 0.068144 0.789552 0.067101
0.404299 0.294321 0.150956 0.150424
0.708347 0.068660 0.092310 0.130683
0.792922 0.059109 0.106234 0.041735
0.050743 0.025482 0.893468 0.030307
0.711963 0.098255 0.115249 0.074533
0.115309 0.049807 0.084519 0.750365
0.018659 0.026978 0.021403 0.932960

MOTIF 2036 random
letter-probability matrix: alength= 4 w= 10
0.075853 0.135577 0.059322 0.729248
0.110248 0.019041 0.835522 0.035188
0.124680 0.344512 0.091954 0.438854
0.102343 0.494581 0.107624 0.295452
0.113410 0.053913 0.059181 0.773496
0.547434 0.247287 0.116704 0.088575
0.089916 0.032335 0.847291 0.030459
0.079168 0.282868 0.367215 0.270750
0.018659 0.026978 0.021403 0.932960
0.076766 0.057397 0.120044 0.745794

MOTIF 2037 random
letter-probability matrix: alength= 4 w= 7
0.090883 0.072880 0.188373 0.647864
0.489839 0.197507 0.219098 0.093556
0.502173 0.264980 0.159162 0.073684
0.866505 0.046624 0.048593 0.038278
0.133009 0.165147 0.151368 0.550475
0.105222 0.248367 0.114257 0.532155
0.760200 0.068865 0.072020 0.098914

MOTIF 2038 random
letter-probability matrix: alength= 4 w= 19
0.078240 0.182456 0.052405 0.686899
0.177458 0.151674 0.221644 0.449224
0.041944 0.787935 0.068388 0.101733
0.919482 0.026121 0.026477 0.027921
0.734357 0.092673 0.105435 0.067535
0.262640 0.340879 0.208164 0.188317
0.864647 0.038503 0.044080 0.052770
0.087252 0.194160 0.057413 0.661175
0.306301 0.272575 0.103579 0.317544
0.687790 0.098737 0.091959 0.121514
0.285261 0.091041 0.218910 0.404789
0.207262 0.073322 0.678003 0.041413
0.250000 0.250000 0.250000 0.250000
0.024033 0.022945 0.020592 0.932430
0.101326 0.042226 0.079213 0.777235
0.294981 0.223186 0.142127 0.339705
0.071600 0.076181 0.110621 0.741599
0.250000 0.250000 0.250000 0.250000
0.250000 0.250000 0.250000 0.250000

MOTIF 2039 random
letter-probability matrix: alength= 4 w= 7
0.251769 0.166954 0.307783 0.273494
0.250000 0.250000 0.250000 0.250000
0.136912 0.080979 0.100842 0.681267
0.177047 0.179104 0.291033 0.352816
0.365535 0.279571 0.130476 0.224418
0.208165 0.212256 0.280583 0.298996
0.399457 0.239817 0.189271 0.171456

MOTIF 2040 random
letter-probability matrix: alength= 4 w= 13
0.427752 0.178362 0.234541 0.159345
0.097207 0.128106 0.650550 0.124138
0.487486 0.305739 0.102942 0.103832
0.781442 0.067825 0.086946 0.063787
0.333737 0.322595 0.145034 0.198634
0.141990 0.073039 0.117775 0.667195
0.624453 0.095072 0.120706 0.159768
0.022128 0.888046 0.017761 0.072066
0.186029 0.229179 0.437588 0.147205
0.816721 0.053116 0.065937 0.064225
0.896459 0.017929 0.035653 0.049959
0.161165 0.191142 0.542305 0.105387
0.104202 0.016938 0.846888 0.031973

MOTIF 2041 random
letter-probability matrix: alength= 4 w= 19
0.173384 0.236715 0.134506 0.455395
0.282091 0.263197 0.137847 0.316866
0.303044 0.182309 0.155481 0.359166
0.053506 0.039282 0.857193 0.050019
0.204846 0.116849 0.496841 0.181464
0.428359 0.297058 0.137571 0.137012
0.201967 0.334669 0.290218 0.173145
0.458714 0.142877 0.224679 0.173729
0.027180 0.018643 0.022009 0.932168
0.231590 0.145386 0.471641 0.151383
0.058280 0.031852 0.041001 0.868866
0.784522 0.074638 0.093678 0.047163
0.041911 0.024535 0.018305 0.915249
0.173777 0.094617 0.479264 0.252342
0.032876 0.844711 0.056598 0.065815
0.200521 0.045508 0.679137 0.074834
0.350171 0.194115 0.268497 0.187216
0.498216 0.265584 0.160826 0.075374
0.250000 0.250000 0.250000 0.250000

MOTIF 2042 random
letter-probability matrix: alength= 4 w= 7
0.724220 0.087987 0.102984 0.084809
0.167246 0.111395 0.088810 0.632549
0.321930 0.135647 0.340019 0.202403
0.055105 0.126288 0.057411 0.761196
0.153806 0.255047 0.103001 0.488147
0.202687 0.403398 0.138345 0.255570
0.250000 0.250000 0.250000 0.250000

MOTIF 2043 random
letter-probability matrix: alength= 4 w= 7
0.295187 0.182464 0.301106 0.221242
0.158594 0.101154 0.364133 0.376120
0.149292 0.090952 0.373099 0.386656
0.142471 0.126405 0.605931 0.125194
0.082462 0.050115 0.081317 0.786106
0.250000 0.250000 0.250000 0.250000
0.251022 0.156164 0.316601 0.276212

MOTIF 2044 random
letter-probability matrix: alength= 4 w= 10
0.215031 0.185717 0.210752 0.388501
0.291308 0.273868 0.296602 0.138222
0.123068 0.121002 0.129781 0.626149
0.075399 0.044658 0.830829 0.049113
0.330816 0.225505 0.222603 0.221076
0.402054 0.269571 0.181722 0.146654
0.213689 0.144194 0.462717 0.179401
0.278806 0.202175 0.242492 0.276527
0.363631 0.154996 0.311127 0.170246
0.183010 0.388099 0.184334 0.244557

MOTIF 2045 random
letter-probability matrix: alength= 4 w= 10
0.032622 0.034844 0.897055 0.035480
0.151165 0.156337 0.131788 0.560710
0.196880 0.126790 0.253625 0.422705
0.590911 0.135363 0.107421 0.166305
0.139807 0.167008 0.189916 0.503268
0.765973 0.049681 0.141232 0.043114
0.420325 0.154863 0.229309 0.195503
0.421882 0.168294 0.267010 0.142814
0.250396 0.201641 0.295197 0.252766
0.926952 0.031236 0.019824 0.021988

MOTIF 2046 random
letter-probability matrix: alength= 4 w= 7
0.496317 0.098969 0.295350 0.109363
0.198469 0.138813 0.213294 0.449424
0.102810 0.519529 0.090770 0.286890
0.271122 0.401933 0.138821 0.188124
0.644586 0.214893 0.070375 0.070145
0.436780 0.087033 0.104093 0.372094
0.097419 0.068499 0.731753 0.102328

MOTIF 2047 random
letter-probability matrix: alength= 4 w= 10
0.041692 0.044408 0.804192 0.109709
0.250000 0.250000 0.250000 0.250000
0.929356 0.024407 0.027651 0.018587
0.252296 0.187816 0.161568 0.398320
0.793078 0.036801 0.113692 0.056429
0.303044 0.182309 0.155481 0.359166
0.312730 0.212398 0.243918 0.230955
0.401936 0.241767 0.149235 0.207062
0.197176 0.175202 0.129725 0.497897
0.936948 0.021615 0.018739 0.022698

MOTIF 2048 random
letter-probability matrix: alength= 4 w= 13
0.250000 0.250000 0.250000 0.250000
0.227798 0.128707 0.109004 0.534492
0.118922 0.119727 0.656425 0.104926
0.269408 0.153372 0.138448 0.438772
0.021401 0.018739 0.936926 0.022935
0.535297 0.149890 0.197832 0.116981
0.189769 0.251438 0.110856 0.447938
0.540371 0.126724 0.170816 0.162089
0.136491 0.154001 0.530601 0.178907
0.128585 0.155511 0.253639 0.462264
0.033685 0.037785 0.886427 0.042103
0.037019 0.018336 0.916782 0.027863
0.197110 0.059066 0.645181 0.098643

MOTIF 2049 random
letter-probability matrix: alength= 4 w= 7
0.321595 0.157135 0.308054 0.213216
0.053429 0.060404 0.361905 0.524261
0.113229 0.042893 0.793909 0.049969
0.150952 0.172040 0.278537 0.398471
0.371090 0.118747 0.407883 0.102280
0.040084 0.030251 0.030757 0.898908
0.124373 0.243352 0.101877 0.530398

MOTIF 2050 random
letter-probability matrix: alength= 4 w= 10
0.893827 0.031955 0.044827 0.029391
0.880868 0.045947 0.032028 0.041157
0.497819 0.149698 0.159100 0.193383
0.147873 0.186332 0.224277 0.441518
0.048149 0.023776 0.900942 0.027134
0.233580 0.258000 0.194635 0.313785
0.512991 0.150289 0.147037 0.189683
0.209157 0.117508 0.117405 0.555929
0.301954 0.230511 0.164624 0.302911
0.065591 0.026119 0.882122 0.026168

MOTIF 2051 random
letter-probability matrix: alength= 4 w= 10
0.097039 0.644870 0.087532 0.170559
0.584825 0.161359 0.177214 0.076602
0.135830 0.063377 0.730871 0.069922
0.250000 0.250000 0.250000 0.250000
0.165955 0.080092 0.172227 0.581726
0.157587 0.100071 0.636512 0.105830
0.936634 0.018733 0.022953 0.021681
0.109493 0.479808 0.055663 0.355035
0.379241 0.139667 0.277939 0.203153
0.501668 0.229727 0.144872 0.123733

MOTIF 2052 random
letter-probability matrix: alength= 4 w= 7
0.027318 0.021455 0.919086 0.032140
0.081862 0.681358 0.110811 0.125970
0.369716 0.109708 0.180947 0.339629
0.066087 0.403889 0.055627 0.474397
0.842987 0.050458 0.046621 0.059934
0.127891 0.212668 0.199897 0.459544
0.039086 0.061479 0.033778 0.865657

MOTIF 2053 random
letter-probability matrix: alength= 4 w= 7
0.783873 0.033901 0.077125 0.105101
0.489060 0.185889 0.176940 0.148111
0.070758 0.067601 0.780553 0.081089
0.302694 0.095822 0.341272 0.260211
0.058041 0.085347 0.054402 0.802210
0.597425 0.083678 0.200114 0.118783
0.380489 0.106493 0.422887 0.090131

MOTIF 2054 random
letter-probability matrix: alength= 4 w= 7
0.886327 0.036599 0.034928 0.042146
0.200551 0.047838 0.644976 0.106634
0.865873 0.046009 0.046019 0.042099
0.118713 0.216041 0.231928 0.433318
0.197288 0.228075 0.083093 0.491544
0.250000 0.250000 0.250000 0.250000
0.250000 0.250000 0.250000 0.250000

MOTIF 2055 random
letter-probability matrix: alength= 4 w= 10
0.151905 0.076835 0.604385 0.166876
0.046248 0.038207 0.045430 0.870115
0.343673 0.097735 0.400372 0.158220
0.377256 0.159254 0.169111 0.294380
0.236273 0.086476 0.381545 0.295706
0.212461 0.130956 0.099064 0.557519
0.036421 0.036841 0.866135 0.060603
0.201408 0.206654 0.427124 0.164815
0.029765 0.020517 0.927589 0.022128
0.641905 0.094016 0.105731 0.158348

MOTIF 2056 random
letter-probability matrix: alength= 4 w= 13
0.402885 0.175995 0.183397 0.237724
0.043840 0.018477 0.916920 0.020763
0.287442 0.140603 0.269811 0.302144
0.321075 0.313594 0.094806 0.270525
0.100562 0.441284 0.073665 0.384489
0.089496 0.196410 0.059319 0.654776
0.055659 0.773728 0.066976 0.103637
0.315322 0.183284 0.163314 0.338080
0.326194 0.217529 0.228198 0.228080
0.081079 0.690208 0.094257 0.134457
0.084139 0.344146 0.106193 0.465522
0.230981 0.163863 0.363389 0.241767
0.250000 0.250000 0.250000 0.250000

MOTIF 2057 random
letter-probability matrix: alength= 4 w= 7
0.938143 0.023650 0.019444 0.018763
0.154421 0.012642 0.324098 0.508839
0.279421 0.215734 0.203875 0.300969
0.119565 0.350459 0.143343 0.386633
0.361626 0.318079 0.159982 0.160313
0.400397 0.138742 0.249976 0.210886
0.330737 0.272966 0.185369 0.210928

MOTIF 2058 random
letter-probability matrix: alength= 4 w= 37
0.227779 0.163909 0.401937 0.206375
0.458353 0.355194 0.098603 0.087850
0.152034 0.082098 0.127841 0.638026
0.057510 0.106983 0.059500 0.776007
0.371397 0.231008 0.202735 0.194859
0.169786 0.135418 0.342774 0.352021
0.163823 0.083451 0.504917 0.247810
0.186743 0.292258 0.379579 0.141421
0.077857 0.068643 0.331550 0.521950
0.147167 0.120710 0.541328 0.190795
0.931595 0.024318 0.023329 0.020759
0.586753 0.281293 0.075085 0.056870
0.183064 0.130172 0.224913 0.461851
0.618045 0.256143 0.067665 0.058148
0.140183 0.070516 0.645295 0.144007
0.022190 0.033846 0.882630 0.061334
0.875861 0.043407 0.045293 0.035439
0.149245 0.141618 0.210969 0.498168
0.729291 0.089641 0.099647 0.081420
0.211752 0.100619 0.528674 0.158954
0.076238 0.240160 0.139528 0.544074
0.183028 0.140429 0.135036 0.541506
0.553377 0.214961 0.099862 0.131800
0.936634 0.018733 0.022953 0.021681
0.273092 0.229918 0.312585 0.184405
0.412351 0.151642 0.301066 0.134942
0.113523 0.210560 0.338537 0.337380
0.440589 0.328916 0.096554 0.133941
0.263370 0.294586 0.157642 0.284403
0.844950 0.059002 0.042620 0.053428
0.930434 0.018609 0.021768 0.029189
0.038796 0.044845 0.048459 0.867900
0.318802 0.250023 0.253504 0.177671
0.812469 0.063741 0.064384 0.059406
0.239884 0.212305 0.205178 0.342633
0.910815 0.023914 0.028899 0.036373
0.737345 0.097266 0.100946 0.064442

MOTIF 2059 random
letter-probability matrix: alength= 4 w= 28
0.731310 0.040757 0.070892 0.157041
0.218221 0.138032 0.131163 0.512584
0.064748 0.752464 0.054829 0.127959
0.615201 0.135601 0.122932 0.126266
0.486817 0.213432 0.179584 0.120167
0.030901 0.031467 0.835550 0.102082
0.487311 0.177070 0.093770 0.241849
0.064712 0.046342 0.164171 0.724775
0.040309 0.031755 0.889849 0.038087
0.054184 0.054014 0.325253 0.566550
0.727098 0.078128 0.115831 0.078943
0.432829 0.099891 0.371812 0.095469
0.070984 0.551736 0.039107 0.338172
0.086877 0.555787 0.117188 0.240149
0.204331 0.451481 0.227715 0.116473
0.486168 0.241960 0.146976 0.124896
0.837697 0.061613 0.044790 0.055901
0.094464 0.189569 0.378452 0.337515
0.264990 0.106315 0.337627 0.291067
0.507324 0.189181 0.161595 0.141901
0.108820 0.121121 0.643766 0.126293
0.072076 0.234601 0.116239 0.577085
0.863069 0.047023 0.039211 0.050698
0.327520 0.069217 0.490442 0.112821
0.175606 0.388046 0.210929 0.225420
0.782217 0.043366 0.107816 0.066601
0.865916 0.037679 0.054423 0.041982
0.388606 0.357921 0.137054 0.116419

MOTIF 2060 random
letter-probability matrix: alength= 4 w= 22
0.195450 0.077278 0.108894 0.618377
0.117835 0.220436 0.180591 0.481138
0.018754 0.019522 0.930605 0.031119
0.723045 0.095684 0.089866 0.091406
0.068492 0.049451 0.812235 0.069821
0.384637 0.251233 0.150255 0.213874
0.250000 0.250000 0.250000 0.250000
0.027055 0.023370 0.031926 0.917648
0.328940 0.188985 0.348402 0.133674
0.166824 0.091744 0.560268 0.181164
0.538060 0.160989 0.148869 0.152082
0.034993 0.034383 0.852176 0.078449
0.042041 0.026725 0.046512 0.884721
0.562882 0.132295 0.219955 0.084868
0.251800 0.167509 0.307340 0.273351
0.096390 0.275119 0.222599 0.405892
0.168625 0.155266 0.189604 0.486505
0.103365 0.112867 0.101780 0.681988
0.144733 0.451238 0.095394 0.308635
0.075399 0.066935 0.770411 0.087255
0.503767 0.061595 0.303652 0.130986
0.258652 0.255466 0.315688 0.170194

MOTIF 2061 random
letter-probability matrix: alength= 4 w= 46
0.029927 0.023987 0.919448 0.026639
0.422938 0.172229 0.243201 0.161631
0.919479 0.034948 0.021040 0.024533
0.089349 0.266621 0.259998 0.384031
0.318036 0.186990 0.199425 0.295548
0.369714 0.150643 0.357591 0.122052
0.250000 0.250000 0.250000 0.250000
0.190047 0.143778 0.433719 0.232457
0.024025 0.018768 0.938397 0.018810
0.919868 0.024859 0.025889 0.029384
0.022209 0.926438 0.018529 0.032824
0.296569 0.051753 0.059457 0.592221
0.091529 0.613966 0.079872 0.214633
0.050972 0.040645 0.844806 0.063577
0.250000 0.250000 0.250000 0.250000
0.759139 0.082364 0.079514 0.078983
0.047715 0.044830 0.074009 0.833446
0.092596 0.189400 0.092013 0.625991
0.675701 0.077041 0.196452 0.050806
0.229849 0.226399 0.123957 0.419796
0.083519 0.050866 0.809957 0.055658
0.712077 0.037574 0.044800 0.205549
0.676264 0.082647 0.144293 0.096796
0.616735 0.086528 0.158823 0.137914
0.274162 0.150641 0.313119 0.262078
0.887769 0.040995 0.034199 0.037037
0.371397 0.231008 0.202735 0.194859
0.078917 0.026455 0.870719 0.023909
0.172010 0.056544 0.669880 0.101566
0.138174 0.263319 0.245362 0.353146
0.360483 0.082329 0.413990 0.143199
0.034653 0.905142 0.023071 0.037134
0.029455 0.018658 0.932899 0.018988
0.590333 0.144601 0.166157 0.098909
0.901645 0.023923 0.051037 0.023395
0.031066 0.029543 0.903904 0.035487
0.317508 0.325246 0.121367 0.235878
0.197947 0.043701 0.685822 0.072530
0.195764 0.066377 0.666061 0.071798
0.021351 0.019284 0.018811 0.940553
0.484956 0.128454 0.297118 0.089472
0.053399 0.048365 0.069076 0.829159
0.104091 0.218974 0.133247 0.543687
0.180283 0.142456 0.402358 0.274904
0.495493 0.207603 0.154959 0.141944
0.258593 0.177031 0.336139 0.228237

MOTIF 2062 random
letter-probability matrix: alength= 4 w= 22
0.166602 0.212658 0.094588 0.526152
0.174103 0.485501 0.146772 0.193623
0.541478 0.199397 0.131922 0.127202
0.250000 0.250000 0.250000 0.250000
0.503807 0.190071 0.143840 0.162281
0.226189 0.302103 0.254506 0.217202
0.098493 0.658012 0.101722 0.141774
0.354939 0.188906 0.307712 0.148443
0.139183 0.321857 0.104073 0.434887
0.190108 0.038615 0.705370 0.065906
0.156164 0.227475 0.114913 0.501449
0.372197 0.081323 0.438819 0.107661
0.021319 0.018284 0.914191 0.046206
0.022132 0.911035 0.033373 0.033461
0.113475 0.127764 0.608231 0.150530
0.136853 0.095741 0.242622 0.524784
0.224525 0.211099 0.144273 0.420103
0.018794 0.020329 0.939673 0.021204
0.142913 0.081678 0.649235 0.126174
0.091366 0.301444 0.113291 0.493900
0.200874 0.414099 0.084592 0.300436
0.402325 0.171555 0.214089 0.212031

MOTIF 2063 random
letter-probability matrix: alength= 4 w= 25
0.300217 0.139440 0.105572 0.454771
0.198015 0.131199 0.223936 0.446849
0.347105 0.293386 0.205791 0.153718
0.059178 0.063244 0.790464 0.087113
0.440308 0.158254 0.243561 0.157877
0.217218 0.180462 0.202859 0.399461
0.250000 0.250000 0.250000 0.250000
0.036639 0.058255 0.031553 0.873553
0.878036 0.038054 0.036982 0.046928
0.614681 0.161356 0.108773 0.115191
0.917872 0.025358 0.024543 0.032227
0.385647 0.099507 0.431520 0.083326
0.837232 0.070915 0.044796 0.047058
0.935736 0.018715 0.023496 0.022054
0.250000 0.250000 0.250000 0.250000
0.247519 0.210201 0.136233 0.406047
0.054507 0.084222 0.113744 0.747527
0.077416 0.163176 0.048562 0.710846
0.019611 0.018741 0.937051 0.024597
0.143051 0.301225 0.159606 0.396118
0.415954 0.297282 0.136502 0.150262
0.349208 0.153244 0.290793 0.206755
0.773674 0.063842 0.079004 0.083480
0.250000 0.250000 0.250000 0.250000
0.064984 0.060082 0.813266 0.061668

MOTIF 2064 random
letter-probability matrix: alength= 4 w= 31
0.272680 0.184267 0.302297 0.240756
0.393171 0.184937 0.201324 0.220568
0.074224 0.234582 0.101081 0.590113
0.426306 0.093403 0.387344 0.092947
0.052406 0.166786 0.088514 0.692294
0.497629 0.210467 0.158232 0.133672
0.776669 0.116595 0.043503 0.063233
0.196044 0.406084 0.073822 0.324051
0.529811 0.163673 0.151666 0.154851
0.181910 0.141088 0.578849 0.098153
0.424446 0.222299 0.206137 0.147119
0.043756 0.034797 0.840102 0.081346
0.065358 0.168471 0.045270 0.720900
0.064736 0.048176 0.830378 0.056710
0.077902 0.161424 0.672817 0.087857
0.732327 0.066780 0.090050 0.110843
0.195119 0.049757 0.713941 0.041183
0.210054 0.088029 0.449180 0.252738
0.201926 0.088396 0.052357 0.657321
0.328378 0.115736 0.264954 0.290932
0.112232 0.061190 0.743647 0.082931
0.176420 0.128025 0.597742 0.097813
0.090794 0.715446 0.091476 0.102285
0.167309 0.090890 0.643472 0.098329
0.245761 0.105312 0.086933 0.561994
0.886380 0.017728 0.076656 0.019237
0.932803 0.018656 0.023014 0.025527
0.759139 0.082364 0.079514 0.078983
0.916118 0.023576 0.028692 0.031614
0.114966 0.077258 0.209223 0.598553
0.262951 0.131402 0.299055 0.306593
```
