## Supplementary Data 3 for "Transposable elements drive the evolution of metazoan zinc finger genes": log.txt (part 1 of 2)

```
***************************** FASTAtoRF version 1.0 ***************************
*                                                                             *
* Copyright 2014 Hamed S. Najafabadi                                          *
*                                                                             *
*******************************************************************************

Received parameters:
Input FASTA file: Danio_rerio_znfs_translated.fa
Randomize ZF sequences: 0
The zinc-finger span for each motif: 0
The minimum linker length between two ZFs: 4
The maximum linker length between two ZFs: 6
Output file: ./tmp/Danio_rerio/_predict.in

Opening the FASTA file...
EOL candidate no. 1 was approved.
Reading FASTA sequences...
1710 sequences were read.

Finding C2H2 zinc fingers...
GENE	ZF_INDEX	ZF_START	ZF_END	ZF_SEQ
CM002885.2_36021281-36022202(-)_1	1	17	39	TRC-----CIYSTNRPAAMEGH------H
CM002885.2_36021281-36022202(-)_1	2	44	66	YRC-----CQAVWANQAELERH------H
CM002885.2_36021281-36022202(-)_1	3	72	94	YKC-----CGYLSKTANKLIEH------H
CM002885.2_36021281-36022202(-)_1	4	100	123	FHC-----CSYSCKRKDNLNLH------H
CM002885.2_36021281-36022202(-)_1	5	129	151	FGC-----CPFTTTHPFVYSRH------H
CM002885.2_41604864-41605668(+)_1	1	127	149	FMC-----CGKVFSQPGTLLLH------H
CM002885.2_41604864-41605668(+)_1	2	155	177	HNC-----CGKRFSQASSLKRH------H
CM002885.2_41604864-41605668(+)_1	3	183	205	FRC-----CGKHFSDQSNLKKH------H
CM002885.2_41604864-41605668(+)_1	4	211	233	YGC-----CGKMFNQSSNLKTH------H
CM002885.2_41604864-41605668(+)_1	5	239	262	FGC-----CGRMFAHKYILVKH------C
CM002885.2_44020774-44022235(-)_1	1	346	368	HQC-----CGKTFLRACDLKAH------H
CM002885.2_44020774-44022235(-)_1	2	374	396	LSC-----CNQTFAYNFELKVH------H
CM002885.2_44020774-44022235(-)_1	3	402	424	HVC-----CGKAFARMSNFRQH------H
CM002885.2_44020774-44022235(-)_1	4	430	452	FSC-----CGMRFNRATNLRVH------H
CM002885.2_44020774-44022235(-)_1	5	459	482	YNC-----CTKTFLNPRQMKSH------H
CM002885.2_44040757-44041768(-)_1	1	197	219	HTC-----CGKNFTQACNLKVH------H
CM002885.2_44040757-44041768(-)_1	2	253	275	YAC-----CGNKFSRLWNLKLH------H
CM002885.2_44040757-44041768(-)_1	3	281	303	HKC-----CSKSFTRADILKVH------H
CM002885.2_44040757-44041768(-)_1	4	308	331	PYC-----CGLSFKRLDHLRSH------H
WARNING: Overlapping ZFs are found in CM002885.2_44040757-44041768(-)_1. Only the first ZF instance is considered.
CM002885.2_44062078-44064250(+)_1	1	531	553	TEC-----CGRILSNASALENH------H
CM002885.2_44062078-44064250(+)_1	2	559	581	YTC-----CGKAFPSVRGLNRH------H
CM002885.2_44062078-44064250(+)_1	3	587	609	YQC-----CGKSFVYHFTLTKH------H
CM002885.2_44062078-44064250(+)_1	4	615	637	FPC-----CGKRFLAKADRSTH------H
CM002885.2_44062078-44064250(+)_1	5	643	665	FSC-----CGKRFKHRVALNMH------H
CM002885.2_44062078-44064250(+)_1	6	671	693	YTC-----CEKGFVDLGNFKRH------H
CM002885.2_44062078-44064250(+)_1	7	699	722	FEC-----CGKRFTQSAHLKKH------H
CM002885.2_54606305-54607976(+)_1	1	48	70	FIC-----CGKCFSAKQKLETH------H
CM002885.2_54606305-54607976(+)_1	2	76	98	FSC-----CGKGFTQQGQIKTH------H
CM002885.2_54606305-54607976(+)_1	3	104	126	FTC-----CDKSVTSKQSLKSH------H
CM002885.2_54606305-54607976(+)_1	4	132	154	FTC-----CGMIFSQLGYLKRH------H
CM002885.2_54606305-54607976(+)_1	5	160	182	FSC-----CGKRYKVKQSLESH------H
CM002885.2_54606305-54607976(+)_1	6	188	210	FAC-----CGKGFTAKQCLKSH------H
CM002885.2_54606305-54607976(+)_1	7	216	238	FNC-----CEMSFTHQQSLKRH------H
CM002885.2_54606305-54607976(+)_1	8	244	266	YVC-----CGKSFSVKQSLESH------H
CM002885.2_54606305-54607976(+)_1	9	272	294	FAC-----CGKGFAVKQNLESH------H
CM002885.2_54606305-54607976(+)_1	10	300	322	FSC-----CGKRFTVKQSLESH------H
CM002885.2_54606305-54607976(+)_1	11	328	350	FTC-----CDKTFTVKHKLEYH------H
CM002885.2_54606305-54607976(+)_1	12	356	378	YIC-----CGNSYALRNHLERH------H
CM002885.2_54606305-54607976(+)_1	13	384	406	FSC-----CAKRFTMKQSLKSH------H
CM002885.2_54606305-54607976(+)_1	14	412	434	YIC-----CGKRFTVKQSLESH------H
CM002885.2_54606305-54607976(+)_1	15	440	462	FTC-----CGKSYTLRQSLETH------H
CM002885.2_54606305-54607976(+)_1	16	465	490	DKC-----CGRSFTVKQNLHVH------H
WARNING: Overlapping ZFs are found in CM002885.2_54606305-54607976(+)_1. Only the first ZF instance is considered.
CM002885.2_54606305-54607976(+)_1	17	496	518	YTC-----CGKRFTQHGQLNRH------H
CM002885.2_54612902-54613379(+)_1	1	75	97	FTC-----CGKSFAERHNLKIH------H
CM002885.2_58594773-58595793(-)_1	1	29	51	FPC-----CKKTFRKLGNLLKH------H
CM002885.2_58594773-58595793(-)_1	2	57	79	FFC-----CDISFPTLKERRVH------H
CM002885.2_58594773-58595793(-)_1	3	85	107	FHC-----CGKVSFSSGNLKTH------H
CM002885.2_58594773-58595793(-)_1	4	113	135	FHC-----CDKHFSTKQSMMVH------H
CM002885.2_58594773-58595793(-)_1	5	141	163	YKC-----CVKTFRDGSHFKTH------H
CM002885.2_58594773-58595793(-)_1	6	169	191	YQC-----CGKTFKQPICLISH------H
CM002885.2_58594773-58595793(-)_1	7	196	218	HQC-----CDKRFRQIAHLKRH------H
CM002885.2_58594773-58595793(-)_1	8	224	246	YLC-----CGKSFSDPAHFRVH------H
CM002885.2_58594773-58595793(-)_1	9	252	274	YHC-----CGRSFRQHTNLLKH------H
CM002885.2_58594773-58595793(-)_1	10	280	302	FKC-----CDKMFARSDVLKIH------H
CM002885.2_58594773-58595793(-)_1	11	308	330	YHC-----CGERFAYLGGFQTH------H
CM002885.2_58605132-58606218(+)_1	1	49	71	FSC-----CGKAYTCQSYLLIH------H
CM002885.2_58605132-58606218(+)_1	2	77	99	FIC-----CRKCFPTLQERKLH------H
CM002885.2_58605132-58606218(+)_1	3	105	127	FHC-----CGKNFLLSNQLKVH------H
CM002885.2_58605132-58606218(+)_1	4	133	155	VQC-----CNKSFSTKGNLEAH------H
CM002885.2_58605132-58606218(+)_1	5	161	183	YKC-----CEMSFNHKPHMKNH------H
CM002885.2_58605132-58606218(+)_1	6	189	211	YQC-----CGKTFGNMTSLRSH------H
CM002885.2_58605132-58606218(+)_1	7	217	239	HQC-----CDKRFRQKSALTSH------H
CM002885.2_58605132-58606218(+)_1	8	245	267	YLC-----CGMRFYIQAQMVYH------H
CM002885.2_58605132-58606218(+)_1	9	273	295	YLC-----CGRSFNKPGILINH------H
CM002885.2_58605132-58606218(+)_1	10	301	323	YKC-----CDKTFARSDVLKTH------H
CM002885.2_58605132-58606218(+)_1	11	329	351	YRC-----CEERFAYLGSFQSH------H
CM002885.2_58611949-58612996(+)_1	1	36	58	FSC-----CGKPYASRRDLEVH------H
CM002885.2_58611949-58612996(+)_1	2	64	86	FIC-----CHRCFPTLEEKKLH------H
CM002885.2_58611949-58612996(+)_1	3	92	114	FQC-----CGKNFVTPSSLAIH------H
CM002885.2_58611949-58612996(+)_1	4	120	142	VQC-----CNKSFSTKANLEVH------H
CM002885.2_58611949-58612996(+)_1	5	148	170	YKC-----CEKSFCHGSQLKNH------H
CM002885.2_58611949-58612996(+)_1	6	176	198	YQC-----CGKTFAKSGTLNSH------H
CM002885.2_58611949-58612996(+)_1	7	204	226	YQC-----CDKRFRYKPSLFTH------H
CM002885.2_58611949-58612996(+)_1	8	232	254	HLC-----CGMSFMTTKQLTYH------H
CM002885.2_58611949-58612996(+)_1	9	260	282	YLC-----CGRGFSQPGILINH------H
CM002885.2_58611949-58612996(+)_1	10	288	310	YKC-----CDKTFARSDVMKTH------H
CM002885.2_58611949-58612996(+)_1	11	316	338	YRC-----CGERFAYLGSFQSH------H
CM002885.2_58617285-58618380(+)_1	1	52	74	FSC-----CGKAFACQSYLLIH------H
CM002885.2_58617285-58618380(+)_1	2	80	102	FIC-----CRKCFPTLQERKLH------H
CM002885.2_58617285-58618380(+)_1	3	108	130	FHC-----CGKNFLLSNQLKVH------H
CM002885.2_58617285-58618380(+)_1	4	136	158	VQC-----CNKSFSTKANLEVH------H
CM002885.2_58617285-58618380(+)_1	5	164	186	YKC-----CKKSFNYKSYMKNH------H
CM002885.2_58617285-58618380(+)_1	6	192	214	YQC-----CGKTFKTNNSLNSH------H
CM002885.2_58617285-58618380(+)_1	7	220	242	HQC-----CDKRFRMKANLNVH------H
CM002885.2_58617285-58618380(+)_1	8	248	270	YLC-----CGKRVKTSTELVCH------H
CM002885.2_58617285-58618380(+)_1	9	276	298	YLC-----CGRSFSKPTILINH------H
CM002885.2_58617285-58618380(+)_1	10	304	326	YKC-----CDKTFARSDVLKTH------H
CM002885.2_58617285-58618380(+)_1	11	332	354	YRC-----CEERFAYLGSFQSH------H
CM002885.2_58624207-58625299(+)_1	1	51	73	FSC-----CGKTYTCQSYFLIH------H
CM002885.2_58624207-58625299(+)_1	2	79	101	FTC-----CRKCFPTLQERKLH------H
CM002885.2_58624207-58625299(+)_1	3	107	129	FHC-----CGKNFSLSKELKVH------H
CM002885.2_58624207-58625299(+)_1	4	135	157	VQC-----CNKSFSTKANLEVH------H
CM002885.2_58624207-58625299(+)_1	5	163	185	YKC-----CKKSFNYKSYMKNH------H
CM002885.2_58624207-58625299(+)_1	6	191	213	YQC-----CGKTFTTNNSLNSH------H
CM002885.2_58624207-58625299(+)_1	7	219	241	HQC-----CDKRFRTKASLNVH------H
CM002885.2_58624207-58625299(+)_1	8	247	269	YLC-----CGKRVKTCTALVYH------H
CM002885.2_58624207-58625299(+)_1	9	273	297	KPC-----CGRSFSKPAILVNH------H
WARNING: Overlapping ZFs are found in CM002885.2_58624207-58625299(+)_1. Only the first ZF instance is considered.
CM002885.2_58624207-58625299(+)_1	10	303	325	YKC-----CDKTFARSGVLKTH------H
CM002885.2_58624207-58625299(+)_1	11	331	353	YRC-----CEERFAYLGSFLSH------H
CM002885.2_58630987-58632061(+)_1	1	47	69	FPC-----CKKTFSYESFLLAH------H
CM002885.2_58630987-58632061(+)_1	2	75	97	FTC-----CDKCFPTLKEKRRH------H
CM002885.2_58630987-58632061(+)_1	3	103	125	FHC-----CGMDFLLSWQLKAH------H
CM002885.2_58630987-58632061(+)_1	4	131	153	VQC-----CNKSFSTKGNLEAH------H
CM002885.2_58630987-58632061(+)_1	5	159	181	YKC-----CEKSFNHGSHLKKH------H
CM002885.2_58630987-58632061(+)_1	6	187	209	YKC-----CGKTFTTSSSLSSH------H
CM002885.2_58630987-58632061(+)_1	7	215	237	HQC-----CDKRFRQKSALTSH------H
CM002885.2_58630987-58632061(+)_1	8	243	265	YLC-----CGKSFLTATHLIAH------H
CM002885.2_58630987-58632061(+)_1	9	271	293	YLC-----CGRSFNKQIIFKNH------H
CM002885.2_58630987-58632061(+)_1	10	299	321	YKC-----CDKTFARSDVMKTH------H
CM002885.2_58630987-58632061(+)_1	11	327	349	YRC-----CEERFAYLGSFLSH------H
CM002885.2_58680387-58681542(+)_1	1	44	66	YHC-----CGKSFRSPSKLMIH------H
CM002885.2_58680387-58681542(+)_1	2	72	94	FQC-----CDKCFGTKYNLLRH------H
CM002885.2_58680387-58681542(+)_1	3	105	127	YQC-----CQKCFVESYLCKAH------H
CM002885.2_58680387-58681542(+)_1	4	133	155	YQC-----CQKSFCSKSNLKNH------H
CM002885.2_58680387-58681542(+)_1	5	161	183	YQC-----CQKSFGTTSNLNQH------H
CM002885.2_58680387-58681542(+)_1	6	189	211	HQC-----CTRGFSTKMQLKTH------H
CM002885.2_58680387-58681542(+)_1	7	217	239	YQC-----CQKGFFTLNALKAH------H
CM002885.2_58680387-58681542(+)_1	8	245	267	FQC-----CPKILYSKSVLKEH------H
CM002885.2_58680387-58681542(+)_1	9	273	295	YPC-----CDKRFRSKSHRRTH------H
CM002885.2_58680387-58681542(+)_1	10	301	323	YLC-----CGKSFMRSLSFRIH------H
CM002885.2_58680387-58681542(+)_1	11	329	351	YTC-----CDQCFTRPDTLRNH------H
CM002885.2_58680387-58681542(+)_1	12	357	379	YHC-----CSERFSFPWLLNTH------H
CM002886.2_10230-10800(-)_1	1	63	85	FIC-----CGKSFNTERKLKVH------H
CM002886.2_10230-10800(-)_1	2	90	112	FTC-----CGKSVGAKGKLEIH------H
CM002886.2_10230-10800(-)_1	3	118	140	YSC-----CSKSFSTQRNLSEH------H
CM002886.2_10230-10800(-)_1	4	146	168	FTC-----CGKSFRQLRTLQVH------H
CM002886.2_30311-31214(+)_1	1	80	104	KRC-----CGKSFTCRGSLKDH------H
WARNING: Overlapping ZFs are found in CM002886.2_30311-31214(+)_1. Only the first ZF instance is considered.
WARNING: Overlapping ZFs are found in CM002886.2_30311-31214(+)_1. Only the first ZF instance is considered.
CM002886.2_30311-31214(+)_1	2	110	132	FSC-----CGRRFKQRATLTDH------H
CM002886.2_30311-31214(+)_1	3	138	160	FRC-----CGQSFRQRGALSGH------H
CM002886.2_30311-31214(+)_1	4	166	188	YSC-----CGKSFSLRQHYTTH------H
CM002886.2_30311-31214(+)_1	5	194	216	FLC-----CGKAFSTEGHLKIH------H
CM002886.2_30311-31214(+)_1	6	222	246	YHC-----CGRSFSQLSCLRRH------H
CM002886.2_118340-119237(-)_1	1	85	107	WSC-----CGKSLTSSGSLRDH------H
CM002886.2_118340-119237(-)_1	2	113	135	FSC-----CGKSFKTKAPLTEH------H
CM002886.2_118340-119237(-)_1	3	141	163	FQC-----CQKSFTHRSSLREH------H
CM002886.2_118340-119237(-)_1	4	169	191	YSC-----CGKSFTLRQYYTTH------H
CM002886.2_118340-119237(-)_1	5	197	219	LLC-----CGKGFNSPVQLKAH------H
CM002886.2_118340-119237(-)_1	6	225	249	YHC-----CGRSFRQVSCLQRH------H
CM002886.2_173599-174241(-)_1	1	51	73	FPC-----CGQRYRRKGDLKEH------H
CM002886.2_173599-174241(-)_1	2	78	100	YVC-----CGKSYTQKINLQNH------H
CM002886.2_173599-174241(-)_1	3	106	128	FTC-----CDKSFTRKGDLKKH------H
CM002886.2_173599-174241(-)_1	4	134	156	FTC-----CGNNFRHQGNLTSH------H
CM002886.2_173599-174241(-)_1	5	190	212	FRC-----CGQRFILSAHLKRH------H
CM002886.2_177452-178367(-)_1	1	50	72	FTC-----CGKSFRSKGLLRSH------H
CM002886.2_177452-178367(-)_1	2	78	100	FTC-----CGKSFTNRGSLRVH------H
CM002886.2_177452-178367(-)_1	3	106	128	FTC-----CGRSFTQLGTLHKH------H
CM002886.2_177452-178367(-)_1	4	134	156	FAC-----CGKSFKWENGFQIH------H
CM002886.2_177452-178367(-)_1	5	162	184	FDC-----CGKKFVKESHLKDH------H
CM002886.2_177452-178367(-)_1	6	190	212	YLC-----CGKGFARLSTFKTH------H
CM002886.2_177452-178367(-)_1	7	218	240	FVC-----CGKAFTTSAELKQH------H
CM002886.2_177452-178367(-)_1	8	246	268	YKC-----CEKSFRQLGPLQQH------H
CM002886.2_177452-178367(-)_1	9	274	297	FQC-----CGKRFTYHKSSVIH------C
CM002886.2_187992-189519(-)_1	1	65	87	FTC-----CGKSFRKKHYLKQH------H
CM002886.2_187992-189519(-)_1	2	93	115	FAC-----CGKSFRIKSSLEVH------H
CM002886.2_187992-189519(-)_1	3	121	143	FTC-----CGKSFRRSGTFDDH------H
CM002886.2_187992-189519(-)_1	4	149	171	FTC-----CGKSFKWANCLQIH------H
CM002886.2_187992-189519(-)_1	5	177	199	FGC-----CGKRYIQKSELRDH------H
CM002886.2_187992-189519(-)_1	6	205	227	YSC-----CGKGFARLCRFRHH------H
CM002886.2_187992-189519(-)_1	7	233	255	YSC-----CGQTFTTFTLLKAH------H
CM002886.2_187992-189519(-)_1	8	261	283	YKC-----CQKTFKQSGAFKKH------H
CM002886.2_187992-189519(-)_1	9	289	311	FAC-----CGKSFKWENSLQIH------H
CM002886.2_187992-189519(-)_1	10	317	339	FSC-----CGKKFVQKSDLKTH------H
CM002886.2_187992-189519(-)_1	11	345	367	YSC-----CGKGFVRLSVFKNH------H
CM002886.2_187992-189519(-)_1	12	373	395	FVC-----CGKAFTTSTLLNAH------H
CM002886.2_187992-189519(-)_1	13	401	423	YKC-----CEKSFTSSGSLQGH------H
CM002886.2_187992-189519(-)_1	14	429	451	YTC-----CGKSFKWRRSLQIH------H
CM002886.2_187992-189519(-)_1	15	457	479	FDC-----CGKTFVQKSDLRTH------H
CM002886.2_187992-189519(-)_1	16	485	509	YSC-----CGKGFVRLCFLKMH------H
CM002886.2_195425-196328(-)_1	1	45	67	LIC-----CGKSFKQKGHLEDH------H
CM002886.2_195425-196328(-)_1	2	73	95	YAC-----CGKSFTHKGNLKDH------H
CM002886.2_195425-196328(-)_1	3	101	123	FGC-----CGKRFTHKANLTDH------H
CM002886.2_195425-196328(-)_1	4	129	151	FAC-----CGKSFTHATSLKTH------H
CM002886.2_195425-196328(-)_1	5	157	179	FSC-----CGQKFLLSAHLKRH------H
CM002886.2_195425-196328(-)_1	6	185	207	YVC-----CGKSFLWLCYFKDH------H
CM002886.2_195425-196328(-)_1	7	213	235	HVC-----CGAAFTRASELKMH------H
CM002886.2_195425-196328(-)_1	8	241	263	YSC-----CGKSFAESGNLKKH------H
CM002886.2_195425-196328(-)_1	9	269	293	FQC-----CAGRFSQFSHLLRH------C
CM002886.2_200903-202274(-)_1	1	51	73	YAC-----CGKRFTLKKCLKSH------H
CM002886.2_200903-202274(-)_1	2	79	101	YAC-----CEKCFTAQSSLERH------H
CM002886.2_200903-202274(-)_1	3	107	129	FKC-----CGRRFTYKNDLKIH------H
CM002886.2_200903-202274(-)_1	4	135	157	FRC-----CGKSFTLKKTLKSH------H
CM002886.2_200903-202274(-)_1	5	163	185	YTC-----CGKSFIYQSSIERH------H
CM002886.2_200903-202274(-)_1	6	191	213	FQC-----CGKSFIDKVNLRNH------H
CM002886.2_200903-202274(-)_1	7	219	241	VSC-----CGNILRSKAHLKIH------H
CM002886.2_200903-202274(-)_1	8	247	269	YVC-----CGKSFSRSGALKIH------H
CM002886.2_200903-202274(-)_1	9	275	297	YSC-----CTRRFTYQGDFRNH------H
CM002886.2_200903-202274(-)_1	10	303	326	FKC-----CDMRFIRKSCLNRH------H
CM002886.2_200903-202274(-)_1	11	328	350	FKC-----CGEHFLEDSHLQVH------H
CM002886.2_200903-202274(-)_1	12	356	378	FVC-----CGRSFKRLGNLSAH------H
CM002886.2_200903-202274(-)_1	13	425	447	YDC-----CGMSFGSGIFQLAH------H
CM002886.2_235061-236048(-)_1	1	17	39	FSC-----CGRSFLYRCHLKEH------H
CM002886.2_235061-236048(-)_1	2	45	67	FSC-----CGKAFRQKSNLQIH------H
CM002886.2_235061-236048(-)_1	3	73	95	FQC-----CGRRFTTNGNLKSH------H
CM002886.2_235061-236048(-)_1	4	101	123	HHC-----CGKSFSTKNNLKSH------H
CM002886.2_235061-236048(-)_1	5	129	151	FTC-----CGLSFSHQSNFKQH------H
CM002886.2_235061-236048(-)_1	6	157	179	HQC-----CSKTFKQEIHLNTH------H
CM002886.2_235061-236048(-)_1	7	184	206	LSC-----CAKRFLQRSQLKRH------H
CM002886.2_235061-236048(-)_1	8	212	234	YLC-----CGKSFSWKSYFQQH------H
CM002886.2_235061-236048(-)_1	9	240	262	HVC-----CGKAFMRVGELKQH------H
CM002886.2_235061-236048(-)_1	10	268	290	YKC-----CGQGFAHSGPLRKH------H
CM002886.2_235061-236048(-)_1	11	296	320	YPC-----CGSCFTTDKNLQLH------C
CM002886.2_298619-299789(+)_1	1	54	76	FIC-----CGKSFTRRGHLRIH------H
CM002886.2_298619-299789(+)_1	2	82	104	YTC-----CQKSFTCKGSLKDH------H
CM002886.2_298619-299789(+)_1	3	110	132	FMC-----CGWSFARQEDLKRH------H
CM002886.2_298619-299789(+)_1	4	138	160	FSC-----CTKSFTSSGDLRRH------H
CM002886.2_298619-299789(+)_1	5	166	188	FSC-----CKKSFTQKEGLKEH------H
CM002886.2_298619-299789(+)_1	6	194	216	FAC-----CGKSFTHQRSLKRH------H
CM002886.2_298619-299789(+)_1	7	222	244	HQC-----CGRRFAEAGNLKTH------H
CM002886.2_298619-299789(+)_1	8	250	272	FSC-----CEKKFFLAVHLKTH------H
CM002886.2_298619-299789(+)_1	9	278	300	YVC-----CGKSFLWLNGFKDH------H
CM002886.2_298619-299789(+)_1	10	306	328	YVC-----CGSTFIRPGELKVH------H
CM002886.2_298619-299789(+)_1	11	334	356	YKC-----CEKSFTQSGALKIH------H
CM002886.2_298619-299789(+)_1	12	362	385	YLC-----CGKTFSRYGNLGKH------C
CM002886.2_304543-305689(+)_1	1	46	68	FSC-----CGKSFTRKGHLEVH------H
CM002886.2_304543-305689(+)_1	2	74	96	YTC-----CAKSFTCKGSLKDH------H
CM002886.2_304543-305689(+)_1	3	102	124	FTC-----CEKSFTNSGGLKRH------H
CM002886.2_304543-305689(+)_1	4	130	152	FTC-----CAKSFPSSGELKRH------H
CM002886.2_304543-305689(+)_1	5	158	180	YTC-----CGKSYKQKEVLREH------H
CM002886.2_304543-305689(+)_1	6	186	208	FTC-----CGKSFTQQSTLKVH------H
CM002886.2_304543-305689(+)_1	7	214	236	HQC-----CGRRFAEACNLKTH------H
CM002886.2_304543-305689(+)_1	8	242	264	FSC-----CEKKFFLAVHLKTH------H
CM002886.2_304543-305689(+)_1	9	270	292	YVC-----CGKSFLWLNGFKDH------H
CM002886.2_304543-305689(+)_1	10	298	320	YEC-----CGKTFARAAELKVH------H
CM002886.2_304543-305689(+)_1	11	326	348	YKC-----CEKSFTQSSGLKVH------H
CM002886.2_304543-305689(+)_1	12	354	377	YLC-----CGKTFSRYGSLAKH------C
CM002886.2_309196-310432(+)_1	1	132	154	YAC-----CGKTFTCKRDLKRH------H
CM002886.2_309196-310432(+)_1	2	160	182	FTC-----CDRSFANSGDLRRH------H
CM002886.2_309196-310432(+)_1	3	188	210	FNC-----CKKSFTQKEGLKEH------H
CM002886.2_309196-310432(+)_1	4	216	238	FAC-----CGKSFTHHNSLKRH------H
CM002886.2_309196-310432(+)_1	5	244	266	HQC-----CGRRFAEACNLKTH------H
CM002886.2_309196-310432(+)_1	6	272	294	FSC-----CEKKFFLAVHLKTH------H
CM002886.2_309196-310432(+)_1	7	300	322	YVC-----CGKSFLWLNGFKDH------H
CM002886.2_309196-310432(+)_1	8	328	350	YEC-----CGSTFIRPGELKVH------H
CM002886.2_309196-310432(+)_1	9	356	378	YKC-----CEKSFTVSGALKVH------H
CM002886.2_309196-310432(+)_1	10	384	407	YLC-----CGKTFSRYGNLGKH------C
CM002886.2_315369-315957(+)_1	1	49	71	FSC-----CQMSFESKEHLMEH------H
CM002886.2_315369-315957(+)_1	2	87	109	MFC-----CFREFSCREHLLEH------H
CM002886.2_315369-315957(+)_1	3	115	137	FPC-----CGKSFYHKQSLANH------H
CM002886.2_315369-315957(+)_1	4	143	165	YVC-----CGKGYIHEDSLIIH------H
CM002886.2_315369-315957(+)_1	5	171	193	FKC-----CERSYTHKHSLTYH------H
CM002886.2_319133-320009(+)_1	1	78	100	FSC-----CQMSFESKEHLMEH------H
CM002886.2_319133-320009(+)_1	2	119	141	FFC-----CLRSFTRKEHLLEH------H
CM002886.2_319133-320009(+)_1	3	147	169	FQC-----CGKRFLHKHNLTNH------H
CM002886.2_319133-320009(+)_1	4	175	197	HVC-----CGVSYINKDSLFDH------H
CM002886.2_319133-320009(+)_1	5	203	225	YQC-----CGKSYSQKRSLKNH------H
CM002886.2_319133-320009(+)_1	6	231	253	FVC-----CGRSYLDEDSLTGH------H
CM002886.2_319133-320009(+)_1	7	259	281	FPC-----CGKRFLNKGSLDQH------H
CM002886.2_323403-324291(+)_1	1	83	105	FSC-----CQMSFETKEHLMEH------H
CM002886.2_323403-324291(+)_1	2	123	145	MFC-----CFRKFSCRKHLLEH------H
CM002886.2_323403-324291(+)_1	3	151	173	FSC-----CGKSFAYKQSLNNH------H
CM002886.2_323403-324291(+)_1	4	179	201	HVC-----CGAGFSSKDSLTDH------H
CM002886.2_323403-324291(+)_1	5	207	229	FRC-----CGKSYTYKYSLRYH------H
CM002886.2_323403-324291(+)_1	6	235	257	FVC-----CGRSYSDKDSLTGH------H
CM002886.2_323403-324291(+)_1	7	263	285	FRC-----CGKSFTIKSSLDQH------H
CM002886.2_330502-331756(+)_1	1	62	84	FTC-----CKRSFESKEHLMEH------H
CM002886.2_330502-331756(+)_1	2	110	132	FTC-----CQKSFTCKDHLLHH------H
CM002886.2_330502-331756(+)_1	3	138	160	FPC-----CGKSFIHKQSLKNH------H
CM002886.2_330502-331756(+)_1	4	166	188	FVC-----CGKSYIHKDNLTDH------H
CM002886.2_330502-331756(+)_1	5	194	216	HTC-----CGKSFTHKGSLLHH------H
CM002886.2_330502-331756(+)_1	6	222	244	FTC-----CGRHFTHKGNLKIH------H
CM002886.2_330502-331756(+)_1	7	250	272	FVC-----CGKTFIYHGNLMGH------H
CM002886.2_330502-331756(+)_1	8	278	300	HRC-----CGKSFVEARHLQKH------H
CM002886.2_330502-331756(+)_1	9	306	328	FVC-----CGKDFLWPHNFKEH------H
CM002886.2_330502-331756(+)_1	10	334	356	HVC-----CGKPFTRQIYLKRH------H
CM002886.2_330502-331756(+)_1	11	362	384	FKC-----CGLCFTTMDSLRVH------H
CM002886.2_330502-331756(+)_1	12	390	412	YKC-----CHKSFGRLSTLLTH------H
CM002886.2_367822-369442(+)_1	1	61	83	NTC-----CGKSFTCKGSVDVH------H
CM002886.2_367822-369442(+)_1	2	89	111	YAC-----CGKSFTCKGTLTCH------H
CM002886.2_367822-369442(+)_1	3	117	139	YTC-----CEKSFTHKASLRYH------H
CM002886.2_367822-369442(+)_1	4	145	167	FIC-----CGKSFAQEEYLKHH------H
CM002886.2_367822-369442(+)_1	5	173	195	FTC-----CGKGFTCKGSLKIH------H
CM002886.2_367822-369442(+)_1	6	201	223	YTC-----CGKSFTNKGNLKIH------H
CM002886.2_367822-369442(+)_1	7	229	251	LTC-----CGKSFTHEENLKSH------H
CM002886.2_367822-369442(+)_1	8	257	279	FSC-----CGKRFARKIILQNH------H
CM002886.2_367822-369442(+)_1	9	285	307	YTC-----CGKRFTDRGYIKRH------H
CM002886.2_367822-369442(+)_1	10	313	335	FIC-----CGKSFTHKGNLKIH------H
CM002886.2_367822-369442(+)_1	11	341	363	SKC-----CEKSFTHKGQLKDH------H
CM002886.2_367822-369442(+)_1	12	369	391	YAC-----CAKTFKCKGHLKTH------H
CM002886.2_367822-369442(+)_1	13	397	419	YSC-----CGKSFTVRKSLNVH------H
CM002886.2_367822-369442(+)_1	14	425	447	HEC-----CGKRFAESNTYKMH------H
CM002886.2_367822-369442(+)_1	15	453	475	FSC-----CGKRFILAARLKAH------H
CM002886.2_367822-369442(+)_1	16	481	503	HVC-----CGESFKLVGSLRSH------H
CM002886.2_367822-369442(+)_1	17	509	531	HVC-----CGKAFIRESYLQRH------H
CM002886.2_930968-931634(+)_1	1	55	77	FRC-----CGKTFKRATDVKSH------H
CM002886.2_930968-931634(+)_1	2	83	105	FTC-----CGKKFILASHLKTH------H
CM002886.2_930968-931634(+)_1	3	111	133	FLC-----CGKSFTRLFTFKDH------H
CM002886.2_930968-931634(+)_1	4	139	161	FSC-----CGNTFITANALKMH------H
CM002886.2_930968-931634(+)_1	5	167	189	YKC-----CGRRFSHSGGLRRH------H
CM002886.2_930968-931634(+)_1	6	195	217	YHC-----CGRRFTQSSNLLTH------H
CM002886.2_937845-938985(+)_1	1	138	160	FKC-----CGKSFSREGHLESH------H
CM002886.2_937845-938985(+)_1	2	166	188	FTC-----CGKRFNQKGNLYSH------H
CM002886.2_937845-938985(+)_1	3	194	216	FRC-----CGKSFNQKGNLKLH------H
CM002886.2_937845-938985(+)_1	4	222	244	FTC-----CDKSFSLKGNLMNH------H
CM002886.2_937845-938985(+)_1	5	250	272	FAC-----CGKSFTQNKTLKSH------H
CM002886.2_937845-938985(+)_1	6	329	351	FQC-----CPRSFRLKRFLQLH------H
CM002886.2_941564-942203(+)_1	1	12	34	FIC-----CGKHFHHQGNLRSH------H
CM002886.2_941564-942203(+)_1	2	40	62	YPC-----CGESFVYSTHLKTH------H
CM002886.2_941564-942203(+)_1	3	116	138	HVC-----CSMSFKWIGNLKAH------H
WARNING: Overlapping ZFs are found in CM002886.2_941564-942203(+)_1. Only the first ZF instance is considered.
CM002886.2_941564-942203(+)_1	4	188	210	YYC-----CGMSFSTCIYLLAH------H
CM002886.2_1271539-1275031(-)_1	1	54	76	YPC-----CAKSFSRLSFLKCH------H
CM002886.2_1271539-1275031(-)_1	2	82	104	FSC-----CSRLFKHKRSRDRH------H
CM002886.2_1271539-1275031(-)_1	3	110	132	YHC-----CDSAFSRSDHLKIH------H
CM002886.2_1271539-1275031(-)_1	4	138	160	HKC-----CRRGFLSTNSLHGH------H
CM002886.2_1271539-1275031(-)_1	5	181	204	RKC-----CEEGFDMPEELQKH------H
CM002886.2_1271539-1275031(-)_1	6	219	242	LQC-----CHEPFSNEGMLLSH------H
CM002886.2_1271539-1275031(-)_1	7	249	271	HVC-----CSEHFTTVEKLYAH------H
CM002886.2_1271539-1275031(-)_1	8	372	395	HTC-----CLEILPSLCNLNEH------H
CM002886.2_1271539-1275031(-)_1	9	412	435	LQC-----CPELLGDLNALQEH------H
CM002886.2_1271539-1275031(-)_1	10	448	471	FFC-----CFMGFLTEATLEEH------H
CM002886.2_1271539-1275031(-)_1	11	566	588	FIC-----CGAKYTSLDLFQTH------H
CM002886.2_1271539-1275031(-)_1	12	596	618	LTC-----CKKDFPNQESLLKH------H
CM002886.2_1271539-1275031(-)_1	13	626	649	YIC-----CDKQFTSVDDLQNH------H
CM002886.2_1271539-1275031(-)_1	14	654	677	FRC-----CQEVFDSKVSTQLH------H
CM002886.2_1271539-1275031(-)_1	15	684	707	YRC-----CTWDFKHEADLQMH------H
CM002886.2_1271539-1275031(-)_1	16	715	737	HRC-----CGESFGTEVELQCH------H
CM002886.2_1271539-1275031(-)_1	17	741	764	YNC-----CCKAFNAVYLLERH------H
CM002886.2_1271539-1275031(-)_1	18	828	851	YSC-----CGASYTMESLLTNH------H
CM002886.2_1271539-1275031(-)_1	19	872	894	HKC-----CSRTFFSEGGLREH------H
CM002886.2_1271539-1275031(-)_1	20	901	923	YMC-----CGERFPSLLTLTEH------H
CM002886.2_1271539-1275031(-)_1	21	930	952	GSC-----CKLPLQSEEDFLEH------H
CM002886.2_1271539-1275031(-)_1	22	962	984	FRC-----CMQTVTSTLELKIH------H
CM002886.2_1271539-1275031(-)_1	23	1102	1125	TRC-----CNVKFESEAELQAH------H
CM002886.2_21053403-21056031(+)_1	1	23	45	FVC-----CNKAFPIQQSLDLH------H
CM002886.2_21053403-21056031(+)_1	2	342	364	YPC-----CKEVFSFLGGLQAH------H
CM002886.2_21053403-21056031(+)_1	3	370	392	YQC-----CSYAAPDKATLIRH------H
CM002886.2_21053403-21056031(+)_1	4	398	421	YVC-----CHYPFTVKANCERH------H
CM002886.2_21053403-21056031(+)_1	5	462	484	TSC-----CGEDLKNYRALQIH------H
CM002886.2_21053403-21056031(+)_1	6	492	514	FEC-----CGATFLAKRNCIHH------H
CM002886.2_21053403-21056031(+)_1	7	843	865	MTC-----CPRLFPWASSLQRH------H
CM002886.2_22521130-22523800(-)_1	1	378	400	FVC-----CGQCYYDRSSLLNH------H
CM002886.2_22521130-22523800(-)_1	2	422	444	LQC-----CNFGTNCPNTFVQH------H
CM002886.2_22521130-22523800(-)_1	3	451	474	YSC-----CDFVEMNEDDLRRH------H
CM002886.2_22521130-22523800(-)_1	4	823	845	KGC-----CPAVFESGISLSNH------H
CM002886.2_38064378-38065296(+)_1	1	166	190	RLC-----CGNGIWRLQGVLAH------H
WARNING: Overlapping ZFs are found in CM002886.2_38064378-38065296(+)_1. Only the first ZF instance is considered.
WARNING: Overlapping ZFs are found in CM002886.2_38064378-38065296(+)_1. Only the first ZF instance is considered.
CM002886.2_38064378-38065296(+)_1	2	218	240	YSC-----CKKTFALRKSLRRH------H
CM002886.2_38064378-38065296(+)_1	3	246	268	HTC-----CRKAFRLKNNLKAH------H
CM002886.2_38064378-38065296(+)_1	4	274	296	YIC-----CSKGFRIRKNLEKH------H
CM002886.2_38150971-38154580(+)_1	1	376	398	HAC-----CRKLFSSDSSLQIH------H
CM002886.2_38150971-38154580(+)_1	2	404	426	YQC-----CFSRFTTRGNLKVH------H
CM002886.2_38150971-38154580(+)_1	3	739	761	NQC-----CLRVLSCPRALRLH------H
CM002886.2_38150971-38154580(+)_1	4	767	789	FPC-----CGRSFSTKGSLRAH------H
CM002886.2_38150971-38154580(+)_1	5	800	822	NSC-----CQRKFTNALVLQHH------H
CM002886.2_38985491-38987237(-)_1	1	50	72	NLC-----CGKSFERKSDLRAH------H
CM002886.2_38985491-38987237(-)_1	2	78	100	HQC-----CGKSYVDRHELSMH------H
CM002886.2_38985491-38987237(-)_1	3	106	128	FDC-----CKKKFVRESALKYH------H
CM002886.2_38985491-38987237(-)_1	4	134	156	FSC-----CGKSFSRRSTLNTH------H
CM002886.2_38985491-38987237(-)_1	5	162	184	HQC-----CGKLFNTAAAMRAH------H
CM002886.2_38985491-38987237(-)_1	6	190	212	FPC-----CDKKFIFKAELEVH------H
CM002886.2_38985491-38987237(-)_1	7	218	240	FKC-----CGKGFLRKQECNVH------H
CM002886.2_38985491-38987237(-)_1	8	246	268	FHC-----CDNSFKRLSHLTSH------H
CM002886.2_38985491-38987237(-)_1	9	274	296	HKC-----CEKSFKHPNSLKLH------H
CM002886.2_38985491-38987237(-)_1	10	302	324	YSC-----CGKRFPSSGDRTRH------H
CM002886.2_38985491-38987237(-)_1	11	330	352	YKC-----CDRRFRFKNSLQSH------H
CM002886.2_38985491-38987237(-)_1	12	358	380	FHC-----CGRDFARRANLKAH------H
CM002886.2_38985491-38987237(-)_1	13	386	408	YSC-----CGQAFKCSSTLKSH------H
CM002886.2_38985491-38987237(-)_1	14	414	436	LDC-----CGKTFTRHDTLKRH------H
CM002886.2_38985491-38987237(-)_1	15	442	464	YKC-----CGKCLSSASCLKLH------H
CM002886.2_38985491-38987237(-)_1	16	471	494	YYC-----CEKSFSSMSYLQKH------H
CM002886.2_38985491-38987237(-)_1	17	500	522	FVC-----CGESFNSDGKLVTH------H
CM002886.2_38985491-38987237(-)_1	18	528	550	HAC-----CGKKFARKETLRRH------H
CM002886.2_38985491-38987237(-)_1	19	556	578	YQC-----CGKGFKRSDQLKQH------H
CM002887.2_5604-6534(-)_1	1	54	79	KKC-----CGKSLANKKSLNQH------H
WARNING: Overlapping ZFs are found in CM002887.2_5604-6534(-)_1. Only the first ZF instance is considered.
CM002887.2_5604-6534(-)_1	2	85	107	FTC-----CGTSFRHSLSLTQH------H
CM002887.2_5604-6534(-)_1	3	113	135	FSC-----CGKSFRLSSSLKEH------H
CM002887.2_5604-6534(-)_1	4	141	163	HRC-----CGRAFFRASTLKRH------H
CM002887.2_5604-6534(-)_1	5	169	191	YSC-----CGKRFTTQSNLKQH------H
CM002887.2_5604-6534(-)_1	6	197	219	YMC-----CEKTFIKPEHLKLH------H
CM002887.2_5604-6534(-)_1	7	225	247	YKC-----CDKRFAHLEYQKLH------H
CM002887.2_5604-6534(-)_1	8	253	275	YKC-----CDKRFRSLAHRNRH------H
CM002887.2_5604-6534(-)_1	9	281	303	YSC-----CLERFTHSRQLKKH------H
CM002887.2_13224-14103(-)_1	1	37	62	KKC-----CGKSLANKKSLSQH------H
WARNING: Overlapping ZFs are found in CM002887.2_13224-14103(-)_1. Only the first ZF instance is considered.
CM002887.2_13224-14103(-)_1	2	68	90	FTC-----CGTSFRHSLSLTKH------H
CM002887.2_13224-14103(-)_1	3	96	118	FSC-----CGKSFRLSSSLKEH------H
CM002887.2_13224-14103(-)_1	4	124	146	HKC-----CSRAFFRASTLKRH------H
CM002887.2_13224-14103(-)_1	5	152	174	YSC-----CGKRFTTQSNLKQH------H
CM002887.2_13224-14103(-)_1	6	180	202	YMC-----CEKTFIKPEHLKLH------H
CM002887.2_13224-14103(-)_1	7	208	230	YKC-----CDKRFAHLEYQKLH------H
CM002887.2_13224-14103(-)_1	8	236	258	YKC-----CDKRFRSLAHRNRH------H
CM002887.2_13224-14103(-)_1	9	264	286	YSC-----CLERFTHSVQLKKH------H
CM002887.2_27647-28376(-)_1	1	43	68	KKC-----CGKSLASKKSLNEH------H
WARNING: Overlapping ZFs are found in CM002887.2_27647-28376(-)_1. Only the first ZF instance is considered.
CM002887.2_27647-28376(-)_1	2	74	96	FTC-----CGKSFRHLSAFNEH------H
CM002887.2_27647-28376(-)_1	3	102	124	FTC-----CGKSFTHSHYLYQH------H
CM002887.2_27647-28376(-)_1	4	130	152	HRC-----CGKAFLRAYELKLH------H
CM002887.2_27647-28376(-)_1	5	158	180	HSC-----CGKSFTQHSSLRSH------H
CM002887.2_27647-28376(-)_1	6	186	208	HMC-----CGKTFITTTELKHH------H
CM002887.2_27647-28376(-)_1	7	214	236	YKC-----CDKRFCQLTNLKTH------H
CM002887.2_40494-41223(-)_1	1	46	68	LIC-----CGKSLANKKSFNQH------H
WARNING: Overlapping ZFs are found in CM002887.2_40494-41223(-)_1. Only the first ZF instance is considered.
CM002887.2_40494-41223(-)_1	2	74	96	FTC-----CGKSFRHSSAFNEH------H
CM002887.2_40494-41223(-)_1	3	102	124	FTC-----CGKSFTHLHYLNQH------H
CM002887.2_40494-41223(-)_1	4	130	152	HRC-----CGKTFLRMSELKLH------H
CM002887.2_40494-41223(-)_1	5	158	180	YSC-----CGKRFTQQPHLTQH------H
CM002887.2_40494-41223(-)_1	6	186	208	HVC-----CEKTFITATELKLH------H
CM002887.2_40494-41223(-)_1	7	214	236	HKC-----CDKRFGQLAYLKKH------H
CM002887.2_55134-56620(-)_1	1	49	71	LTC-----CGKSLASKKSLNEH------H
CM002887.2_55134-56620(-)_1	2	77	99	FTC-----CGKSFRHSSSLYKH------H
CM002887.2_55134-56620(-)_1	3	105	127	HRC-----CSKTFLRASGLKLH------H
CM002887.2_55134-56620(-)_1	4	133	155	YSC-----CGKSFTEKSYLRLH------H
CM002887.2_55134-56620(-)_1	5	161	183	YMC-----CGKTFITAEHLKQH------H
CM002887.2_55134-56620(-)_1	6	189	211	YKC-----CDKRFSQVAYLKSH------H
CM002887.2_55134-56620(-)_1	7	217	239	FTC-----CGKSFRHSSSLKEH------H
CM002887.2_55134-56620(-)_1	8	245	267	YKC-----CDERFSQLACLKSH------H
CM002887.2_55134-56620(-)_1	9	273	295	FTC-----CGKSYRLSTSLRKH------H
CM002887.2_55134-56620(-)_1	10	301	323	FTC-----CGTSFRLSSHLNKH------H
CM002887.2_55134-56620(-)_1	11	329	351	FTC-----CGKNFRLSDSLKEH------H
CM002887.2_87337-88066(-)_1	1	46	68	LTC-----CGKSLASKYILNEH------H
CM002887.2_87337-88066(-)_1	2	74	96	FTC-----CGKSFRHSSNLNEH------H
CM002887.2_87337-88066(-)_1	3	102	124	HRC-----CGKTFLRAPGLKVH------H
CM002887.2_87337-88066(-)_1	4	130	152	YSC-----CGKSFTQLSHLMQH------H
CM002887.2_87337-88066(-)_1	5	158	180	YMC-----CGKTFITAAELQRH------H
CM002887.2_87337-88066(-)_1	6	186	208	YKC-----CDKRFSQFTHLKTH------H
CM002887.2_87337-88066(-)_1	7	214	236	YSC-----CLERFTHSAQLKKH------H
CM002887.2_100440-102093(-)_1	1	43	68	KKC-----CGKSLASKNSINRH------H
WARNING: Overlapping ZFs are found in CM002887.2_100440-102093(-)_1. Only the first ZF instance is considered.
CM002887.2_100440-102093(-)_1	2	74	96	FTC-----CGTSFRLSSSLTQH------H
CM002887.2_100440-102093(-)_1	3	102	124	HRC-----CGKTFLRASGLKVH------H
CM002887.2_100440-102093(-)_1	4	130	152	YSC-----CGKSFTDRSSVRKH------H
CM002887.2_100440-102093(-)_1	5	158	180	YMC-----CEKTFSTARDLEGH------H
CM002887.2_100440-102093(-)_1	6	186	208	YTC-----CGKSYSILASLTRH------H
CM002887.2_100440-102093(-)_1	7	214	236	FTC-----CGKSFTDSSSLKKH------H
CM002887.2_100440-102093(-)_1	8	242	264	FTC-----CGMSFTRSSSFNKH------H
CM002887.2_100440-102093(-)_1	9	270	292	FAC-----CGKSFTNSSSLNQH------H
CM002887.2_100440-102093(-)_1	10	298	320	HRC-----CGRAFLKASVLKVH------H
CM002887.2_100440-102093(-)_1	11	326	348	YSC-----CGKRFTIMSSLKVH------H
CM002887.2_100440-102093(-)_1	12	354	376	YMC-----CEKTFITAKELKLH------H
CM002887.2_100440-102093(-)_1	13	382	404	FTC-----CGKSFSRSSSLNEH------H
CM002887.2_100440-102093(-)_1	14	410	432	FTC-----CGTSFHRSSSFNEH------H
CM002887.2_100440-102093(-)_1	15	438	460	HRC-----CGKTCLNASDLKRH------H
CM002887.2_100440-102093(-)_1	16	466	488	YSC-----CGKSFTQLSHLRQH------H
CM002887.2_100440-102093(-)_1	17	494	516	YVC-----CEKTFITAARLNRH------H
CM002887.2_100440-102093(-)_1	18	522	544	YSC-----CLESFTHSVQLNEH------H
CM002887.2_130934-132215(-)_1	1	65	90	KKC-----CGKSRTSKFNLDQH------H
WARNING: Overlapping ZFs are found in CM002887.2_130934-132215(-)_1. Only the first ZF instance is considered.
CM002887.2_130934-132215(-)_1	2	96	118	FTC-----CGKSFRHSYYLNEH------H
CM002887.2_130934-132215(-)_1	3	124	146	FTC-----CGKSFSRSSSFNEH------H
CM002887.2_130934-132215(-)_1	4	152	174	HRC-----CEKTFLRASGLKLH------H
CM002887.2_130934-132215(-)_1	5	180	202	HSC-----CGESFTQLSHLRRH------H
CM002887.2_130934-132215(-)_1	6	208	230	YMC-----CVKTFSTAAELQQH------H
CM002887.2_130934-132215(-)_1	7	236	258	YKC-----CDKRFGQLGSLKKH------H
CM002887.2_130934-132215(-)_1	8	264	286	YKC-----CYKRFSQLGSLKTH------H
CM002887.2_130934-132215(-)_1	9	292	314	YKC-----CDKRFSRLTNLKTH------H
CM002887.2_130934-132215(-)_1	10	320	342	YKC-----CDKRFSRLTNLKTH------H
CM002887.2_130934-132215(-)_1	11	348	370	YKC-----CDKRFSQVGNLKIH------H
CM002887.2_130934-132215(-)_1	12	376	398	YKC-----CDNRFSQVEHLKQH------H
CM002887.2_130934-132215(-)_1	13	404	426	FKC-----CDKRFSRLANLKMH------H
CM002887.2_146155-146968(-)_1	1	43	68	KKC-----CGKSLASKYNLNEH------H
WARNING: Overlapping ZFs are found in CM002887.2_146155-146968(-)_1. Only the first ZF instance is considered.
CM002887.2_146155-146968(-)_1	2	74	96	FTC-----CGTSFRLSSSLNRH------H
CM002887.2_146155-146968(-)_1	3	102	124	FTC-----CGTSFRLSSSLTQH------H
CM002887.2_146155-146968(-)_1	4	130	152	HRC-----CGKTFLRASALKLH------H
CM002887.2_146155-146968(-)_1	5	158	180	HSC-----CGKSFTEHSSLRRH------H
CM002887.2_146155-146968(-)_1	6	186	208	YMC-----CGKTFITAAELKHH------H
CM002887.2_146155-146968(-)_1	7	214	236	YKC-----CDKRFSLLGNLKTH------H
CM002887.2_146155-146968(-)_1	8	242	264	YSC-----CLERFTHSVQLKKH------H
CM002887.2_248747-249896(+)_1	1	43	68	KKC-----CGKTLGNKSSLSQH------H
WARNING: Overlapping ZFs are found in CM002887.2_248747-249896(+)_1. Only the first ZF instance is considered.
CM002887.2_248747-249896(+)_1	2	74	96	FTC-----CGTTFRQSSSLKVH------H
CM002887.2_248747-249896(+)_1	3	102	124	FSC-----CGKSFRLSSSLKEH------H
CM002887.2_248747-249896(+)_1	4	130	152	FTC-----CGMTFRLSSSLKVH------H
CM002887.2_248747-249896(+)_1	5	158	180	FSC-----CGKSFRLSSSLKEH------H
CM002887.2_248747-249896(+)_1	6	186	208	HRC-----CSRAFFRASTLKRH------H
CM002887.2_248747-249896(+)_1	7	214	236	YSC-----CGKRFTTQSNLKQH------H
CM002887.2_248747-249896(+)_1	8	242	264	YMC-----CEKTFIKPDHLKLH------H
CM002887.2_248747-249896(+)_1	9	270	292	YKC-----CDKRFAHLEYQKLH------H
CM002887.2_248747-249896(+)_1	10	298	320	YKC-----CDKRFKCLADRNRH------H
CM002887.2_248747-249896(+)_1	11	326	348	YKC-----CDKRFKCLAYRNRH------H
CM002887.2_248747-249896(+)_1	12	354	376	YSC-----CLERFTHSVQLKKH------H
CM002887.2_268335-269814(+)_1	1	44	66	LTC-----CGKSLASKKSLNEH------H
CM002887.2_268335-269814(+)_1	2	72	94	FTC-----CGTSFRHSFSFNEH------H
CM002887.2_268335-269814(+)_1	3	100	122	FTC-----CGKSFRRSSSLNDH------H
CM002887.2_268335-269814(+)_1	4	128	150	HRC-----CEKTFLRASGLKLH------H
CM002887.2_268335-269814(+)_1	5	156	178	YSC-----CGKSFTKQPHLRRH------H
CM002887.2_268335-269814(+)_1	6	184	206	YVC-----CVKTFITVIELKRH------H
CM002887.2_268335-269814(+)_1	7	212	234	YKC-----CDKRFSWLEILKKH------H
CM002887.2_268335-269814(+)_1	8	240	262	YKC-----CDKSFSQLADLKTH------H
CM002887.2_268335-269814(+)_1	9	268	290	YKC-----CERRFNQLGTKNQH------H
CM002887.2_268335-269814(+)_1	10	296	318	FKC-----CGRSFRHLTHLNEH------H
CM002887.2_268335-269814(+)_1	11	324	346	FTC-----CGKSFRLSSSFSIH------H
CM002887.2_268335-269814(+)_1	12	352	374	HRC-----CGKTFLRPSDLKRH------H
CM002887.2_268335-269814(+)_1	13	380	402	YSC-----CGKSFAHQPYLKLH------H
CM002887.2_268335-269814(+)_1	14	408	430	YVC-----CGKTFIKAEHLKQH------H
CM002887.2_268335-269814(+)_1	15	436	458	YKC-----CDKRFGRLEHLKTH------H
CM002887.2_268335-269814(+)_1	16	464	486	YSC-----CLERFTHSVQLKKH------H
CM002887.2_6840096-6841494(-)_1	1	44	69	KKC-----CGKSLSNKDSLKTH------H
WARNING: Overlapping ZFs are found in CM002887.2_6840096-6841494(-)_1. Only the first ZF instance is considered.
CM002887.2_6840096-6841494(-)_1	2	75	97	FTC-----CGKSMAYKASLENH------H
CM002887.2_6840096-6841494(-)_1	3	103	125	FTC-----CGVHRAKKASLKNH------H
CM002887.2_6840096-6841494(-)_1	4	131	153	FTC-----CGKSFRCSSNLNNH------H
CM002887.2_6840096-6841494(-)_1	5	159	181	HRC-----CSKTFLRGSELKVH------H
CM002887.2_6840096-6841494(-)_1	6	187	209	YSC-----CGKSFSYQGNLGKH------H
CM002887.2_6840096-6841494(-)_1	7	215	237	YMC-----CDKAFRTAEDLKVH------H
CM002887.2_6840096-6841494(-)_1	8	243	265	YKC-----CDKRFNHSGHLKIH------H
CM002887.2_6840096-6841494(-)_1	9	271	293	YKC-----CSKRFTVSGQLTNH------H
CM002887.2_6840096-6841494(-)_1	10	299	321	YWC-----CNKRFSHSGYLKVH------H
CM002887.2_6840096-6841494(-)_1	11	327	349	YKC-----CNQAFNRFGYLKVH------H
CM002887.2_6840096-6841494(-)_1	12	355	377	YKC-----CNKSFTQLGQFIMH------H
CM002887.2_6840096-6841494(-)_1	13	383	405	YKC-----CNKAFIHLGPLKIH------H
CM002887.2_6840096-6841494(-)_1	14	411	433	YKC-----CDKRFAQLGYQKIH------H
CM002887.2_6840096-6841494(-)_1	15	439	461	YKC-----CDKRFAQLGYLKIH------H
CM002887.2_6865540-6866227(-)_1	1	32	54	VSC-----CGKSLADKDSLRNH------H
CM002887.2_6865540-6866227(-)_1	2	60	82	FTC-----CGTSFRNSGNFNKH------H
CM002887.2_6865540-6866227(-)_1	3	88	110	HKC-----CSKTFLRSMGLKRH------H
CM002887.2_6865540-6866227(-)_1	4	116	138	YSC-----CANCFSDQGSLRRH------H
CM002887.2_6865540-6866227(-)_1	5	144	166	YMC-----CEKTFRTAEKLKTH------H
CM002887.2_6865540-6866227(-)_1	6	172	194	YIC-----CNKSFSRSGHLKRH------H
CM002887.2_6865540-6866227(-)_1	7	200	222	YMC-----CDKKFSQSVQLKIH------H
CM002887.2_6874788-6875631(-)_1	1	31	56	KRC-----CGKSLTNKQSLKNH------H
WARNING: Overlapping ZFs are found in CM002887.2_6874788-6875631(-)_1. Only the first ZF instance is considered.
CM002887.2_6874788-6875631(-)_1	2	62	84	FTC-----CGKSFNVLSTLNGH------H
CM002887.2_6874788-6875631(-)_1	3	90	112	FTC-----CSKTFTMASLLKRH------H
CM002887.2_6874788-6875631(-)_1	4	118	140	YSC-----CGKGFKIQSNLRKH------H
CM002887.2_6874788-6875631(-)_1	5	146	168	YMC-----CKKTFMTAEELKLH------H
CM002887.2_6874788-6875631(-)_1	6	174	196	YMC-----CSKTFSILRNLKTH------H
CM002887.2_6874788-6875631(-)_1	7	202	224	YKC-----CDRRFRQLADLQSH------H
CM002887.2_6874788-6875631(-)_1	8	230	252	YMC-----CDKRFNRSSNLKAH------H
CM002887.2_6874788-6875631(-)_1	9	258	280	YKC-----CDKGFMKSASLKKH------H
CM002887.2_6895557-6896691(-)_1	1	51	76	KKC-----CGRSLSNKENLKVH------H
WARNING: Overlapping ZFs are found in CM002887.2_6895557-6896691(-)_1. Only the first ZF instance is considered.
CM002887.2_6895557-6896691(-)_1	2	82	104	FTC-----CGKSFRDASNLNKH------H
CM002887.2_6895557-6896691(-)_1	3	110	132	HTC-----CSKTFLRASELNDH------H
CM002887.2_6895557-6896691(-)_1	4	138	160	YSC-----CGKSFANQTSLRYH------H
CM002887.2_6895557-6896691(-)_1	5	166	188	YVC-----CEKTFITAAILKQH------H
CM002887.2_6895557-6896691(-)_1	6	194	216	YKC-----CDMRFMYLGSQKTH------H
CM002887.2_6895557-6896691(-)_1	7	222	244	YKC-----CDKRFSRIENQKSH------H
CM002887.2_6895557-6896691(-)_1	8	250	272	YMC-----CNKRFRDAKCLKQH------H
CM002887.2_6895557-6896691(-)_1	9	278	300	YKC-----CDKRFSCIGNQKSH------H
CM002887.2_6895557-6896691(-)_1	10	306	328	YKC-----CDKRFRHLGNQKSH------H
CM002887.2_6895557-6896691(-)_1	11	334	356	YRC-----CDMRFSQLRSLKIH------H
CM002887.2_6911386-6912214(-)_1	1	32	57	KKC-----CGKSLANKDSLKVH------H
WARNING: Overlapping ZFs are found in CM002887.2_6911386-6912214(-)_1. Only the first ZF instance is considered.
CM002887.2_6911386-6912214(-)_1	2	63	85	FTC-----CGKSFRDASALKKH------H
CM002887.2_6911386-6912214(-)_1	3	91	113	HTC-----CGNSFLLASSLNDH------H
CM002887.2_6911386-6912214(-)_1	4	118	140	PSC-----CGKSFVHQRNLRKH------H
CM002887.2_6911386-6912214(-)_1	5	146	168	YVC-----CGKTFITAANLQQH------H
CM002887.2_6911386-6912214(-)_1	6	174	196	YMC-----CDKRFSQLPHLKAH------H
CM002887.2_6911386-6912214(-)_1	7	202	224	YKC-----CDMRFSQLSHLKIH------H
CM002887.2_6911386-6912214(-)_1	8	230	252	YKC-----CDKTFTQLGGLKKH------H
CM002887.2_6922590-6923667(-)_1	1	36	58	VTC-----CGKSLANKDSLKSH------H
CM002887.2_6922590-6923667(-)_1	2	64	86	FTC-----CGKSFRDSSNLSRH------H
CM002887.2_6922590-6923667(-)_1	3	92	114	HKC-----CGKSFLLASSLNDH------H
CM002887.2_6922590-6923667(-)_1	4	119	141	PSC-----CGKSFAYEGNLRKH------H
CM002887.2_6922590-6923667(-)_1	5	147	169	YVC-----CGKTFITSTSLQQH------H
CM002887.2_6922590-6923667(-)_1	6	175	197	YIC-----CSMRFSQFSHLKIH------H
CM002887.2_6922590-6923667(-)_1	7	203	225	YKC-----CDKRFTQLGSQKTH------H
CM002887.2_6922590-6923667(-)_1	8	231	253	YKC-----CDMRFSQSSQMKSH------H
CM002887.2_6922590-6923667(-)_1	9	259	281	YMC-----CDMRFSQSSQMKSH------H
CM002887.2_6922590-6923667(-)_1	10	287	309	YKC-----CDKRFNQSGSQKRH------H
CM002887.2_6922590-6923667(-)_1	11	315	337	YRC-----CDMRFSQLRSLQIH------H
CM002887.2_6939328-6940375(-)_1	1	36	58	VTC-----CGKSLANKENLKSH------H
CM002887.2_6939328-6940375(-)_1	2	64	86	FTC-----CGKGFRDASNLSRH------H
CM002887.2_6939328-6940375(-)_1	3	92	114	HKC-----CGKSFLLASSLNDH------H
CM002887.2_6939328-6940375(-)_1	4	119	141	PSC-----CGKSFAYEGNLRKH------H
CM002887.2_6939328-6940375(-)_1	5	147	169	YVC-----CGKTFITSTSLQQH------H
CM002887.2_6939328-6940375(-)_1	6	175	197	YIC-----CSMRFSQFSHLKTH------H
CM002887.2_6939328-6940375(-)_1	7	203	225	YKC-----CDKRFTQLGSQKTH------H
CM002887.2_6939328-6940375(-)_1	8	231	253	YKC-----CNVRFGHLLSLRTH------H
CM002887.2_6939328-6940375(-)_1	9	259	281	YMC-----CDMRFSQSSQMKSH------H
CM002887.2_6939328-6940375(-)_1	10	287	309	YKC-----CDKRFNQSGSQKRH------H
CM002887.2_6939328-6940375(-)_1	11	315	337	YKC-----CDNRFNQIAHLKSH------H
CM002887.2_6947428-6948421(-)_1	1	36	58	VTC-----CGKSLADKKSLTIH------H
CM002887.2_6947428-6948421(-)_1	2	64	86	VTC-----CGKSFRDSSALSRH------H
CM002887.2_6947428-6948421(-)_1	3	92	114	HKC-----CSKTFLRASELNDH------H
CM002887.2_6947428-6948421(-)_1	4	119	141	PSC-----CGKSFANEVNLRNH------H
CM002887.2_6947428-6948421(-)_1	5	147	169	YVC-----CEKTFITAANLQKH------H
CM002887.2_6947428-6948421(-)_1	6	175	197	YKC-----CDKRFSQISHQKTH------H
CM002887.2_6947428-6948421(-)_1	7	203	225	YKC-----CDKRFNQLGSRKIH------H
CM002887.2_6947428-6948421(-)_1	8	231	253	YKC-----CNERFCHLLSLRTH------H
CM002887.2_6947428-6948421(-)_1	9	259	281	YKC-----CDMRFSQLSQMKSH------H
CM002887.2_6947428-6948421(-)_1	10	287	309	YKC-----CDKRFNWLKSQKRH------H
CM002887.2_6962912-6963989(-)_1	1	34	56	VTC-----CGKSLANKKNLKSH------H
CM002887.2_6962912-6963989(-)_1	2	62	84	FTC-----CGKSFRDSSNLNRH------H
CM002887.2_6962912-6963989(-)_1	3	90	112	HSC-----CGKSFLLASGLNDH------H
CM002887.2_6962912-6963989(-)_1	4	117	139	PSC-----CGKSFANEVNLRKH------H
CM002887.2_6962912-6963989(-)_1	5	145	167	YVC-----CEKTFITAADLKKH------H
CM002887.2_6962912-6963989(-)_1	6	173	195	YMC-----CGKRFSQLGGQKTH------H
CM002887.2_6962912-6963989(-)_1	7	201	223	YKC-----CDKRFNQLGSQKTH------H
CM002887.2_6962912-6963989(-)_1	8	229	251	YKC-----CNERFCHLMSLKTH------H
CM002887.2_6962912-6963989(-)_1	9	257	279	YKC-----CDKRFRQSSQMKLH------H
CM002887.2_6962912-6963989(-)_1	10	285	307	YKC-----CDMRFNRLGGQKRH------H
CM002887.2_6962912-6963989(-)_1	11	313	335	YKC-----CDNKFSQLRSLKTH------H
CM002887.2_6979164-6980298(-)_1	1	40	62	VTC-----CGTSLANKRNLKTH------H
CM002887.2_6979164-6980298(-)_1	2	68	90	FTC-----CGKSFRDSSGLNRH------H
CM002887.2_6979164-6980298(-)_1	3	96	118	HTC-----CGKSFLLASGLNDH------H
CM002887.2_6979164-6980298(-)_1	4	123	145	PSC-----CGKSFANEVNIRRH------H
CM002887.2_6979164-6980298(-)_1	5	151	173	YVC-----CEKTFFTSTSLQQH------H
CM002887.2_6979164-6980298(-)_1	6	179	201	YIC-----CDKRFSQLPYLKIH------H
CM002887.2_6979164-6980298(-)_1	7	207	229	YKC-----CDKRFNNLGSLKTH------H
CM002887.2_6979164-6980298(-)_1	8	235	257	YKC-----CDKRFSHLLSLKTH------H
CM002887.2_6979164-6980298(-)_1	9	263	285	YKC-----CDKRFSQSSQIKLH------H
CM002887.2_6979164-6980298(-)_1	10	291	313	YKC-----CDKRFNQLPHLKSH------H
CM002887.2_6979164-6980298(-)_1	11	319	341	YKC-----CDKRFNRLESQKRH------H
CM002887.2_6993109-6994186(-)_1	1	36	58	VTC-----CGKSLANKKNLKIH------H
CM002887.2_6993109-6994186(-)_1	2	64	86	FTC-----CGKSFRDPSSLNRH------H
CM002887.2_6993109-6994186(-)_1	3	92	114	HTC-----CGKSFLLASSLNKH------H
CM002887.2_6993109-6994186(-)_1	4	119	141	PSC-----CGKSFANEVNLRNH------H
CM002887.2_6993109-6994186(-)_1	5	147	169	YVC-----CEKTFFTAANLQQH------H
CM002887.2_6993109-6994186(-)_1	6	175	197	YKC-----CDKRFSQTSHLKAH------H
CM002887.2_6993109-6994186(-)_1	7	203	225	YKC-----CDKRFNQLGAQKTH------H
CM002887.2_6993109-6994186(-)_1	8	231	253	YKC-----CSKRFSHLLSLKAH------H
CM002887.2_6993109-6994186(-)_1	9	259	281	YKC-----CDKRFSQLPHLKSH------H
CM002887.2_6993109-6994186(-)_1	10	287	309	YKC-----CDKRFNRLGSQKRH------H
CM002887.2_6993109-6994186(-)_1	11	315	337	NKC-----CGKRFSQLSHLKVH------H
CM002887.2_7006892-7008026(+)_1	1	45	67	LTC-----CGKSFSQLSNLNKH------H
CM002887.2_7006892-7008026(+)_1	2	73	95	FTC-----CGKSFIQSSSLNLH------H
CM002887.2_7006892-7008026(+)_1	3	101	123	FTC-----CGKSFIQSSSLNLH------H
CM002887.2_7006892-7008026(+)_1	4	129	151	FRC-----CGKSFSQSSSLNLH------H
CM002887.2_7006892-7008026(+)_1	5	157	179	FTC-----CGKSFNQSSNLNQH------H
CM002887.2_7006892-7008026(+)_1	6	185	207	FTC-----CGKSFSQSSNLNHH------H
CM002887.2_7006892-7008026(+)_1	7	213	235	FTC-----CGKGFSQSSSLNLH------H
CM002887.2_7006892-7008026(+)_1	8	241	263	FRC-----CGKSFGRSSQHDIH------H
CM002887.2_7006892-7008026(+)_1	9	269	291	YVC-----CEKTFITSGELKLH------H
CM002887.2_7006892-7008026(+)_1	10	297	319	YKC-----CDKRFNQSEHLKRH------H
CM002887.2_7006892-7008026(+)_1	11	325	347	YMC-----CNKRFSQLPHLKTH------H
CM002887.2_7006892-7008026(+)_1	12	353	377	YRC-----CLQSFAHLVQLKKH------H
CM002887.2_7026747-7027599(+)_1	1	18	40	VTC-----CGKSLANKDNLKVH------H
CM002887.2_7026747-7027599(+)_1	2	46	68	FTC-----CGKSFRDSSNLNRH------H
CM002887.2_7026747-7027599(+)_1	3	74	96	HSC-----CGKSFLLASKLNDH------H
CM002887.2_7026747-7027599(+)_1	4	101	123	PSC-----CGKSFAHEVNLRRH------H
CM002887.2_7026747-7027599(+)_1	5	129	151	YVC-----CGKTFFTSTSLQQH------H
CM002887.2_7026747-7027599(+)_1	6	157	179	YKC-----CDKRFSQLRNQKIH------H
CM002887.2_7026747-7027599(+)_1	7	185	207	YKC-----CDKRFNWLGNQKIH------H
CM002887.2_7026747-7027599(+)_1	8	213	235	YKC-----CGMRFGQLSNLKSH------H
CM002887.2_7026747-7027599(+)_1	9	241	263	YKC-----CNKRFSQFRSLKSH------H
CM002887.2_7040479-7041559(+)_1	1	36	58	VTC-----CGKSLADKDSLKIH------H
CM002887.2_7040479-7041559(+)_1	2	64	86	FTC-----CGMSFKDSSALRRH------H
CM002887.2_7040479-7041559(+)_1	3	92	114	HTC-----CGKSFRLSSGLNDH------H
CM002887.2_7040479-7041559(+)_1	4	120	142	YSC-----CGKSFAHQVNLRRH------H
CM002887.2_7040479-7041559(+)_1	5	148	170	YVC-----CEKTFVTAANLQQH------H
CM002887.2_7040479-7041559(+)_1	6	176	198	YKC-----CDMRFSWLGCQKTH------H
CM002887.2_7040479-7041559(+)_1	7	204	226	YKC-----CDKRFGRLSNMKIH------H
CM002887.2_7040479-7041559(+)_1	8	232	254	YTC-----CDKRFSQLRNLITH------H
CM002887.2_7040479-7041559(+)_1	9	260	282	YPC-----CDKRFSQLVSQKSH------H
CM002887.2_7040479-7041559(+)_1	10	288	310	YSC-----CDKKFSKLRSLKSH------H
CM002887.2_7040479-7041559(+)_1	11	316	338	YSC-----CDKKFSKLRSLKTH------H
CM002887.2_7047143-7048031(-)_1	1	75	97	FTC-----CGKSFSYSSSLNEH------H
CM002887.2_7047143-7048031(-)_1	2	103	125	FTC-----CGKSFSRSSNLSQH------H
CM002887.2_7047143-7048031(-)_1	3	131	153	FIC-----CGKSFCRLSNLNQH------H
CM002887.2_7047143-7048031(-)_1	4	159	181	FTC-----CGKSFSQSSNLNQH------H
CM002887.2_7047143-7048031(-)_1	5	187	209	YTC-----CGKSFSQSSSLNKH------H
CM002887.2_7047143-7048031(-)_1	6	215	237	FTC-----CGKSFNQSTNLNHH------H
CM002887.2_7047143-7048031(-)_1	7	243	265	FTC-----CGKSFSQSSSLNLH------H
CM002887.2_7056681-7057743(-)_1	1	45	67	FTC-----CGKSFSQSSILIRH------H
CM002887.2_7056681-7057743(-)_1	2	73	95	FTC-----CGKSFRQISSLDTH------H
CM002887.2_7056681-7057743(-)_1	3	101	123	LTC-----CGKSFTFSSNYNDH------H
CM002887.2_7056681-7057743(-)_1	4	129	151	FTC-----CGKSFTFSSNYNQH------H
CM002887.2_7056681-7057743(-)_1	5	157	179	FTC-----CGKSFSISSYLIKH------H
CM002887.2_7056681-7057743(-)_1	6	185	207	YTC-----CGQSFRQTSTLKGH------H
CM002887.2_7056681-7057743(-)_1	7	213	235	FTC-----CGKSFRKIATLKGH------H
CM002887.2_7056681-7057743(-)_1	8	241	263	FRC-----CGKSFTLSSNYNQH------H
CM002887.2_7056681-7057743(-)_1	9	269	291	FTC-----CGKSFSMLSSLNQH------H
CM002887.2_7056681-7057743(-)_1	10	297	319	YTC-----CGQSFRQTSVLNRH------H
CM002887.2_7056681-7057743(-)_1	11	325	347	FRC-----CGKRFSKSSHLKLH------H
CM002887.2_7066303-7067275(-)_1	1	44	66	LTC-----CGKSFSQSSILTPH------H
CM002887.2_7066303-7067275(-)_1	2	99	121	FRC-----CGKSFTFSSNYTKH------H
CM002887.2_7066303-7067275(-)_1	3	127	149	FTC-----CGKRFSVSSSLKQH------H
CM002887.2_7066303-7067275(-)_1	4	155	177	FTC-----CGKSFRQRSTLCRH------H
CM002887.2_7066303-7067275(-)_1	5	183	205	FTC-----CGQSFRQMATLKGH------H
CM002887.2_7066303-7067275(-)_1	6	211	233	FRC-----CGKSFTFSSNYNKH------H
CM002887.2_7066303-7067275(-)_1	7	239	261	FTC-----CGKSFSISSSFNQH------H
CM002887.2_7066303-7067275(-)_1	8	267	289	FTC-----CGRSFRQISTLNRH------H
CM002887.2_7066303-7067275(-)_1	9	295	317	FRC-----CRKKFSKPSHLKLH------H
CM002887.2_7081297-7082032(-)_1	1	53	75	LTC-----CGKSFSQSSILNRH------H
CM002887.2_7081297-7082032(-)_1	2	81	103	FTC-----CGKSFYQSSQLTPH------H
CM002887.2_7081297-7082032(-)_1	3	109	131	FTC-----CGKSFRLISTLNTH------H
CM002887.2_7081297-7082032(-)_1	4	137	159	FTC-----CGKSFIFSSNYNKH------H
CM002887.2_7081297-7082032(-)_1	5	165	187	FTC-----CGKSFSVSSYLNQH------H
CM002887.2_7081297-7082032(-)_1	6	193	215	YTC-----CGQSFRQISTLNRH------H
CM002887.2_7081297-7082032(-)_1	7	221	243	FRC-----CGKSFIFESNYNQH------H
CM002887.2_7088219-7089245(-)_1	1	50	72	FTC-----CGKSFSQSSILNKH------H
CM002887.2_7088219-7089245(-)_1	2	78	100	FRC-----CGKSFCQSSQLTQH------H
CM002887.2_7088219-7089245(-)_1	3	106	128	FTC-----CGKSFSQSSHLNKH------H
CM002887.2_7088219-7089245(-)_1	4	162	184	FTC-----CGKSFCQSSQLTQH------H
CM002887.2_7088219-7089245(-)_1	5	190	212	LTC-----CGKSYRQKSTLNKH------H
CM002887.2_7088219-7089245(-)_1	6	218	240	FRC-----CGKSFTFSSNYKKH------H
CM002887.2_7088219-7089245(-)_1	7	274	296	FTC-----CEKSFSRSSSLKLH------H
CM002887.2_7098950-7100171(-)_1	1	43	65	FAC-----CGTSCSRKSHLKVH------H
CM002887.2_7098950-7100171(-)_1	2	71	93	FTC-----CGKSFSVLSNLNKH------H
CM002887.2_7098950-7100171(-)_1	3	99	121	FIC-----CGKSCRRKEDLKVH------H
CM002887.2_7098950-7100171(-)_1	4	127	149	FTC-----CGKSFRLSQQLTHH------H
CM002887.2_7098950-7100171(-)_1	5	155	177	FTC-----CGKSFIQLSNLNDH------H
CM002887.2_7098950-7100171(-)_1	6	183	205	FTC-----CGKNFSRSSTLNNH------H
CM002887.2_7098950-7100171(-)_1	7	211	233	FPC-----CGKVFRLSPHLTQH------H
CM002887.2_7098950-7100171(-)_1	8	239	261	FTC-----CGKSFIQLSNLSNH------H
CM002887.2_7098950-7100171(-)_1	9	267	289	FTC-----CGKSFIFSSSLNNH------H
CM002887.2_7098950-7100171(-)_1	10	295	317	FTC-----CGRSFILSSNLNQH------H
CM002887.2_7098950-7100171(-)_1	11	323	345	FTC-----CGKSFSHSSCFKFH------H
CM002887.2_7098950-7100171(-)_1	12	351	373	FTC-----CGKIFRSSPNLNQH------H
CM002887.2_7098950-7100171(-)_1	13	379	401	FTC-----CGKSFNQSSDLNQH------H
CM002887.2_7113062-7114160(-)_1	1	55	77	FTC-----CGKSCRGKDDLKIH------H
CM002887.2_7113062-7114160(-)_1	2	83	105	FTC-----CGKSFSVLSNLNKH------H
CM002887.2_7113062-7114160(-)_1	3	111	133	FTC-----CGKSFSQLSNLNRH------H
CM002887.2_7113062-7114160(-)_1	4	139	161	FTC-----CGKSFSQSSNLSQH------H
CM002887.2_7113062-7114160(-)_1	5	167	189	FRC-----CGKSFGQSSILNRH------H
CM002887.2_7113062-7114160(-)_1	6	195	217	FTC-----CGKSFICLSSLNKH------H
CM002887.2_7113062-7114160(-)_1	7	223	245	FTC-----CGKSFCQLSQLTQH------H
CM002887.2_7113062-7114160(-)_1	8	251	273	FTC-----CGKSFIFPSSLTQH------H
CM002887.2_7113062-7114160(-)_1	9	279	301	FTC-----CWKSFSVSSNLYQH------H
CM002887.2_7113062-7114160(-)_1	10	307	329	FTC-----CGTSFIQLSQLNQH------H
CM002887.2_7113062-7114160(-)_1	11	335	357	FTC-----CGKSYSRSFNLNKH------H
CM002887.2_7123914-7124802(-)_1	1	44	66	FIC-----CGTSCEGKGNLKIH------H
CM002887.2_7123914-7124802(-)_1	2	72	94	FTC-----CGKSFGRSSNLNQH------H
CM002887.2_7123914-7124802(-)_1	3	100	122	FTC-----CGKSFSHSSNLNKH------H
CM002887.2_7123914-7124802(-)_1	4	128	150	FRC-----CGKSFSQLSNLNKH------H
CM002887.2_7123914-7124802(-)_1	5	156	178	FTC-----CGKSFIFSSNLNKH------H
CM002887.2_7123914-7124802(-)_1	6	184	206	LTC-----CGKSFSQSSNLNKH------H
CM002887.2_7123914-7124802(-)_1	7	212	234	YAC-----CGKSFIFLSNLNIH------H
CM002887.2_7123914-7124802(-)_1	8	240	262	FTC-----CGKSFSRSSNLNQH------H
CM002887.2_7123914-7124802(-)_1	9	268	290	FTC-----CGKCFSHSSSVNRH------H
CM002887.2_7133357-7134188(-)_1	1	53	75	LIC-----CGMSCRGKGHLKIH------H
CM002887.2_7133357-7134188(-)_1	2	81	103	LTC-----CGKSFSQSSSLNKH------H
CM002887.2_7133357-7134188(-)_1	3	109	131	FTC-----CGKGFSQSSNLNRH------H
CM002887.2_7133357-7134188(-)_1	4	137	159	FTC-----CGKSFCQLSQLVPH------H
CM002887.2_7133357-7134188(-)_1	5	165	187	LTC-----CGKSFRQISTLNKH------H
CM002887.2_7133357-7134188(-)_1	6	193	215	FRC-----CGKSFIFSSNYNKH------H
CM002887.2_7133357-7134188(-)_1	7	221	243	FTC-----CGKSFSVSSNLNQH------H
CM002887.2_7133357-7134188(-)_1	8	249	271	YTC-----CGKSFSQSSHLKLH------H
CM002887.2_7141362-7142511(-)_1	1	46	68	FSC-----CGKSFRHISTLNKH------H
CM002887.2_7141362-7142511(-)_1	2	74	96	FTC-----CGKSFSQSSQFNQH------H
CM002887.2_7141362-7142511(-)_1	3	102	124	FTC-----CGTNFSRSSNLKLH------H
CM002887.2_7141362-7142511(-)_1	4	130	152	FTC-----CGKGFRQISRLNKH------H
CM002887.2_7141362-7142511(-)_1	5	158	180	FTC-----CGKSFVFSTSLNKH------H
CM002887.2_7141362-7142511(-)_1	6	186	208	YTC-----CGKSFSVSSNLYRH------H
CM002887.2_7141362-7142511(-)_1	7	214	236	FTC-----CGKSFSISSNLHQH------H
CM002887.2_7141362-7142511(-)_1	8	242	264	FIC-----CGKSFSQLAQLNQH------H
CM002887.2_7141362-7142511(-)_1	9	270	292	YTC-----CGKTFSQSSHLKLH------H
CM002887.2_7141362-7142511(-)_1	10	298	320	YAC-----CGKSFSQPSNLKQH------H
CM002887.2_7141362-7142511(-)_1	11	326	348	YTC-----CGRSFNHSSSINLH------H
CM002887.2_7141362-7142511(-)_1	12	354	376	YSC-----CGKSFSHLPSINLH------H
CM002887.2_7155035-7156178(-)_1	1	44	66	FIC-----CGKSFRQSSILNRH------H
CM002887.2_7155035-7156178(-)_1	2	72	94	FTC-----CGKSCRGKGDLKIH------H
CM002887.2_7155035-7156178(-)_1	3	100	122	FTC-----CGKNFRQISNLNQH------H
CM002887.2_7155035-7156178(-)_1	4	128	150	FTC-----CGKSFSQPLHLKLH------H
CM002887.2_7155035-7156178(-)_1	5	156	178	FTC-----CGKSFSQSSLLNKH------H
CM002887.2_7155035-7156178(-)_1	6	184	206	FTC-----CGKGFIFSSYLSKH------H
CM002887.2_7155035-7156178(-)_1	7	212	234	FIC-----CGKSFCQSSQFTQH------H
CM002887.2_7155035-7156178(-)_1	8	240	262	FTC-----CGKGFSQSSNLNKH------H
CM002887.2_7155035-7156178(-)_1	9	268	290	FIC-----CGKSFCQSSQLNQH------H
CM002887.2_7155035-7156178(-)_1	10	296	318	FIC-----CGKSFCQSSLLNLH------H
CM002887.2_7155035-7156178(-)_1	11	324	346	FTC-----CGKSFSRSSNLNQH------H
CM002887.2_7155035-7156178(-)_1	12	352	374	FTC-----CGKKFSRSSSLNQH------H
CM002887.2_7167409-7168279(-)_1	1	38	60	FTC-----CGTRCRGKGDLRIH------H
CM002887.2_7167409-7168279(-)_1	2	66	88	FTC-----CGKSFSQLSNLNKH------H
CM002887.2_7167409-7168279(-)_1	3	94	116	FTC-----CGKSFIFLSNLNIH------H
CM002887.2_7167409-7168279(-)_1	4	122	144	FRC-----CGKSFSRSSNLNQH------H
CM002887.2_7167409-7168279(-)_1	5	150	172	FTC-----CGKSFIFSSNFNKH------H
CM002887.2_7167409-7168279(-)_1	6	178	200	LTC-----CGKSFSQLSNLNLH------H
CM002887.2_7167409-7168279(-)_1	7	206	228	FTC-----CGKSFSRSSNLNLH------H
CM002887.2_7167409-7168279(-)_1	8	234	256	YTC-----CGKSFSRSSNLNQH------H
CM002887.2_7167409-7168279(-)_1	9	262	284	FIC-----CGKSFSHSSSVNRH------H
CM002887.2_7178095-7179211(-)_1	1	74	96	FTC-----CGKSLSCKKTLNYH------H
CM002887.2_7178095-7179211(-)_1	2	102	124	YTC-----CGESFRYLTSLNKH------H
CM002887.2_7178095-7179211(-)_1	3	130	152	FTC-----CGLSLNCKQSLEMH------H
CM002887.2_7178095-7179211(-)_1	4	158	180	FTC-----CGKSFSQASSRNRH------H
CM002887.2_7178095-7179211(-)_1	5	186	208	HEC-----CGKAFLRASELKIH------H
CM002887.2_7178095-7179211(-)_1	6	242	264	FMC-----CEKTFITAIALKLH------H
CM002887.2_7178095-7179211(-)_1	7	270	292	YQC-----CDKSFRLPNTLKAH------H
CM002887.2_7178095-7179211(-)_1	8	298	320	YMC-----CDKRFSRLDSLKSH------H
CM002887.2_7178095-7179211(-)_1	9	326	348	YKC-----CGKSFSWLLSLKMH------H
CM002887.2_7216011-7217619(-)_1	1	60	82	FTC-----CGKSLSCKKTLNYH------H
CM002887.2_7216011-7217619(-)_1	2	88	110	FTC-----CGESFRYLLSLNKH------H
CM002887.2_7216011-7217619(-)_1	3	116	138	FTC-----CGSSLNCKQNLEMH------H
CM002887.2_7216011-7217619(-)_1	4	144	166	FTC-----CGKSFSQASTRNRH------H
CM002887.2_7216011-7217619(-)_1	5	172	194	HEC-----CGKAFLRASELKIH------H
CM002887.2_7216011-7217619(-)_1	6	200	222	YSC-----CQKSFKHLHTLRLH------H
CM002887.2_7216011-7217619(-)_1	7	228	250	FMC-----CEKTFITAIALKLH------H
CM002887.2_7216011-7217619(-)_1	8	256	278	YTC-----CDKRFKLPNTLKAH------H
CM002887.2_7216011-7217619(-)_1	9	284	306	YMC-----CDKRFSQLSSLKSH------H
CM002887.2_7216011-7217619(-)_1	10	312	334	YKC-----CGKRFSWSVSLKIH------H
CM002887.2_7216011-7217619(-)_1	11	340	362	HKC-----CGKRFSWLVSLKSH------H
CM002887.2_7216011-7217619(-)_1	12	368	390	HKC-----CGKRFRRLGSLKIH------H
CM002887.2_7216011-7217619(-)_1	13	396	418	FKC-----CDKRFSHLESLKLH------H
CM002887.2_7216011-7217619(-)_1	14	424	446	YMC-----CKKTFGRLGQLKRH------H
CM002887.2_7216011-7217619(-)_1	15	452	474	YKC-----CDKRFSRSESLKRH------H
CM002887.2_7216011-7217619(-)_1	16	480	502	YKC-----CDKRFGRSENLKKH------H
CM002887.2_7216011-7217619(-)_1	17	508	530	YMC-----CNKRFSQAWHLKKH------H
CM002887.2_7229826-7231395(-)_1	1	36	58	FSC-----CGKSLSCKKTLNYH------H
CM002887.2_7229826-7231395(-)_1	2	64	86	FTC-----CGESFRYLTSLNKH------H
CM002887.2_7229826-7231395(-)_1	3	92	114	FTC-----CGSSLNCKQSLEMH------H
CM002887.2_7229826-7231395(-)_1	4	120	142	FTC-----CGKSFSQASSRNRH------H
CM002887.2_7229826-7231395(-)_1	5	148	170	HEC-----CGKAFLRASELKIH------H
CM002887.2_7229826-7231395(-)_1	6	176	198	YSC-----CQKSFKHLHTLRVH------H
CM002887.2_7229826-7231395(-)_1	7	204	226	FMC-----CEKTFITAIALKLH------H
CM002887.2_7229826-7231395(-)_1	8	232	254	YNC-----CDKRFRRLDSLKTH------H
CM002887.2_7229826-7231395(-)_1	9	260	282	YKC-----CDKRFSQSETLKLH------H
CM002887.2_7229826-7231395(-)_1	10	288	310	YKC-----CGKRFRHLGSLKKH------H
CM002887.2_7229826-7231395(-)_1	11	316	338	YKC-----CDKRFSQSEGLKIH------H
CM002887.2_7229826-7231395(-)_1	12	344	366	YKC-----CDKRFRLLGTLKRH------H
CM002887.2_7229826-7231395(-)_1	13	372	394	YKC-----CDKRFNHLEGLKLH------H
CM002887.2_7229826-7231395(-)_1	14	400	422	YMC-----CDKRFSHSGHLKTH------H
CM002887.2_7229826-7231395(-)_1	15	428	450	YKC-----CDKRFIRSEHLKIH------H
CM002887.2_7229826-7231395(-)_1	16	456	478	YKC-----CDKRFSCSGSLTTH------H
CM002887.2_7229826-7231395(-)_1	17	484	506	YKC-----CDKTFSQSGHLKSH------H
CM002887.2_7245172-7246867(-)_1	1	32	57	KKC-----CGKSLSHKKTLKVH------H
WARNING: Overlapping ZFs are found in CM002887.2_7245172-7246867(-)_1. Only the first ZF instance is considered.
CM002887.2_7245172-7246867(-)_1	2	63	85	FTC-----CGKSMTCKQTLKNH------H
CM002887.2_7245172-7246867(-)_1	3	91	113	FTC-----CGKGLKSKPSLAFH------H
CM002887.2_7245172-7246867(-)_1	4	119	141	FTC-----CRESFRHSSSLNRH------H
CM002887.2_7245172-7246867(-)_1	5	147	169	HKC-----CSKTFLRSSELKRH------H
CM002887.2_7245172-7246867(-)_1	6	173	195	LLC-----CGKSFKYLHSLKVH------H
CM002887.2_7245172-7246867(-)_1	7	201	223	FMC-----CEKTFMTAKNLKLH------H
CM002887.2_7245172-7246867(-)_1	8	229	251	YKC-----CDKRFSHLGSLKNH------H
CM002887.2_7245172-7246867(-)_1	9	257	279	YKC-----CDKRFSQSVGLKSH------H
CM002887.2_7245172-7246867(-)_1	10	285	307	YKC-----CGKRFRHVGSLKKH------H
CM002887.2_7245172-7246867(-)_1	11	313	335	YKC-----CDKRFRHSEVLKIH------H
CM002887.2_7245172-7246867(-)_1	12	341	363	HKC-----CDKRFRHLGTLKRH------H
CM002887.2_7245172-7246867(-)_1	13	369	391	YKC-----CDKRFNHLEGLKLH------H
CM002887.2_7245172-7246867(-)_1	14	397	419	YMC-----CDKRFSHSGHLKTH------H
CM002887.2_7245172-7246867(-)_1	15	425	447	YKC-----CKKRFIRSEHLKVH------H
CM002887.2_7245172-7246867(-)_1	16	453	475	YKC-----CDKRFIRSGHLTVH------H
CM002887.2_7245172-7246867(-)_1	17	481	503	YKC-----CDKTFSQLAHLKSH------H
CM002887.2_7245172-7246867(-)_1	18	509	531	YKC-----CDKRFRQLENLKTH------H
CM002887.2_7245172-7246867(-)_1	19	537	559	YKC-----CRKGFSHSRLLKSH------H
CM002887.2_7263565-7264453(-)_1	1	33	58	KKC-----CGTSLFNKQSLRNH------H
WARNING: Overlapping ZFs are found in CM002887.2_7263565-7264453(-)_1. Only the first ZF instance is considered.
CM002887.2_7263565-7264453(-)_1	2	64	86	FTC-----CGMSFRHSSNFGRH------H
CM002887.2_7263565-7264453(-)_1	3	92	114	HQC-----CGKTFLRASALKRH------H
CM002887.2_7263565-7264453(-)_1	4	120	142	YSC-----CGKTFRHEDGFKNH------H
CM002887.2_7263565-7264453(-)_1	5	148	170	HIC-----CEKTFITAVKLKIH------H
CM002887.2_7263565-7264453(-)_1	6	176	198	YKC-----CDKRFSQLGSLIKH------H
CM002887.2_7263565-7264453(-)_1	7	204	226	YKC-----CDKRFNQSGILKKH------H
CM002887.2_7263565-7264453(-)_1	8	232	254	YKC-----CDKRFNQSGILKTH------H
CM002887.2_7263565-7264453(-)_1	9	260	282	YMC-----CGMRFGHSFSLTSH------H
CM002887.2_7276574-7277447(-)_1	1	28	53	KKC-----CGTSLFNKQSLSDH------H
WARNING: Overlapping ZFs are found in CM002887.2_7276574-7277447(-)_1. Only the first ZF instance is considered.
CM002887.2_7276574-7277447(-)_1	2	59	81	FTC-----CGMSFRHSSNFGRH------H
CM002887.2_7276574-7277447(-)_1	3	87	109	HQC-----CGKTFLRASGLKKH------H
CM002887.2_7276574-7277447(-)_1	4	115	137	YSC-----CGKTFRHEDGLRDH------H
CM002887.2_7276574-7277447(-)_1	5	143	165	YIC-----CEKTFITAVKLKIH------H
CM002887.2_7276574-7277447(-)_1	6	171	193	YKC-----CEKRFSQLGSLNKH------H
CM002887.2_7276574-7277447(-)_1	7	199	221	YKC-----CDKCFNRSGILKKH------H
CM002887.2_7276574-7277447(-)_1	8	227	249	YKC-----CDKRFNQSGILKAH------H
CM002887.2_7276574-7277447(-)_1	9	255	277	YMC-----CGKRFGHLFSLTTH------H
CM002887.2_7295365-7296343(-)_1	1	35	60	KNC-----CGISLASKHGLRNH------H
WARNING: Overlapping ZFs are found in CM002887.2_7295365-7296343(-)_1. Only the first ZF instance is considered.
CM002887.2_7295365-7296343(-)_1	2	66	88	FTC-----CGKSFRHPSNLINH------H
CM002887.2_7295365-7296343(-)_1	3	94	116	FTC-----CGMSFRHTTNFGRH------H
CM002887.2_7295365-7296343(-)_1	4	122	144	HKC-----CGKTFLMASYLKRH------H
CM002887.2_7295365-7296343(-)_1	5	148	172	KPC-----CGKSFRDQDGLRSH------H
WARNING: Overlapping ZFs are found in CM002887.2_7295365-7296343(-)_1. Only the first ZF instance is considered.
CM002887.2_7295365-7296343(-)_1	6	178	200	HIC-----CEKTFITAVKLKMH------H
CM002887.2_7295365-7296343(-)_1	7	206	228	YKC-----CDKSFCLLESLKSH------H
CM002887.2_7295365-7296343(-)_1	8	234	256	YKC-----CDKRFSLSGILKTH------H
CM002887.2_7295365-7296343(-)_1	9	262	284	YMC-----CDKRFSAFGNLKRH------H
CM002887.2_7295365-7296343(-)_1	10	290	312	YMC-----CDERFIDSRNLKKH------H
CM002887.2_7303750-7305043(-)_1	1	37	62	KNC-----CGKSLLHKKSLRHH------H
WARNING: Overlapping ZFs are found in CM002887.2_7303750-7305043(-)_1. Only the first ZF instance is considered.
CM002887.2_7303750-7305043(-)_1	2	68	90	FTC-----CGKSLANKKSLRYH------H
CM002887.2_7303750-7305043(-)_1	3	96	118	FTC-----CGTSFRQPSAVISH------H
CM002887.2_7303750-7305043(-)_1	4	124	146	HKC-----CGKTFLRASQLKKH------H
CM002887.2_7303750-7305043(-)_1	5	152	174	YPC-----CGKSFRDQYGLRNH------H
CM002887.2_7303750-7305043(-)_1	6	180	202	YMC-----CEKTFHTAVKLKIH------H
CM002887.2_7303750-7305043(-)_1	7	208	230	YIC-----CSKGFSQFETMKMH------H
CM002887.2_7303750-7305043(-)_1	8	236	258	YKC-----CDMRCSKSGDLRKH------H
CM002887.2_7303750-7305043(-)_1	9	264	286	YKC-----CEKRCRDLGHLKIH------H
CM002887.2_7303750-7305043(-)_1	10	292	314	YTC-----CNKRFGYSGSLKKH------H
CM002887.2_7303750-7305043(-)_1	11	320	342	YKC-----CEKRFNSSGHLKSH------H
CM002887.2_7303750-7305043(-)_1	12	348	370	YTC-----CDKRFSALESLKKH------H
CM002887.2_7303750-7305043(-)_1	13	376	398	YTC-----CDKRFSTLDSLKTH------H
CM002887.2_7303750-7305043(-)_1	14	404	426	YTC-----CDKQFRHLGQLKKH------H
CM002887.2_7335324-7336113(-)_1	1	37	62	KNC-----CGKSLLYKKSLRHH------H
WARNING: Overlapping ZFs are found in CM002887.2_7335324-7336113(-)_1. Only the first ZF instance is considered.
CM002887.2_7335324-7336113(-)_1	2	66	90	KPC-----CGTSFRHPSSLINH------H
WARNING: Overlapping ZFs are found in CM002887.2_7335324-7336113(-)_1. Only the first ZF instance is considered.
CM002887.2_7335324-7336113(-)_1	3	96	118	HKC-----CGKTFLRASELKSH------H
CM002887.2_7335324-7336113(-)_1	4	124	146	YPC-----CGKSFKDQARLNRH------H
CM002887.2_7335324-7336113(-)_1	5	152	174	YMC-----CEKTFYRVEHLKVH------H
CM002887.2_7335324-7336113(-)_1	6	180	202	YIC-----CSKGFSQLEQMKMH------H
CM002887.2_7335324-7336113(-)_1	7	208	230	YKC-----CNKRFSNSRNLKTH------H
CM002887.2_7335324-7336113(-)_1	8	236	258	YKC-----CDKRFSYPVILKKH------H
CM002887.2_7351023-7352010(-)_1	1	40	62	FTC-----CGIGLASKYGLEYH------H
CM002887.2_7351023-7352010(-)_1	2	68	90	YTC-----CGMTFRQSTNLNRH------H
CM002887.2_7351023-7352010(-)_1	3	96	118	YTC-----CGEHFRQLSSLSNH------H
CM002887.2_7351023-7352010(-)_1	4	124	146	HKC-----CSKAFLMASGLRRH------H
CM002887.2_7351023-7352010(-)_1	5	152	174	YPC-----CGKGFTRQNHLRIH------H
CM002887.2_7351023-7352010(-)_1	6	180	202	YMC-----CVKTFRTAEQLKAH------H
CM002887.2_7351023-7352010(-)_1	7	208	230	YVC-----CDKRFAYSGALRRH------H
CM002887.2_7351023-7352010(-)_1	8	236	258	YKC-----CDKRFSYSESLKRH------H
CM002887.2_7351023-7352010(-)_1	9	264	286	YKC-----CDRRFDGFGNLKSH------H
CM002887.2_7351023-7352010(-)_1	10	292	314	YKC-----CHKRFSYSENLKRH------H
CM002887.2_7366778-7367588(-)_1	1	49	71	FTC-----CGKSLASKQSLGHH------H
CM002887.2_7366778-7367588(-)_1	2	77	99	FTC-----CGKSFRESAKLIKH------H
CM002887.2_7366778-7367588(-)_1	3	105	127	FTC-----CGMSFTDSSNLGRH------H
CM002887.2_7366778-7367588(-)_1	4	133	155	HRC-----CGKTFLIESYLKRH------H
CM002887.2_7366778-7367588(-)_1	5	161	183	YPC-----CGNSFTRQDSLINH------H
CM002887.2_7366778-7367588(-)_1	6	189	211	YMC-----CEKTFRTAVHLRTH------H
CM002887.2_7366778-7367588(-)_1	7	217	239	YKC-----CDKRFRQSSILKTH------H
CM002887.2_7366778-7367588(-)_1	8	245	267	YTC-----CDKRFRRSGHLKKH------H
CM002887.2_7378407-7379304(-)_1	1	50	72	FTC-----CGKSLASKQSLGYH------H
CM002887.2_7378407-7379304(-)_1	2	78	100	FTC-----CGKSFRESAKLIKH------H
CM002887.2_7378407-7379304(-)_1	3	106	128	FTC-----CGMSFTDSSNLGRH------H
CM002887.2_7378407-7379304(-)_1	4	134	156	HRC-----CGKTFLIESYLKRH------H
CM002887.2_7378407-7379304(-)_1	5	162	184	YPC-----CGNSFTRQDSLINH------H
CM002887.2_7378407-7379304(-)_1	6	190	212	YMC-----CEKTFRTAVHLRTH------H
CM002887.2_7378407-7379304(-)_1	7	218	240	YKC-----CDKRFSQSSHLKKH------H
CM002887.2_7378407-7379304(-)_1	8	246	268	YTC-----CDKRFRRSGHLKTH------H
CM002887.2_7378407-7379304(-)_1	9	274	296	YKC-----CDMRFRQLPHLKKH------H
CM002887.2_7395256-7396468(-)_1	1	69	91	VTC-----CGKSLTNKQSLKSH------H
CM002887.2_7395256-7396468(-)_1	2	97	119	FTC-----CGKTFLRASHLKSH------H
CM002887.2_7395256-7396468(-)_1	3	125	147	YPC-----CGKSFKHQRSLRNH------H
CM002887.2_7395256-7396468(-)_1	4	153	175	YKC-----CEKTFCTAESLKIH------H
CM002887.2_7395256-7396468(-)_1	5	181	203	YIC-----CNNRFNQFAHMKTH------H
CM002887.2_7395256-7396468(-)_1	6	209	231	YKC-----CDKRFSDSGNLRQH------H
CM002887.2_7395256-7396468(-)_1	7	237	259	YKC-----CDTRFRQLGGLKTH------H
CM002887.2_7395256-7396468(-)_1	8	265	287	HKC-----CGKTFLRASQLKSH------H
CM002887.2_7395256-7396468(-)_1	9	293	315	YPC-----CGKNFTRQESLRNH------H
CM002887.2_7395256-7396468(-)_1	10	321	343	YRC-----CNKSFCRAENLKIH------H
CM002887.2_7395256-7396468(-)_1	11	349	371	YKC-----CDKKFSDSGNLRRH------H
CM002887.2_7395256-7396468(-)_1	12	377	399	YKC-----CDTRFRQLGGLKTH------H
CM002887.2_7415259-7416555(-)_1	1	69	91	VTC-----CGKSLTNKQSLKSH------H
CM002887.2_7415259-7416555(-)_1	2	97	119	FTC-----CGKSFRESSNLNNH------H
CM002887.2_7415259-7416555(-)_1	3	125	147	FTC-----CGKSFRVSSNLKKH------H
CM002887.2_7415259-7416555(-)_1	4	153	175	HKC-----CGKTFLRASHLKSH------H
CM002887.2_7415259-7416555(-)_1	5	181	203	YPC-----CGKNFTRQESLRNH------H
CM002887.2_7415259-7416555(-)_1	6	209	231	YRC-----CNKTFCRAENLKIH------H
CM002887.2_7415259-7416555(-)_1	7	237	259	YIC-----CNKSFNQFAHMKTH------H
CM002887.2_7415259-7416555(-)_1	8	265	287	YKC-----CEKRFTDSGDLRKH------H
CM002887.2_7415259-7416555(-)_1	9	293	315	YKC-----CDKRFSDLGNLRKH------H
CM002887.2_7415259-7416555(-)_1	10	349	371	YKC-----CDKRFSDSGNLRQH------H
CM002887.2_7415259-7416555(-)_1	11	377	399	YKC-----CDKRFSDSGNLRQH------H
CM002887.2_7415259-7416555(-)_1	12	405	427	YKC-----CDTRFRQLGGLKTH------H
CM002887.2_7435804-7437055(-)_1	1	66	88	VTC-----CGKSLANKRSLGKH------H
CM002887.2_7435804-7437055(-)_1	2	94	116	FTC-----CGKSLANKQSLGCH------H
CM002887.2_7435804-7437055(-)_1	3	122	144	FTC-----CGKSFGHLSNLISH------H
CM002887.2_7435804-7437055(-)_1	4	150	172	HKC-----CGKTFLRGSDLKSH------H
CM002887.2_7435804-7437055(-)_1	5	178	200	YPC-----CEKSFRHQVSLRNH------H
CM002887.2_7435804-7437055(-)_1	6	206	228	YRC-----CEKTFITAENLKIH------H
CM002887.2_7435804-7437055(-)_1	7	234	256	YIC-----CNKRFSQFAQMKSH------H
CM002887.2_7435804-7437055(-)_1	8	262	284	YKC-----CDKRVSDLGNLRKH------H
CM002887.2_7435804-7437055(-)_1	9	290	312	YIC-----CNKRFSQFAQMKSH------H
CM002887.2_7435804-7437055(-)_1	10	318	340	YKC-----CDKRVSDLGNLRKH------H
CM002887.2_7435804-7437055(-)_1	11	346	368	YIC-----CDTRFSDLGTLKRH------H
CM002887.2_7435804-7437055(-)_1	12	374	396	YKC-----CDRRFRQLGNLQTH------H
CM002887.2_7463170-7464382(-)_1	1	69	91	VTC-----CGKSLTNKQSLKSH------H
CM002887.2_7463170-7464382(-)_1	2	97	119	FTC-----CGKTFLRASHLKSH------H
CM002887.2_7463170-7464382(-)_1	3	125	147	YPC-----CGKSFKHQRSLRNH------H
CM002887.2_7463170-7464382(-)_1	4	153	175	YKC-----CEKTFCTAESLKIH------H
CM002887.2_7463170-7464382(-)_1	5	181	203	YIC-----CNNRFNQFAHMKTH------H
CM002887.2_7463170-7464382(-)_1	6	209	231	YKC-----CDKRFSDSGNLRQH------H
CM002887.2_7463170-7464382(-)_1	7	237	259	YKC-----CDTRFRQLGGLKTH------H
CM002887.2_7463170-7464382(-)_1	8	265	287	HKC-----CGKTFLRASQLKSH------H
CM002887.2_7463170-7464382(-)_1	9	293	315	YPC-----CGKNFTRQESLRNH------H
CM002887.2_7463170-7464382(-)_1	10	321	343	YRC-----CNKSFCRAENLKIH------H
CM002887.2_7463170-7464382(-)_1	11	349	371	YKC-----CDKKFSDSGNLRRH------H
CM002887.2_7463170-7464382(-)_1	12	377	399	YKC-----CDTRFRQLGGLKTH------H
CM002887.2_7480738-7481827(-)_1	1	68	90	VTC-----CGKSLANKRSLGKH------H
CM002887.2_7480738-7481827(-)_1	2	94	118	KPC-----CGKSLANKQSLGCH------H
WARNING: Overlapping ZFs are found in CM002887.2_7480738-7481827(-)_1. Only the first ZF instance is considered.
CM002887.2_7480738-7481827(-)_1	3	124	146	FTC-----CGKSFGHLSNLISH------H
CM002887.2_7480738-7481827(-)_1	4	152	174	HKC-----CGKTFLRGSDLKSH------H
CM002887.2_7480738-7481827(-)_1	5	180	202	YPC-----CEKSFRHQVSLRNH------H
CM002887.2_7480738-7481827(-)_1	6	208	230	YRC-----CKKTFITAENLKIH------H
CM002887.2_7480738-7481827(-)_1	7	236	258	YIC-----CNKRFSQFAQMKSH------H
CM002887.2_7480738-7481827(-)_1	8	264	286	YKC-----CDKRVSDLGNLRKH------H
CM002887.2_7480738-7481827(-)_1	9	292	314	YMC-----CDTRFSDLGTLKRH------H
CM002887.2_7480738-7481827(-)_1	10	320	342	YKC-----CDRRFRQLGNLQTH------H
CM002887.2_7494516-7495575(-)_1	1	55	80	KEC-----CGKSLAHNQSLRKH------H
WARNING: Overlapping ZFs are found in CM002887.2_7494516-7495575(-)_1. Only the first ZF instance is considered.
CM002887.2_7494516-7495575(-)_1	2	84	108	KPC-----CGKSFRESSTLNVH------H
WARNING: Overlapping ZFs are found in CM002887.2_7494516-7495575(-)_1. Only the first ZF instance is considered.
CM002887.2_7494516-7495575(-)_1	3	114	136	HKC-----CCKTFLRAADLKGH------H
CM002887.2_7494516-7495575(-)_1	4	142	164	YPC-----CEKSFRHQRSLRNH------H
CM002887.2_7494516-7495575(-)_1	5	170	192	YKC-----CEKTFCAAGNLKIH------H
CM002887.2_7494516-7495575(-)_1	6	198	220	YIC-----CNKRFSQLAHMKTH------H
CM002887.2_7494516-7495575(-)_1	7	226	248	YKC-----CEKRFRRSGEVRQH------H
CM002887.2_7494516-7495575(-)_1	8	254	276	YKC-----CNKRFSQIAQKTIH------H
CM002887.2_7494516-7495575(-)_1	9	282	304	YTC-----CDKRFKDSGNLRQH------H
CM002887.2_7494516-7495575(-)_1	10	310	332	YKC-----CDTRFRQLGGLKIH------H
CM002887.2_7510425-7511547(-)_1	1	62	84	VTC-----CGKSLTNKQSLGKH------H
CM002887.2_7510425-7511547(-)_1	2	90	112	FTC-----CGKSFRASSTLNNH------H
CM002887.2_7510425-7511547(-)_1	3	118	140	HKC-----CGKTFLRDSELKNH------H
CM002887.2_7510425-7511547(-)_1	4	146	168	YPC-----CEKSFRHQRSLRNH------H
CM002887.2_7510425-7511547(-)_1	5	174	196	YKC-----CEKTFCTAESLKIH------H
CM002887.2_7510425-7511547(-)_1	6	202	224	YIC-----CNKRFSQLAHMKTH------H
CM002887.2_7510425-7511547(-)_1	7	230	252	YKC-----CEKRFRRLGQLRQH------H
CM002887.2_7510425-7511547(-)_1	8	258	280	YKC-----CDKRFSDGGNLRQH------H
CM002887.2_7510425-7511547(-)_1	9	286	308	YKC-----CDKRFSDSGLLRQH------H
CM002887.2_7510425-7511547(-)_1	10	314	336	YIC-----CDKRFSGGGNLRQH------H
CM002887.2_7510425-7511547(-)_1	11	342	364	YKC-----CDKRFRQLGGLKIH------H
CM002887.2_7529139-7530327(-)_1	1	70	95	KEC-----CGKSLAHNQSLRKH------H
WARNING: Overlapping ZFs are found in CM002887.2_7529139-7530327(-)_1. Only the first ZF instance is considered.
CM002887.2_7529139-7530327(-)_1	2	99	123	KPC-----CGMSFRESSNLNKH------H
WARNING: Overlapping ZFs are found in CM002887.2_7529139-7530327(-)_1. Only the first ZF instance is considered.
CM002887.2_7529139-7530327(-)_1	3	129	151	HKC-----CCKTFLRAADLKGH------H
CM002887.2_7529139-7530327(-)_1	4	157	179	YPC-----CEKSFRHQRSLRNH------H
CM002887.2_7529139-7530327(-)_1	5	185	207	YKC-----CEKTFCAAGSLKIH------H
CM002887.2_7529139-7530327(-)_1	6	213	235	YIC-----CNKRFSQLAHMKTH------H
CM002887.2_7529139-7530327(-)_1	7	241	263	YKC-----CEKRFRRLGHLRQH------H
CM002887.2_7529139-7530327(-)_1	8	269	291	YIC-----CNKRFSQIAQKKIH------H
CM002887.2_7529139-7530327(-)_1	9	297	319	YTC-----CDKRFSDSGNLRQH------H
CM002887.2_7529139-7530327(-)_1	10	325	347	YIC-----CDKRFSDVGNLRQH------H
CM002887.2_7529139-7530327(-)_1	11	353	375	YKC-----CDRTFRQLGGLKIH------H
CM002887.2_7546002-7546857(-)_1	1	62	84	FTC-----CGKSLRSLSNLNYH------H
CM002887.2_7546002-7546857(-)_1	2	90	112	FTC-----CGMSFRQSSNLNNH------H
CM002887.2_7546002-7546857(-)_1	3	118	140	HKC-----CGKTFFRASDLKSH------H
CM002887.2_7546002-7546857(-)_1	4	146	168	YSC-----CGKSFRHRESLRIH------H
CM002887.2_7546002-7546857(-)_1	5	174	196	YKC-----CEKTFYSDEHLKLH------H
CM002887.2_7546002-7546857(-)_1	6	202	224	YIC-----CIRSFSHFEHLKIH------H
CM002887.2_7546002-7546857(-)_1	7	230	252	YKC-----CDKRFRQLVVLKRH------H
CM002887.2_7546002-7546857(-)_1	8	258	280	YKC-----CDKRFIQLESLKRH------H
CM002887.2_7557955-7558699(-)_1	1	71	93	VTC-----CGISLANKPNLRRH------H
CM002887.2_7557955-7558699(-)_1	2	99	121	FTC-----CGKSFSQSSNLKKH------H
CM002887.2_7557955-7558699(-)_1	3	127	149	HRC-----CGKTFLMASYLKKH------H
CM002887.2_7557955-7558699(-)_1	4	155	177	YAC-----CGKTLRHQRSLRDH------H
CM002887.2_7557955-7558699(-)_1	5	183	205	YMC-----CEKTFYRAEHLKIH------H
CM002887.2_7557955-7558699(-)_1	6	211	233	YIC-----CDTRFRYLRHLKTH------H
CM002887.2_7589144-7590107(-)_1	1	40	62	VTC-----CGKSLTNKQSLQGH------H
CM002887.2_7589144-7590107(-)_1	2	68	90	FTC-----CGKSFRASSNLNKH------H
CM002887.2_7589144-7590107(-)_1	3	96	118	HKC-----CGKTFLRAFGLKSH------H
CM002887.2_7589144-7590107(-)_1	4	124	146	YSC-----CGKSFRHQGSLRNH------H
CM002887.2_7589144-7590107(-)_1	5	152	174	YMC-----CEKTYFTAGELKQH------H
CM002887.2_7589144-7590107(-)_1	6	180	202	YKC-----CDKRFIDLGGLKIH------H
CM002887.2_7589144-7590107(-)_1	7	208	230	YKC-----CYKTFSQLGSLKTH------H
CM002887.2_7589144-7590107(-)_1	8	236	258	YIC-----CNKSFSQLGNLKTH------H
CM002887.2_7589144-7590107(-)_1	9	264	286	YKC-----CDKRFSQLGNLKIH------H
CM002887.2_7589144-7590107(-)_1	10	292	314	FTC-----CLKSFAQSSQLKIH------H
CM002887.2_8916794-8917406(+)_1	1	13	35	YTC-----CGKSFYSTGNLAVH------H
CM002887.2_8916794-8917406(+)_1	2	41	63	YSC-----CGKSCKQNGNLETH------H
CM002887.2_8916794-8917406(+)_1	3	69	91	FIC-----CRKGFSQKQNLIIH------H
CM002887.2_8916794-8917406(+)_1	4	97	119	YTC-----CGKSFPHTGSLKHH------H
CM002887.2_8916794-8917406(+)_1	5	125	147	FAC-----CGKSFTTKASLMNH------H
CM002887.2_8916794-8917406(+)_1	6	150	172	TTC-----CGKSLTCKDSIKQH------H
CM002887.2_8916794-8917406(+)_1	7	177	199	FRC-----CGKVFKHKRSLINH------H
CM002887.2_9082134-9083904(+)_1	1	43	68	KNC-----CGKILASKSKLKIH------H
WARNING: Overlapping ZFs are found in CM002887.2_9082134-9083904(+)_1. Only the first ZF instance is considered.
CM002887.2_9082134-9083904(+)_1	2	74	96	FTC-----CGKSFRQASSLNKH------H
CM002887.2_9082134-9083904(+)_1	3	102	124	FTC-----CGISFNCSSYLKQH------H
CM002887.2_9082134-9083904(+)_1	4	130	152	FTC-----CGRSFNRSSHLNHH------H
CM002887.2_9082134-9083904(+)_1	5	158	180	FTC-----CGKSFNRSSNLDQH------H
CM002887.2_9082134-9083904(+)_1	6	186	208	ITC-----CGKSFRQSSSLSKH------H
CM002887.2_9082134-9083904(+)_1	7	214	236	FTC-----CGKSFSQSSNFNLH------H
CM002887.2_9082134-9083904(+)_1	8	242	264	FTC-----CGKSFRQASSLNKH------H
CM002887.2_9082134-9083904(+)_1	9	298	320	ITC-----CGKSFRQSSSLYRH------H
CM002887.2_9082134-9083904(+)_1	10	326	348	FTC-----CGKSFSQSSNFNLH------H
CM002887.2_9082134-9083904(+)_1	11	354	376	ITC-----CGKSFHQSSSLYKH------H
CM002887.2_9082134-9083904(+)_1	12	382	404	FTC-----CGKSFSRLSHLNRH------H
CM002887.2_9082134-9083904(+)_1	13	410	432	FTC-----CGKSFSRLSHLIRH------H
CM002887.2_9082134-9083904(+)_1	14	438	460	FTC-----CRKSFSILSSLYRH------H
CM002887.2_9082134-9083904(+)_1	15	466	488	FTC-----CGKSFRQSSNLNLH------H
CM002887.2_9082134-9083904(+)_1	16	494	516	FKC-----CGKSFSQSSHLNQH------H
CM002887.2_9082134-9083904(+)_1	17	522	544	FKC-----CGKSFIQSSSLNQH------H
CM002887.2_9082134-9083904(+)_1	18	550	572	FTC-----CGKSFRKSSSLNEH------H
CM002887.2_10746438-10749378(-)_1	1	60	82	LSC-----CEISFEMQSSLVKH------H
CM002887.2_10746438-10749378(-)_1	2	88	110	YMC-----CEKTFTRADHLKRH------H
CM002887.2_10746438-10749378(-)_1	3	116	138	YQC-----CDKRFCQLSILKRH------H
CM002887.2_10746438-10749378(-)_1	4	144	166	YKC-----CDKRFCYVRCLETH------H
CM002887.2_10746438-10749378(-)_1	5	172	194	YKC-----CDKRFSQLSILKRH------H
CM002887.2_10746438-10749378(-)_1	6	200	222	YKC-----CDKRFSHLSVLKIH------H
CM002887.2_10746438-10749378(-)_1	7	228	250	FNC-----CDKRFSQLSTLKVH------H
CM002887.2_10746438-10749378(-)_1	8	256	278	YKC-----CDKRFNRLGNLNLH------H
CM002887.2_10746438-10749378(-)_1	9	284	306	YTC-----CGKNFRGLSSLNQH------H
CM002887.2_10746438-10749378(-)_1	10	312	334	HKC-----CGKPFLTAADLKVH------H
CM002887.2_10746438-10749378(-)_1	11	340	362	YTC-----CGKSFTQSSSLTQH------H
CM002887.2_10746438-10749378(-)_1	12	368	390	YTC-----CGRSFGYSSSLHQH------H
CM002887.2_10746438-10749378(-)_1	13	396	418	HKC-----CGKSFLKAANLKAH------H
CM002887.2_10746438-10749378(-)_1	14	424	446	YSC-----CGKSFSRQSYLRVH------H
CM002887.2_10746438-10749378(-)_1	15	452	474	YMC-----CEKTFISAQHLKLH------H
CM002887.2_10746438-10749378(-)_1	16	480	502	YKC-----CDKRFSHLSILKIH------H
CM002887.2_10746438-10749378(-)_1	17	536	558	YTC-----CGRSFGYPSSLHQH------H
CM002887.2_10746438-10749378(-)_1	18	564	586	HKC-----CGKSFLKPVYLKLH------H
CM002887.2_10746438-10749378(-)_1	19	592	614	YSC-----CGKSFSRQSYLRVH------H
CM002887.2_10746438-10749378(-)_1	20	620	642	YMC-----CEKTFFTVEHLKQH------H
CM002887.2_10746438-10749378(-)_1	21	648	670	YKC-----CDKRFSQLQKLKTH------H
CM002887.2_10746438-10749378(-)_1	22	676	698	YKC-----CDKRFSHLSILKIH------H
CM002887.2_10746438-10749378(-)_1	23	704	726	YTC-----CGKSFTQSSSLTQH------H
CM002887.2_10746438-10749378(-)_1	24	732	754	YTC-----CGRSFGYPSSLHQH------H
CM002887.2_10746438-10749378(-)_1	25	760	782	HKC-----CGKSFLKPVYLKIH------H
CM002887.2_10746438-10749378(-)_1	26	788	810	YSC-----CGKSFSRQSYLRVH------H
CM002887.2_10746438-10749378(-)_1	27	816	838	YMC-----CEKTFISAQHLKLH------H
CM002887.2_10746438-10749378(-)_1	28	844	866	YKC-----CDKRFSQLGNLKKH------H
CM002887.2_10746438-10749378(-)_1	29	872	894	YTC-----CGKNFRGSSSLNKH------H
CM002887.2_10746438-10749378(-)_1	30	900	922	HKC-----CSKTFLRATNLKIH------H
CM002887.2_10746438-10749378(-)_1	31	928	950	YSC-----CGKSFSTRLSLRKH------H
CM002887.2_10760767-10763230(-)_1	1	104	129	KNC-----CGKSLGCKSSLKIH------H
WARNING: Overlapping ZFs are found in CM002887.2_10760767-10763230(-)_1. Only the first ZF instance is considered.
CM002887.2_10760767-10763230(-)_1	2	135	157	YTC-----CGKSFRQSSSLTLH------H
CM002887.2_10760767-10763230(-)_1	3	163	185	YTC-----CGKSFRQSSSLTLH------H
CM002887.2_10760767-10763230(-)_1	4	191	213	YTC-----CGKSFKKSSHLKNH------H
CM002887.2_10760767-10763230(-)_1	5	219	241	HKC-----CGKTFLSASNLKAH------H
CM002887.2_10760767-10763230(-)_1	6	247	269	YSC-----CGKSFSTLPCLRGH------H
CM002887.2_10760767-10763230(-)_1	7	275	297	YMC-----CKKTFIRSEHLKRH------H
CM002887.2_10760767-10763230(-)_1	8	303	325	FKC-----CDKRFSEFGTLKRH------H
CM002887.2_10760767-10763230(-)_1	9	331	353	FKC-----CDKKFCFKEYLKTH------H
CM002887.2_10760767-10763230(-)_1	10	359	381	YKC-----CDKRFSQLSTLKKH------H
CM002887.2_10760767-10763230(-)_1	11	387	409	YKC-----CDKRFSHLSVLKIH------H
CM002887.2_10760767-10763230(-)_1	12	415	437	YKC-----CDKRFRQLSILKRH------H
CM002887.2_10760767-10763230(-)_1	13	443	465	YTC-----CGKGFGQSLSLNQH------H
CM002887.2_10760767-10763230(-)_1	14	471	493	YTC-----CGKSFGQSSHLNEH------H
CM002887.2_10760767-10763230(-)_1	15	499	521	HKC-----CGKTFLSASNLKTH------H
CM002887.2_10760767-10763230(-)_1	16	527	549	YSC-----CGKSFSARSNLIKH------H
CM002887.2_10760767-10763230(-)_1	17	555	577	YMC-----CEKTFISAHHLKRH------H
CM002887.2_10760767-10763230(-)_1	18	583	605	YKC-----CDKRFSESGYLKIH------H
CM002887.2_10760767-10763230(-)_1	19	611	633	YTC-----CGKSFRVSSSLTQH------H
CM002887.2_10760767-10763230(-)_1	20	639	661	YTC-----CGKSFRQSSSLSQH------H
CM002887.2_10760767-10763230(-)_1	21	667	689	HTC-----CGKSIKHLSNLKKH------H
CM002887.2_10760767-10763230(-)_1	22	695	717	HKC-----CGKTFLRAAYLKLH------H
CM002887.2_10760767-10763230(-)_1	23	723	745	YSC-----CGKSFSTPSNLSKH------H
CM002887.2_10760767-10763230(-)_1	24	751	773	YMC-----CEKTFVSAERLKRH------H
CM002887.2_10760767-10763230(-)_1	25	779	801	YKC-----CDKRFRQLGHLKTH------H
CM002887.2_11371788-11373645(-)_1	1	60	82	LSC-----CEISFEMQSSLVKH------H
CM002887.2_11371788-11373645(-)_1	2	88	110	YMC-----CEKTFTRADHLKRH------H
CM002887.2_11371788-11373645(-)_1	3	116	138	YQC-----CDKRFCQLSILKRH------H
CM002887.2_11371788-11373645(-)_1	4	144	166	YKC-----CDKRFCYVRCLETH------H
CM002887.2_11371788-11373645(-)_1	5	172	194	YKC-----CDKRFSQLSILKRH------H
CM002887.2_11371788-11373645(-)_1	6	200	222	YKC-----CDKRFSHLSVLKIH------H
CM002887.2_11371788-11373645(-)_1	7	228	250	FNC-----CDKRFSQLSTLKVH------H
CM002887.2_11371788-11373645(-)_1	8	256	278	YKC-----CDKRFNRLGNLNLH------H
CM002887.2_11371788-11373645(-)_1	9	284	306	YTC-----CGKNFRGLSSLNQH------H
CM002887.2_11371788-11373645(-)_1	10	312	334	HKC-----CGKPFLTATDLKVH------H
CM002887.2_11371788-11373645(-)_1	11	340	362	YTC-----CGKSFTQSSSLTQH------H
CM002887.2_11371788-11373645(-)_1	12	368	390	YTC-----CGRSFGYSSSLHQH------H
CM002887.2_11371788-11373645(-)_1	13	396	418	HKC-----CGKTFLKAANLKAH------H
CM002887.2_11371788-11373645(-)_1	14	424	446	YSC-----CGKSFSRQSYLRVH------H
CM002887.2_11371788-11373645(-)_1	15	452	474	YMC-----CEKTFISAQHLKLH------H
CM002887.2_11371788-11373645(-)_1	16	480	502	YKC-----CDKRFSQLGNLKKH------H
CM002887.2_11371788-11373645(-)_1	17	508	530	YTC-----CGKNFRGSSSFNKH------H
CM002887.2_11371788-11373645(-)_1	18	536	558	HKC-----CSKTFLRATYLKIH------H
CM002887.2_11371788-11373645(-)_1	19	564	586	YSC-----CGKSFSTQLSLRKH------H
CM002887.2_11386652-11388680(-)_1	1	81	106	KNC-----CGKSLGRKSSLEIH------H
WARNING: Overlapping ZFs are found in CM002887.2_11386652-11388680(-)_1. Only the first ZF instance is considered.
CM002887.2_11386652-11388680(-)_1	2	112	134	YTC-----CGKSFRQSSSLTQH------H
CM002887.2_11386652-11388680(-)_1	3	140	162	YTC-----CGKSFRQSSNLTLH------H
CM002887.2_11386652-11388680(-)_1	4	168	190	YTC-----CGKSFINSSYLNNH------H
CM002887.2_11386652-11388680(-)_1	5	196	218	HKC-----CGKSFLRAAYLKAH------H
CM002887.2_11386652-11388680(-)_1	6	224	246	YSC-----CGKSFSRQSYLRGH------H
CM002887.2_11386652-11388680(-)_1	7	252	274	YMC-----CEKTFISAEHLKRH------H
CM002887.2_11386652-11388680(-)_1	8	280	302	YKC-----CDKRFNRLESLKIH------H
CM002887.2_11386652-11388680(-)_1	9	308	330	YKC-----CDKRFNKLSILKIH------H
CM002887.2_11386652-11388680(-)_1	10	336	358	YTC-----CGKSFRQSSNLTLH------H
CM002887.2_11386652-11388680(-)_1	11	364	386	YTC-----CGISFRQSSNLKKH------H
CM002887.2_11386652-11388680(-)_1	12	392	414	HKC-----CGKTFLTAAYVKIH------H
CM002887.2_11386652-11388680(-)_1	13	420	442	YSC-----CGKSFSTELSLRGH------H
CM002887.2_11386652-11388680(-)_1	14	448	470	YMC-----CDKTFLRAHQLKRH------H
CM002887.2_11386652-11388680(-)_1	15	476	498	YKC-----CEKRFNRLESQKSH------H
CM002887.2_11386652-11388680(-)_1	16	504	526	FKC-----CDKRFSQLQNQKIH------H
CM002887.2_11386652-11388680(-)_1	17	532	554	YTC-----CGKSYGRSASLNNH------H
CM002887.2_11386652-11388680(-)_1	18	560	582	HKC-----CGKSFLAATRLKTH------H
CM002887.2_11386652-11388680(-)_1	19	588	610	YLC-----CGKRFAQNTYLSEH------H
CM002887.2_11386652-11388680(-)_1	20	616	638	YMC-----CEKTFISAQHLKRH------H
CM002887.2_11386652-11388680(-)_1	21	644	666	YKC-----CDKGFNQLKILKKH------H
CM002887.2_31089180-31090506(+)_1	1	78	100	FAC-----CGKRCNHRGHLNDH------H
CM002887.2_31089180-31090506(+)_1	2	106	128	FAC-----CGKRFSRRRNLNDH------H
CM002887.2_31089180-31090506(+)_1	3	134	156	FVC-----CGKCYKRNEHFQSH------H
CM002887.2_31089180-31090506(+)_1	4	162	184	YTC-----CGKSFSYRRTLNDH------H
CM002887.2_31089180-31090506(+)_1	5	190	212	HVC-----CGKSFLNKGHLKEH------H
CM002887.2_31089180-31090506(+)_1	6	218	240	FSC-----CGKSFMSKRDVAYH------H
CM002887.2_31089180-31090506(+)_1	7	246	269	FKC-----CEKGFAWASCLKIH------H
CM002887.2_31089180-31090506(+)_1	8	275	297	FTC-----CNKKFVLESYLKRH------H
CM002887.2_31089180-31090506(+)_1	9	303	325	YVC-----CGKGFLWQLSFKAH------H
CM002887.2_31089180-31090506(+)_1	10	331	353	HVC-----CERAFTRADYLIKH------H
CM002887.2_31089180-31090506(+)_1	11	359	381	FTC-----CGKSFSKKANLGEH------H
CM002887.2_31089180-31090506(+)_1	12	387	410	FIC-----CGSGFTSAKRLSYH------C
CM002887.2_31095303-31096347(+)_1	1	112	134	FTC-----CGKTYVYKSKYDQH------H
CM002887.2_31095303-31096347(+)_1	2	139	161	FSC-----CEKSFIYKTQLDIH------H
CM002887.2_31095303-31096347(+)_1	3	167	189	YTC-----CDETFRWSNSLKYH------H
CM002887.2_31095303-31096347(+)_1	4	196	218	YKC-----CPKTFAKASYLKTH------H
CM002887.2_31095303-31096347(+)_1	5	255	277	FTC-----CGQVFTCKRRLDKH------H
CM002887.2_31095303-31096347(+)_1	6	280	302	GTC-----CGRMFATLQTLKMH------H
CM002887.2_31095303-31096347(+)_1	7	308	331	FTC-----CGKKFSHDGTFRRH------H
CM002887.2_38767446-38767857(-)_1	1	17	39	FRC-----CNMSFIQKYLLQRH------H
CM002887.2_38767446-38767857(-)_1	2	95	117	FSC-----CNMRFIQKYHMERH------H
CM002887.2_52630880-52631729(+)_1	1	154	176	FRC-----CGRCFHSNTNLLVH------H
CM002887.2_52630880-52631729(+)_1	2	182	204	YKC-----CEKGFSQKGNLQAH------H
CM002887.2_52630880-52631729(+)_1	3	210	232	FSC-----CGRSFTQKVCLRNH------H
CM002887.2_52630880-52631729(+)_1	4	238	260	FTC-----CGKGFTQKVTLQQH------H
CM002887.2_60035836-60036613(+)_1	1	36	58	FTC-----CGKSFTRSSHLNQH------H
CM002887.2_60035836-60036613(+)_1	2	64	86	FTC-----CGKRFTQSSSLNQH------H
CM002887.2_60035836-60036613(+)_1	3	92	114	FKC-----CGKSFTISSLLNRH------H
CM002887.2_60035836-60036613(+)_1	4	120	142	HRC-----CGKTFTTGSFLKLH------H
CM002887.2_60035836-60036613(+)_1	5	148	170	YSC-----CGKGFTWRTNLNRH------H
CM002887.2_60035836-60036613(+)_1	6	176	198	HYC-----CWKTFMTADDLERH------H
CM002887.2_60035836-60036613(+)_1	7	204	226	YTC-----CDKRFSQLGSLRAH------H
CM002887.2_60035836-60036613(+)_1	8	232	254	YMC-----CNKRFTQLGALRRH------H
CM002887.2_60042081-60042585(+)_1	1	29	51	HRC-----CGKTFTTGSFLKLH------H
CM002887.2_60042081-60042585(+)_1	2	57	79	YSC-----CGKGFTWRTNLNRH------H
CM002887.2_60042081-60042585(+)_1	3	85	107	HYC-----CWKTFMTADDLERH------H
CM002887.2_60042081-60042585(+)_1	4	113	135	YTC-----CDKRFSQLGSLRAH------H
CM002887.2_60042081-60042585(+)_1	5	141	163	YMC-----CNKRFTQLGALRRH------H
CM002887.2_60054489-60055563(+)_1	1	79	101	FTC-----CGKSFRQSSHLTKH------H
CM002887.2_60054489-60055563(+)_1	2	107	129	FPC-----CGKSFRQSSSLNKH------H
CM002887.2_60054489-60055563(+)_1	3	135	157	FTC-----CGKSFTQSSNLYQH------H
CM002887.2_60054489-60055563(+)_1	4	163	185	LSC-----CGKSFSQSSSLNQH------H
CM002887.2_60054489-60055563(+)_1	5	191	213	FTC-----CGKSFTQSSSLNLH------H
CM002887.2_60054489-60055563(+)_1	6	219	241	HTC-----CGKSFTISSFLNQH------H
CM002887.2_60054489-60055563(+)_1	7	247	269	HKC-----CGKTFATGSFLKLH------H
CM002887.2_60054489-60055563(+)_1	8	275	297	YSC-----CGRSFTWRTNLNRH------H
CM002887.2_60054489-60055563(+)_1	9	303	325	HYC-----CGKTFVTTGDLERH------H
CM002887.2_60054489-60055563(+)_1	10	331	353	YTC-----CDKRFRQLGSLKRH------H
CM002887.2_60061339-60062134(+)_1	1	43	65	FTC-----CGKSFTRSSHLNIH------H
CM002887.2_60061339-60062134(+)_1	2	71	93	FTC-----CGKSFRHTSNLNKH------H
CM002887.2_60061339-60062134(+)_1	3	99	121	FTC-----CGKSFTRSSNLNEH------H
CM002887.2_60061339-60062134(+)_1	4	127	149	FTC-----CGRDFRQAAHLNQH------H
CM002887.2_60061339-60062134(+)_1	5	155	177	HRC-----CGQTFARSSFLNRH------H
CM002887.2_60061339-60062134(+)_1	6	183	205	SSC-----CGKSFTRQSSLRKH------H
CM002887.2_60061339-60062134(+)_1	7	211	233	HVC-----CGKTFITADELRRH------H
CM002887.2_60061339-60062134(+)_1	8	239	261	YTC-----CDKRFSQSGSLKAH------H
CM002887.2_60073124-60073901(+)_1	1	37	59	ITC-----CGKSFSQSSNLNRH------H
CM002887.2_60073124-60073901(+)_1	2	65	87	HTC-----CGKSFTQSSSLNKH------H
CM002887.2_60073124-60073901(+)_1	3	93	115	FIC-----CGKSFTRSSNLIEH------H
CM002887.2_60073124-60073901(+)_1	4	121	143	FTC-----CGRNFRQAAHLNQH------H
CM002887.2_60073124-60073901(+)_1	5	149	171	HRC-----CGKTFARRSFLKFH------H
CM002887.2_60073124-60073901(+)_1	6	177	199	YSC-----CGKSCTRQSSLRKH------H
WARNING: Overlapping ZFs are found in CM002887.2_60073124-60073901(+)_1. Only the first ZF instance is considered.
CM002887.2_60073124-60073901(+)_1	7	205	227	HVC-----CEKTFVTADDLKRH------H
CM002887.2_60073124-60073901(+)_1	8	233	255	YMC-----CDKRFSQSGSLKAH------H
CM002887.2_60076438-60077089(+)_1	1	22	44	FTC-----CGKTFTQSSSVNRH------H
CM002887.2_60076438-60077089(+)_1	2	50	72	FTC-----CGKSFTRSSNLNEH------H
CM002887.2_60076438-60077089(+)_1	3	78	100	FRC-----CGRNFRQSSHLYQH------H
CM002887.2_60076438-60077089(+)_1	4	106	129	HRC-----CGQTFTRGSLLKIH------H
CM002887.2_60076438-60077089(+)_1	5	135	157	YSC-----CGKSCTRQSSLRKH------H
WARNING: Overlapping ZFs are found in CM002887.2_60076438-60077089(+)_1. Only the first ZF instance is considered.
CM002887.2_60076438-60077089(+)_1	6	163	185	HVC-----CEKTFVTADDLKRH------H
CM002887.2_60076438-60077089(+)_1	7	191	213	YMC-----CGRRFNQICNLKAH------H
CM002887.2_60082980-60084342(+)_1	1	35	57	FPC-----CGKSFTHPSNLNDH------H
CM002887.2_60082980-60084342(+)_1	2	63	85	FTC-----CGKSFRQLIHLNKH------H
CM002887.2_60082980-60084342(+)_1	3	91	113	FTC-----CGKSFRILASFKIH------H
CM002887.2_60082980-60084342(+)_1	4	119	141	FTC-----CGISFRHLSSLKIH------H
CM002887.2_60082980-60084342(+)_1	5	147	169	FTC-----CGKSFRESSSFKIH------H
CM002887.2_60082980-60084342(+)_1	6	175	197	YTC-----CSKSFRQSSNLYKH------H
CM002887.2_60082980-60084342(+)_1	7	203	225	FTC-----CSKSFRQLLHLNQH------H
CM002887.2_60082980-60084342(+)_1	8	231	253	FTC-----CGKSFTDPSSFKSH------H
CM002887.2_60082980-60084342(+)_1	9	259	281	FTC-----CGKSFIQSSNLNRH------H
CM002887.2_60082980-60084342(+)_1	10	287	309	FAC-----CGQSFRQAAHLNQH------H
CM002887.2_60082980-60084342(+)_1	11	315	337	HKC-----CSKTFGRSSLLKIH------H
CM002887.2_60082980-60084342(+)_1	12	343	365	YSC-----CGRSFARQSNLSQH------H
CM002887.2_60082980-60084342(+)_1	13	371	393	HVC-----CGKTFITARQLESH------H
CM002887.2_60082980-60084342(+)_1	14	399	421	HKC-----CDKTFNGLGNLKAH------H
CM002887.2_60082980-60084342(+)_1	15	427	449	YKC-----CGKRFSLLGNLKKH------H
CM002887.2_60093205-60094147(+)_1	1	35	57	FTC-----CGQSFRHTSNLNKH------H
CM002887.2_60093205-60094147(+)_1	2	63	85	FTC-----CGKYFRHSSSFIKH------H
CM002887.2_60093205-60094147(+)_1	3	91	113	YSC-----CGKSFRISTHLNEH------H
CM002887.2_60093205-60094147(+)_1	4	119	141	FTC-----CGKSFRLSSNLNRH------H
CM002887.2_60093205-60094147(+)_1	5	147	169	HIC-----CGQSFRTSSHLNQH------H
CM002887.2_60093205-60094147(+)_1	6	175	197	HRC-----CGKTFARVSSLRVH------H
CM002887.2_60093205-60094147(+)_1	7	203	225	YSC-----CGKSFTMHSSLIKH------H
CM002887.2_60093205-60094147(+)_1	8	231	253	YVC-----CEKTFITADQLKKH------H
CM002887.2_60093205-60094147(+)_1	9	259	281	YMC-----CDGRFSLLGSLRAH------H
CM002887.2_60093205-60094147(+)_1	10	287	309	YMC-----CNKRFTQSGALRRH------H
CM002887.2_60098479-60099598(+)_1	1	39	61	STC-----CGKSFTGPSHLNKH------H
CM002887.2_60098479-60099598(+)_1	2	67	89	YTC-----CGKSFTQSSNLNEH------H
CM002887.2_60098479-60099598(+)_1	3	95	117	FTC-----CGKSFTLSSYLNKH------H
CM002887.2_60098479-60099598(+)_1	4	123	145	FTC-----CGRSFIRFSSLNQH------H
CM002887.2_60098479-60099598(+)_1	5	151	173	FTC-----CGKSFTQLSNLNKH------H
CM002887.2_60098479-60099598(+)_1	6	179	201	HTC-----CGKGFRTSSHLNQH------H
CM002887.2_60098479-60099598(+)_1	7	207	229	HKC-----CGKTFRRGPLLKAH------H
CM002887.2_60098479-60099598(+)_1	8	235	257	YSC-----CGRSFAAQSNLSLH------H
CM002887.2_60098479-60099598(+)_1	9	263	285	FVC-----CGKTFMTAGLLKRH------H
CM002887.2_60098479-60099598(+)_1	10	291	313	YTC-----CDRRFSHLETLKIH------H
CM002887.2_60098479-60099598(+)_1	11	319	341	YAC-----CGKTFSHLETLKAH------H
CM002887.2_60098479-60099598(+)_1	12	347	369	YRC-----CGKTFRQMQTLKAH------H
CM002887.2_60105307-60106132(+)_1	1	20	42	LTC-----CGKSFTRSSSLNKH------H
CM002887.2_60105307-60106132(+)_1	2	48	70	FSC-----CGQSFTRSSILNEH------H
CM002887.2_60105307-60106132(+)_1	3	76	98	YKC-----CGKSFGQSSTLKKH------H
CM002887.2_60105307-60106132(+)_1	4	104	126	HKC-----CSKTFLRRSHLKIH------H
CM002887.2_60105307-60106132(+)_1	5	132	154	YSC-----CGKSFTQVSSLKNH------H
CM002887.2_60105307-60106132(+)_1	6	160	182	YFC-----CKKTFKTTEDLKRH------H
CM002887.2_60105307-60106132(+)_1	7	188	210	YTC-----CDKRFNEMGDLKKH------H
CM002887.2_60105307-60106132(+)_1	8	216	238	YAC-----CDKTFRELGHLKRH------H
CM002887.2_60105307-60106132(+)_1	9	244	266	YTC-----CDKRFSYLGNMKAH------H
CM002887.2_60112757-60114392(+)_1	1	36	58	FTC-----CGKSFTRSSSLNRH------H
CM002887.2_60112757-60114392(+)_1	2	64	86	FTC-----CGNSFIRLSSLNEH------H
CM002887.2_60112757-60114392(+)_1	3	92	114	FTC-----CGNSFTRLSSLNEH------H
CM002887.2_60112757-60114392(+)_1	4	120	142	LTC-----CSKSFRQSSSLNNH------H
CM002887.2_60112757-60114392(+)_1	5	148	170	FTC-----CDKSFKRLLYLNEH------H
CM002887.2_60112757-60114392(+)_1	6	176	198	FTC-----CGKSFTRLSFLNRH------H
CM002887.2_60112757-60114392(+)_1	7	204	226	FTC-----CGKSFTQSSSLNKH------H
CM002887.2_60112757-60114392(+)_1	8	232	254	FTC-----CGKSFRRLSFLNRH------H
CM002887.2_60112757-60114392(+)_1	9	260	282	FTC-----CGKSFKNSSSLKQH------H
CM002887.2_60112757-60114392(+)_1	10	288	310	HKC-----CGKTFARGSNLKTH------H
CM002887.2_60112757-60114392(+)_1	11	316	338	YSC-----CGKGFTWQSSIITH------H
CM002887.2_60112757-60114392(+)_1	12	344	366	YYC-----CGKTFVTADQLERH------H
CM002887.2_60112757-60114392(+)_1	13	372	394	YKC-----CDKRFKDSGQLKVH------H
CM002887.2_60112757-60114392(+)_1	14	400	422	YTC-----CDKRFIRLARLKVH------H
CM002887.2_60112757-60114392(+)_1	15	428	450	YMC-----CEKRFRGSGQLKVH------H
CM002887.2_60112757-60114392(+)_1	16	456	478	YMC-----CEKRFIRLGELKAH------H
CM002887.2_60112757-60114392(+)_1	17	484	506	YKC-----CDKTFKDSGQLKVH------H
CM002887.2_60112757-60114392(+)_1	18	512	534	YMC-----CNKRFIRLGELKVH------H
CM002887.2_60121200-60122601(+)_1	1	36	58	ITC-----CGKSFTRSSHLNRH------H
CM002887.2_60121200-60122601(+)_1	2	64	86	FTC-----CGKSFGESLSFNRH------H
CM002887.2_60121200-60122601(+)_1	3	92	114	FTC-----CGKSFTQSSSLNRH------H
CM002887.2_60121200-60122601(+)_1	4	120	142	FTC-----CGKSFTQSSTFNRH------H
CM002887.2_60121200-60122601(+)_1	5	148	170	YTC-----CGKSFRRFSLFNLH------H
CM002887.2_60121200-60122601(+)_1	6	176	198	FTC-----CGKSFRRLSNLNQH------H
CM002887.2_60121200-60122601(+)_1	7	204	226	FTC-----CGKSFKDSSSLNKH------H
CM002887.2_60121200-60122601(+)_1	8	232	254	HKC-----CGKTFARGSLLKNH------H
CM002887.2_60121200-60122601(+)_1	9	260	282	YSC-----CGKGFTWQSSIITH------H
CM002887.2_60121200-60122601(+)_1	10	288	310	YYC-----CGKTFITADQLERH------H
CM002887.2_60121200-60122601(+)_1	11	316	338	YKC-----CDKRFSQIASLKAH------H
CM002887.2_60121200-60122601(+)_1	12	344	366	YTC-----CDKRFSRLGNLKVH------H
CM002887.2_60121200-60122601(+)_1	13	372	394	YKC-----CDKTFREPGQLKVH------H
CM002887.2_60121200-60122601(+)_1	14	400	422	YMC-----CSKRFSRLDSLKEH------H
CM002887.2_60121200-60122601(+)_1	15	428	450	YMC-----CDKRFSYLGCLKVH------H
CM002887.2_61338179-61338923(-)_1	1	15	37	LTC-----CGKSFTKSSHLNQH------H
CM002887.2_61338179-61338923(-)_1	2	71	93	FTC-----CGKSFSQSSHLHQH------H
CM002887.2_61338179-61338923(-)_1	3	99	121	YKC-----CSKTFLRASQLRMH------H
CM002887.2_61338179-61338923(-)_1	4	127	149	YSC-----CEKSFKLKSSLIKH------H
CM002887.2_61338179-61338923(-)_1	5	155	177	HLC-----CVKTFMSAAELKLH------H
CM002887.2_61338179-61338923(-)_1	6	183	205	YKC-----CDKRCSLSKNLKAH------H
CM002887.2_61338179-61338923(-)_1	7	211	233	YKC-----CNKRFRLSDTRKTH------H
CM002887.2_61342428-61343730(-)_1	1	47	69	LTC-----CEKSLGSKHILKIH------H
CM002887.2_61342428-61343730(-)_1	2	75	97	FTC-----CGKSFRQLPHLNRH------H
CM002887.2_61342428-61343730(-)_1	3	103	125	FTC-----CGTSFSLTSTLNKH------H
CM002887.2_61342428-61343730(-)_1	4	131	153	FTC-----CGKSFSLSSSLNEH------H
CM002887.2_61342428-61343730(-)_1	5	159	181	HKC-----CSKTFLRVKDLKVH------H
CM002887.2_61342428-61343730(-)_1	6	187	209	YSC-----CKKGFTVHTRLITH------H
CM002887.2_61342428-61343730(-)_1	7	215	237	YLC-----CEKTFISAAQLKSH------H
CM002887.2_61342428-61343730(-)_1	8	243	265	YKC-----CDKEFSRSDQLKSH------H
CM002887.2_61342428-61343730(-)_1	9	271	293	YSC-----CDKEFSRSEHLKEH------H
CM002887.2_61342428-61343730(-)_1	10	299	321	YTC-----CDKRFRQPKHLKAH------H
CM002887.2_61342428-61343730(-)_1	11	327	349	HSC-----CDKRFSRSEQLKSH------H
CM002887.2_61342428-61343730(-)_1	12	355	377	YTC-----CDKRFRQPNQLKSH------H
CM002887.2_61342428-61343730(-)_1	13	383	405	YTC-----CDKRFRRPEKLKEH------H
CM002887.2_61342428-61343730(-)_1	14	411	433	YAC-----CDKRFRRPDQLKSH------H
CM002887.2_61350720-61352262(-)_1	1	125	147	FTC-----CAKSFKHSSHLNIH------H
CM002887.2_61350720-61352262(-)_1	2	153	175	FTC-----CGTSFSQLSNLNQH------H
CM002887.2_61350720-61352262(-)_1	3	181	203	HTC-----CGKSFSRSSGVHKH------H
CM002887.2_61350720-61352262(-)_1	4	209	231	FTC-----CATIFSRSSCLSKH------H
CM002887.2_61350720-61352262(-)_1	5	237	259	FTC-----CGKSFKHSSHLKIH------H
CM002887.2_61350720-61352262(-)_1	6	265	287	FTC-----CGTSFSQPSSLNEH------H
CM002887.2_61350720-61352262(-)_1	7	293	315	FTC-----CGKSFIQSSTLNRH------H
CM002887.2_61350720-61352262(-)_1	8	321	343	FTC-----CGKSFSQSSSLNEH------H
CM002887.2_61350720-61352262(-)_1	9	349	371	FRC-----CGTCFRQSSALNQH------H
CM002887.2_61350720-61352262(-)_1	10	377	399	FTC-----CGKSFRHSSHLNRH------H
CM002887.2_61350720-61352262(-)_1	11	405	427	FTC-----CGKSFLQSLLLNEH------H
CM002887.2_61350720-61352262(-)_1	12	433	455	FIC-----CGKSFSQSSSVKQH------H
CM002887.2_61350720-61352262(-)_1	13	461	483	HKC-----CSKTFWKAAKLKIH------H
CM002887.2_61350720-61352262(-)_1	14	489	511	YSC-----CEKSFACQSNLTRH------H
CM002887.2_61358770-61360333(-)_1	1	44	66	LTC-----CGKSFRTKKSLKLH------H
CM002887.2_61358770-61360333(-)_1	2	72	94	IKC-----CGKSFRYSSSLNLH------H
CM002887.2_61358770-61360333(-)_1	3	100	122	FTC-----CGKSFKHSSHLNQH------H
CM002887.2_61358770-61360333(-)_1	4	128	150	FTC-----CETSF*DSSTFNKH------H
CM002887.2_61358770-61360333(-)_1	5	156	178	FTC-----CGKSFRDSSHLNYH------H
CM002887.2_61358770-61360333(-)_1	6	184	206	FTC-----CGKSFRHVSSFNKH------H
CM002887.2_61358770-61360333(-)_1	7	212	234	FIC-----CGASFSLSSSLNQH------H
CM002887.2_61358770-61360333(-)_1	8	240	262	FTC-----CGKSFRHSSNFSKH------H
CM002887.2_61358770-61360333(-)_1	9	268	290	YAC-----CGKSFSHSSHRNRH------H
CM002887.2_61358770-61360333(-)_1	10	296	318	HTC-----CGKSFSQLLSLNQH------H
CM002887.2_61358770-61360333(-)_1	11	324	346	FTC-----CGKSFSLSSRLTQH------H
CM002887.2_61358770-61360333(-)_1	12	352	374	HKC-----CSKTFLRPSKLKVH------H
CM002887.2_61358770-61360333(-)_1	13	380	402	YSC-----CEKSFTLESKLKRH------H
CM002887.2_61358770-61360333(-)_1	14	408	430	YMC-----CKKTYITATQLKLH------H
CM002887.2_61358770-61360333(-)_1	15	436	458	FKC-----CDKRFSLLGSLKSH------H
CM002887.2_61358770-61360333(-)_1	16	464	486	YKC-----CSKRFSLLGTLRRH------H
CM002887.2_61358770-61360333(-)_1	17	492	514	YTC-----CSQSFTYPEQLKKH------H
CM002887.2_61364971-61366534(-)_1	1	44	66	LTC-----CGKSFRTKKSLKLH------H
CM002887.2_61364971-61366534(-)_1	2	72	94	FKC-----CGKSFQYSSSLNLH------H
CM002887.2_61364971-61366534(-)_1	3	100	122	FTC-----CGKSFKHSSHLNQH------H
CM002887.2_61364971-61366534(-)_1	4	128	150	FTC-----CEKSFQYTSNLNKH------H
CM002887.2_61364971-61366534(-)_1	5	156	178	FTC-----CGKSFRETSQLNKH------H
CM002887.2_61364971-61366534(-)_1	6	184	206	FTC-----CGKSFKHELSVIKH------H
CM002887.2_61364971-61366534(-)_1	7	212	234	FIC-----CGKSFRLSSSLNQH------H
CM002887.2_61364971-61366534(-)_1	8	240	262	FTC-----CGKSFRYVSNFTKH------H
CM002887.2_61364971-61366534(-)_1	9	268	290	YAC-----CGKSFSHSSHRNRH------H
CM002887.2_61364971-61366534(-)_1	10	296	318	HTC-----CGTSFSEPSSLNQH------H
CM002887.2_61364971-61366534(-)_1	11	324	346	FTC-----CGKSFSLSSRLTQH------H
CM002887.2_61364971-61366534(-)_1	12	352	374	HKC-----CSKTFLSASQLKMH------H
CM002887.2_61364971-61366534(-)_1	13	380	402	YSC-----CEKSYTVESKLKRH------H
CM002887.2_61364971-61366534(-)_1	14	408	430	YMC-----CKKTYITATQLKLH------H
CM002887.2_61364971-61366534(-)_1	15	436	458	FKC-----CDKRFSLLGSLKSH------H
CM002887.2_61364971-61366534(-)_1	16	464	486	YKC-----CSKRFSHLGTLKRH------H
CM002887.2_61364971-61366534(-)_1	17	492	514	YTC-----CSQSFTYLERLKKH------H
CM002887.2_61371721-61373518(-)_1	1	66	88	LTC-----CGKSFRTKKSLKLH------H
CM002887.2_61371721-61373518(-)_1	2	94	116	FKC-----CGKSFQYLSQLNQH------H
CM002887.2_61371721-61373518(-)_1	3	122	144	FKC-----CGKSFQYSSSLNLH------H
CM002887.2_61371721-61373518(-)_1	4	150	172	FTC-----CEKSFGHSSELNVH------H
CM002887.2_61371721-61373518(-)_1	5	178	200	FTC-----CGKTFKHKSHLNQH------H
CM002887.2_61371721-61373518(-)_1	6	206	228	FTC-----CGKSFQYTSNLNKH------H
CM002887.2_61371721-61373518(-)_1	7	234	256	FTC-----CGKSFRDSSQLNKH------H
CM002887.2_61371721-61373518(-)_1	8	262	284	FTC-----CGKSFKHVSTFNKH------H
CM002887.2_61371721-61373518(-)_1	9	290	312	FIC-----CGKSFRLSSSLNQH------H
CM002887.2_61371721-61373518(-)_1	10	318	340	FTC-----CGKSFRYISNFTKH------H
CM002887.2_61371721-61373518(-)_1	11	346	368	YAC-----CGKSFSHSSHRNRH------H
CM002887.2_61371721-61373518(-)_1	12	374	396	HTC-----CGTSFSEPSSLNQH------H
CM002887.2_61371721-61373518(-)_1	13	402	424	FTC-----CGKSFSQLSHLHQH------H
CM002887.2_61371721-61373518(-)_1	14	430	452	HKC-----CSKTFLSASQLKMH------H
CM002887.2_61371721-61373518(-)_1	15	458	480	YSC-----CEKSYTVESKLKRH------H
CM002887.2_61371721-61373518(-)_1	16	486	508	YMC-----CKKTYITATQLKLH------H
CM002887.2_61371721-61373518(-)_1	17	514	536	FKC-----CDKRFSLLGCLKSH------H
CM002887.2_61371721-61373518(-)_1	18	542	564	YKC-----CSKRFSLLGTLKRH------H
CM002887.2_61371721-61373518(-)_1	19	570	592	YTC-----CSQSFTYLERLKKH------H
CM002887.2_61382477-61383851(-)_1	1	37	59	FTC-----CGKTFKHKSHLNQH------H
CM002887.2_61382477-61383851(-)_1	2	65	87	FSC-----CGKSFRDSSTFNKH------H
CM002887.2_61382477-61383851(-)_1	3	93	115	FTC-----CGKNFRDSSQLKQH------H
CM002887.2_61382477-61383851(-)_1	4	121	143	FTC-----CGKSFSQSSQLNQH------H
CM002887.2_61382477-61383851(-)_1	5	149	171	FIC-----CGASFSQQSSLKQH------H
CM002887.2_61382477-61383851(-)_1	6	177	199	FTC-----CGKSFRHLSNFSKH------H
CM002887.2_61382477-61383851(-)_1	7	205	227	YAC-----CGKSFSHSSHRNRH------H
CM002887.2_61382477-61383851(-)_1	8	233	255	HTC-----CGTSFSEPSSLNQH------H
CM002887.2_61382477-61383851(-)_1	9	261	283	FTC-----CGKSFSLSSRLTQH------H
CM002887.2_61382477-61383851(-)_1	10	289	311	HKC-----CSKTFLRPSKLKVH------H
CM002887.2_61382477-61383851(-)_1	11	317	339	YSC-----CEKSYTLESKLKRH------H
CM002887.2_61382477-61383851(-)_1	12	345	367	YMC-----CKKTYITATQLKLH------H
CM002887.2_61382477-61383851(-)_1	13	373	395	FKC-----CDKRFSLLGSLKSH------H
CM002887.2_61382477-61383851(-)_1	14	401	423	YKC-----CSKRFSHLGTLKRH------H
CM002887.2_61382477-61383851(-)_1	15	429	451	YTC-----CSQSFTYLERLKKH------H
CM002887.2_61523329-61524418(+)_1	1	49	71	FTC-----CGRSLGSKKSLKTH------H
CM002887.2_61523329-61524418(+)_1	2	77	99	HTC-----CGKSFRYLSYIIQH------H
CM002887.2_61523329-61524418(+)_1	3	105	127	HKC-----CSKTFVSASQLKVH------H
CM002887.2_61523329-61524418(+)_1	4	133	155	YSC-----CEKRFNWQSNLKHH------H
CM002887.2_61523329-61524418(+)_1	5	161	183	YLC-----CEKTFISAAELKQH------H
CM002887.2_61523329-61524418(+)_1	6	189	211	YKC-----CDKRFTKFAHLKSH------H
CM002887.2_61523329-61524418(+)_1	7	217	239	YKC-----CDKKFGHLGNLKSH------H
CM002887.2_61523329-61524418(+)_1	8	245	267	YKC-----CNKRFSQSQHLKSH------H
CM002887.2_61523329-61524418(+)_1	9	273	295	YMC-----CDKRFSQLRSLKTH------H
CM002887.2_61523329-61524418(+)_1	10	301	323	YKC-----CDKRFSRSEHLKRH------H
CM002887.2_61523329-61524418(+)_1	11	329	351	YTC-----CLQSFRHLLQLKNH------H
CM002887.2_61531537-61533094(+)_1	1	72	94	FTC-----CGKSIKYSSSFNEH------H
CM002887.2_61531537-61533094(+)_1	2	100	122	HTC-----CGKSFRQSSCLNTH------H
CM002887.2_61531537-61533094(+)_1	3	128	150	FTC-----CGKSFSQSSCLNRH------H
CM002887.2_61531537-61533094(+)_1	4	156	178	FTC-----CGKSFSRSSHLNRH------H
CM002887.2_61531537-61533094(+)_1	5	184	206	FTC-----CGKSFSHSSHFNKH------H
CM002887.2_61531537-61533094(+)_1	6	212	234	FTC-----CGKNFSRSSNLNQH------H
CM002887.2_61531537-61533094(+)_1	7	240	262	FTC-----CGKSFSQLSHLNRH------H
CM002887.2_61531537-61533094(+)_1	8	268	290	FMC-----CGKSFSRSSSLNEH------H
CM002887.2_61531537-61533094(+)_1	9	296	318	FTC-----CGTSFSQLSHLNTH------H
CM002887.2_61531537-61533094(+)_1	10	324	346	FTC-----CGTSFSQLSHLNTH------H
CM002887.2_61531537-61533094(+)_1	11	352	374	FTC-----CGTSFRDSSSLSRH------H
CM002887.2_61531537-61533094(+)_1	12	380	402	HKC-----CSKTFLMASQLKVH------H
CM002887.2_61531537-61533094(+)_1	13	408	430	YSC-----CEKSFTLEWILKRH------H
CM002887.2_61531537-61533094(+)_1	14	436	458	HLC-----CVKTFMSAAQLKQH------H
CM002887.2_61531537-61533094(+)_1	15	464	486	YKC-----CDKRFRLSGALKSH------H
CM002887.2_61531537-61533094(+)_1	16	492	514	FRC-----CNKNFRQSRSLKTH------H
CM002887.2_61542379-61543495(+)_1	1	63	85	FTC-----CAQILGNKKSLEIH------H
CM002887.2_61542379-61543495(+)_1	2	91	113	FTC-----CGRGFYQLSNLNKH------H
CM002887.2_61542379-61543495(+)_1	3	119	141	YTC-----CGRGFYQPSLLNRH------H
CM002887.2_61542379-61543495(+)_1	4	147	169	FTC-----CGKSFNQATQLKQH------H
CM002887.2_61542379-61543495(+)_1	5	175	197	FTC-----CGTSFTQSSALNKH------H
CM002887.2_61542379-61543495(+)_1	6	203	225	YTC-----CGTSFGASSSLSRH------H
CM002887.2_61542379-61543495(+)_1	7	231	253	HKC-----CSKTFLSASHLKVH------H
CM002887.2_61542379-61543495(+)_1	8	259	281	YSC-----CEKSFTLKCILKRH------H
CM002887.2_61542379-61543495(+)_1	9	287	309	HLC-----CVKTFMSAAELKQH------H
CM002887.2_61542379-61543495(+)_1	10	315	337	FKC-----CDKRFRQSGSLKTH------H
CM002887.2_61542379-61543495(+)_1	11	343	365	YKC-----CDKRFSQSESLKRH------H
CM002887.2_62208538-62209348(+)_1	1	43	68	KNC-----CGQCCEGKANLKIH------H
WARNING: Overlapping ZFs are found in CM002887.2_62208538-62209348(+)_1. Only the first ZF instance is considered.
CM002887.2_62208538-62209348(+)_1	2	74	96	FTC-----CGKSFSQSSSLNKH------H
CM002887.2_62208538-62209348(+)_1	3	102	124	YTC-----CGKSFGQSSNLSKH------H
CM002887.2_62208538-62209348(+)_1	4	130	152	FTC-----CGKSFSQSSNLNLH------H
CM002887.2_62208538-62209348(+)_1	5	158	180	YTC-----CGKSFSQSSNLNLH------H
CM002887.2_62208538-62209348(+)_1	6	186	208	FTC-----CGKSFNHSSSLNKH------H
CM002887.2_62208538-62209348(+)_1	7	214	236	FTC-----CGKSFSQLSNLNQH------H
CM002887.2_62208538-62209348(+)_1	8	242	264	HMC-----CEKTFITARELKRH------H
CM002887.2_62225516-62226587(+)_1	1	103	125	FIC-----CEKSFSQLYLLNRH------H
CM002887.2_62225516-62226587(+)_1	2	131	153	FTC-----CGKSLSRLQYLNQH------H
CM002887.2_62225516-62226587(+)_1	3	159	181	FTC-----CGKSFSQLQNLNQH------H
CM002887.2_62225516-62226587(+)_1	4	187	209	YTC-----CGRSFSSSSNLNVH------H
CM002887.2_62225516-62226587(+)_1	5	215	237	FTC-----CEKSFSQLSHLNEH------H
CM002887.2_62225516-62226587(+)_1	6	243	265	FTC-----CGKSFISSSNLDKH------H
CM002887.2_62225516-62226587(+)_1	7	271	293	FTC-----CGKSFSRFQNLNQH------H
CM002887.2_62225516-62226587(+)_1	8	299	321	YTC-----CGRSFSSSLNLNKH------H
CM002887.2_62225516-62226587(+)_1	9	327	349	FTC-----CGKSFSSSSNLNKH------H
CM002887.2_62229126-62229933(+)_1	1	58	80	FIC-----CGKSFSQLYHVNRH------H
CM002887.2_62229126-62229933(+)_1	2	86	108	YTC-----CGKSFSQSSDLNDH------H
CM002887.2_62229126-62229933(+)_1	3	114	136	FTC-----CGKSFSQSAHLNLH------H
CM002887.2_62229126-62229933(+)_1	4	142	164	FTC-----CGRSFIQLPHLNKH------H
CM002887.2_62229126-62229933(+)_1	5	170	192	YTC-----CGRSFSSSSNLNVH------H
CM002887.2_62229126-62229933(+)_1	6	198	220	FTC-----CEKSFSQLSHLNGH------H
CM002887.2_62229126-62229933(+)_1	7	226	248	FTC-----CGKSFSQISHLNRH------H
CM002887.2_62238619-62239351(+)_1	1	44	69	KNC-----CGQCCEGKANLLIH------H
WARNING: Overlapping ZFs are found in CM002887.2_62238619-62239351(+)_1. Only the first ZF instance is considered.
CM002887.2_62238619-62239351(+)_1	2	75	97	FTC-----CGKRFSRLAHLNQH------H
CM002887.2_62238619-62239351(+)_1	3	103	125	FTC-----CKKSFSSSSNLNIH------H
CM002887.2_62238619-62239351(+)_1	4	131	153	FIC-----CGKSFTHLSNLNQH------H
CM002887.2_62238619-62239351(+)_1	5	159	181	FTC-----CGKGFIQSSNLNQH------H
CM002887.2_62238619-62239351(+)_1	6	187	209	FMC-----CGKGFRQSSHFNLH------H
CM002887.2_62238619-62239351(+)_1	7	215	237	FMC-----CEDTFTTAGELKLH------H
CM002887.2_62245409-62246180(+)_1	1	60	82	FTC-----CGRSLARQSNLKVH------H
CM002887.2_62245409-62246180(+)_1	2	88	110	HTC-----CGKNFRRSSNLKRH------H
CM002887.2_62245409-62246180(+)_1	3	116	138	FTC-----CEKSFSQSSNLKLH------H
CM002887.2_62245409-62246180(+)_1	4	144	166	FIC-----CGKSFTHLSNLNQH------H
CM002887.2_62245409-62246180(+)_1	5	172	194	FTC-----CGKGFIQSSNLNQH------H
CM002887.2_62245409-62246180(+)_1	6	200	222	FMC-----CGKGFRQSSHFNLH------H
CM002887.2_62245409-62246180(+)_1	7	228	250	FMC-----CEDTFTTAGELKLH------H
CM002887.2_62252908-62254370(+)_1	1	60	82	FTC-----CGKSLARQSNLKIH------H
CM002887.2_62252908-62254370(+)_1	2	88	110	HTC-----CGKNFRRSSNLKRH------H
CM002887.2_62252908-62254370(+)_1	3	116	138	FTC-----CEKSFSQSSNLKLH------H
CM002887.2_62252908-62254370(+)_1	4	144	166	FIC-----CGKSFYKLEHFNQH------H
CM002887.2_62252908-62254370(+)_1	5	172	194	YTC-----CGKSFSQSSNLNQH------H
CM002887.2_62260706-62261294(+)_1	1	44	66	FTC-----CGRSLARLSNLKVH------H
CM002887.2_62260706-62261294(+)_1	2	72	94	YTC-----CGKNFSRRPSLYRH------H
CM002887.2_62260706-62261294(+)_1	3	100	122	YTC-----CGRSFIQSAHLNQH------H
CM002887.2_62260706-62261294(+)_1	4	128	150	YTC-----CGNTFNHSSSFNLH------H
CM002887.2_62260706-62261294(+)_1	5	156	178	YMC-----CDKSFITAGDLKRH------H
CM002887.2_62266383-62267265(+)_1	1	96	118	FIC-----CGKSLGGKSSLKIH------H
CM002887.2_62266383-62267265(+)_1	2	124	146	FTC-----CGKRFCQLSHLNQH------H
CM002887.2_62266383-62267265(+)_1	3	152	174	FMC-----CEKSFCQSSHLNKH------H
CM002887.2_62266383-62267265(+)_1	4	180	202	FTC-----CGKRLGSKNSLQIH------H
CM002887.2_62266383-62267265(+)_1	5	208	230	FTC-----CGKSFSQSSNLNQH------H
CM002887.2_62266383-62267265(+)_1	6	236	258	FAC-----CGKSFSHSSHLHKH------H
CM002887.2_62266383-62267265(+)_1	7	264	286	FTC-----CGRSFSKSSSLSLH------H
CM002887.2_62275019-62276174(+)_1	1	44	69	KNC-----CGKSFRQSSSLNRH------H
WARNING: Overlapping ZFs are found in CM002887.2_62275019-62276174(+)_1. Only the first ZF instance is considered.
CM002887.2_62275019-62276174(+)_1	2	75	97	FTC-----CEKSFSQSSALTLH------H
CM002887.2_62275019-62276174(+)_1	3	103	125	YTC-----CGKSFSQLSALNKH------H
CM002887.2_62275019-62276174(+)_1	4	131	153	FTC-----CGKSFSQSSSLNVH------H
CM002887.2_62275019-62276174(+)_1	5	159	181	FTC-----CGTSFNQISALNKH------H
CM002887.2_62275019-62276174(+)_1	6	187	209	HAC-----CGKRFSQSSNLNQH------H
CM002887.2_62275019-62276174(+)_1	7	215	237	FTC-----CGKSFSHSSSLKLH------H
CM002887.2_62275019-62276174(+)_1	8	243	265	FTC-----CGMSFSQSPSLYRH------H
CM002887.2_62275019-62276174(+)_1	9	271	293	FIC-----CGKSFSQSAHLNLH------H
CM002887.2_62275019-62276174(+)_1	10	299	321	FTC-----CGKSFNQSSDLNKH------H
CM002887.2_62275019-62276174(+)_1	11	327	349	LIC-----CGKSFSCSSNLNKH------H
CM002887.2_62275019-62276174(+)_1	12	355	377	YTC-----CGKSFSQSSTLNQH------H
CM002887.2_62279433-62280276(+)_1	1	83	108	KNC-----CGRSLRRNSSLKNH------H
WARNING: Overlapping ZFs are found in CM002887.2_62279433-62280276(+)_1. Only the first ZF instance is considered.
CM002887.2_62279433-62280276(+)_1	2	114	136	FTC-----CGKSFSQSTSLYRH------H
CM002887.2_62279433-62280276(+)_1	3	142	164	FTC-----CGKSFIQSSDLTQH------H
CM002887.2_62279433-62280276(+)_1	4	170	192	YTC-----CGKSFCQSSSYNQH------H
CM002887.2_62279433-62280276(+)_1	5	198	220	FTC-----CGKSFIQLSNLNQH------H
CM002887.2_62279433-62280276(+)_1	6	226	248	FTC-----CGRSFSQSSHLNKH------H
CM002887.2_62279433-62280276(+)_1	7	254	276	FTC-----CGKSFIQLSNLNKH------H
CM002887.2_62292087-62293407(+)_1	1	45	67	FIC-----CGKSFGRKGSLKIH------H
CM002887.2_62292087-62293407(+)_1	2	73	95	FTC-----CWKSFSQISTFSKH------H
CM002887.2_62292087-62293407(+)_1	3	101	123	YTC-----CGKSFSQSSNLKLH------H
CM002887.2_62292087-62293407(+)_1	4	129	151	YTC-----CGKSYILLSQLNQH------H
CM002887.2_62292087-62293407(+)_1	5	157	179	FTC-----CGMSFSQMYALSRH------H
CM002887.2_62292087-62293407(+)_1	6	185	207	FLC-----CGRSFIMSSHLNQH------H
CM002887.2_62292087-62293407(+)_1	7	213	235	YTC-----CEKSFRKSSHLIQH------H
CM002887.2_62292087-62293407(+)_1	8	241	263	FSC-----CGKSFTCLTHLNQH------H
CM002887.2_62292087-62293407(+)_1	9	269	291	YTC-----CGKSFNQSSNLNIH------H
CM002887.2_62292087-62293407(+)_1	10	297	319	FTC-----CGKSFSQISALNKH------H
CM002887.2_62292087-62293407(+)_1	11	325	347	FTC-----CERSFSQSSHLNQH------H
CM002887.2_62292087-62293407(+)_1	12	353	375	FTC-----CTKSFSQIYALSRH------H
CM002887.2_62292087-62293407(+)_1	13	381	403	FTC-----CGKTFGCSSNCNQH------H
CM002887.2_62292087-62293407(+)_1	14	409	431	FTC-----CGKSFSQISALSRH------H
CM002887.2_62296498-62297371(+)_1	1	64	86	FTC-----CGKCWASRSRLEIH------H
CM002887.2_62296498-62297371(+)_1	2	92	114	FTC-----CGKSFKQSSHVTRH------H
CM002887.2_62296498-62297371(+)_1	3	120	142	FTC-----CGKSFSQLSNLKNH------H
CM002887.2_62296498-62297371(+)_1	4	148	170	YTC-----CGKSFSHSSTLNQH------H
CM002887.2_62296498-62297371(+)_1	5	176	198	FTC-----CRKSFSKSSLLYTH------H
CM002887.2_62296498-62297371(+)_1	6	204	226	FTC-----CGKSFSQSSHLIKH------H
CM002887.2_62296498-62297371(+)_1	7	232	254	FTC-----CGRSFSKSSNLNRH------H
CM002887.2_62296498-62297371(+)_1	8	258	280	RKC-----CEKTFITTGELKRH------H
CM002887.2_62307596-62308856(+)_1	1	58	83	KNC-----CGKSFGRKSSLKIH------H
WARNING: Overlapping ZFs are found in CM002887.2_62307596-62308856(+)_1. Only the first ZF instance is considered.
CM002887.2_62307596-62308856(+)_1	2	89	111	FTC-----CGKSFSQLSDLNNH------H
CM002887.2_62307596-62308856(+)_1	3	117	139	FAC-----CGKSFSHSSHLIQH------H
CM002887.2_62307596-62308856(+)_1	4	145	167	YTC-----CGKSFSQSSNFNLH------H
CM002887.2_62307596-62308856(+)_1	5	173	195	YTC-----CGKSFSQSSHLNIH------H
CM002887.2_62307596-62308856(+)_1	6	201	223	FTC-----CGKSFSQSSNLNYH------H
CM002887.2_62307596-62308856(+)_1	7	229	251	FAC-----CGKSFIRSRHLNLH------H
CM002887.2_62307596-62308856(+)_1	8	257	279	FTC-----CGKSFSQSSNFNLH------H
CM002887.2_62307596-62308856(+)_1	9	285	307	FTC-----CGKSFGQSSQFNNH------H
CM002887.2_62307596-62308856(+)_1	10	313	335	FTC-----CGKSFSQLSNLNNH------H
CM002887.2_62307596-62308856(+)_1	11	341	363	YTC-----CGKSFSQLSNLKNH------H
CM002887.2_62307596-62308856(+)_1	12	369	391	FTC-----CGKTFNYSSTLNQH------H
CM002887.2_62307596-62308856(+)_1	13	397	419	FTC-----CGRGFSQMSSLSKH------H
CM002887.2_62313608-62314883(+)_1	1	62	84	FTC-----CGKCWASRRKLKIH------H
CM002887.2_62313608-62314883(+)_1	2	90	112	FTC-----CGKSFKQSSNLNLH------H
CM002887.2_62313608-62314883(+)_1	3	118	140	YTC-----CGKSFSQAPTLYTH------H
CM002887.2_62313608-62314883(+)_1	4	146	168	FTC-----CGRSFSQSQNLQKH------H
CM002887.2_62313608-62314883(+)_1	5	174	196	YTC-----CGKSFSQPPSLYTH------H
CM002887.2_62313608-62314883(+)_1	6	202	224	YTC-----CGKSFSQTSHLIKH------H
CM002887.2_62313608-62314883(+)_1	7	230	252	FPC-----CGKSFSQSPSLYAH------H
CM002887.2_62313608-62314883(+)_1	8	258	280	FTC-----CGKRFSQSSHLIKH------H
CM002887.2_62313608-62314883(+)_1	9	286	308	FPC-----CGKSFSRSSHLNDH------H
CM002887.2_62313608-62314883(+)_1	10	314	336	YMC-----CDKTFIKAGELKQH------H
CM002887.2_62313608-62314883(+)_1	11	342	364	YEC-----CNKRFGGLGTLKKH------H
CM002887.2_62313608-62314883(+)_1	12	370	392	YEC-----CNKRFNCTGTLKKH------H
CM002887.2_62313608-62314883(+)_1	13	398	420	YEC-----CNKRFSCSGTLTKH------H
CM002887.2_62322967-62323906(+)_1	1	63	85	FTC-----CGKSFESKSSLKIH------H
CM002887.2_62322967-62323906(+)_1	2	91	113	FTC-----CGMSFSHTSNLNQH------H
CM002887.2_62322967-62323906(+)_1	3	119	141	YMC-----CGKSFSQSSDVNKH------H
CM002887.2_62322967-62323906(+)_1	4	147	169	FTC-----CGKSFSHASTLNQH------H
CM002887.2_62322967-62323906(+)_1	5	175	197	YMC-----CGKGFNQSSDVIKH------H
CM002887.2_62322967-62323906(+)_1	6	203	225	FTC-----CGKSFSQSSNLNKH------H
CM002887.2_62322967-62323906(+)_1	7	231	253	YTC-----CGKSFSQSSDVTKH------H
CM002887.2_62322967-62323906(+)_1	8	259	281	FTC-----CGKSFSHSSNLNKH------H
CM002887.2_62322967-62323906(+)_1	9	287	309	FTC-----CGKSFRRSSHLNKH------H
CM002887.2_62328722-62329709(+)_1	1	76	98	FIC-----CGKSLGRNKSLKIH------H
CM002887.2_62328722-62329709(+)_1	2	104	126	YTC-----CGKSFSQSSHLSLH------H
CM002887.2_62328722-62329709(+)_1	3	132	154	FRC-----CGKSFSQSSHLNEH------H
CM002887.2_62328722-62329709(+)_1	4	160	182	FTC-----CGKNFRQSSSLNLH------H
CM002887.2_62328722-62329709(+)_1	5	188	210	FSC-----CGKSFSRSSTLNEH------H
CM002887.2_62328722-62329709(+)_1	6	216	238	FTC-----CGRSFSGSSQLNQH------H
CM002887.2_62328722-62329709(+)_1	7	244	266	YIC-----CEKTFITAGDMKRH------H
CM002887.2_62328722-62329709(+)_1	8	272	294	YKC-----CDKRFNQSVNLKAH------H
CM002887.2_62328722-62329709(+)_1	9	298	322	KPC-----CDKKFRDLRTLKKH------H
WARNING: Overlapping ZFs are found in CM002887.2_62328722-62329709(+)_1. Only the first ZF instance is considered.
CM002887.2_62332431-62333493(+)_1	1	47	69	FTC-----CGKSLARQSNLKVH------H
CM002887.2_62332431-62333493(+)_1	2	75	97	YTC-----CEKSFSHSSNLKKH------H
CM002887.2_62332431-62333493(+)_1	3	103	125	YTC-----CGKSLGRKCSLKLH------H
CM002887.2_62332431-62333493(+)_1	4	131	153	FTC-----CGKSYIQSSNLNQH------H
CM002887.2_62332431-62333493(+)_1	5	159	181	FTC-----CGKSYIQSSNLNQH------H
CM002887.2_62332431-62333493(+)_1	6	187	209	FTC-----CGKSYIQSSNLNQH------H
CM002887.2_62332431-62333493(+)_1	7	215	237	YTC-----CGKSYIQSSSLNEH------H
CM002887.2_62332431-62333493(+)_1	8	243	265	FTC-----CGKSFRRSSHLNKH------H
CM002887.2_62332431-62333493(+)_1	9	271	293	YKC-----CEKTFITAGGLKRH------H
CM002887.2_62332431-62333493(+)_1	10	299	321	YTC-----CDKRFIQLAHLKKH------H
CM002887.2_62332431-62333493(+)_1	11	327	349	YKC-----CERKFRDLRNLKRH------H
CM002887.2_62345216-62346125(+)_1	1	45	67	VIC-----CGKGLGRKSILKIH------H
CM002887.2_62345216-62346125(+)_1	2	73	95	YTC-----CGKSFSQSSHLSLH------H
CM002887.2_62345216-62346125(+)_1	3	101	123	FKC-----CEKSYSQSSHLNQH------H
CM002887.2_62345216-62346125(+)_1	4	129	151	YAC-----CEKKFILLSNLNQH------H
CM002887.2_62345216-62346125(+)_1	5	157	179	FTC-----CGKSFNHPSALNAH------H
CM002887.2_62345216-62346125(+)_1	6	185	207	YTC-----CGKSFSQLSHLNDH------H
CM002887.2_62345216-62346125(+)_1	7	213	235	FTC-----CGKSFSHLSSRNKH------H
CM002887.2_62345216-62346125(+)_1	8	241	263	FTC-----CGKRFSHLSPLNDH------H
CM002887.2_62345216-62346125(+)_1	9	269	291	FTC-----CGKSYTHSSTLRKH------H
CM002887.2_62349216-62350104(+)_1	1	68	90	FIC-----CGKSLGRKSSLKIH------H
CM002887.2_62349216-62350104(+)_1	2	96	118	FSC-----CEKSFSQSSALSKH------H
CM002887.2_62349216-62350104(+)_1	3	124	146	FTC-----CGTSFIQSSNLNKH------H
CM002887.2_62349216-62350104(+)_1	4	152	174	FTC-----CGKSFNQSSNLNLH------H
CM002887.2_62349216-62350104(+)_1	5	180	202	FTC-----CGKSFSHSSTLSKH------H
CM002887.2_62349216-62350104(+)_1	6	208	230	FTC-----CGMRFSLTSSLKIH------H
CM002887.2_62349216-62350104(+)_1	7	236	258	FTC-----CEKRFGLSSSLKLH------H
CM002887.2_62349216-62350104(+)_1	8	264	286	YTC-----CEKSFSHPSNLNRH------H
CM002888.2_57051-58440(-)_1	1	57	79	YAC-----CGRKFTRRSDVQRH------H
CM002888.2_57051-58440(-)_1	2	85	108	FHC-----CQKTFQHSWDLSKH------H
CM002888.2_57051-58440(-)_1	3	113	136	FSC-----CQSDFTNLRLLTAH------H
CM002888.2_57051-58440(-)_1	4	142	164	HYC-----CGETAGSPSALAQH------H
CM002888.2_57051-58440(-)_1	5	170	192	YRC-----CGEAFDTLLQRSLH------H
CM002888.2_57051-58440(-)_1	6	198	220	HQC-----CPKSFTRSSDVRRH------H
CM002888.2_57051-58440(-)_1	7	226	248	HHC-----CGKSFGLRSGLLKH------H
CM002888.2_57051-58440(-)_1	8	253	276	PHC-----CGKSFTQLSILLRH------H
WARNING: Overlapping ZFs are found in CM002888.2_57051-58440(-)_1. Only the first ZF instance is considered.
CM002888.2_57051-58440(-)_1	9	282	304	YLC-----CGKRFLSLGELLKH------H
CM002888.2_57051-58440(-)_1	10	310	332	HTC-----CPKSFKYKRALQEH------H
CM002888.2_57051-58440(-)_1	11	338	360	YPC-----CGKMFAKPFALNRH------H
CM002888.2_57051-58440(-)_1	12	366	388	FSC-----CERTFLTSTELALH------H
CM002888.2_57051-58440(-)_1	13	394	416	FPC-----CPRRFRSSSELARH------H
CM002888.2_57051-58440(-)_1	14	422	444	HAC-----CPKAYSSASRLRSH------H
CM002888.2_5366314-5367988(-)_1	1	230	252	HAC-----CHKEFRFECLLRNH------H
CM002888.2_5366314-5367988(-)_1	2	258	280	FQC-----CGKSFRCLSFLTNH------H
CM002888.2_5366314-5367988(-)_1	3	286	308	FKC-----CIKTFRKKADLIKH------H
CM002888.2_5366314-5367988(-)_1	4	314	336	YKC-----CGKSFSQGSYLKIH------H
CM002888.2_5366314-5367988(-)_1	5	342	364	HQC-----CDKSFPTAFKLSIH------H
CM002888.2_5366314-5367988(-)_1	6	370	392	YKC-----CGKSFIYASLLRRH------H
CM002888.2_5366314-5367988(-)_1	7	398	420	YLC-----CGKSFVYMFDLKKH------H
CM002888.2_5366314-5367988(-)_1	8	427	449	IPC-----CHKTFAGPEMLRCH------H
CM002888.2_5366314-5367988(-)_1	9	455	477	FRC-----CGKAFSQIGNMKRH------H
CM002888.2_5366314-5367988(-)_1	10	483	505	FTC-----CGKTYKHSSHLKNH------H
CM002888.2_5366314-5367988(-)_1	11	511	533	WQC-----CGKSFKFAGPLKKH------H
CM002888.2_14895508-14896786(-)_1	1	13	36	LSC-----CPFTNSKEENLREH------H
CM002888.2_14895508-14896786(-)_1	2	51	75	LSC-----CGRSYRFSFLLKAH------H
WARNING: Overlapping ZFs are found in CM002888.2_14895508-14896786(-)_1. Only the first ZF instance is considered.
CM002888.2_14895508-14896786(-)_1	3	118	140	YSC-----CRETFSSLSARRNH------H
CM002888.2_14895508-14896786(-)_1	4	146	168	NQC-----CGKKLSSQAALKRH------H
CM002888.2_14895508-14896786(-)_1	5	174	196	YNC-----CKSTFICSTSYKQH------H
CM002888.2_14895508-14896786(-)_1	6	202	223	FVC-----CGKGFKYRGALSAH------H
CM002888.2_14895508-14896786(-)_1	7	229	251	YRC-----CGKGFLYPGALTTH------H
CM002888.2_14895508-14896786(-)_1	8	280	302	FKC-----CDKLFAFKSSLIRH------H
CM002888.2_14895508-14896786(-)_1	9	308	330	FLC-----CGKGFLTFGELLKH------H
CM002888.2_14895508-14896786(-)_1	10	336	358	FQC-----CEKSFTQACYLQVH------H
CM002888.2_14895508-14896786(-)_1	11	364	386	YSC-----CDKSFYSSSHLKRH------H
CM002888.2_14895508-14896786(-)_1	12	392	414	FEC-----CGKRFPQPYHLKVH------H
CM002888.2_20059899-20060742(+)_1	1	51	73	VIC-----CGKSFAHRGHLNAH------H
CM002888.2_20059899-20060742(+)_1	2	79	101	FTC-----CGKSFKQKEYLKDH------H
CM002888.2_20059899-20060742(+)_1	3	105	127	ISC-----CGKKISNEKSLKKH------H
CM002888.2_20059899-20060742(+)_1	4	133	155	FGC-----CEKTFVSAFQLRRH------H
CM002888.2_20059899-20060742(+)_1	5	161	183	FSC-----CGKSFTRMDCLKEH------H
CM002888.2_20059899-20060742(+)_1	6	189	211	HVC-----CGSCFTKVYYLQQH------H
CM002888.2_20059899-20060742(+)_1	7	217	239	YKC-----CGKCFTHRASLATH------H
CM002888.2_20059899-20060742(+)_1	8	245	267	YHC-----CGKSFSQSGGQQTH------H
CM002888.2_28422083-28423343(+)_1	1	82	104	YNC-----CGKSFGQKQSFKIH------H
CM002888.2_28422083-28423343(+)_1	2	110	132	YTC-----CGQSFYHAGNFAVH------H
CM002888.2_28422083-28423343(+)_1	3	138	160	YTC-----CGQSFYTGGNLAVH------H
CM002888.2_28422083-28423343(+)_1	4	166	188	YSC-----CGKSFKQNGTLKVH------H
CM002888.2_28422083-28423343(+)_1	5	194	216	YTC-----CGKSFYTTGNFAQH------H
CM002888.2_28422083-28423343(+)_1	6	222	244	YTC-----CGKSFYQSANLAAH------H
CM002888.2_28422083-28423343(+)_1	7	250	272	YSC-----CGKTFKQNSNLEAH------H
CM002888.2_28422083-28423343(+)_1	8	278	300	ITC-----CKKSFAQKQDLEIH------H
CM002888.2_28422083-28423343(+)_1	9	306	328	YTC-----CGKGFTCKGTLKHH------H
CM002888.2_28422083-28423343(+)_1	10	334	356	FAC-----CGKSFTTKASLTIH------H
CM002888.2_28422083-28423343(+)_1	11	362	384	FTC-----CGKGLTRKDSIKRH------H
CM002888.2_28422083-28423343(+)_1	12	390	412	FRC-----CGKSFKHKRSLNTH------H
CM002888.2_28448468-28449629(+)_1	1	77	99	YNC-----CGKSFGKIQGFNKH------H
CM002888.2_28448468-28449629(+)_1	2	105	127	FSC-----CGKGFSQKSNLDVH------H
CM002888.2_28448468-28449629(+)_1	3	133	155	YTC-----CGKSFGYIQGFTTH------H
CM002888.2_28448468-28449629(+)_1	4	161	183	YTC-----CGKRFYHAGNFAVH------H
CM002888.2_28448468-28449629(+)_1	5	189	211	YIC-----CGKSFYQSGNFAMH------H
CM002888.2_28448468-28449629(+)_1	6	217	239	YSC-----CGKSFKLNGTLETH------H
CM002888.2_28448468-28449629(+)_1	7	245	267	FTC-----CGKTFSRKQALEIH------H
CM002888.2_28448468-28449629(+)_1	8	273	295	YRC-----CGKCFTCKSTLKHH------H
CM002888.2_28448468-28449629(+)_1	9	301	323	FAC-----CGKNFTTKASLTNH------H
CM002888.2_28448468-28449629(+)_1	10	329	351	FTC-----CGKGLTRKDSIKRH------H
CM002888.2_28448468-28449629(+)_1	11	357	379	FRC-----CGKGFKNKRSLSTH------H
CM002888.2_28634604-28635660(-)_1	1	65	87	ITC-----CGKSLASKSKLKIH------H
CM002888.2_28634604-28635660(-)_1	2	93	115	FTC-----CGKSFNQLSNLNNH------H
CM002888.2_28634604-28635660(-)_1	3	121	143	FTC-----CGKSFNQLSKRNNH------H
CM002888.2_28634604-28635660(-)_1	4	149	171	FTC-----CGKSFIHSSHLNEH------H
CM002888.2_28634604-28635660(-)_1	5	177	199	FTC-----CGKSFSKSSSLYRH------H
CM002888.2_28634604-28635660(-)_1	6	205	227	FTC-----CGKSFSQSSYLNKH------H
CM002888.2_28634604-28635660(-)_1	7	233	255	FTC-----CGKSFNQSSNLNLH------H
CM002888.2_28634604-28635660(-)_1	8	261	283	FTC-----CGKSFNQLSNLNNH------H
CM002888.2_28634604-28635660(-)_1	9	289	311	FTC-----CGKSFNQSSSLKQH------H
CM002888.2_28634604-28635660(-)_1	10	317	339	FTC-----CGKSFSQSSYFNKH------H
CM002888.2_28646473-28647283(-)_1	1	44	69	KSC-----CGKSLASKSTLKIH------H
WARNING: Overlapping ZFs are found in CM002888.2_28646473-28647283(-)_1. Only the first ZF instance is considered.
CM002888.2_28646473-28647283(-)_1	2	75	97	FTC-----CGKSFIHSSHLNQH------H
CM002888.2_28646473-28647283(-)_1	3	103	125	FTC-----CGKSFSKSSSLNRH------H
CM002888.2_28646473-28647283(-)_1	4	131	153	FTC-----CGKSFNQSSYLYKH------H
CM002888.2_28646473-28647283(-)_1	5	159	181	FTC-----CGKSFSQSSYLIRH------H
CM002888.2_28646473-28647283(-)_1	6	187	209	FIC-----CKKSFTQSASRNLH------H
CM002888.2_28646473-28647283(-)_1	7	215	237	FSC-----CGRSFIHSSHLNQH------H
CM002888.2_28646473-28647283(-)_1	8	243	265	FTC-----CGKSFSKSSSLYRH------H
CM002888.2_28651732-28652461(-)_1	1	44	66	FTC-----CGKSFGRQSSLKIH------H
CM002888.2_28651732-28652461(-)_1	2	72	94	YTC-----CGKSFSVSSHLNLH------H
CM002888.2_28651732-28652461(-)_1	3	100	122	FRC-----CGKSFNCTSPLNKH------H
CM002888.2_28651732-28652461(-)_1	4	128	150	FTC-----CGKSFSQSSSLNLH------H
CM002888.2_28651732-28652461(-)_1	5	156	178	FTC-----CGKSFNCSSHLYLH------H
CM002888.2_28651732-28652461(-)_1	6	184	206	FTC-----CGKSFYCPSHLNQH------H
CM002888.2_28651732-28652461(-)_1	7	212	234	FTC-----CGKSFSQLSSLNKH------H
CM002888.2_28819865-28821014(+)_1	1	73	95	FTC-----CGNRFSRKHNLQVH------H
CM002888.2_28819865-28821014(+)_1	2	101	123	YTC-----CGQCFCTSGNLVVH------H
CM002888.2_28819865-28821014(+)_1	3	129	151	YSC-----CGKSFKQISNLKVH------H
CM002888.2_28819865-28821014(+)_1	4	157	179	YEC-----CGQRFYTTGNFAQH------H
CM002888.2_28819865-28821014(+)_1	5	185	207	YPC-----CGKSFHQSANLVAH------H
CM002888.2_28819865-28821014(+)_1	6	213	235	YSC-----CGKSFKQNSNLEAH------H
CM002888.2_28819865-28821014(+)_1	7	241	263	FTC-----CGKSFAQKQDLEIH------H
CM002888.2_28819865-28821014(+)_1	8	269	291	YTC-----CSKSFRYKSTLKHH------H
CM002888.2_28819865-28821014(+)_1	9	297	319	FTC-----CGKSFTTKASLMNH------H
CM002888.2_28819865-28821014(+)_1	10	325	347	FTC-----CGKSLTRKDTIRQH------H
CM002888.2_28819865-28821014(+)_1	11	350	375	EDC-----CGKGFKCKRSLSTH------H
WARNING: Overlapping ZFs are found in CM002888.2_28819865-28821014(+)_1. Only the first ZF instance is considered.
CM002888.2_28952130-28952796(-)_1	1	54	76	FTC-----CGNCFSRKRTLEVH------H
CM002888.2_28952130-28952796(-)_1	2	82	104	FTC-----CGKSYSQKSNFNVH------H
CM002888.2_28952130-28952796(-)_1	3	110	132	YSC-----CGKSFYNTGNLAVH------H
CM002888.2_28952130-28952796(-)_1	4	138	160	YSC-----CGRSFNQNGTLEIH------H
CM002888.2_28952130-28952796(-)_1	5	166	188	FIC-----CGEGFICQSALNYH------H
CM002888.2_28952130-28952796(-)_1	6	194	216	FPC-----CGKSFICKASLMNH------H
CM002888.2_28974276-28975167(+)_1	1	45	67	FNC-----CGKSFGRKGDLKIH------H
CM002888.2_28974276-28975167(+)_1	2	73	95	FTC-----CGKNFSISSSLNQH------H
CM002888.2_28974276-28975167(+)_1	3	101	123	FTC-----CGKSFSQLSSLNLH------H
CM002888.2_28974276-28975167(+)_1	4	129	151	FTC-----CGKSFNCSSNLNQH------H
CM002888.2_28974276-28975167(+)_1	5	157	179	FTC-----CGKSFNCLTHLNQH------H
CM002888.2_28974276-28975167(+)_1	6	185	207	FTC-----CGKSFRQSSSLNQH------H
CM002888.2_28974276-28975167(+)_1	7	213	235	FTC-----CGRGFNCLSNLKQH------H
CM002888.2_28974276-28975167(+)_1	8	241	263	FTC-----CGKSFNCSSHLNQH------H
CM002888.2_28974276-28975167(+)_1	9	269	291	FTC-----CGKSFTCSSHLNQH------H
CM002888.2_29008284-29009106(-)_1	1	48	70	FSC-----CRKSFTKKTNLDVH------H
CM002888.2_29008284-29009106(-)_1	2	76	98	YTC-----CGKSFGQIQGFKAH------H
CM002888.2_29008284-29009106(-)_1	3	104	126	YTC-----CGKSFYISGNLTVH------H
CM002888.2_29008284-29009106(-)_1	4	132	154	YPC-----CGKRYKQNSNLEVH------H
CM002888.2_29008284-29009106(-)_1	5	160	182	YTC-----CGKRFPYKCTLKHH------H
CM002888.2_29008284-29009106(-)_1	6	188	210	FTC-----CEKSFTTKASFKNH------H
CM002888.2_29008284-29009106(-)_1	7	216	238	FTC-----CGKSLTRKDAIKQH------H
CM002888.2_29008284-29009106(-)_1	8	244	266	YRC-----CGKGFTHKRSFSAH------H
CM002888.2_29092183-29092933(-)_1	1	51	73	FTC-----CGKSFGRKVNLKFH------H
CM002888.2_29092183-29092933(-)_1	2	79	101	FTC-----CGKSFGRKGNLKFH------H
CM002888.2_29092183-29092933(-)_1	3	107	129	FTC-----CGKSFNKSSNFNNH------H
CM002888.2_29092183-29092933(-)_1	4	135	157	FIC-----CGKSFNQSSALNLH------H
CM002888.2_29092183-29092933(-)_1	5	163	185	FTC-----CGKSFNSSSNLNQH------H
CM002888.2_29092183-29092933(-)_1	6	191	213	FIC-----CGKGFNQSPHLNLH------H
CM002888.2_29092183-29092933(-)_1	7	219	241	FTC-----CGKSFICSSNLNQH------H
CM002888.2_29114837-29116073(-)_1	1	50	72	NTC-----CGKSLTSKSKLKIH------H
CM002888.2_29114837-29116073(-)_1	2	78	100	FTC-----CGKSFSQSSNLNQH------H
CM002888.2_29114837-29116073(-)_1	3	106	128	FTC-----CGKSFVCSSHFNQH------H
CM002888.2_29114837-29116073(-)_1	4	134	156	FKC-----CGKSFSISSCLNQH------H
CM002888.2_29114837-29116073(-)_1	5	162	184	LTC-----CGKSFRQSSSLYQH------H
CM002888.2_29114837-29116073(-)_1	6	190	212	FTC-----CGKSFNCSSYLNKH------H
CM002888.2_29114837-29116073(-)_1	7	218	240	FTC-----CGKGFSHITSLNQH------H
CM002888.2_29114837-29116073(-)_1	8	246	268	FTC-----CGKSFSQSSSLNQH------H
CM002888.2_29114837-29116073(-)_1	9	274	296	FTC-----CGNSFNCLSHLNQH------H
CM002888.2_29114837-29116073(-)_1	10	302	324	FTC-----CGKSFSQSSSLNLH------H
CM002888.2_29114837-29116073(-)_1	11	330	352	FAC-----CGKSFSCSSRLDQH------H
CM002888.2_29114837-29116073(-)_1	12	358	380	YTC-----CGKSFNSSSDLNKH------H
CM002888.2_29114837-29116073(-)_1	13	386	408	FTC-----CGKSFSQSSSLNLH------H
CM002888.2_29177777-29179280(+)_1	1	47	72	TNC-----CTQRGKSSGRKGDH------H
CM002888.2_29177777-29179280(+)_1	2	78	100	FTC-----CGKSFRQLSQHNLH------H
CM002888.2_29177777-29179280(+)_1	3	106	128	YPC-----CGKSFRSSSQLKRH------H
CM002888.2_29177777-29179280(+)_1	4	134	156	YPC-----CGKSFISSSQLNQH------H
CM002888.2_29177777-29179280(+)_1	5	162	184	YPC-----CGKSFISSSQLNQH------H
CM002888.2_29177777-29179280(+)_1	6	190	212	YTC-----CGKSFRQLSQLNGH------H
CM002888.2_29177777-29179280(+)_1	7	218	240	YTC-----CGKSYTVLSNLKNH------H
CM002888.2_29177777-29179280(+)_1	8	246	268	FTC-----CGNSFNCLSYLKRH------H
CM002888.2_29177777-29179280(+)_1	9	274	296	FTC-----CGKSFRQLSHLNNH------H
CM002888.2_29177777-29179280(+)_1	10	302	324	FTC-----CGKSFRCSTQLNVH------H
CM002888.2_29177777-29179280(+)_1	11	330	352	YTC-----CGKSYTVLSNLKYH------H
CM002888.2_29177777-29179280(+)_1	12	358	380	FTC-----CGNSFNCLSYLNRH------H
CM002888.2_29177777-29179280(+)_1	13	386	408	FTC-----CGKSFIRSSNLHKH------H
CM002888.2_29177777-29179280(+)_1	14	414	436	YTC-----CGNSFSQSTHLNQH------H
CM002888.2_29177777-29179280(+)_1	15	442	464	FTC-----CGKSFSQSSNLNKH------H
CM002888.2_29177777-29179280(+)_1	16	470	492	FTC-----CGKSFICSSNLNKH------H
CM002888.2_29284243-29285161(+)_1	1	48	73	KNC-----CTQCGKSSGRKGDH------H
WARNING: Overlapping ZFs are found in CM002888.2_29284243-29285161(+)_1. Only the first ZF instance is considered.
CM002888.2_29284243-29285161(+)_1	2	79	101	FTC-----CGKSFSKSSYLNQH------H
CM002888.2_29284243-29285161(+)_1	3	107	129	FTC-----CGKRFTLSSYLNNH------H
CM002888.2_29284243-29285161(+)_1	4	135	157	FTC-----CGKRFNCSSSLNKH------H
CM002888.2_29284243-29285161(+)_1	5	163	185	FTC-----CGNRFNCSSHLNRH------H
CM002888.2_29284243-29285161(+)_1	6	191	213	FTC-----CGRSFSCSSNLYQH------H
CM002888.2_29284243-29285161(+)_1	7	219	241	YTC-----CGKSFSQSTHLNQH------H
CM002888.2_29284243-29285161(+)_1	8	247	269	FTC-----CGKSFSQSSSLNQH------H
CM002888.2_29284243-29285161(+)_1	9	275	297	FTC-----CGKSYRRSSTLNKH------H
CM002888.2_29297840-29298749(-)_1	1	48	70	FPC-----CEKSFRKKGYLNLH------H
CM002888.2_29297840-29298749(-)_1	2	76	98	YTC-----CGKSFIRPSSLKLH------H
CM002888.2_29297840-29298749(-)_1	3	104	126	FAC-----CGKSFNQLSSLNQH------H
CM002888.2_29297840-29298749(-)_1	4	132	154	FTC-----CGKSFRCSSHLSEH------H
CM002888.2_29297840-29298749(-)_1	5	160	182	FTC-----CGKSFSFSSHLKEH------H
CM002888.2_29297840-29298749(-)_1	6	188	210	YTC-----CGKSFYCSTHLNQH------H
CM002888.2_29297840-29298749(-)_1	7	216	238	YKC-----CGKSFSQLSHLNNH------H
CM002888.2_29297840-29298749(-)_1	8	244	266	FSC-----CGKSFYCSSHLNEH------H
CM002888.2_29297840-29298749(-)_1	9	272	294	FTC-----CGKSFTQTSSLNVH------H
CM002888.2_29358475-29359537(+)_1	1	43	68	KSC-----CGKSLASKSKLKIH------H
WARNING: Overlapping ZFs are found in CM002888.2_29358475-29359537(+)_1. Only the first ZF instance is considered.
CM002888.2_29358475-29359537(+)_1	2	74	96	FTC-----CGKSFSQSSYLHKH------H
CM002888.2_29358475-29359537(+)_1	3	102	124	FTC-----CGKSFSQSSSLKLH------H
CM002888.2_29358475-29359537(+)_1	4	130	152	FTC-----CGKSFSQSSSLNLH------H
CM002888.2_29358475-29359537(+)_1	5	158	180	FTC-----CGKSFSKSSHLNQH------H
CM002888.2_29358475-29359537(+)_1	6	186	208	FTC-----CGKSFSKSSHLNQH------H
CM002888.2_29358475-29359537(+)_1	7	214	236	FSC-----CGKCFVHSSHLNQH------H
CM002888.2_29358475-29359537(+)_1	8	242	264	FTC-----CVKSFSSSSTLNRH------H
CM002888.2_29358475-29359537(+)_1	9	270	292	FTC-----CGKSFSQSSTLNKH------H
CM002888.2_29358475-29359537(+)_1	10	298	320	YMC-----CEKTFITAPELKRH------H
CM002888.2_29358475-29359537(+)_1	11	326	348	YKC-----CSKSFTHSRTLKTH------H
CM002888.2_29374735-29375368(-)_1	1	47	69	FTC-----CGKSFKRKGYLKIH------H
CM002888.2_29374735-29375368(-)_1	2	75	97	FTC-----CGKSFSCSSHLNQH------H
CM002888.2_29374735-29375368(-)_1	3	103	125	FTC-----CGKSFSQSSHLNLH------H
CM002888.2_29374735-29375368(-)_1	4	131	153	FTC-----CGKSFNCSSNFYQH------H
CM002888.2_29374735-29375368(-)_1	5	159	181	FTC-----CGKSFNCSSNLYQH------H
CM002888.2_29374735-29375368(-)_1	6	187	209	FTC-----CGKSFSQSSSLYIH------H
CM002888.2_29395851-29396838(+)_1	1	47	69	SKC-----CGKCFSRKHNLQVH------H
CM002888.2_29395851-29396838(+)_1	2	75	97	YPC-----CGKSFKQNGYLKVH------H
CM002888.2_29395851-29396838(+)_1	3	103	125	YTC-----CGQRFYTTGNFAQH------H
CM002888.2_29395851-29396838(+)_1	4	131	153	YTC-----CGKSLYQSANLAAH------H
CM002888.2_29395851-29396838(+)_1	5	159	181	YSC-----CGKSFKQNSTLEDH------H
CM002888.2_29395851-29396838(+)_1	6	187	209	FTC-----CGKGFAQKQDLEIH------H
CM002888.2_29395851-29396838(+)_1	7	215	237	YFC-----CSKSFRCKTSLKHH------H
CM002888.2_29395851-29396838(+)_1	8	243	265	FTC-----CGKSFTTKASLKNH------H
CM002888.2_29395851-29396838(+)_1	9	271	293	FTC-----CGKTFTRKDTIRKH------H
CM002888.2_29395851-29396838(+)_1	10	299	321	FRC-----CGKGFKCKRSLNTH------H
CM002888.2_29436543-29437272(-)_1	1	44	66	FTC-----CGKSFGRKDILKIH------H
CM002888.2_29436543-29437272(-)_1	2	72	94	FTC-----CGKSFNRSEHLNEH------H
CM002888.2_29436543-29437272(-)_1	3	100	122	FTC-----CGKSFNCSSNLNKH------H
CM002888.2_29436543-29437272(-)_1	4	128	150	FTC-----CGKSFSQSFNFNLH------H
CM002888.2_29436543-29437272(-)_1	5	156	178	YTC-----CGKSFSISSSLNLH------H
CM002888.2_29436543-29437272(-)_1	6	184	206	FTC-----CGKSFSQSTSLNKH------H
CM002888.2_29436543-29437272(-)_1	7	212	234	FTC-----CGKSFNCSSNLNRH------H
CM002888.2_29519371-29520703(+)_1	1	49	71	FTC-----CGKILASKSKLKIH------H
CM002888.2_29519371-29520703(+)_1	2	77	99	YTC-----CGKSFSQSSHLNQH------H
CM002888.2_29519371-29520703(+)_1	3	105	127	FTC-----CGKSFSRSTSLNLH------H
CM002888.2_29519371-29520703(+)_1	4	133	155	FTC-----CGKSFSRSSSLNLH------H
CM002888.2_29519371-29520703(+)_1	5	161	183	FTC-----CGKRFNCSSHLNKH------H
CM002888.2_29519371-29520703(+)_1	6	189	211	FTC-----CGKSFIQSSSLNKH------H
CM002888.2_29519371-29520703(+)_1	7	217	239	FTC-----CGKSFSQSSHFNQH------H
CM002888.2_29519371-29520703(+)_1	8	245	267	FTC-----CGKSFSRLLFLNKH------H
CM002888.2_29519371-29520703(+)_1	9	273	295	FTC-----CGKSFSQSSHFNLH------H
CM002888.2_29519371-29520703(+)_1	10	301	323	FTC-----CGKSFSQSSNCNKH------H
CM002888.2_29519371-29520703(+)_1	11	329	351	FTC-----CGNSFSHLSHLNQH------H
CM002888.2_29519371-29520703(+)_1	12	357	379	FTC-----CGKSFSQSSSLNQH------H
CM002888.2_29519371-29520703(+)_1	13	385	407	FAC-----CEKSFNSSSYLNLH------H
CM002888.2_29519371-29520703(+)_1	14	413	435	FTC-----CGKSFSRSSSLNLH------H
CM002888.2_29552137-29553139(+)_1	1	52	74	FSC-----CGKNFAYRQNIINH------H
CM002888.2_29552137-29553139(+)_1	2	80	102	YTC-----CGKSFYHAGNFAVH------H
CM002888.2_29552137-29553139(+)_1	3	108	130	YTC-----CGKSCSNAGNFAVH------H
CM002888.2_29552137-29553139(+)_1	4	136	158	YTC-----CGKSFTHAGNCAAH------H
CM002888.2_29552137-29553139(+)_1	5	164	186	YSC-----CGKSFRQKGNLETH------H
CM002888.2_29552137-29553139(+)_1	6	192	214	FTC-----CGKRFLKKQNFNNH------H
CM002888.2_29552137-29553139(+)_1	7	220	242	YFC-----CGKGYICKSTLKQH------H
CM002888.2_29552137-29553139(+)_1	8	248	270	FAC-----CGKSLTTKASLKNH------H
CM002888.2_29552137-29553139(+)_1	9	276	298	FTC-----CGKSLTRKDSVRNH------H
CM002888.2_29552137-29553139(+)_1	10	304	326	LRC-----CGKGFKHKRSLSTH------H
CM002888.2_29653498-29654539(-)_1	1	46	71	KNC-----CGKSFGREGNLKIH------H
WARNING: Overlapping ZFs are found in CM002888.2_29653498-29654539(-)_1. Only the first ZF instance is considered.
CM002888.2_29653498-29654539(-)_1	2	77	99	FTC-----CGKSFSQLSALNQH------H
CM002888.2_29653498-29654539(-)_1	3	105	127	FTC-----CGKSFSQLSALNRH------H
CM002888.2_29653498-29654539(-)_1	4	133	155	FTC-----CGKSFKCLSYLNEH------H
CM002888.2_29653498-29654539(-)_1	5	161	183	FIC-----CGKSFSQSSHLNHH------H
CM002888.2_29653498-29654539(-)_1	6	189	211	FTC-----CGKSFSQSSNLNKH------H
CM002888.2_29653498-29654539(-)_1	7	217	239	FTC-----CGKSFSQSLSLNHH------H
CM002888.2_29653498-29654539(-)_1	8	245	267	FTC-----CGKSFNCSSHLNQH------H
CM002888.2_29653498-29654539(-)_1	9	273	295	FTC-----CGRSFSQSSSRNLH------H
CM002888.2_29653498-29654539(-)_1	10	301	323	FSC-----CGKSFTCSSYLNRH------H
CM002888.2_29675093-29676080(-)_1	1	46	68	FTC-----CGKSFGRKGYLKIH------H
CM002888.2_29675093-29676080(-)_1	2	74	96	FTC-----CGKSFIRLSSLNIH------H
CM002888.2_29675093-29676080(-)_1	3	102	124	FTC-----CGKSFSHSSSLNHH------H
CM002888.2_29675093-29676080(-)_1	4	130	152	STC-----CGKSFSCSSHLNHH------H
CM002888.2_29675093-29676080(-)_1	5	158	180	FTC-----CGKGFSQSSPLNKH------H
CM002888.2_29675093-29676080(-)_1	6	186	208	FSC-----CGNSFRHSLSLKQH------H
CM002888.2_29675093-29676080(-)_1	7	214	236	FTC-----CGKSFGQSSSLNHH------H
CM002888.2_29675093-29676080(-)_1	8	242	264	FTC-----CEKSFSQSSHFNRH------H
CM002888.2_29675093-29676080(-)_1	9	270	292	FTC-----CGKSFSQSSNLNLH------H
CM002888.2_29675093-29676080(-)_1	10	298	320	FTC-----CGKSFSQSSNCNLH------H
CM002888.2_29739549-29740071(+)_1	1	115	137	SRC-----CGKSFNCLAHLNKH------H
CM002888.2_29742290-29743562(+)_1	1	58	83	KSC-----CGKNLASKSKLKIH------H
WARNING: Overlapping ZFs are found in CM002888.2_29742290-29743562(+)_1. Only the first ZF instance is considered.
CM002888.2_29742290-29743562(+)_1	2	89	111	FTC-----CGKSFSQSSSLNKH------H
CM002888.2_29742290-29743562(+)_1	3	117	139	FTC-----CGKSFSQSPSLKLH------H
CM002888.2_29742290-29743562(+)_1	4	145	167	FTC-----CGKSFRQSPSLYLH------H
CM002888.2_29742290-29743562(+)_1	5	173	195	FTC-----CGKSFSQSPSLNQH------H
CM002888.2_29742290-29743562(+)_1	6	201	223	FTC-----CGKSFSQSSYLNQH------H
CM002888.2_29742290-29743562(+)_1	7	229	251	FAC-----CGKSFSQSPSLVLH------H
CM002888.2_29742290-29743562(+)_1	8	257	279	FTC-----CGKSFIHSSHLNQH------H
CM002888.2_29742290-29743562(+)_1	9	285	307	FTC-----CGKSFSKSSSLNQH------H
CM002888.2_29742290-29743562(+)_1	10	313	335	FTC-----CGMSFNQSSNLNKH------H
CM002888.2_29742290-29743562(+)_1	11	341	363	FTC-----CGKSFIHSSYLKIH------H
CM002888.2_29742290-29743562(+)_1	12	369	391	YMC-----CKKTFITAAELKRH------H
CM002888.2_29742290-29743562(+)_1	13	397	419	YKC-----CSKMFTHSRTLKTH------H
CM002888.2_29758791-29759562(-)_1	1	51	73	FIC-----CGKSFKKKSNLKIH------H
CM002888.2_29758791-29759562(-)_1	2	79	101	FTC-----CGKSFSLSSHLTQH------H
CM002888.2_29758791-29759562(-)_1	3	107	129	FTC-----CGKSFSQSSSLNHH------H
CM002888.2_29758791-29759562(-)_1	4	135	157	FTC-----CGRSFSCSSSLNKH------H
CM002888.2_29758791-29759562(-)_1	5	163	185	FTC-----CGKSFRQSSYLNKH------H
CM002888.2_29758791-29759562(-)_1	6	191	213	FTC-----CGKSFSQSSHLNKH------H
CM002888.2_29758791-29759562(-)_1	7	219	241	FTC-----CGKSFSQSSSRNVH------H
CM002888.2_29785455-29786436(+)_1	1	44	69	KNC-----CGKSFGRKGNLKIH------H
WARNING: Overlapping ZFs are found in CM002888.2_29785455-29786436(+)_1. Only the first ZF instance is considered.
CM002888.2_29785455-29786436(+)_1	2	75	97	FTC-----CGKSFSQSSHLNLH------H
CM002888.2_29785455-29786436(+)_1	3	103	125	FTC-----CGKSFSKSSHLNQH------H
CM002888.2_29785455-29786436(+)_1	4	131	153	FTC-----CGKSFSQSSSLNKH------H
CM002888.2_29785455-29786436(+)_1	5	159	181	FTC-----CGKSFSQSSFFNLH------H
CM002888.2_29785455-29786436(+)_1	6	187	209	FTC-----CGKSFRRSSSLNKH------H
CM002888.2_29785455-29786436(+)_1	7	215	237	FTC-----CGKSFIHSSSLNQH------H
CM002888.2_29785455-29786436(+)_1	8	243	265	FTC-----CGKCFDCSSHLNKH------H
CM002888.2_29785455-29786436(+)_1	9	271	293	FTC-----CGKNFSQSSSLNKH------H
CM002888.2_29798991-29799960(+)_1	1	47	69	YTC-----CGKSFKQNSNLKVH------H
CM002888.2_29798991-29799960(+)_1	2	75	97	FTC-----CGKCFAKKHNLDIH------H
CM002888.2_29798991-29799960(+)_1	3	103	125	YTC-----CGKSFTYKTTFNNH------H
CM002888.2_29798991-29799960(+)_1	4	182	204	YRC-----CGKSFTLKNTLDNH------H
CM002888.2_29798991-29799960(+)_1	5	210	232	YRC-----CGKRFPYKTTLNNH------H
CM002888.2_29798991-29799960(+)_1	6	238	260	FAC-----CGKSFRAKVSLMNH------H
CM002888.2_29798991-29799960(+)_1	7	266	288	FTC-----CGKSLTHKDSIKNH------H
CM002888.2_29798991-29799960(+)_1	8	293	315	FRC-----CGKGFKHKRSLNTH------H
CM002888.2_29814643-29815471(+)_1	1	48	70	FTC-----CGKRFNCSSSLNKH------H
CM002888.2_29814643-29815471(+)_1	2	76	98	FTC-----CGKSFNQSSNLNHH------H
CM002888.2_29814643-29815471(+)_1	3	104	126	FTC-----CGNSFSQSSHLNYH------H
CM002888.2_29814643-29815471(+)_1	4	132	154	FTC-----CGKSFNQSSHLNLH------H
CM002888.2_29814643-29815471(+)_1	5	160	182	FTC-----CGKSFNCSSHLNQH------H
CM002888.2_29814643-29815471(+)_1	6	188	210	YTC-----CGKSFIQSSSLNQH------H
CM002888.2_29814643-29815471(+)_1	7	216	238	YTC-----CGKSFSQLSSLNQH------H
CM002888.2_29814643-29815471(+)_1	8	244	267	FTC-----CGEGFSKSSSLNKH------H
CM002888.2_29828773-29829607(-)_1	1	84	106	FTC-----CGKSLASKSKLKSH------H
CM002888.2_29828773-29829607(-)_1	2	112	134	FTC-----CGKSFSRSSSLNIH------H
CM002888.2_29828773-29829607(-)_1	3	140	162	FTC-----CGKSFNKSLSLNLH------H
CM002888.2_29828773-29829607(-)_1	4	168	190	FTC-----CGKSFSQSSSLNIH------H
CM002888.2_29828773-29829607(-)_1	5	196	218	FTC-----CGKSFSQSSDLNIH------H
CM002888.2_29828773-29829607(-)_1	6	224	246	FTC-----CGKSFSQSSDLNVH------H
CM002888.2_29828773-29829607(-)_1	7	252	274	HMC-----CKKTFNTAPNLKLH------H
CM002888.2_29853376-29854282(+)_1	1	47	69	FTC-----CGRSFGRKGDLKIH------H
CM002888.2_29853376-29854282(+)_1	2	75	97	FTC-----CGKSFSCSSHLNKH------H
CM002888.2_29853376-29854282(+)_1	3	103	125	FTC-----CGKSFRHSLFLKQH------H
CM002888.2_29853376-29854282(+)_1	4	131	153	FTC-----CGKSFSQSSNFYRH------H
CM002888.2_29853376-29854282(+)_1	5	159	181	FIC-----CGKSFSQSSNFNLH------H
CM002888.2_29853376-29854282(+)_1	6	187	209	FIC-----CGKSFSQSSSLNHH------H
CM002888.2_29853376-29854282(+)_1	7	215	237	FTC-----CGKSFTRSLSLKEH------H
CM002888.2_29853376-29854282(+)_1	8	243	265	FTC-----CGKSFSQSSSFNHH------H
CM002888.2_29853376-29854282(+)_1	9	271	293	FTC-----CGKSFTQSSNFNRH------H
CM002888.2_29868601-29869843(-)_1	1	47	69	FTC-----CGKSFGRKYILENH------H
CM002888.2_29868601-29869843(-)_1	2	75	97	FTC-----CGKSFNRSEHLNDH------H
CM002888.2_29868601-29869843(-)_1	3	103	125	FTC-----CGKSFNCLSNLNKH------H
CM002888.2_29868601-29869843(-)_1	4	131	153	FTC-----CGNSFSCSSSLNQH------H
CM002888.2_29868601-29869843(-)_1	5	159	181	FTC-----CGKSFIRSSSLKLH------H
CM002888.2_29868601-29869843(-)_1	6	187	209	FTC-----CGKSFIKSSSLKLH------H
CM002888.2_29868601-29869843(-)_1	7	215	237	FTC-----CGKSFSQSSSLNHH------H
CM002888.2_29868601-29869843(-)_1	8	243	265	FTC-----CGKNFIKSSSLNHH------H
CM002888.2_29868601-29869843(-)_1	9	271	293	FTC-----CGKSFSCSSHLNHH------H
CM002888.2_29868601-29869843(-)_1	10	299	321	FTC-----CGKSFSCSSHLNHH------H
CM002888.2_29868601-29869843(-)_1	11	327	349	FTC-----CEKSFSKSSSLNQH------H
CM002888.2_29868601-29869843(-)_1	12	355	377	FSC-----CEKSFNCSSNLSKH------H
CM002888.2_29868601-29869843(-)_1	13	383	405	FVC-----CGKSFISSTHLNLH------H
CM002888.2_29891078-29892020(+)_1	1	88	110	YTC-----CGKSFGHKQSFKTH------H
CM002888.2_29891078-29892020(+)_1	2	116	138	YTC-----CEQSFYHAGNFAVH------H
CM002888.2_29891078-29892020(+)_1	3	144	166	YTC-----CGKSFKQSGNLKDH------H
CM002888.2_29891078-29892020(+)_1	4	172	194	FTC-----CGKSLARKQDLYIH------H
CM002888.2_29891078-29892020(+)_1	5	200	222	YTC-----CGKSFPYKSTLKHH------H
CM002888.2_29891078-29892020(+)_1	6	228	250	FAC-----CGKSFTTKASLMNH------H
CM002888.2_29891078-29892020(+)_1	7	256	278	FTC-----CGKSLTRKDAIKQH------H
CM002888.2_29891078-29892020(+)_1	8	284	306	FIC-----CGKSLTSKRNLNTH------H
CM002888.2_29898938-29899475(+)_1	1	44	66	YSC-----CGKSFNQNSNLEVH------H
CM002888.2_29898938-29899475(+)_1	2	72	94	FTC-----CGKHLALKQNLDIH------H
CM002888.2_29898938-29899475(+)_1	3	100	122	YRC-----CGKRFPYKSTLKHH------H
CM002888.2_29898938-29899475(+)_1	4	128	150	FTC-----CGKSFTTKASLMDH------H
CM002888.2_29898938-29899475(+)_1	5	156	178	FTC-----CGKSLIRKDSIKKH------H
CM002888.2_29917371-29918361(+)_1	1	47	69	FTC-----CGKSFEKQSYLKIH------H
CM002888.2_29917371-29918361(+)_1	2	75	97	FTC-----CGKSFNCSSHLKLH------H
CM002888.2_29917371-29918361(+)_1	3	103	125	YTC-----CGKRFIRSFSLNKH------H
CM002888.2_29917371-29918361(+)_1	4	131	153	FTC-----CGKSFRQSSSLNKH------H
CM002888.2_29917371-29918361(+)_1	5	159	181	FTC-----CGKRFIRSSSLNLH------H
CM002888.2_29917371-29918361(+)_1	6	187	209	FTC-----CGKSFSQSSTLNKH------H
CM002888.2_29917371-29918361(+)_1	7	215	237	YTC-----CEKSFSYSSHLYLH------H
CM002888.2_29917371-29918361(+)_1	8	243	265	FAC-----CGKSFSCSSSLNQH------H
CM002888.2_29917371-29918361(+)_1	9	271	293	FTC-----CGKSFSRSSSLNQH------H
CM002888.2_29917371-29918361(+)_1	10	299	321	FTC-----CGKSFSRPWSLNLH------H
CM002888.2_29961046-29961781(-)_1	1	47	69	FTC-----CGKSFSRSSSLNKH------H
CM002888.2_29961046-29961781(-)_1	2	75	97	FTC-----CRKTFNCSSHLNQH------H
CM002888.2_29961046-29961781(-)_1	3	103	125	FTC-----CGKSFGRKGYLKIH------H
CM002888.2_29961046-29961781(-)_1	4	131	153	FTC-----CGKSFNCSSNFNLH------H
CM002888.2_29961046-29961781(-)_1	5	159	181	FTC-----CGKGFSQSSSLNHH------H
CM002888.2_29961046-29961781(-)_1	6	187	209	FTC-----CGKSFSRSSSLNIH------H
CM002888.2_29961046-29961781(-)_1	7	215	237	FTC-----CGKSFSQSSQLNLH------H
CM002888.2_29976913-29978131(+)_1	1	47	69	FTC-----CGKSFGRKGNLKIH------H
CM002888.2_29976913-29978131(+)_1	2	75	97	FTC-----CGKSFNQSSSLNKH------H
CM002888.2_29976913-29978131(+)_1	3	103	125	FTC-----CGKSFNQPSHLNNH------H
CM002888.2_29976913-29978131(+)_1	4	131	153	FTC-----CGKSFNQSSHLNSH------H
CM002888.2_29976913-29978131(+)_1	5	159	181	FTC-----CGKSFRQSSQLNEH------H
CM002888.2_29976913-29978131(+)_1	6	187	209	FTC-----CGRSFSQSSHLNEH------H
CM002888.2_29976913-29978131(+)_1	7	215	237	ITC-----CGKSFNRSSNLYQH------H
CM002888.2_29976913-29978131(+)_1	8	243	265	FTC-----CGKSFNCSSNLDKH------H
CM002888.2_29976913-29978131(+)_1	9	271	293	FTC-----CGKSFNFSSNLYQH------H
CM002888.2_29976913-29978131(+)_1	10	299	321	FTC-----CGKSFSQSSHFNQH------H
CM002888.2_29976913-29978131(+)_1	11	327	349	FTC-----CGKSFNCSSYLNIH------H
CM002888.2_29976913-29978131(+)_1	12	355	377	FTC-----CGKSFNFSSNLHQH------H
CM002888.2_29976913-29978131(+)_1	13	383	405	FTC-----CGKSFIQSSSLNRH------H
CM002888.2_30067776-30068994(-)_1	1	66	88	FTC-----CGKSFGRKGILKIH------H
CM002888.2_30067776-30068994(-)_1	2	94	116	FTC-----CGKGFSQSSNHNRH------H
CM002888.2_30067776-30068994(-)_1	3	122	144	FTC-----CGKSFCQSSHLNVH------H
CM002888.2_30067776-30068994(-)_1	4	150	172	FTC-----CGKSFRQTSSLNLH------H
CM002888.2_30067776-30068994(-)_1	5	178	200	FTC-----CRKSFSISSSLNLH------H
CM002888.2_30067776-30068994(-)_1	6	206	228	FTC-----CGKSFRQTSSLNQH------H
CM002888.2_30067776-30068994(-)_1	7	234	256	FTC-----CGKSFSSPSDLSKH------H
CM002888.2_30067776-30068994(-)_1	8	262	284	FTC-----CRKSFSNSSDLYRH------H
CM002888.2_30067776-30068994(-)_1	9	290	312	FTC-----CGKSFRQTSSLNLH------H
CM002888.2_30067776-30068994(-)_1	10	318	340	FTC-----CGKSFSRSSHFNYH------H
CM002888.2_30067776-30068994(-)_1	11	346	368	FTC-----CGKSFSQSSNLNKH------H
CM002888.2_30067776-30068994(-)_1	12	374	396	FTC-----CGKSFSQSSNLNKH------H
CM002888.2_30097020-30097911(+)_1	1	71	96	KSC-----CGKSLANKSKLKTH------H
WARNING: Overlapping ZFs are found in CM002888.2_30097020-30097911(+)_1. Only the first ZF instance is considered.
CM002888.2_30097020-30097911(+)_1	2	102	124	FAC-----CGKSFSHSSYLNLH------H
CM002888.2_30097020-30097911(+)_1	3	130	152	LTC-----CGKSFSKSSSLYRH------H
CM002888.2_30097020-30097911(+)_1	4	158	180	FTC-----CGKSFCDSSYVKKH------H
CM002888.2_30097020-30097911(+)_1	5	186	208	FTC-----CGKSFSHSSSLNLH------H
CM002888.2_30097020-30097911(+)_1	6	212	236	KPC-----CGKSFSQLSSLKNH------H
WARNING: Overlapping ZFs are found in CM002888.2_30097020-30097911(+)_1. Only the first ZF instance is considered.
CM002888.2_30097020-30097911(+)_1	7	242	264	HMC-----CEKTFITAVELKRH------H
CM002888.2_30097020-30097911(+)_1	8	270	292	YKC-----CSKRFTHSGTLKRH------H
CM002888.2_30262503-30263568(-)_1	1	73	98	KRC-----CGKSLANRSKLKIH------H
WARNING: Overlapping ZFs are found in CM002888.2_30262503-30263568(-)_1. Only the first ZF instance is considered.
CM002888.2_30262503-30263568(-)_1	2	104	126	FTC-----CGKNFDQSSNLNQH------H
CM002888.2_30262503-30263568(-)_1	3	132	154	FTC-----CGKSFSNSANLNQH------H
CM002888.2_30262503-30263568(-)_1	4	160	182	FTC-----CGKSFSQSSYLNIH------H
CM002888.2_30262503-30263568(-)_1	5	188	210	FTC-----CGKSFSQSPYLNQH------H
CM002888.2_30262503-30263568(-)_1	6	216	238	FTC-----CGKSFSQSSSLNLH------H
CM002888.2_30262503-30263568(-)_1	7	244	266	FTC-----CGKSFSQSSNLNIH------H
CM002888.2_30262503-30263568(-)_1	8	272	294	FTC-----CGKSFSRSTSLNQH------H
CM002888.2_30262503-30263568(-)_1	9	300	322	YMC-----CEKTFITAAKLKRH------H
CM002888.2_30262503-30263568(-)_1	10	328	350	YKC-----CSKRFARSGTLKTH------H
CM002888.2_30276630-30277665(-)_1	1	66	88	YSC-----CRKSFSKKSNLDIH------H
CM002888.2_30276630-30277665(-)_1	2	94	116	YTC-----CGKRFGYIQGFENH------H
CM002888.2_30276630-30277665(-)_1	3	122	144	YTC-----CGKSFYHAGNFAAH------H
CM002888.2_30276630-30277665(-)_1	4	150	172	YTC-----CGKSFSKTGNLAVH------H
CM002888.2_30276630-30277665(-)_1	5	178	200	YSC-----CGKSFKQNVTLKIH------H
CM002888.2_30276630-30277665(-)_1	6	206	228	FTC-----CWKSISQKHYLDIH------H
CM002888.2_30276630-30277665(-)_1	7	234	256	YTC-----CGKSFPYKGSLKHH------H
CM002888.2_30276630-30277665(-)_1	8	262	284	FAC-----CGKSFTTKASLMNH------H
CM002888.2_30276630-30277665(-)_1	9	290	312	FTC-----CGKTFTRKDSMKQH------H
CM002888.2_30276630-30277665(-)_1	10	318	340	LRC-----CGKGFKCKRSLSTH------H
CM002888.2_30316780-30318361(+)_1	1	48	70	FTC-----CGKSFGRKGNLKIH------H
CM002888.2_30316780-30318361(+)_1	2	76	98	FTC-----CGKSFSQSSHLNLH------H
CM002888.2_30316780-30318361(+)_1	3	104	126	FTC-----CGKSFSLSSSRNLH------H
CM002888.2_30316780-30318361(+)_1	4	132	154	FTC-----CGKSFSLLSSLNRH------H
CM002888.2_30316780-30318361(+)_1	5	160	182	FTC-----CGKSFSTSSHLNYH------H
CM002888.2_30316780-30318361(+)_1	6	188	210	FTC-----CEKSFSSSSHLNYH------H
CM002888.2_30316780-30318361(+)_1	7	216	238	FTC-----CGKSFSSSSHLNYH------H
CM002888.2_30316780-30318361(+)_1	8	244	266	FTC-----CGKSFCYSSSLNQH------H
CM002888.2_30316780-30318361(+)_1	9	272	294	FTC-----CGKSFSCLSHLKHH------H
CM002888.2_30316780-30318361(+)_1	10	300	322	FTC-----CGKSFSKSSHFNNH------H
CM002888.2_30316780-30318361(+)_1	11	328	350	FTC-----CWKSFSRSSYLNQH------H
CM002888.2_30316780-30318361(+)_1	12	356	378	FTC-----CGKSFSKSSNFNVH------H
CM002888.2_30316780-30318361(+)_1	13	384	406	FKC-----CGKSFSLSSHLNHH------H
CM002888.2_30316780-30318361(+)_1	14	412	434	FTC-----CGKSFSKSSNLNLH------H
CM002888.2_30316780-30318361(+)_1	15	440	462	FKC-----CGKSFSQSSHLDHH------H
CM002888.2_30316780-30318361(+)_1	16	468	490	FKC-----CGKSFSQSSNLNQH------H
CM002888.2_30316780-30318361(+)_1	17	496	518	FTC-----CGKSFSRSSYLNQH------H
CM002888.2_30339791-30341010(-)_1	1	36	58	FTC-----CGKSFIRSSSLNVH------H
CM002888.2_30339791-30341010(-)_1	2	64	86	FTC-----CGKSLASKSKLKIH------H
CM002888.2_30339791-30341010(-)_1	3	92	114	FTC-----CGKSFSQSSSLNKH------H
CM002888.2_30339791-30341010(-)_1	4	120	142	FTC-----CGKSFSQSSSLNLH------H
CM002888.2_30339791-30341010(-)_1	5	148	170	FTC-----CGKTFTCSSHLNEH------H
CM002888.2_30339791-30341010(-)_1	6	176	198	FTC-----CRKSFNCSSSLNRH------H
CM002888.2_30339791-30341010(-)_1	7	204	226	FIC-----CEKSFSQSSHLNEH------H
CM002888.2_30339791-30341010(-)_1	8	232	254	FTC-----CRKNFYCSSHLNKH------H
CM002888.2_30354486-30355299(-)_1	1	49	71	FTC-----CGRSFASKSKLNIH------H
CM002888.2_30354486-30355299(-)_1	2	77	99	LTC-----CGKSFSLSSSLYNH------H
CM002888.2_30354486-30355299(-)_1	3	105	127	FTC-----CGKSFSYSTHLNHH------H
CM002888.2_30354486-30355299(-)_1	4	133	155	FTC-----CGKSFSCSTNLNHH------H
CM002888.2_30354486-30355299(-)_1	5	161	183	FTC-----CGKSFSQSSSLYNH------H
CM002888.2_30354486-30355299(-)_1	6	189	211	FTC-----CGKSFSCSSNLYKH------H
CM002888.2_30354486-30355299(-)_1	7	217	239	FTC-----CRKSFSQSSYLNLH------H
CM002888.2_30354486-30355299(-)_1	8	245	267	FTC-----CGKSFIHSSSLNYH------H
CM002888.2_30373294-30373984(+)_1	1	48	70	FTC-----CGKSFSQSSHLKQH------H
CM002888.2_30373294-30373984(+)_1	2	76	98	FTC-----CGKSFIQSSSLIHH------H
CM002888.2_30373294-30373984(+)_1	3	104	126	FTC-----CGKSFYCSSHLNQH------H
CM002888.2_30373294-30373984(+)_1	4	132	154	FTC-----CGKSFSQSSHLNPH------H
CM002888.2_30373294-30373984(+)_1	5	160	182	FTC-----CGKSFSRSSSLNKH------H
CM002888.2_30373294-30373984(+)_1	6	188	210	FTC-----CGKSFSQSSSLNLH------H
CM002888.2_30409753-30410638(-)_1	1	46	71	KNC-----CGKSFGREGNLKIH------H
WARNING: Overlapping ZFs are found in CM002888.2_30409753-30410638(-)_1. Only the first ZF instance is considered.
CM002888.2_30409753-30410638(-)_1	2	77	99	FTC-----CGKSLANKSQLKIH------H
CM002888.2_30409753-30410638(-)_1	3	105	127	FTC-----CGKIFGRKGNLKIH------H
CM002888.2_30409753-30410638(-)_1	4	133	155	FTC-----CGKSLANKSKLKIH------H
CM002888.2_30409753-30410638(-)_1	5	161	183	FTC-----CGKSFTHSSYLNKH------H
CM002888.2_30409753-30410638(-)_1	6	189	211	FTC-----CGKSFSQSSSLKLH------H
CM002888.2_30409753-30410638(-)_1	7	217	239	FTC-----CGKSFSRSSSLDYH------H
CM002888.2_30409753-30410638(-)_1	8	245	267	FTC-----CGKSFSQSSSLNHH------H
CM002888.2_30409753-30410638(-)_1	9	273	295	FTC-----CGKSFSHSSSLNHH------H
CM002888.2_30429583-30430321(-)_1	1	47	69	LTC-----CGKSFGKQSNLKIH------H
CM002888.2_30429583-30430321(-)_1	2	75	97	FTC-----CGRSFNCSSHLKLH------H
CM002888.2_30429583-30430321(-)_1	3	103	125	FTC-----CGKSFIRSSSLNLH------H
CM002888.2_30429583-30430321(-)_1	4	131	153	FTC-----CGKSFSYSSYLKQH------H
CM002888.2_30429583-30430321(-)_1	5	159	181	FAC-----CGKSFSCSSHLYHH------H
CM002888.2_30429583-30430321(-)_1	6	187	209	FSC-----CGKSFSRSSSLNQH------H
CM002888.2_30429583-30430321(-)_1	7	215	237	FTC-----CGKSFSRPPYLNLH------H
CM002888.2_30459156-30460245(+)_1	1	85	107	HTC-----CGKSFGKKRSLKTH------H
CM002888.2_30459156-30460245(+)_1	2	113	135	YTC-----CGKSFKQIGTLKGH------H
CM002888.2_30459156-30460245(+)_1	3	141	163	YTC-----CGKSFKQSATLKGH------H
CM002888.2_30459156-30460245(+)_1	4	169	191	YTC-----CGQSFYYAGNFAAH------H
CM002888.2_30459156-30460245(+)_1	5	197	219	YTC-----CGKSFKQSGTLKGH------H
CM002888.2_30459156-30460245(+)_1	6	249	271	YTC-----CGKSFTCKSSLINH------H
CM002888.2_30459156-30460245(+)_1	7	277	299	FAC-----CEKSFTCKANLMNH------H
CM002888.2_30459156-30460245(+)_1	8	305	327	FIC-----CGKTLTRKDYIKQH------H
CM002888.2_30459156-30460245(+)_1	9	333	355	FRC-----CGKSFKQKINLSAH------H
CM002888.2_30493788-30494673(+)_1	1	40	65	KSC-----CGKSLTSKSKLKTH------H
WARNING: Overlapping ZFs are found in CM002888.2_30493788-30494673(+)_1. Only the first ZF instance is considered.
CM002888.2_30493788-30494673(+)_1	2	71	93	FTC-----CGNSFSKSSYLNQH------H
CM002888.2_30493788-30494673(+)_1	3	99	121	FTC-----CGKGFSCSSSLNKH------H
CM002888.2_30493788-30494673(+)_1	4	127	149	FTC-----CGKSFSRSSSLNHH------H
CM002888.2_30493788-30494673(+)_1	5	155	177	FTC-----CGKSFSRSSSLNQH------H
CM002888.2_30493788-30494673(+)_1	6	183	205	FTC-----CGKSFSKLSSLYRH------H
CM002888.2_30493788-30494673(+)_1	7	212	234	FTC-----CGKSFSQSSYLNLH------H
CM002888.2_30493788-30494673(+)_1	8	240	262	FTC-----CGKNFNQSSYLIKH------H
CM002888.2_30493788-30494673(+)_1	9	268	290	YMC-----CEKTFITAAELKRH------H
CM002888.2_30521861-30523109(-)_1	1	106	128	FTC-----CGKSFGQKQSFKAH------H
CM002888.2_30521861-30523109(-)_1	2	134	156	YTC-----CGKSFYHAGHFAAH------H
CM002888.2_30521861-30523109(-)_1	3	162	184	FSC-----CGKSFSQKPNLDVH------H
CM002888.2_30521861-30523109(-)_1	4	190	212	YTC-----CGKSFSQKRSFKAH------H
CM002888.2_30521861-30523109(-)_1	5	218	240	YTC-----CGKSFCHARNLEVH------H
CM002888.2_30521861-30523109(-)_1	6	246	268	FSC-----CRKNFSTKLNLIAH------H
CM002888.2_30521861-30523109(-)_1	7	274	296	YTC-----CGKSLGKKQDLYIH------H
CM002888.2_30521861-30523109(-)_1	8	302	324	YTC-----CGKSFPHKNTLNHH------H
CM002888.2_30521861-30523109(-)_1	9	330	352	FVC-----CGKSFTTKFSLKNH------H
CM002888.2_30521861-30523109(-)_1	10	358	380	FTC-----CGKSLTRKDTIKQH------H
CM002888.2_30521861-30523109(-)_1	11	386	408	FRC-----CGKGFKSKRSLNTH------H
WARNING: Overlapping ZFs are found in CM002888.2_30521861-30523109(-)_1. Only the first ZF instance is considered.
CM002888.2_30596976-30598092(+)_1	1	89	111	FTC-----CGRSLGRKDNLKIH------H
CM002888.2_30596976-30598092(+)_1	2	117	139	FTC-----CGKSFNRSSSLNHH------H
CM002888.2_30596976-30598092(+)_1	3	145	167	FTC-----CGKSFRHSLFLKQH------H
CM002888.2_30596976-30598092(+)_1	4	173	195	FTC-----CGKSFCQSSSLNRH------H
CM002888.2_30596976-30598092(+)_1	5	201	223	FTC-----CGKSFSHSSNFNRH------H
CM002888.2_30596976-30598092(+)_1	6	229	251	FTC-----CGKCFSQSSSLNHH------H
CM002888.2_30596976-30598092(+)_1	7	257	279	FTC-----CGKSFSCSSYLNHH------H
CM002888.2_30596976-30598092(+)_1	8	285	307	FSC-----CGKSFSRSLSLKEH------H
CM002888.2_30596976-30598092(+)_1	9	313	335	FTC-----CGKSFSQSSSLNHH------H
CM002888.2_30596976-30598092(+)_1	10	341	363	FTC-----CGKSFSQSSNFNRH------H
CM002888.2_30613986-30614967(-)_1	1	42	66	FTC-----CGKSLSSKSKLKIH------H
WARNING: Overlapping ZFs are found in CM002888.2_30613986-30614967(-)_1. Only the first ZF instance is considered.
CM002888.2_30613986-30614967(-)_1	2	72	94	FTC-----CGKSFNQSSSFNQH------H
CM002888.2_30613986-30614967(-)_1	3	100	122	FTC-----CGKSFNCSSHLNDH------H
CM002888.2_30613986-30614967(-)_1	4	128	150	FTC-----CGKSFRQSSSLNQH------H
CM002888.2_30613986-30614967(-)_1	5	156	178	FTC-----CGRSFKCSSHLNHH------H
CM002888.2_30613986-30614967(-)_1	6	184	206	FTC-----CGKSFRQSSSFNKH------H
CM002888.2_30613986-30614967(-)_1	7	212	234	FTC-----CGKSFNCSSQINEH------H
CM002888.2_30613986-30614967(-)_1	8	240	262	FTC-----CGKSFSQSSYLNRH------H
CM002888.2_30613986-30614967(-)_1	9	268	290	FTC-----CGKSFNRSSHLNKH------H
CM002888.2_30613986-30614967(-)_1	10	296	318	FTC-----CGKSCSESTSLNLH------H
CM002888.2_30645819-30646800(+)_1	1	74	96	YTC-----CGKSFPKIHGFKAH------H
CM002888.2_30645819-30646800(+)_1	2	102	124	YKC-----CGKSFKQNSNLEVH------H
CM002888.2_30645819-30646800(+)_1	3	130	152	FTC-----CGKSFAKKHNLNIH------H
CM002888.2_30645819-30646800(+)_1	4	158	180	YTC-----CGQSFPYKTTFSIH------H
CM002888.2_30645819-30646800(+)_1	5	186	208	YRC-----CGKSFTHKTTLNNH------H
CM002888.2_30645819-30646800(+)_1	6	214	236	YRC-----CGQRFPYKTTLNNH------H
CM002888.2_30645819-30646800(+)_1	7	242	264	FAC-----CGKSFRAKASLMNH------H
CM002888.2_30645819-30646800(+)_1	8	270	292	FTC-----CGKSLTHKDSIKNH------H
CM002888.2_30645819-30646800(+)_1	9	297	319	FRC-----CGKAFKHKRSLSAH------H
CM002888.2_30707300-30707879(-)_1	1	42	64	FTC-----CGKSFGRKHNLKIH------H
CM002888.2_30707300-30707879(-)_1	2	70	92	YTC-----CGKSFNQSSNLYNH------H
CM002888.2_30707300-30707879(-)_1	3	98	120	FKC-----CGKSFNRSSDLHQH------H
CM002888.2_30707300-30707879(-)_1	4	126	148	FTC-----CGKSFYCSSHLHQH------H
CM002888.2_30707300-30707879(-)_1	5	154	176	FTC-----CGKSFRQSSNFKQH------H
CM002888.2_30723153-30723756(+)_1	1	59	81	FTC-----CGKSFSRSSSINLH------H
CM002888.2_30723153-30723756(+)_1	2	87	109	FTC-----CGRSFSLSSNLIKH------H
CM002888.2_30723153-30723756(+)_1	3	115	137	FTC-----CGKSFSQLSHLNLH------H
CM002888.2_30723153-30723756(+)_1	4	143	165	FTC-----CGKSFSLSSNLIKH------H
CM002888.2_30723153-30723756(+)_1	5	171	192	FTC-----CGKSFSQLSHLNKH------H
CM002888.2_30824883-30825759(-)_1	1	73	95	YTC-----CGKSFYNTGNLTVH------H
CM002888.2_30824883-30825759(-)_1	2	101	123	YTC-----CGKSFYSTGNLAVH------H
CM002888.2_30824883-30825759(-)_1	3	129	151	YSC-----CGKSCKQNGNLEAH------H
CM002888.2_30824883-30825759(-)_1	4	157	179	FIC-----CGKGFSQKQNLTIH------H
CM002888.2_30824883-30825759(-)_1	5	213	235	FAC-----CGKSFTTTASLMNH------H
CM002888.2_30824883-30825759(-)_1	6	238	260	TTC-----CGKSLICKDSIKQH------H
CM002888.2_30824883-30825759(-)_1	7	265	287	FGC-----CGKVFKYKRSLINH------H
CM002888.2_30838735-30839944(-)_1	1	47	69	FTC-----CGKSLASKSSLKIH------H
CM002888.2_30838735-30839944(-)_1	2	75	97	FTC-----CRKSFNQISALSKH------H
CM002888.2_30838735-30839944(-)_1	3	103	125	FTC-----CGKSFSQSSDLNKH------H
CM002888.2_30838735-30839944(-)_1	4	131	153	FTC-----CGNSFNRSSHLNQH------H
CM002888.2_30838735-30839944(-)_1	5	159	181	FTC-----CGKSFNCSSHLNQH------H
CM002888.2_30838735-30839944(-)_1	6	187	209	FTC-----CGKSFSQSSNLNQH------H
CM002888.2_30838735-30839944(-)_1	7	215	237	FTC-----CRKSFRQSSSLNDH------H
CM002888.2_30838735-30839944(-)_1	8	243	265	FTC-----CRKSFRQSSSLNDH------H
CM002888.2_30838735-30839944(-)_1	9	271	293	FTC-----CGKSFNRSSNLNKH------H
CM002888.2_30838735-30839944(-)_1	10	299	321	FTC-----CGKSFSQSSSLYQH------H
CM002888.2_30838735-30839944(-)_1	11	327	349	FTC-----CGKSYSRSSSLHLH------H
CM002888.2_30873045-30873957(+)_1	1	49	71	FTC-----CGKSFGRKWDLKIH------H
CM002888.2_30873045-30873957(+)_1	2	77	99	FTC-----CGKSFSRSSHLNEH------H
CM002888.2_30873045-30873957(+)_1	3	105	127	FTC-----CGKSFGRNLDLKTH------H
CM002888.2_30873045-30873957(+)_1	4	133	155	FTC-----CGKSFGRKWDLKIH------H
CM002888.2_30873045-30873957(+)_1	5	161	183	FTC-----CRKSFSRSSHLNKH------H
CM002888.2_30873045-30873957(+)_1	6	189	211	FTC-----CGKTINCSSHPNKH------H
CM002888.2_30873045-30873957(+)_1	7	217	239	FTC-----CGKSFGRKWDLKIH------H
CM002888.2_30873045-30873957(+)_1	8	245	267	FTC-----CRKSFSRSSHLNEH------H
CM002888.2_30873045-30873957(+)_1	9	273	295	FTC-----CEKSFSRSSHRNRH------H
CM002888.2_30925203-30926199(-)_1	1	46	68	FIC-----CVKSFGRKDDLKFH------H
CM002888.2_30925203-30926199(-)_1	2	74	96	FTC-----CGKSFNQSSSLKIH------H
CM002888.2_30925203-30926199(-)_1	3	102	124	FTC-----CGKSFSQSSSLNLH------H
CM002888.2_30925203-30926199(-)_1	4	130	152	FTC-----CGKSFSQSSSLNLH------H
CM002888.2_30925203-30926199(-)_1	5	158	180	FTC-----CGKSFSHSSHLNCH------H
CM002888.2_30925203-30926199(-)_1	6	186	208	FTC-----CGKSFSQSSHLNCH------H
CM002888.2_30925203-30926199(-)_1	7	214	236	FTC-----CGKSFSQSSNLNCH------H
CM002888.2_30925203-30926199(-)_1	8	242	264	FTC-----CGKSFTCSSHLHQH------H
CM002888.2_30925203-30926199(-)_1	9	270	292	FTC-----CGKCFNCSSHLNQH------H
CM002888.2_30925203-30926199(-)_1	10	298	320	FTC-----CGKSFSQSSHLNQH------H
CM002888.2_31076393-31077212(-)_1	1	46	68	FTC-----CGKSFGKKHILNIH------H
CM002888.2_31076393-31077212(-)_1	2	74	96	FTC-----CGKSFSRLSSLNLH------H
CM002888.2_31076393-31077212(-)_1	3	102	124	FTC-----CGKSFYCSSNLYRH------H
CM002888.2_31076393-31077212(-)_1	4	158	180	FTC-----CGKSLSKPSSLNLH------H
CM002888.2_31076393-31077212(-)_1	5	186	208	FTC-----CGKSFSRSSSLNLH------H
CM002888.2_31076393-31077212(-)_1	6	214	236	FTC-----CGKSFYCSSNLYRH------H
CM002888.2_31076393-31077212(-)_1	7	242	264	FTC-----CGKSFSRSSSLNKH------H
CM002888.2_31095161-31095989(+)_1	1	46	71	NNC-----CGKSFGRKDILKIH------H
WARNING: Overlapping ZFs are found in CM002888.2_31095161-31095989(+)_1. Only the first ZF instance is considered.
CM002888.2_31095161-31095989(+)_1	2	77	99	FTC-----CGKSFSCSSHLNQH------H
CM002888.2_31095161-31095989(+)_1	3	105	127	FTC-----CGNSFSQLAHFNHH------H
CM002888.2_31095161-31095989(+)_1	4	133	155	FTC-----CGKSFSQSSNFNKH------H
CM002888.2_31095161-31095989(+)_1	5	161	183	FTC-----CGKSFSQSSNFNKH------H
CM002888.2_31095161-31095989(+)_1	6	189	211	FTC-----CGKSFSQSSNFNQH------H
CM002888.2_31095161-31095989(+)_1	7	217	239	FTC-----CGKSFSQSSNFNRH------H
CM002888.2_31095161-31095989(+)_1	8	245	267	FTC-----CGKSFSRSSSFNLH------H
CM002888.2_31168175-31169750(-)_1	1	43	68	NNC-----CGKILASKRKLKIH------H
WARNING: Overlapping ZFs are found in CM002888.2_31168175-31169750(-)_1. Only the first ZF instance is considered.
CM002888.2_31168175-31169750(-)_1	2	74	96	FTC-----CGRSFNRSSHLNHH------H
CM002888.2_31168175-31169750(-)_1	3	102	124	FTC-----CGKSFNRSSHLDQH------H
CM002888.2_31168175-31169750(-)_1	4	130	152	ITC-----CGKSFRQSSSLYKH------H
CM002888.2_31168175-31169750(-)_1	5	158	180	FTC-----CGKRFSQSSNFNLH------H
CM002888.2_31168175-31169750(-)_1	6	186	208	FTC-----CGKSFNYLSHLNHH------H
CM002888.2_31168175-31169750(-)_1	7	214	236	FTC-----CGKSFRQASSLNKH------H
CM002888.2_31168175-31169750(-)_1	8	242	264	FTC-----CGRSFNRSSHLDQH------H
CM002888.2_31168175-31169750(-)_1	9	270	292	FTC-----CGKSFNYLSHLNHH------H
CM002888.2_31168175-31169750(-)_1	10	298	320	ITC-----CGKSFCQSSSLYKH------H
CM002888.2_31168175-31169750(-)_1	11	326	348	FTC-----CGVSFNCSSYLKQH------H
CM002888.2_31168175-31169750(-)_1	12	354	376	FTC-----CGKSFNRSSHLDQH------H
CM002888.2_31168175-31169750(-)_1	13	382	404	ITC-----CGKSFRQSSSLYQH------H
CM002888.2_31168175-31169750(-)_1	14	410	432	FTC-----CGKSFSQSSNFNLH------H
CM002888.2_31168175-31169750(-)_1	15	438	460	FTC-----CGKSFHQASSLNKH------H
CM002888.2_31168175-31169750(-)_1	16	466	488	FTC-----CGKSFNRSSHLDQH------H
CM002888.2_31168175-31169750(-)_1	17	494	516	FTC-----CGKSFRQSSSLYKH------H
CM002888.2_31303210-31304113(-)_1	1	46	68	FTC-----CRRSFGRKGYLKIH------H
CM002888.2_31303210-31304113(-)_1	2	74	96	FTC-----CGKSFSCSSHLNLH------H
CM002888.2_31303210-31304113(-)_1	3	102	124	FTC-----CGKSFRKSSHLNKH------H
CM002888.2_31303210-31304113(-)_1	4	130	152	FTC-----CGKSFSQSSSRNKH------H
CM002888.2_31303210-31304113(-)_1	5	158	180	FTC-----CGKSFSQLSFLNHH------H
CM002888.2_31303210-31304113(-)_1	6	186	208	FTC-----CGKSFSKSSNFNQH------H
CM002888.2_31303210-31304113(-)_1	7	214	236	FTC-----CGKSFSQSSHLNKH------H
CM002888.2_31303210-31304113(-)_1	8	242	264	FTC-----CGKCFTCISNLNQH------H
CM002888.2_31303210-31304113(-)_1	9	270	292	FIC-----CGKSFSQLTSLNYH------H
CM002888.2_31456727-31457642(+)_1	1	50	72	FTC-----CGTSFGRKRDLKIH------H
CM002888.2_31456727-31457642(+)_1	2	78	100	FTC-----CGNSFNSSSHLNQH------H
CM002888.2_31456727-31457642(+)_1	3	106	128	FTC-----CEKSFSQSSNLNLH------H
CM002888.2_31456727-31457642(+)_1	4	134	156	FTC-----CGKNFNQSSNLNRH------H
CM002888.2_31456727-31457642(+)_1	5	162	184	FTC-----CGTSFIRSSSLNLH------H
CM002888.2_31456727-31457642(+)_1	6	190	212	FTC-----CGKSFNRSSHLNRH------H
CM002888.2_31456727-31457642(+)_1	7	218	240	FTC-----CGMSFSQSSNLNLH------H
CM002888.2_31456727-31457642(+)_1	8	246	268	FAC-----CGMSFSQSSNLNLH------H
CM002888.2_31456727-31457642(+)_1	9	274	296	FTC-----CGKSFNSSSHLNRH------H
CM002888.2_31481651-31482971(-)_1	1	74	99	KSC-----CGKSLASKSKLKTH------H
WARNING: Overlapping ZFs are found in CM002888.2_31481651-31482971(-)_1. Only the first ZF instance is considered.
CM002888.2_31481651-31482971(-)_1	2	105	127	FTC-----CVKSFSHSSSPNQH------H
CM002888.2_31481651-31482971(-)_1	3	133	155	FSC-----CGKSFSKSSSLYKH------H
CM002888.2_31481651-31482971(-)_1	4	161	183	FTC-----CGKSFNHSSFLNLH------H
CM002888.2_31481651-31482971(-)_1	5	189	211	LTC-----CGKSFSKSSSLYKH------H
CM002888.2_31481651-31482971(-)_1	6	217	239	FTC-----CGKSFYDSSYLKKH------H
CM002888.2_31481651-31482971(-)_1	7	245	267	FTC-----CGKSFNCSSHLKKH------H
CM002888.2_31481651-31482971(-)_1	8	273	295	FTC-----CGKSFSKSSSLYRH------H
CM002888.2_31481651-31482971(-)_1	9	301	323	FTC-----CGKSFSHSSSLNQH------H
CM002888.2_31481651-31482971(-)_1	10	329	351	FTC-----CGKSFIHSSHLNLH------H
CM002888.2_31481651-31482971(-)_1	11	357	379	FTC-----CGKSFSTSSHLKQH------H
CM002888.2_31481651-31482971(-)_1	12	385	407	YMC-----CEKTFITAAVLKRH------H
CM002888.2_31481651-31482971(-)_1	13	413	435	YKC-----CSKRFTRSGTLKTH------H
CM002888.2_31500084-31501080(+)_1	1	46	68	FIC-----CGKSFGRKDNLKIH------H
CM002888.2_31500084-31501080(+)_1	2	74	96	FTC-----CGKSFSQSSNLNDH------H
CM002888.2_31500084-31501080(+)_1	3	102	124	FTC-----CGKSFRKSSSLTLH------H
CM002888.2_31500084-31501080(+)_1	4	130	152	FTC-----CGKRFSLSSHLNQH------H
CM002888.2_31500084-31501080(+)_1	5	158	180	FTC-----CGKSFNRSSVLYQH------H
CM002888.2_31500084-31501080(+)_1	6	186	208	FTC-----CGKSFNRSSNLYKH------H
CM002888.2_31500084-31501080(+)_1	7	214	236	FSC-----CGKSFNFSSTLYQH------H
CM002888.2_31500084-31501080(+)_1	8	242	264	FTC-----CGKSFTCSSRLHQH------H
CM002888.2_31500084-31501080(+)_1	9	270	292	FTC-----CGKCFNFSSNLNRH------H
CM002888.2_31500084-31501080(+)_1	10	298	320	FTC-----CGKSFSQSSHLNQH------H
CM002888.2_31565336-31565987(+)_1	1	40	65	KNC-----CGKSFGRKHNLKIH------H
WARNING: Overlapping ZFs are found in CM002888.2_31565336-31565987(+)_1. Only the first ZF instance is considered.
CM002888.2_31565336-31565987(+)_1	2	71	93	FTC-----CGKSFSQSSNLNIH------H
CM002888.2_31565336-31565987(+)_1	3	99	121	FKC-----CGKSFNRSSDLHQH------H
CM002888.2_31565336-31565987(+)_1	4	127	149	FTC-----CEKSFNCSSNLHTH------H
CM002888.2_31565336-31565987(+)_1	5	155	177	FKC-----CGKSCNCSSDLYKH------H
CM002888.2_31565336-31565987(+)_1	6	183	205	FTC-----CGKSFNFSSNLHRH------H
CM002888.2_31612172-31613072(+)_1	1	42	64	FTC-----CGKSLAKKSKLKIH------H
CM002888.2_31612172-31613072(+)_1	2	70	92	FTC-----CGKSFSQSSHLNHH------H
CM002888.2_31612172-31613072(+)_1	3	98	120	FTC-----CGKSFSLSSNRNIH------H
CM002888.2_31612172-31613072(+)_1	4	126	148	FTC-----CGKSFSQSSNLNLH------H
CM002888.2_31612172-31613072(+)_1	5	154	176	FTC-----CGKSFSLLSSLNLH------H
CM002888.2_31612172-31613072(+)_1	6	182	204	FTC-----CGKSFSCSLYLNHH------H
CM002888.2_31612172-31613072(+)_1	7	210	232	FIC-----CGKSFSQSSHLIKH------H
CM002888.2_31612172-31613072(+)_1	8	238	260	FTC-----CGKSFSQSSHLNKH------H
CM002888.2_31612172-31613072(+)_1	9	266	288	FTC-----CGKSFSQSSSCNLH------H
CM002888.2_32009615-32010398(+)_1	1	89	111	YIC-----CEKSFGQKQSFKAH------H
CM002888.2_32009615-32010398(+)_1	2	117	139	FTC-----CGKSFYHAGNFAAH------H
CM002888.2_32009615-32010398(+)_1	3	145	167	FSC-----CGKSFCQRPNLDVH------H
CM002888.2_32009615-32010398(+)_1	4	173	195	YTC-----CGKSFSQIQNFKTH------H
CM002888.2_32009615-32010398(+)_1	5	201	223	YTC-----CGKSFYHAGNLAEH------H
CM002888.2_32009615-32010398(+)_1	6	229	251	FSC-----CKKSFSKKQHLIAH------H
CM002888.2_32097074-32098043(-)_1	1	41	66	KGC-----CGKSLASKSKLKIH------H
WARNING: Overlapping ZFs are found in CM002888.2_32097074-32098043(-)_1. Only the first ZF instance is considered.
CM002888.2_32097074-32098043(-)_1	2	72	94	FTC-----CGKSFSHSANLNQH------H
CM002888.2_32097074-32098043(-)_1	3	100	122	FMC-----CGKSFSQLSSFNQH------H
CM002888.2_32097074-32098043(-)_1	4	128	150	FSC-----CGKSFSQSSNLNLH------H
CM002888.2_32097074-32098043(-)_1	5	156	178	FTC-----CGKSFSHSSHLNQH------H
CM002888.2_32097074-32098043(-)_1	6	184	206	FTC-----CGKSFSQSSSLNQH------H
CM002888.2_32097074-32098043(-)_1	7	212	234	FTC-----CGKSFSKSSSLYRH------H
CM002888.2_32097074-32098043(-)_1	8	240	262	FTC-----CGKSFSLSSSLYRH------H
CM002888.2_32097074-32098043(-)_1	9	268	290	FTC-----CGKSFNQLSYLNKH------H
CM002888.2_32097074-32098043(-)_1	10	296	318	FTC-----CGKSFTHSSHLKKH------H
CM002888.2_32101320-32102154(-)_1	1	48	70	FTC-----CGKSFKRKDILKTH------H
CM002888.2_32101320-32102154(-)_1	2	76	98	FTC-----CGKRFNQSSHLNLH------H
CM002888.2_32101320-32102154(-)_1	3	104	126	FTC-----CGKSFGQSSYLNLH------H
CM002888.2_32101320-32102154(-)_1	4	132	154	FTC-----CWRSFICSSHLNQH------H
CM002888.2_32101320-32102154(-)_1	5	160	182	FTC-----CGKSFSSSSNLYQH------H
CM002888.2_32101320-32102154(-)_1	6	188	210	FTC-----CGKSFNCSSNLNQH------H
CM002888.2_32101320-32102154(-)_1	7	216	238	FRC-----CMKSFNCSSDLNLH------H
CM002888.2_32101320-32102154(-)_1	8	244	266	FTC-----CGRNYSQSSSLKRH------H
CM002888.2_32125840-32126671(+)_1	1	44	69	ENC-----CGKSFSQSSSLNQH------H
WARNING: Overlapping ZFs are found in CM002888.2_32125840-32126671(+)_1. Only the first ZF instance is considered.
CM002888.2_32125840-32126671(+)_1	2	75	97	FTC-----CGKSFNCLSLLNKH------H
CM002888.2_32125840-32126671(+)_1	3	103	125	FTC-----CGKSFSQSTSLNQH------H
CM002888.2_32125840-32126671(+)_1	4	131	153	FTC-----CGKSFSQSSSLNQH------H
CM002888.2_32125840-32126671(+)_1	5	159	181	FTC-----CGKSFNCKPHLNQH------H
CM002888.2_32125840-32126671(+)_1	6	187	209	FTC-----CGKSFSQSSNLNLH------H
CM002888.2_32125840-32126671(+)_1	7	215	237	FTC-----CGKSFNFLSHLNLH------H
CM002888.2_32125840-32126671(+)_1	8	243	265	FTC-----CGRSFSHSSSLNRH------H
CM002888.2_32146920-32147508(-)_1	1	45	67	FTC-----CGKSFGRKHNLKIH------H
CM002888.2_32146920-32147508(-)_1	2	73	95	FTC-----CGKSFNQSSNLYNH------H
CM002888.2_32146920-32147508(-)_1	3	101	123	FKC-----CGKSFNRSADLHQH------H
CM002888.2_32146920-32147508(-)_1	4	129	151	FTC-----CGKSFYCSSHLHQH------H
CM002888.2_32146920-32147508(-)_1	5	157	179	FTC-----CGKSFRQSSNFKQH------H
CM002888.2_32159313-32160291(+)_1	1	45	67	FVC-----CGKSFGRKDYLKIH------H
CM002888.2_32159313-32160291(+)_1	2	73	95	FTC-----CGKSFKQPSSLNLH------H
CM002888.2_32159313-32160291(+)_1	3	101	123	FTC-----CGKSFSCSSHLNHH------H
CM002888.2_32159313-32160291(+)_1	4	129	151	FTC-----CRKSFSQSSSLNQH------H
CM002888.2_32159313-32160291(+)_1	5	157	179	FTC-----CGKSFGRSSSLNQH------H
CM002888.2_32159313-32160291(+)_1	6	185	207	FTC-----CGKSFGRSSSLNQH------H
CM002888.2_32159313-32160291(+)_1	7	213	235	LTC-----CGKSFSLSSNLFKH------H
CM002888.2_32159313-32160291(+)_1	8	241	263	LTC-----CGKSFSLSSNLFKH------H
CM002888.2_32159313-32160291(+)_1	9	269	291	FTC-----CGKSFSQLSHLNKH------H
CM002888.2_32176148-32177060(-)_1	1	82	104	YTC-----CGKSFYNTGNLTVH------H
CM002888.2_32176148-32177060(-)_1	2	110	132	YTC-----CGKSFYSTGNLAVH------H
CM002888.2_32176148-32177060(-)_1	3	138	160	YSC-----CGKSCKQNGNLEAH------H
CM002888.2_32176148-32177060(-)_1	4	166	188	FIC-----CGKGFSQKQNLTIH------H
CM002888.2_32176148-32177060(-)_1	5	194	216	YTC-----CGKSFPHIGSLKHH------H
CM002888.2_32176148-32177060(-)_1	6	222	244	FAC-----CGKSFTTKASLMNH------H
CM002888.2_32176148-32177060(-)_1	7	250	272	FTC-----CGKSLTCKDSIKQH------H
CM002888.2_32176148-32177060(-)_1	8	277	299	FRC-----CGKVFKHKRSLVNH------H
CM002888.2_32191380-32192874(-)_1	1	47	69	FTC-----CGKSLASKSSLKIH------H
CM002888.2_32191380-32192874(-)_1	2	75	97	FTC-----CGKSFNQISALSKH------H
CM002888.2_32191380-32192874(-)_1	3	103	125	YTC-----CGKSFSQSSNFNLH------H
CM002888.2_32191380-32192874(-)_1	4	131	153	FSC-----CGKSFNCSSHFKQH------H
CM002888.2_32191380-32192874(-)_1	5	159	181	FTC-----CGKSFSQSSNFNLH------H
CM002888.2_32191380-32192874(-)_1	6	187	209	FTC-----CGKSFSQSSSLNLH------H
CM002888.2_32191380-32192874(-)_1	7	215	237	FTC-----CGNSFNRSSHLNQH------H
CM002888.2_32191380-32192874(-)_1	8	243	265	FTC-----CGKSFNCSSHLNQH------H
CM002888.2_32191380-32192874(-)_1	9	271	293	FTC-----CGKSFSQSSNLNQH------H
CM002888.2_32191380-32192874(-)_1	10	299	321	FTC-----CRKSFSQSSSLNDH------H
CM002888.2_32191380-32192874(-)_1	11	327	349	FTC-----CGKSFNRSSNLNKH------H
CM002888.2_32191380-32192874(-)_1	12	355	377	FTC-----CGKSFSQSSSLYQH------H
CM002888.2_32191380-32192874(-)_1	13	383	405	FTC-----CGKSFNCSSHLNQH------H
CM002888.2_32191380-32192874(-)_1	14	411	433	FTC-----CGKSFSQSSNLNKH------H
CM002888.2_32191380-32192874(-)_1	15	439	461	FTC-----CGKSFSQSSSLYQH------H
CM002888.2_32191380-32192874(-)_1	16	467	489	FTC-----CGKSYSRSSSLHLH------H
CM002888.2_32210944-32211940(+)_1	1	46	68	FIC-----CGKSFGRKDNLKIH------H
CM002888.2_32210944-32211940(+)_1	2	74	96	FTC-----CGKSFNQSSNLNDH------H
CM002888.2_32210944-32211940(+)_1	3	102	124	FTC-----CGKSFRKSSSLTLH------H
CM002888.2_32210944-32211940(+)_1	4	130	152	FTC-----CGKSYSQSSHLNQH------H
CM002888.2_32210944-32211940(+)_1	5	158	180	FTC-----CGKSFNRSSGLYQH------H
CM002888.2_32210944-32211940(+)_1	6	186	208	FTC-----CGKSFNRSSNLYKH------H
CM002888.2_32210944-32211940(+)_1	7	214	236	FSC-----CGKSFNFSSTLYQH------H
CM002888.2_32210944-32211940(+)_1	8	242	264	FTC-----CGKSFTCSSRLHQH------H
CM002888.2_32210944-32211940(+)_1	9	270	292	FTC-----CGKCFNFSSNLNRH------H
CM002888.2_32210944-32211940(+)_1	10	298	320	FTC-----CGKSFSQSSHLNQH------H
CM002888.2_32373405-32374599(-)_1	1	60	82	FSC-----CRKSFSQKSKLDVH------H
CM002888.2_32373405-32374599(-)_1	2	88	110	YTC-----CGKSFGQIQGFKAH------H
CM002888.2_32373405-32374599(-)_1	3	116	138	YTC-----CGKSFYHAGHFAAH------H
CM002888.2_32373405-32374599(-)_1	4	144	166	FSC-----CGKSFSQKSNLDVH------H
CM002888.2_32373405-32374599(-)_1	5	172	194	YTC-----CGKSFSQKQNFKTH------H
CM002888.2_32373405-32374599(-)_1	6	198	222	RSC-----CGKSFRHARNLAVH------H
WARNING: Overlapping ZFs are found in CM002888.2_32373405-32374599(-)_1. Only the first ZF instance is considered.
CM002888.2_32373405-32374599(-)_1	7	228	250	FSC-----CRKSFSKKLNLIAH------H
CM002888.2_32373405-32374599(-)_1	8	256	278	YTC-----CGKSFGQKQDLYIH------H
CM002888.2_32373405-32374599(-)_1	9	284	306	YTC-----CGKSFPHKSTLNNH------H
CM002888.2_32373405-32374599(-)_1	10	312	334	FAC-----CGKSFTTKTSLKNH------H
CM002888.2_32373405-32374599(-)_1	11	340	362	FTC-----CGKSLTRKDSIKNH------H
CM002888.2_32373405-32374599(-)_1	12	368	390	FRC-----CEKGFKCKRSLSSH------H
CM002888.2_32411640-32412441(+)_1	1	46	68	FIC-----CGKSFGRKGNLKTH------H
CM002888.2_32411640-32412441(+)_1	2	74	96	FTC-----CGKSFNRSSHLNEH------H
CM002888.2_32411640-32412441(+)_1	3	102	124	FTC-----CGKSFSQSSHLNYH------H
CM002888.2_32411640-32412441(+)_1	4	130	152	FTC-----CGKSFRQSSSLTLH------H
CM002888.2_32411640-32412441(+)_1	5	158	180	FTC-----CWKSYSRSSHLYQH------H
CM002888.2_32411640-32412441(+)_1	6	186	208	FTC-----CGKSFNRSSDLHQH------H
CM002888.2_32411640-32412441(+)_1	7	214	236	FTC-----CGKSFNFSSTLYKH------H
CM002888.2_32411640-32412441(+)_1	8	242	264	FTC-----CGKSFNFSSTLYKH------H
CM002888.2_32468645-32469791(-)_1	1	49	71	FTC-----CGKSFGSKGYLKIH------H
CM002888.2_32468645-32469791(-)_1	2	77	99	FTC-----CGKSFGRKRELKIH------H
CM002888.2_32468645-32469791(-)_1	3	105	127	YTC-----CGKSFSQSSNLNQH------H
CM002888.2_32468645-32469791(-)_1	4	133	155	FTC-----CGKSFNRSSSLNEH------H
CM002888.2_32468645-32469791(-)_1	5	161	183	FTC-----CGKSFGRNFDLKIH------H
CM002888.2_32468645-32469791(-)_1	6	189	211	FRC-----CGKSFSQSSYLNQH------H
CM002888.2_32468645-32469791(-)_1	7	217	239	FTC-----CGKSFHRSSSLNNH------H
CM002888.2_32468645-32469791(-)_1	8	245	267	FTC-----CGKTFNNSSHLYEH------H
CM002888.2_32468645-32469791(-)_1	9	273	295	FTC-----CGKSFSLSSNLNRH------H
CM002888.2_32468645-32469791(-)_1	10	301	323	FTC-----CGKSFICSSSLNLH------H
CM002888.2_32479696-32480542(-)_1	1	63	85	YTC-----CGKSFYNTGNLTVH------H
CM002888.2_32479696-32480542(-)_1	2	91	113	YTC-----CGKSFYSTGNLAVH------H
CM002888.2_32479696-32480542(-)_1	3	119	141	YSC-----CGKSCKQNGNLETH------H
CM002888.2_32479696-32480542(-)_1	4	147	169	FIC-----CRKGFSQKQNLTIH------H
CM002888.2_32479696-32480542(-)_1	5	175	197	YTC-----CGKSFPHTGSLKHH------H
CM002888.2_32479696-32480542(-)_1	6	203	225	FAC-----CGKSFTTKASLMNH------H
CM002888.2_32479696-32480542(-)_1	7	228	250	TTC-----CGKSLACKDSIKQH------H
CM002888.2_32479696-32480542(-)_1	8	255	277	FRC-----CGKVFKHKRSLINH------H
CM002888.2_32556264-32557236(-)_1	1	45	69	FTC-----CGKSLASKSKLKIH------H
WARNING: Overlapping ZFs are found in CM002888.2_32556264-32557236(-)_1. Only the first ZF instance is considered.
CM002888.2_32556264-32557236(-)_1	2	75	97	FTC-----CGKSFNQSSSFNQH------H
CM002888.2_32556264-32557236(-)_1	3	103	125	FKC-----CGKSFNCSSHLNDH------H
CM002888.2_32556264-32557236(-)_1	4	131	153	FAC-----CGKSFRQSSSLNQH------H
CM002888.2_32556264-32557236(-)_1	5	159	181	FTC-----CGRSFKCSSHLNHH------H
CM002888.2_32556264-32557236(-)_1	6	187	209	FKC-----CGKSFRQSSSFNKH------H
CM002888.2_32556264-32557236(-)_1	7	215	237	FTC-----CGKSFICSSQLNEH------H
CM002888.2_32556264-32557236(-)_1	8	243	265	FTC-----CGKSFSQSSYLNRH------H
CM002888.2_32556264-32557236(-)_1	9	271	293	FTC-----CGKSFNRSSHLNKH------H
CM002888.2_32556264-32557236(-)_1	10	299	321	FTC-----CGKSFCQTSSINKH------H
CM002888.2_32588648-32589635(+)_1	1	50	72	FTC-----CGKILASKSKLKVH------H
CM002888.2_32588648-32589635(+)_1	2	78	100	FTC-----CGKSFSISSSLNLH------H
CM002888.2_32588648-32589635(+)_1	3	106	128	FTC-----CGKSFSHLSPFNKH------H
CM002888.2_32588648-32589635(+)_1	4	134	156	FTC-----CGKSFSLSTSLNLH------H
CM002888.2_32588648-32589635(+)_1	5	162	184	FTC-----CGKSFNCSSNLSKH------H
CM002888.2_32588648-32589635(+)_1	6	190	212	FTC-----CEKSFRISSSLNLH------H
CM002888.2_32588648-32589635(+)_1	7	218	240	FTC-----CGNSFSQSSSLNKH------H
CM002888.2_32588648-32589635(+)_1	8	246	268	FTC-----CGKSFNRSEHLNLH------H
CM002888.2_32588648-32589635(+)_1	9	274	296	FTC-----CEKSFTCSSHLNRH------H
CM002888.2_32588648-32589635(+)_1	10	302	324	YAC-----CGKIFSQSSCLNLH------H
CM002888.2_32668848-32670135(+)_1	1	68	90	FSC-----CRKSFSQKSNLDVH------H
CM002888.2_32668848-32670135(+)_1	2	96	118	FTC-----CGKSFGQIQGFKAH------H
CM002888.2_32668848-32670135(+)_1	3	124	146	FTC-----CGKSFYHAGNFAAH------H
CM002888.2_32668848-32670135(+)_1	4	152	174	FSC-----CGKSFCQKPNLDVH------H
CM002888.2_32668848-32670135(+)_1	5	180	202	YTC-----CGKSFSQIQNFKIH------H
CM002888.2_32668848-32670135(+)_1	6	208	230	YTC-----CGKSFYHAGHFAEH------H
CM002888.2_32668848-32670135(+)_1	7	236	258	FSC-----CGKSFSKKLTLIAH------H
CM002888.2_32668848-32670135(+)_1	8	264	286	YTC-----CGKSLGKKQDLYIH------H
CM002888.2_32668848-32670135(+)_1	9	292	314	YTC-----CGRSFPHKSTLKHH------H
CM002888.2_32668848-32670135(+)_1	10	320	342	YTC-----CGKSFALKSTLKHH------H
CM002888.2_32668848-32670135(+)_1	11	348	370	FTC-----CGKSFTTKTSLKNH------H
CM002888.2_32668848-32670135(+)_1	12	376	398	FTC-----CGKSLTRKDSIKQH------H
CM002888.2_32668848-32670135(+)_1	13	404	426	FKC-----CGKGFKCKRSLSAH------H
CM002888.2_32682921-32684181(+)_1	1	42	64	FTC-----CGKSLSNKSKLKIH------H
CM002888.2_32682921-32684181(+)_1	2	70	92	FTC-----CGKSFSRSSHLNQH------H
CM002888.2_32682921-32684181(+)_1	3	98	120	FTC-----CGKSFDCSSHLNRH------H
CM002888.2_32682921-32684181(+)_1	4	126	148	FPC-----CGKSFYCSFSLNRH------H
CM002888.2_32682921-32684181(+)_1	5	154	176	FTC-----CRKSFYCSFSLNRH------H
CM002888.2_32682921-32684181(+)_1	6	182	204	FAC-----CGKSFTCSSHLNQH------H
CM002888.2_32682921-32684181(+)_1	7	210	232	FTC-----CGKSFSQSSSLNQH------H
CM002888.2_32682921-32684181(+)_1	8	238	260	FTC-----CGKSFYRSFFLNQH------H
CM002888.2_32682921-32684181(+)_1	9	266	288	FAC-----CGKSFSLSTSLNYH------H
CM002888.2_32682921-32684181(+)_1	10	294	316	FTC-----CGKSFIRSSYLNLH------H
CM002888.2_32682921-32684181(+)_1	11	322	344	FTC-----CGRSFIQSSHLNQH------H
CM002888.2_32682921-32684181(+)_1	12	350	372	FAC-----CGKSFSLSTSLNYH------H
CM002888.2_32682921-32684181(+)_1	13	378	401	FTC-----CGKSFTRSSHLNQH------H
CM002888.2_32707320-32707899(-)_1	1	42	64	FTC-----CGKSFGRKHNLKIH------H
CM002888.2_32707320-32707899(-)_1	2	70	92	YTC-----CGKSFNQSSNLYNH------H
CM002888.2_32707320-32707899(-)_1	3	98	120	FKC-----CGKSFNRSSDLHQH------H
CM002888.2_32707320-32707899(-)_1	4	126	148	YTC-----CGKSFYCSSHLHQH------H
CM002888.2_32707320-32707899(-)_1	5	154	176	FTC-----CGKSFSQSSHFKQH------H
CM002888.2_32739254-32740562(-)_1	1	70	92	FSC-----CGKSFSQKSNLDVH------H
CM002888.2_32739254-32740562(-)_1	2	98	120	YTC-----CGKSFGYIQGFRTH------H
CM002888.2_32739254-32740562(-)_1	3	126	148	YTC-----CGKSFFHAGSLVVH------H
CM002888.2_32739254-32740562(-)_1	4	154	176	FSC-----CRKSFSQKQNLDVH------H
CM002888.2_32739254-32740562(-)_1	5	182	204	FTC-----CGKSFGYIQGFKTH------H
CM002888.2_32739254-32740562(-)_1	6	210	232	YTC-----CEQTFYHAGNFAVH------H
CM002888.2_32739254-32740562(-)_1	7	238	260	YTC-----CGQTFYHAGNFAAH------H
CM002888.2_32739254-32740562(-)_1	8	266	288	YSC-----CGKSFKRNGTLEVH------H
CM002888.2_32739254-32740562(-)_1	9	294	316	FTC-----CGKSFSQKQDPEIH------H
CM002888.2_32739254-32740562(-)_1	10	322	344	YTC-----CGKSFICKNALDYH------H
CM002888.2_32739254-32740562(-)_1	11	350	372	FAC-----CGKSFTTKSSLKNH------H
CM002888.2_32739254-32740562(-)_1	12	378	400	FIC-----CGKSLTRKDTIKKH------H
CM002888.2_32739254-32740562(-)_1	13	406	428	FRC-----CGKDFKHKRSLNTH------H
CM002888.2_32758145-32759303(+)_1	1	76	98	FSC-----CRKSFSQKSNLDVH------H
CM002888.2_32758145-32759303(+)_1	2	104	126	YTC-----CGKSFGQIQSFKAH------H
CM002888.2_32758145-32759303(+)_1	3	132	154	FTC-----CGKSFYQAGNFAAH------H
CM002888.2_32758145-32759303(+)_1	4	160	182	FSC-----CGKSFSQKSNLDVH------H
CM002888.2_32758145-32759303(+)_1	5	188	210	YTC-----CGKSFSQKQSFKTH------H
CM002888.2_32758145-32759303(+)_1	6	216	238	FSC-----CGKSFCQKPNLDVH------H
CM002888.2_32758145-32759303(+)_1	7	244	266	YTC-----CGKSFGHKQDLDIH------H
CM002888.2_32758145-32759303(+)_1	8	272	294	YTC-----CGKSFPHISSLKHH------H
CM002888.2_32758145-32759303(+)_1	9	300	322	FTC-----CGKSFTTKTSLKNH------H
CM002888.2_32758145-32759303(+)_1	10	328	350	FTC-----CGKSLKRKDTIKKH------H
CM002888.2_32758145-32759303(+)_1	11	356	378	FRC-----CGKGFKSKRSLNTH------H
CM002888.2_32825618-32826608(-)_1	1	95	117	YTC-----CEKSFYNTGNLKVH------H
CM002888.2_32825618-32826608(-)_1	2	123	145	YAC-----CGKSFYSSGNLAVH------H
CM002888.2_32825618-32826608(-)_1	3	151	173	YSC-----CGKSCKQNGNLEVH------H
CM002888.2_32825618-32826608(-)_1	4	179	201	FIC-----CGKGFSQKQNLTIH------H
CM002888.2_32825618-32826608(-)_1	5	207	229	YTC-----CGKRFPHKGSLKHH------H
CM002888.2_32825618-32826608(-)_1	6	235	257	FAC-----CGKSFTTKARIMNH------H
CM002888.2_32825618-32826608(-)_1	7	263	285	FTC-----CGKSLSCKDSIKQH------H
CM002888.2_32866046-32867411(-)_1	1	42	67	KSC-----CGKSLSSKSKLKIH------H
WARNING: Overlapping ZFs are found in CM002888.2_32866046-32867411(-)_1. Only the first ZF instance is considered.
CM002888.2_32866046-32867411(-)_1	2	73	95	FTC-----CGKSFSQSSYLNEH------H
CM002888.2_32866046-32867411(-)_1	3	101	123	FTC-----CGKSFSKSSSLYRH------H
CM002888.2_32866046-32867411(-)_1	4	129	151	FIC-----CGKSFSQSSSLNLH------H
CM002888.2_32866046-32867411(-)_1	5	157	179	FTC-----CGKSFNQSSNLYLH------H
CM002888.2_32866046-32867411(-)_1	6	185	207	FTC-----CGKSFRQSSSLNLH------H
CM002888.2_32866046-32867411(-)_1	7	213	235	FTC-----CGKNFIHSSHLNQH------H
CM002888.2_32866046-32867411(-)_1	8	241	263	FTC-----CGKSFRISSSLCRH------H
CM002888.2_32866046-32867411(-)_1	9	269	291	FTC-----CGKSFSQSSYLNKH------H
CM002888.2_32866046-32867411(-)_1	10	297	319	FTC-----CGKSFSQSSHLNLH------H
CM002888.2_32866046-32867411(-)_1	11	325	347	FTC-----CGKSFMISSSLCRH------H
CM002888.2_32866046-32867411(-)_1	12	353	375	FTC-----CGKSFSQSSYLNKH------H
CM002888.2_32866046-32867411(-)_1	13	381	405	FTC-----CGKSFSHLSHCNKH------C
CM002888.2_32866046-32867411(-)_1	14	428	450	YKC-----CSKRFTHSGTLKTH------H
CM002888.2_32894653-32895892(+)_1	1	60	82	FSC-----CRKSFSQKSKLDVH------H
CM002888.2_32894653-32895892(+)_1	2	88	110	YTC-----CGKSFGQIQGFKAH------H
CM002888.2_32894653-32895892(+)_1	3	116	138	FTC-----CGKSFYQAGNFAAH------H
CM002888.2_32894653-32895892(+)_1	4	144	166	FSC-----CGKSFSQKSNLDVH------H
CM002888.2_32894653-32895892(+)_1	5	172	194	YTC-----CGKSFGQIQSFKAH------H
CM002888.2_32894653-32895892(+)_1	6	200	222	FTC-----CGKSFYQAGNFAAH------H
CM002888.2_32894653-32895892(+)_1	7	228	250	FSC-----CGKSFSQKSNLDVH------H
CM002888.2_32894653-32895892(+)_1	8	256	278	YTC-----CGKSFSQKQSFNTH------H
CM002888.2_32894653-32895892(+)_1	9	284	306	FSC-----CGKSFFQKPNLDVH------H
CM002888.2_32894653-32895892(+)_1	10	312	334	HTC-----CGKSFGQKQDLYIH------H
CM002888.2_32894653-32895892(+)_1	11	340	362	YTC-----CGKSFPHISTLKHH------H
CM002888.2_32894653-32895892(+)_1	12	368	390	FAC-----CGKSFTTKTSLKNH------H
CM002888.2_32911107-32912262(+)_1	1	49	71	FTC-----CGKTLANKSKLKIH------H
CM002888.2_32911107-32912262(+)_1	2	77	99	FTC-----CGKSFDCSSHLNRH------H
CM002888.2_32911107-32912262(+)_1	3	105	127	FAC-----CGKSFNCSSHLNQH------H
CM002888.2_32911107-32912262(+)_1	4	133	155	FTC-----CRKSFYCSSHLNRH------H
CM002888.2_32911107-32912262(+)_1	5	161	183	FAC-----CGKSFTCSSHLNQH------H
CM002888.2_32911107-32912262(+)_1	6	189	211	FTC-----CGKSFSQSSSLNQH------H
CM002888.2_32911107-32912262(+)_1	7	217	239	FTC-----CGKSFYRSFFLNQH------H
CM002888.2_32911107-32912262(+)_1	8	245	267	FTC-----CGKSFSLSTSLNYH------H
CM002888.2_32911107-32912262(+)_1	9	273	295	FTC-----CGKSFIRSSYLNLH------H
CM002888.2_32911107-32912262(+)_1	10	301	323	FTC-----CGRSFIQSSHLNQH------H
CM002888.2_32911107-32912262(+)_1	11	329	351	FTC-----CGKSFSLSTSLNYH------H
CM002888.2_32959383-32960475(-)_1	1	24	46	FTC-----CGKSFIHSSSLNQH------H
CM002888.2_32959383-32960475(-)_1	2	52	74	FSC-----CGKSFDCSSHLNKH------H
CM002888.2_32959383-32960475(-)_1	3	80	102	FTC-----CGKSFSQSSSLNKH------H
CM002888.2_32959383-32960475(-)_1	4	108	130	FTC-----CGKSFSQSSFLNLH------H
CM002888.2_32959383-32960475(-)_1	5	136	158	FSC-----CGKSFDCSSHLNKH------H
CM002888.2_32959383-32960475(-)_1	6	164	186	FTC-----CGKSFINSSSLNQH------H
CM002888.2_32959383-32960475(-)_1	7	192	214	FTC-----CGKRFSRSSSLKKH------H
CM002888.2_32959383-32960475(-)_1	8	220	242	FIC-----CGKSFSQSSFFNLH------H
CM002888.2_32959383-32960475(-)_1	9	248	270	FPC-----CGKSFIRSSSLNLH------H
CM002888.2_32959383-32960475(-)_1	10	277	299	FTC-----CGKRFIHSSSLNQH------H
CM002888.2_32959383-32960475(-)_1	11	305	327	FTC-----CGKSFDCSSHLNKH------H
CM002888.2_32977983-32979144(+)_1	1	78	100	FTC-----CGKSFSQSSHLNRH------H
CM002888.2_32977983-32979144(+)_1	2	106	128	FTC-----CGKSFNCSSNLIQH------H
CM002888.2_32977983-32979144(+)_1	3	134	156	FTC-----CGKSFSQSSSLNQH------H
CM002888.2_32977983-32979144(+)_1	4	162	184	FTC-----CGKSLVSKSKLKIH------H
CM002888.2_32977983-32979144(+)_1	5	190	212	FTC-----CGKSFNCLSHLNQH------H
CM002888.2_32977983-32979144(+)_1	6	218	240	FTC-----CGKSFSQSSNLNLH------H
CM002888.2_32977983-32979144(+)_1	7	246	268	FTC-----CGMSFSLSSNLNLH------H
CM002888.2_32977983-32979144(+)_1	8	274	296	FTC-----CGKSFIRSSSLKLH------H
CM002888.2_32977983-32979144(+)_1	9	302	324	FTC-----CGKSFNRSSHLNRH------H
CM002888.2_32977983-32979144(+)_1	10	330	352	FTC-----CGKSFSQSSNLNLH------H
CM002888.2_32977983-32979144(+)_1	11	358	380	FTC-----CGKSFNCLSNLNQH------H
CM002888.2_33109628-33110657(+)_1	1	77	99	FTC-----CGKSFSQSSSLNRH------H
CM002888.2_33109628-33110657(+)_1	2	105	127	FTC-----CGKSFSQSSHLNQH------H
CM002888.2_33109628-33110657(+)_1	3	133	155	FTC-----CGKSFKRLSYLIEH------H
CM002888.2_33109628-33110657(+)_1	4	161	183	FTC-----CGKSYYCSSHLIQH------H
CM002888.2_33109628-33110657(+)_1	5	189	211	FTC-----CGKSFSRSSSFNQH------H
CM002888.2_33109628-33110657(+)_1	6	217	239	FTC-----CRKTFNCSTHLIQH------H
CM002888.2_33109628-33110657(+)_1	7	245	267	FTC-----CGKSFNRLSHLNQH------H
CM002888.2_33109628-33110657(+)_1	8	273	295	FTC-----CGKSFSQSSSLNLH------H
CM002888.2_33109628-33110657(+)_1	9	301	323	FTC-----CGKSVNRSSNLNKH------H
CM002888.2_33179407-33180601(-)_1	1	32	57	KSC-----CGKSLASKSKLKTH------H
WARNING: Overlapping ZFs are found in CM002888.2_33179407-33180601(-)_1. Only the first ZF instance is considered.
CM002888.2_33179407-33180601(-)_1	2	63	85	FTC-----CGKSFSHSSSLNQH------H
CM002888.2_33179407-33180601(-)_1	3	91	113	FTC-----CGKSFSKSSSLYRH------H
CM002888.2_33179407-33180601(-)_1	4	119	141	FTC-----CGKSFNHSSFLNLH------H
CM002888.2_33179407-33180601(-)_1	5	147	169	LTC-----CGKSFSKSSSLYKH------H
CM002888.2_33179407-33180601(-)_1	6	175	197	FTC-----CGKSFYDSSYLKKH------H
CM002888.2_33179407-33180601(-)_1	7	203	225	FTC-----CGKSFNCSSHLKKH------H
CM002888.2_33179407-33180601(-)_1	8	231	253	FTC-----CGKSFSKSSSLYRH------H
CM002888.2_33179407-33180601(-)_1	9	259	281	FTC-----CGKSFSHSSSLNLH------H
CM002888.2_33179407-33180601(-)_1	10	287	309	FTC-----CGKSFIHSSHLKQH------H
CM002888.2_33179407-33180601(-)_1	11	315	337	FTC-----CGKSFSTSSHLKQH------H
CM002888.2_33179407-33180601(-)_1	12	343	365	FMC-----CEKTFITAAGLKRH------H
CM002888.2_33179407-33180601(-)_1	13	371	393	YKC-----CSKRFTRSGTLKTH------H
CM002888.2_33201910-33202903(+)_1	1	48	70	FTC-----CGKSFGRKYILKIH------H
CM002888.2_33201910-33202903(+)_1	2	76	98	FTC-----CGKSFSLSWSRNLH------H
CM002888.2_33201910-33202903(+)_1	3	104	126	FTC-----CGKSFIHSSSLNQH------H
CM002888.2_33201910-33202903(+)_1	4	132	154	FTC-----CGKSFSLSWSRNLH------H
CM002888.2_33201910-33202903(+)_1	5	160	182	FTC-----CGKSFSSSSHFNYH------H
CM002888.2_33201910-33202903(+)_1	6	188	210	FTC-----CGKSLSCSSSLNQH------H
CM002888.2_33201910-33202903(+)_1	7	216	238	FTC-----CGKSFSKSSNFILH------H
CM002888.2_33201910-33202903(+)_1	8	244	266	FKC-----CGKSFSQSSHLKHH------H
CM002888.2_33201910-33202903(+)_1	9	272	294	FTC-----CWKSFSRSSYLNQH------H
CM002888.2_33201910-33202903(+)_1	10	300	322	FTC-----CGKSFSRSSYLNQH------H
CM002888.2_33228160-33228853(+)_1	1	50	72	FTC-----CGKSLGRKDNLKIH------H
CM002888.2_33228160-33228853(+)_1	2	78	100	FAC-----CGKSFIRSSHLNEH------H
CM002888.2_33228160-33228853(+)_1	3	106	128	FTC-----CGKSFSCSSHLKQH------H
CM002888.2_33228160-33228853(+)_1	4	134	156	FAC-----CGKSFSRSSNLNHH------H
CM002888.2_33228160-33228853(+)_1	5	162	184	FTC-----CRKSFSRSSSLNHH------H
CM002888.2_33310776-33312141(-)_1	1	42	67	KSC-----CGKSLSSKSKLKIH------H
WARNING: Overlapping ZFs are found in CM002888.2_33310776-33312141(-)_1. Only the first ZF instance is considered.
CM002888.2_33310776-33312141(-)_1	2	73	95	FTC-----CGKSFSQSSYLNEH------H
CM002888.2_33310776-33312141(-)_1	3	101	123	FTC-----CGKSFSKSSSLYRH------H
CM002888.2_33310776-33312141(-)_1	4	129	151	FIC-----CGKSFSQSSSLNLH------H
CM002888.2_33310776-33312141(-)_1	5	157	179	FTC-----CGKSFNQSSNLYLH------H
CM002888.2_33310776-33312141(-)_1	6	185	207	FTC-----CGKSFRQSSSLNLH------H
CM002888.2_33310776-33312141(-)_1	7	213	235	FTC-----CGKNFIHSSHLNQH------H
CM002888.2_33310776-33312141(-)_1	8	241	263	FTC-----CGKSFRISSSLCRH------H
CM002888.2_33310776-33312141(-)_1	9	269	291	FTC-----CGKSFSQSSYLNKH------H
CM002888.2_33310776-33312141(-)_1	10	297	319	FTC-----CGKSFSQSSHLNLH------H
CM002888.2_33310776-33312141(-)_1	11	325	347	FTC-----CGKSFMISSSLCRH------H
CM002888.2_33310776-33312141(-)_1	12	353	375	FTC-----CGKSFSQSSYLNKH------H
CM002888.2_33310776-33312141(-)_1	13	381	405	FTC-----CGKSFSHLSHCNKH------C
CM002888.2_33310776-33312141(-)_1	14	428	450	YKC-----CSKRFTHSGTLKTH------H
CM002888.2_33340544-33341753(+)_1	1	65	87	FSC-----CRKSFSQKSKLDVH------H
CM002888.2_33340544-33341753(+)_1	2	93	115	YTC-----CGKSFSQIQGFKAH------H
CM002888.2_33340544-33341753(+)_1	3	121	143	FPC-----CGKSFYHAGNLAAH------H
CM002888.2_33340544-33341753(+)_1	4	149	171	FSC-----CGKSFSQKPNLDIH------H
CM002888.2_33340544-33341753(+)_1	5	177	199	FSC-----CGKSFCQKPNLDDH------H
CM002888.2_33340544-33341753(+)_1	6	205	227	YTC-----CGKSFSQKQSLNTH------H
CM002888.2_33340544-33341753(+)_1	7	233	255	FPC-----CGKSFYHAGNLAAH------H
CM002888.2_33340544-33341753(+)_1	8	261	283	FSC-----CGKSFSKKPNLIAH------H
CM002888.2_33340544-33341753(+)_1	9	289	311	YTC-----CGKSLGKKQDLYIH------H
CM002888.2_33340544-33341753(+)_1	10	317	339	FTC-----CGKSFSTKASLKNH------H
CM002888.2_33340544-33341753(+)_1	11	345	367	FTC-----CGKSLTRKDTIKKH------H
CM002888.2_33340544-33341753(+)_1	12	373	395	FKC-----CGKGFKCKRSLSAH------H
CM002888.2_33363895-33365095(-)_1	1	90	112	YTC-----CGKSFPKIHFLKAH------H
CM002888.2_33363895-33365095(-)_1	2	118	140	YTC-----CGKIFHYARNLAAH------H
CM002888.2_33363895-33365095(-)_1	3	146	168	YSC-----CGKSFKQNNNLEVH------H
CM002888.2_33363895-33365095(-)_1	4	174	196	FTC-----CGKSFAKKQNLKIH------H
CM002888.2_33363895-33365095(-)_1	5	202	224	FTC-----CGKSFRCKSTFNIH------H
CM002888.2_33363895-33365095(-)_1	6	230	252	YRC-----CGKSFPNKSTFNNH------H
CM002888.2_33363895-33365095(-)_1	7	258	280	YRC-----CGKSFIRKSTLNYH------H
CM002888.2_33363895-33365095(-)_1	8	286	308	FAC-----CGKSFTTKLSLMNH------H
CM002888.2_33363895-33365095(-)_1	9	314	336	FTC-----CGKSLTRKDSIKRH------H
CM002888.2_33363895-33365095(-)_1	10	341	363	FRC-----CGKDFKHERSLRAH------H
CM002888.2_33377438-33378365(+)_1	1	51	73	FTC-----CGRSFGRKGDLKIH------H
CM002888.2_33377438-33378365(+)_1	2	79	101	FTC-----CGKSFGRKGHLKIH------H
CM002888.2_33377438-33378365(+)_1	3	107	129	FTC-----CGKSFSCSSYLNLH------H
CM002888.2_33377438-33378365(+)_1	4	135	157	FTC-----CGKSFNRSSTLNKH------H
CM002888.2_33377438-33378365(+)_1	5	163	185	FTC-----CGRSFNRSSHLNDH------H
CM002888.2_33377438-33378365(+)_1	6	191	213	FTC-----CGKSFSQSSYLNKH------H
CM002888.2_33377438-33378365(+)_1	7	219	241	FTC-----CGKSFNQSSHLNKH------H
CM002888.2_33377438-33378365(+)_1	8	247	269	FTC-----CGKSFNQLSHLNSH------H
CM002888.2_33377438-33378365(+)_1	9	275	297	FTC-----CGKSFRQSSSLNRH------H
CM002888.2_33399349-33400357(-)_1	1	53	75	FTC-----CGRSLGRKDNLKIH------H
CM002888.2_33399349-33400357(-)_1	2	81	103	FTC-----CGKSFNRSSSLNHH------H
CM002888.2_33399349-33400357(-)_1	3	109	131	FTC-----CGKSFRHSLFLKQH------H
CM002888.2_33399349-33400357(-)_1	4	137	159	FTC-----CGKSFSQSSSLNRH------H
CM002888.2_33399349-33400357(-)_1	5	165	187	FTC-----CGKSFSHSSNFNRH------H
CM002888.2_33399349-33400357(-)_1	6	193	215	FTC-----CGKSFSQSSNLNLH------H
CM002888.2_33399349-33400357(-)_1	7	221	243	FTC-----CGKSFSCSSYLNHH------H
CM002888.2_33399349-33400357(-)_1	8	249	271	LSC-----CGKSFSRSLSLKEH------H
CM002888.2_33399349-33400357(-)_1	9	277	299	FTC-----CGKSFSQSSSLNHH------H
CM002888.2_33399349-33400357(-)_1	10	305	327	FTC-----CGKSFSQSSNFNRH------H
CM002888.2_33426743-33428057(+)_1	1	105	127	YTC-----CGKSFGHIQGFENH------H
CM002888.2_33426743-33428057(+)_1	2	133	155	FSC-----CGKSFSQKANLDVH------H
CM002888.2_33426743-33428057(+)_1	3	161	183	YTC-----CGKSFTYKQGFTTH------H
CM002888.2_33426743-33428057(+)_1	4	189	211	YTC-----CEKSFYHPGNFAVH------H
CM002888.2_33426743-33428057(+)_1	5	217	239	YIC-----CGKSFYQSGNFAAH------H
CM002888.2_33426743-33428057(+)_1	6	245	267	YSC-----CGKSFKQNGTLEVH------H
CM002888.2_33426743-33428057(+)_1	7	273	295	FIC-----CGKHFSQKHDLNIH------H
CM002888.2_33426743-33428057(+)_1	8	301	323	HTC-----CGKRFTQKTICDNH------H
CM002888.2_33426743-33428057(+)_1	9	329	351	YRC-----CGKTFPHKSTLKHH------H
CM002888.2_33426743-33428057(+)_1	10	414	436	FRC-----CGKGFKHKRSLNTH------H
CM002888.2_33469662-33470424(+)_1	1	95	117	YTC-----CGKSFYNTGNLKVH------H
CM002888.2_33469662-33470424(+)_1	2	123	145	YTC-----CGKSFYSTGNLAVH------H
CM002888.2_33469662-33470424(+)_1	3	151	173	YSC-----CGKSCKQNGNLEVH------H
CM002888.2_33469662-33470424(+)_1	4	179	201	FIC-----CGKGFSQKQNLTIH------H
CM002888.2_33469662-33470424(+)_1	5	207	229	YTC-----CGKSFPHKGSLKHH------H
CM002888.2_33811072-33811873(+)_1	1	86	108	FTC-----CGKSFYNTGNLTVH------H
CM002888.2_33811072-33811873(+)_1	2	114	136	YTC-----CGKSFYSTGNLAVH------H
CM002888.2_33811072-33811873(+)_1	3	142	164	YSC-----CGKSCKQNGNLKTH------H
CM002888.2_33811072-33811873(+)_1	4	170	192	FIC-----CRKGFSQKQNLTIH------H
CM002888.2_33811072-33811873(+)_1	5	198	220	YTC-----CGKSFPHTGSLKHH------H
CM002888.2_33811072-33811873(+)_1	6	226	248	FAC-----CGKSFTTKARIMNH------H
CM002888.2_33833495-33835637(+)_1	1	43	68	KNC-----CGKILASKSKLKIH------H
WARNING: Overlapping ZFs are found in CM002888.2_33833495-33835637(+)_1. Only the first ZF instance is considered.
CM002888.2_33833495-33835637(+)_1	2	74	96	FTC-----CGKSFRQASSLNKH------H
CM002888.2_33833495-33835637(+)_1	3	102	124	FTC-----CGISFNCSSYLKQH------H
CM002888.2_33833495-33835637(+)_1	4	130	152	FTC-----CGRSFNRSSHLNHH------H
CM002888.2_33833495-33835637(+)_1	5	158	180	FTC-----CGKSFNRSSNLDQH------H
CM002888.2_33833495-33835637(+)_1	6	186	208	ITC-----CGKSFRQSSSLSKH------H
CM002888.2_33833495-33835637(+)_1	7	214	236	FTC-----CGKSFSQSSNFNLH------H
CM002888.2_33833495-33835637(+)_1	8	242	264	FTC-----CGKSFRQASSLNKH------H
CM002888.2_33833495-33835637(+)_1	9	270	292	FTC-----CGKSFNRSSHLNQH------H
CM002888.2_33833495-33835637(+)_1	10	298	320	ITC-----CGKSFRQSSSLYRH------H
CM002888.2_33833495-33835637(+)_1	11	326	348	FTC-----CGKSFSQSSNFNLH------H
CM002888.2_33833495-33835637(+)_1	12	354	376	ITC-----CGKSFHQSSSLYKH------H
CM002888.2_33833495-33835637(+)_1	13	382	404	FTC-----CGKSFSRLSHLNRH------H
CM002888.2_33833495-33835637(+)_1	14	410	432	FTC-----CGKSFSRLSHLIRH------H
CM002888.2_33833495-33835637(+)_1	15	438	460	FTC-----CRKSFSNLSSLYRH------H
CM002888.2_33833495-33835637(+)_1	16	466	488	FTC-----CGKSFRQSSNLNLH------H
CM002888.2_33833495-33835637(+)_1	17	494	516	FKC-----CGKSFSQSSHLNQH------H
CM002888.2_33833495-33835637(+)_1	18	522	544	FKC-----CGKSFIQSSSLNQH------H
CM002888.2_33833495-33835637(+)_1	19	550	572	FTC-----CGKSFRKSSSLNEH------H
CM002888.2_33833495-33835637(+)_1	20	578	600	FTC-----CEMSFSQSSSLNKH------H
CM002888.2_33833495-33835637(+)_1	21	606	628	FTC-----CGKSFNQTSSLKDH------H
CM002888.2_33833495-33835637(+)_1	22	634	656	FTC-----CGKSFNQSSHLNHH------H
CM002888.2_33833495-33835637(+)_1	23	662	684	FTC-----CGKSFSRPSSLNKH------H
CM002888.2_33833495-33835637(+)_1	24	690	712	YMC-----CKKTFITAEDLKRH------H
CM002888.2_33895737-33897066(-)_1	1	77	99	FSC-----CGKSFSQKSNLDVH------H
CM002888.2_33895737-33897066(-)_1	2	105	127	YTC-----CGKSFGYIQGFRTH------H
CM002888.2_33895737-33897066(-)_1	3	133	155	YTC-----CGKSFFHAGSLVVH------H
CM002888.2_33895737-33897066(-)_1	4	161	183	FNC-----CRKSFSQKQNLDVH------H
CM002888.2_33895737-33897066(-)_1	5	189	211	YTC-----CGKSFGYIQGFKTH------H
CM002888.2_33895737-33897066(-)_1	6	217	239	YTC-----CGQTFYHAGNFAVH------H
CM002888.2_33895737-33897066(-)_1	7	245	267	YTC-----CGQTFYHAGNFAAH------H
CM002888.2_33895737-33897066(-)_1	8	273	295	YSC-----CGKSFKRNGTLEVH------H
CM002888.2_33895737-33897066(-)_1	9	301	323	FTC-----CGKSFSQKQDLEIH------H
CM002888.2_33895737-33897066(-)_1	10	329	351	YTC-----CGKSFICKNALDYH------H
CM002888.2_33895737-33897066(-)_1	11	357	379	FAC-----CGKSFTTKSSLMNH------H
CM002888.2_33895737-33897066(-)_1	12	385	407	FTC-----CEKSLTRKDSIKKH------H
CM002888.2_33895737-33897066(-)_1	13	413	435	FRC-----CGKDFKHKRSLNTH------H
CM002888.2_33913195-33914356(+)_1	1	77	99	FSC-----CRKSFSQKSNLDVH------H
CM002888.2_33913195-33914356(+)_1	2	105	127	YTC-----CGKSFGQIQSFKAH------H
CM002888.2_33913195-33914356(+)_1	3	133	155	FTC-----CGKSFYQAGNFAAH------H
CM002888.2_33913195-33914356(+)_1	4	161	183	FSC-----CGKSFSQKSNLDVH------H
CM002888.2_33913195-33914356(+)_1	5	189	211	YTC-----CGKSFSQKQSFKTH------H
CM002888.2_33913195-33914356(+)_1	6	217	239	FSC-----CGKSFCQKPNLDVH------H
CM002888.2_33913195-33914356(+)_1	7	245	267	YTC-----CGKSFGHKQDLDIH------H
CM002888.2_33913195-33914356(+)_1	8	273	295	YTC-----CGKSFPHISSLKHH------H
CM002888.2_33913195-33914356(+)_1	9	301	323	FTC-----CGKSFTTKTSLKNH------H
CM002888.2_33913195-33914356(+)_1	10	329	351	FTC-----CGKSLKRKDTIKKH------H
CM002888.2_33913195-33914356(+)_1	11	357	379	FRC-----CGKGFKSKRSLNTH------H
CM002888.2_33933320-33934409(+)_1	1	52	74	FTC-----CGKSFGRKYILKIH------H
CM002888.2_33933320-33934409(+)_1	2	80	102	FTC-----CGKSFSLSWSRNLH------H
CM002888.2_33933320-33934409(+)_1	3	108	130	FTC-----CGKSFTCSSSLNQH------H
CM002888.2_33933320-33934409(+)_1	4	136	158	FTC-----CGKSFSLSWSRNLH------H
CM002888.2_33933320-33934409(+)_1	5	164	186	YTC-----CGKSFSSSSHFNYH------H
CM002888.2_33933320-33934409(+)_1	6	192	214	FTC-----CGKSFSCSSSLNQH------H
CM002888.2_33933320-33934409(+)_1	7	220	242	FTC-----CGKSFSKSSNFILH------H
CM002888.2_33933320-33934409(+)_1	8	248	270	FKC-----CGKSFSQSSHLKHH------H
CM002888.2_33933320-33934409(+)_1	9	276	298	FTC-----CWKSFSRSSYLNQH------H
CM002888.2_33933320-33934409(+)_1	10	304	326	FTC-----CGKSFSQSSHLNHH------H
CM002888.2_33933320-33934409(+)_1	11	332	354	FTC-----CGKSFSRSSYLNQH------H
CM002888.2_34003884-34004487(+)_1	1	59	81	FTC-----CGKSFSRSSSMNLH------H
CM002888.2_34003884-34004487(+)_1	2	87	109	FTC-----CGKSFSLSSNLIKH------H
CM002888.2_34003884-34004487(+)_1	3	115	137	FTC-----CGKSFSQLSHLNLH------H
CM002888.2_34003884-34004487(+)_1	4	143	165	FTC-----CGKSFSLSSNLIKH------H
CM002888.2_34003884-34004487(+)_1	5	171	192	FTC-----CGKSFSQLSHLNKH------H
CM002888.2_34018998-34019988(-)_1	1	49	71	FSC-----CGKSFSQKPKLDVH------H
CM002888.2_34018998-34019988(-)_1	2	77	99	YTC-----CGKSFYNTRNLTVH------H
CM002888.2_34018998-34019988(-)_1	3	105	127	YTC-----CGKSFHKTGNLTVH------H
CM002888.2_34018998-34019988(-)_1	4	133	155	YTC-----CGKSFQTTGNLTVH------H
CM002888.2_34018998-34019988(-)_1	5	161	183	YSC-----CGKSYSQNSTLEVH------H
CM002888.2_34018998-34019988(-)_1	6	189	211	FVC-----CGKSFVKKQNLDLH------H
CM002888.2_34018998-34019988(-)_1	7	217	239	YTC-----CGKSFPYKSTLKHH------H
CM002888.2_34018998-34019988(-)_1	8	245	267	FAC-----CGKSFTCNANLRNH------H
CM002888.2_34018998-34019988(-)_1	9	273	295	FTC-----CGKSLTHKYSIKNH------H
CM002888.2_34018998-34019988(-)_1	10	300	322	FIC-----CGKGFKHKRSLSNH------H
CM002888.2_34051326-34052085(-)_1	1	43	68	KNC-----CGKILASKSKLKIH------H
WARNING: Overlapping ZFs are found in CM002888.2_34051326-34052085(-)_1. Only the first ZF instance is considered.
CM002888.2_34051326-34052085(-)_1	2	74	96	FTC-----CGKSFSQSSHLNDH------H
CM002888.2_34051326-34052085(-)_1	3	102	124	FTC-----CGRSFNRSSHLNHH------H
CM002888.2_34051326-34052085(-)_1	4	130	152	FTC-----CGKSFNRSSHLNQH------H
CM002888.2_34051326-34052085(-)_1	5	158	180	ITC-----CGKSFRQSSSIYKH------H
CM002888.2_34051326-34052085(-)_1	6	186	208	FTC-----CGKSFSQSSNFNLH------H
CM002888.2_34051326-34052085(-)_1	7	214	236	FTC-----CGKSFRQASSLNKH------H
CM002888.2_34072630-34073200(-)_1	1	47	69	YTC-----CGKCLASKSKLKIH------H
CM002888.2_34072630-34073200(-)_1	2	75	97	FTC-----CGKSFHSSSHLNIH------H
CM002888.2_34072630-34073200(-)_1	3	103	125	FTC-----CGKSFSQSSYLNLH------H
CM002888.2_34072630-34073200(-)_1	4	131	153	FTC-----CGKSFSQSSSLNHH------H
CM002888.2_34072630-34073200(-)_1	5	159	181	FTC-----CGKSFSQSSSLNHH------H
CM002888.2_34093152-34094232(+)_1	1	49	71	FTC-----CGRSFGSKGYLKIH------H
CM002888.2_34093152-34094232(+)_1	2	77	99	FTC-----CGKSFSNSLFLKQH------H
CM002888.2_34093152-34094232(+)_1	3	105	127	FMC-----CGKSFSQSSSLNHH------H
CM002888.2_34093152-34094232(+)_1	4	133	155	FTC-----CGKSFIQSSHLNRH------H
CM002888.2_34093152-34094232(+)_1	5	161	183	FTC-----CGKSFSQSSPLNKH------H
CM002888.2_34093152-34094232(+)_1	6	189	211	FTC-----CGKSFSQSSLLNKH------H
CM002888.2_34093152-34094232(+)_1	7	217	239	FTC-----CGKSFSQSSPLNKH------H
CM002888.2_34093152-34094232(+)_1	8	245	267	FTC-----CGKSFRHPLFLKQH------H
CM002888.2_34093152-34094232(+)_1	9	273	295	YTC-----CGKSFSQSSSLKHH------H
CM002888.2_34093152-34094232(+)_1	10	301	323	FTC-----CGKSFIQSSHLNRH------H
CM002888.2_34093152-34094232(+)_1	11	329	351	FTC-----CGKSFSQSSSLNHH------H
CM002888.2_34348033-34348960(-)_1	1	47	69	FTC-----CGKNFARKSKLKIH------H
CM002888.2_34348033-34348960(-)_1	2	75	97	FTC-----CGKSFNQSSNINLH------H
CM002888.2_34348033-34348960(-)_1	3	103	125	FTC-----CGKSFSLLSSLNQH------H
CM002888.2_34348033-34348960(-)_1	4	131	153	FTC-----CEKSFSLSSSLNRH------H
CM002888.2_34348033-34348960(-)_1	5	159	181	FTC-----CGKSFSLSSSFNQH------H
CM002888.2_34348033-34348960(-)_1	6	187	209	FTC-----CGKSFSLSSSLYNH------H
CM002888.2_34348033-34348960(-)_1	7	215	237	FIC-----CGKSFSYSSHLNHH------H
CM002888.2_34348033-34348960(-)_1	8	243	265	FTC-----CGKSFNCSSQLNQH------H
CM002888.2_34348033-34348960(-)_1	9	271	293	YTC-----CGKSFSQLSSRNLH------H
CM002888.2_34519335-34520085(+)_1	1	47	69	FTC-----CGKSFGRNGNLKIH------H
CM002888.2_34519335-34520085(+)_1	2	75	97	FTC-----CGKSFIQSSSFNLH------H
CM002888.2_34519335-34520085(+)_1	3	103	125	FTC-----CWKRFSNSSDLNKH------H
CM002888.2_34519335-34520085(+)_1	4	131	153	FTC-----CGKSFSRSSHLKQH------H
CM002888.2_34519335-34520085(+)_1	5	159	181	FSC-----CGKSFSNSSDLNKH------H
CM002888.2_34519335-34520085(+)_1	6	187	209	FTC-----CGKSFSRSSDLNKH------H
CM002888.2_34519335-34520085(+)_1	7	215	237	FTC-----CGKSFSCSSHLNKH------H
CM002888.2_34662393-34663278(+)_1	1	73	95	YTC-----CGKSFYNTGNLAVH------H
CM002888.2_34662393-34663278(+)_1	2	101	123	YTC-----CGKSFYSTGNLAVH------H
CM002888.2_34662393-34663278(+)_1	3	129	151	YSC-----CGKSCKQNGNLEAH------H
CM002888.2_34662393-34663278(+)_1	4	157	179	FIC-----CGKRFSQKQNLTIH------H
CM002888.2_34662393-34663278(+)_1	5	185	207	YTC-----CGKRFPHKGSLKHH------H
CM002888.2_34662393-34663278(+)_1	6	213	235	FAC-----CGRSFTTKASLMNH------H
CM002888.2_34662393-34663278(+)_1	7	241	263	FTC-----CGKSITRKDSIKQH------H
CM002888.2_34662393-34663278(+)_1	8	268	290	FRC-----CGKGFKYKRSLVNH------H
CM002888.2_34709974-34710868(+)_1	1	44	69	KSC-----CGKSLTSKSKLKTH------H
WARNING: Overlapping ZFs are found in CM002888.2_34709974-34710868(+)_1. Only the first ZF instance is considered.
CM002888.2_34709974-34710868(+)_1	2	75	97	FTC-----CGKSFSQSSSLNKH------H
CM002888.2_34709974-34710868(+)_1	3	103	125	FTC-----CGKSFSCSSSLNKH------H
CM002888.2_34709974-34710868(+)_1	4	131	153	FTC-----CGKSFSRSSSLYHH------H
CM002888.2_34709974-34710868(+)_1	5	159	181	FTC-----CGKSFSRSSSLNQH------H
CM002888.2_34709974-34710868(+)_1	6	187	209	FTC-----CGNSFSKLSSLYRH------H
CM002888.2_34709974-34710868(+)_1	7	215	237	FTC-----CGKSFSQSSYLNLH------H
CM002888.2_34709974-34710868(+)_1	8	243	265	FTC-----CGKNFNQSSYLIKH------H
CM002888.2_34709974-34710868(+)_1	9	271	293	YMC-----CEKTFITAAELKRH------H
CM002888.2_34842247-34843060(+)_1	1	77	99	YAC-----CGKSFYSTGNLAVH------H
CM002888.2_34842247-34843060(+)_1	2	105	127	YSC-----CGKSYKQNGNLEVH------H
CM002888.2_34842247-34843060(+)_1	3	161	183	YTC-----CGKSFPHKGSLKHH------H
CM002888.2_34842247-34843060(+)_1	4	189	211	FAC-----CGKSFTTKARIMNH------H
CM002888.2_34842247-34843060(+)_1	5	217	239	FTC-----CGKSLSCKDSIKQH------H
CM002888.2_34842247-34843060(+)_1	6	244	266	FRC-----CGKVFKHKRSLVNH------H
CM002888.2_34878740-34880819(+)_1	1	43	68	KNC-----CGKILASKSKLKIH------H
WARNING: Overlapping ZFs are found in CM002888.2_34878740-34880819(+)_1. Only the first ZF instance is considered.
CM002888.2_34878740-34880819(+)_1	2	74	96	FMC-----CGKSFRQASSLNKH------H
CM002888.2_34878740-34880819(+)_1	3	102	124	FTC-----CGISFNCSSYLKQH------H
CM002888.2_34878740-34880819(+)_1	4	130	152	FTC-----CGKSFNRSSNLDHH------H
CM002888.2_34878740-34880819(+)_1	5	158	180	FTC-----CGKSFNRSSNLDQH------H
CM002888.2_34878740-34880819(+)_1	6	186	208	ITC-----CGKSFRQSSSLSKH------H
CM002888.2_34878740-34880819(+)_1	7	214	236	FTC-----CGKSFSQSSNFNLH------H
CM002888.2_34878740-34880819(+)_1	8	242	264	FTC-----CGKSFRQASSLNKH------H
CM002888.2_34878740-34880819(+)_1	9	270	292	FTC-----CGKSFNRSSHLNQH------H
CM002888.2_34878740-34880819(+)_1	10	298	320	ITC-----CGKSFRQSSSLYKH------H
CM002888.2_34878740-34880819(+)_1	11	326	348	FTC-----CGKSFSQSSNFNLH------H
CM002888.2_34878740-34880819(+)_1	12	354	376	ITC-----CGKSFHQSSSLYKH------H
CM002888.2_34878740-34880819(+)_1	13	382	404	FTC-----CGKSFRQASSLNKH------H
CM002888.2_34878740-34880819(+)_1	14	410	432	ITC-----CGKSFRQSSSLYKH------H
CM002888.2_34878740-34880819(+)_1	15	438	460	FTC-----CGKSFRQTSSLNKH------H
CM002888.2_34878740-34880819(+)_1	16	466	488	FTC-----CGISFNCSSYLKQH------H
CM002888.2_34878740-34880819(+)_1	17	494	516	FTC-----CGRSFNRSSNLDHH------H
CM002888.2_34878740-34880819(+)_1	18	522	544	FTC-----CGKSFNRSSNLDQH------H
CM002888.2_34878740-34880819(+)_1	19	550	572	ITC-----CGKSFRQSSSLSKH------H
CM002888.2_34878740-34880819(+)_1	20	578	600	FTC-----CGKSFSQSSNFNLH------H
CM002888.2_34878740-34880819(+)_1	21	606	628	FTC-----CGKSFRQASSLNKH------H
CM002888.2_34878740-34880819(+)_1	22	634	656	FTC-----CGKSFNRSSHLNQH------H
CM002888.2_34878740-34880819(+)_1	23	662	684	ITC-----CGKSFRQSSSLYKH------H
CM002888.2_35052738-35053419(-)_1	1	95	117	YTC-----CEKSFYNTGNLKVH------H
CM002888.2_35052738-35053419(-)_1	2	123	145	YAC-----CGKSFYSTGNLAVH------H
CM002888.2_35052738-35053419(-)_1	3	151	173	YSC-----CGKSCKQNGNLEVH------H
CM002888.2_35052738-35053419(-)_1	4	179	201	FIC-----CGKGFSQKQNLTIH------H
CM002888.2_35301644-35302721(-)_1	1	70	95	KNC-----CGKSLANKNKLKIH------H
WARNING: Overlapping ZFs are found in CM002888.2_35301644-35302721(-)_1. Only the first ZF instance is considered.
CM002888.2_35301644-35302721(-)_1	2	101	123	FTC-----CGKSFSLLSSLNLH------H
CM002888.2_35301644-35302721(-)_1	3	129	151	FTC-----CGKSFSLSSNLNKH------H
CM002888.2_35301644-35302721(-)_1	4	157	179	FIC-----CGKSFNFSSNFHRH------H
CM002888.2_35301644-35302721(-)_1	5	185	207	FTC-----CGKSFSLSSNLDKH------H
CM002888.2_35301644-35302721(-)_1	6	213	235	FIC-----CGKSFSQSSYLNLH------H
CM002888.2_35301644-35302721(-)_1	7	241	263	FTC-----CGKSFSLSSNLNKH------H
CM002888.2_35301644-35302721(-)_1	8	269	291	FIC-----CGKSFSQSSYLNLH------H
CM002888.2_35301644-35302721(-)_1	9	297	319	YTC-----CGKCFNRSSNLNKH------H
CM002888.2_35301644-35302721(-)_1	10	325	347	FIC-----CGKSFSKSSYLNLH------H
CM002888.2_35322850-35324056(+)_1	1	66	88	FSC-----CRKSFSQKSKLDVH------H
CM002888.2_35322850-35324056(+)_1	2	94	116	FTC-----CGKSFGQIQGFKAH------H
CM002888.2_35322850-35324056(+)_1	3	122	144	FTC-----CEKSFYHAGHFAAH------H
CM002888.2_35322850-35324056(+)_1	4	150	172	FSC-----CGKSFCQKPNLDDH------H
CM002888.2_35322850-35324056(+)_1	5	178	200	YTC-----CGKSFSQKQNFKTH------H
CM002888.2_35322850-35324056(+)_1	6	206	228	YTC-----CGKSFRHAINLEVH------H
CM002888.2_35322850-35324056(+)_1	7	234	256	FSC-----CRKSFSKKPNLIAH------H
CM002888.2_35322850-35324056(+)_1	8	262	284	HTC-----CGKSFSQKRDLYIH------H
CM002888.2_35322850-35324056(+)_1	9	290	312	YTC-----CGKGFSHISTLKHH------H
CM002888.2_35322850-35324056(+)_1	10	318	340	FAC-----CGKSFTTKPSLKNH------H
CM002888.2_35322850-35324056(+)_1	11	346	368	FTC-----CGKSLTRKDTIKKH------H
CM002888.2_35322850-35324056(+)_1	12	374	396	FRC-----CGKGFKSKRSLNTH------H
WARNING: Overlapping ZFs are found in CM002888.2_35322850-35324056(+)_1. Only the first ZF instance is considered.
CM002888.2_35461812-35462811(+)_1	1	49	71	FTC-----CGKSLASKCKLMIH------H
CM002888.2_35461812-35462811(+)_1	2	77	99	FTC-----CGKSFNQSSNLNHH------H
CM002888.2_35461812-35462811(+)_1	3	105	127	FTC-----CGKSFNRSSHLNYH------H
CM002888.2_35461812-35462811(+)_1	4	133	155	FTC-----CGKSFNQSSNLNHH------H
CM002888.2_35461812-35462811(+)_1	5	161	183	FTC-----CGKSFNRLSHLNYH------H
CM002888.2_35461812-35462811(+)_1	6	189	211	FTC-----CGKTFNCSSHLNQH------H
CM002888.2_35461812-35462811(+)_1	7	217	239	FTC-----CGKSFIQSSSLNQH------H
CM002888.2_35461812-35462811(+)_1	8	245	267	FTC-----CGKSFNCSSHLNQH------H
CM002888.2_35461812-35462811(+)_1	9	273	295	FTC-----CGKSFIQSSSFNYH------H
CM002888.2_35461812-35462811(+)_1	10	301	324	FTC-----CGESFSKSSFFYKH------H
CM002888.2_35510141-35511119(+)_1	1	42	64	FTC-----CGKSFNQSSNLNLH------H
CM002888.2_35510141-35511119(+)_1	2	70	92	FTC-----CGKSFNALSHLNQH------H
CM002888.2_35510141-35511119(+)_1	3	98	120	FKC-----CGKSFNRSSDLHQH------H
CM002888.2_35510141-35511119(+)_1	4	126	148	FTC-----CEKSFNCSSNLYKH------H
CM002888.2_35510141-35511119(+)_1	5	154	176	FTC-----CGKSFNFSSNLHRH------H
CM002888.2_35510141-35511119(+)_1	6	182	204	FTC-----CGKSFNISSNFHQH------H
CM002888.2_35510141-35511119(+)_1	7	210	232	FTC-----CGKSFNCLSHLNQH------H
CM002888.2_35510141-35511119(+)_1	8	238	260	FKC-----CGKSFSRSSDLYKH------H
CM002888.2_35510141-35511119(+)_1	9	266	288	FTC-----CGKCFNFSSNLNRH------H
CM002888.2_35671178-35672384(+)_1	1	64	86	FSC-----CSKSFSQKSKLDVH------H
CM002888.2_35671178-35672384(+)_1	2	92	114	YTC-----CGKSFGQKQGFKAH------H
CM002888.2_35671178-35672384(+)_1	3	120	142	FTC-----CGKSFYHAGNFAAH------H
CM002888.2_35671178-35672384(+)_1	4	148	170	FSC-----CGKSFCHKPNLDVH------H
CM002888.2_35671178-35672384(+)_1	5	176	198	YTC-----CGKSFGQKQSFNTH------H
CM002888.2_35671178-35672384(+)_1	6	202	226	RPC-----CEKSFYNARSLAAH------H
WARNING: Overlapping ZFs are found in CM002888.2_35671178-35672384(+)_1. Only the first ZF instance is considered.
CM002888.2_35671178-35672384(+)_1	7	232	254	FSC-----CRKSFSLKLTLIAH------H
CM002888.2_35671178-35672384(+)_1	8	260	282	HIC-----CGKSFGQKQDLFIH------H
CM002888.2_35671178-35672384(+)_1	9	288	310	YTC-----CGKSFPHISSLKHH------H
CM002888.2_35671178-35672384(+)_1	10	316	338	FTC-----CGKSFTTKTSLKNH------H
CM002888.2_35671178-35672384(+)_1	11	344	366	FTC-----CGKSLTRKDSIKKH------H
CM002888.2_35671178-35672384(+)_1	12	372	394	FRC-----CGKGFKSKRSLNTH------H
CM002888.2_35793462-35794500(+)_1	1	61	85	FTC-----CGKSLASKSKLKIH------H
WARNING: Overlapping ZFs are found in CM002888.2_35793462-35794500(+)_1. Only the first ZF instance is considered.
CM002888.2_35793462-35794500(+)_1	2	91	113	FTC-----CGKSFNQSSSFNQH------H
CM002888.2_35793462-35794500(+)_1	3	119	141	FTC-----CGKSFNCSSHLNDH------H
CM002888.2_35793462-35794500(+)_1	4	147	169	FAC-----CGKSFRQSSSLNQH------H
CM002888.2_35793462-35794500(+)_1	5	175	197	FTC-----CGRSFKCSSHLNHH------H
CM002888.2_35793462-35794500(+)_1	6	203	225	FTC-----CGNSFRQSSSFNKH------H
CM002888.2_35793462-35794500(+)_1	7	231	253	FTC-----CGKSFNCSSQINEH------H
CM002888.2_35793462-35794500(+)_1	8	259	281	FTC-----CGKSFSQSSYLNRH------H
CM002888.2_35793462-35794500(+)_1	9	287	309	FTC-----CGKSFNRSSHLNKH------H
CM002888.2_35793462-35794500(+)_1	10	315	337	FTC-----CGKSFCQTSSLNKH------H
CM002888.2_35851073-35851775(-)_1	1	46	68	FTC-----CGKSFGRKDILKIH------H
CM002888.2_35851073-35851775(-)_1	2	74	96	FTC-----CGKSFSLSWSCNLH------H
CM002888.2_35851073-35851775(-)_1	3	102	124	FTC-----CGKSFSLSWSRNLH------H
CM002888.2_35851073-35851775(-)_1	4	130	152	FTC-----CWKSFSSSSHFNYH------H
CM002888.2_35851073-35851775(-)_1	5	158	180	FTC-----CGKSFSCSSSLNQH------H
CM002888.2_35851073-35851775(-)_1	6	186	208	FTC-----CGKSFSQSSHLNHH------H
CM002888.2_35887620-35888700(+)_1	1	42	67	KSC-----CGKSLANKSKLKIH------H
WARNING: Overlapping ZFs are found in CM002888.2_35887620-35888700(+)_1. Only the first ZF instance is considered.
CM002888.2_35887620-35888700(+)_1	2	73	95	FTC-----CGKSFCHLANLNQH------H
CM002888.2_35887620-35888700(+)_1	3	101	123	FTC-----CGKRFSKSSTLYRH------H
CM002888.2_35887620-35888700(+)_1	4	129	151	FTC-----CGKSFNQPSNLNLH------H
CM002888.2_35887620-35888700(+)_1	5	157	179	FTC-----CGKNFIHSSHLNEH------H
CM002888.2_35887620-35888700(+)_1	6	185	207	FTC-----CGKSFSQSASLNRH------H
CM002888.2_35887620-35888700(+)_1	7	213	235	FTC-----CGKSFSLSSYLNKH------H
CM002888.2_35887620-35888700(+)_1	8	241	263	FTC-----CGKSFRHSSHLNQH------H
CM002888.2_35887620-35888700(+)_1	9	269	291	FTC-----CGKSFRHSSSLNQH------H
CM002888.2_35887620-35888700(+)_1	10	297	319	FTC-----CGKSFSLSSYFKRH------H
CM002888.2_35887620-35888700(+)_1	11	325	347	YMC-----CEKTFITAAELKRH------H
CM002888.2_35894004-35895243(-)_1	1	103	125	YTC-----CGKSFPKIHFLKAH------H
CM002888.2_35894004-35895243(-)_1	2	131	153	YTC-----CEKSFRHARNLAAH------H
CM002888.2_35894004-35895243(-)_1	3	159	181	YSC-----CGKSFKQNNNLEVH------H
CM002888.2_35894004-35895243(-)_1	4	187	209	FTC-----CGKSFAKKQNLKIH------H
CM002888.2_35894004-35895243(-)_1	5	215	237	YTC-----CGKSFRSKSTFNIH------H
CM002888.2_35894004-35895243(-)_1	6	243	265	YRC-----CGKSFPNKSTFNNH------H
CM002888.2_35894004-35895243(-)_1	7	271	293	YRC-----CGKSFIRKSTLNYH------H
CM002888.2_35894004-35895243(-)_1	8	299	321	FAC-----CGKSFTTKLSLMNH------H
CM002888.2_35894004-35895243(-)_1	9	327	349	FTC-----CGKSLTRKDSIKQH------H
CM002888.2_35894004-35895243(-)_1	10	354	376	FRC-----CGKDFKHKRSLSTH------H
CM002888.2_35912131-35913591(+)_1	1	47	69	FTC-----CGKSFGRKGYLEIH------H
CM002888.2_35912131-35913591(+)_1	2	75	97	FTC-----CGRSFNRSSSLNLH------H
CM002888.2_35912131-35913591(+)_1	3	103	125	FTC-----CGKSFNQSSHLNNH------H
CM002888.2_35912131-35913591(+)_1	4	131	153	FTC-----CGKSFNQLSYLNLH------H
CM002888.2_35912131-35913591(+)_1	5	159	181	FTC-----CGRSFNRSSSLNLH------H
CM002888.2_35912131-35913591(+)_1	6	187	209	FTC-----CGKSFNRSSHLNNH------H
CM002888.2_35912131-35913591(+)_1	7	215	237	FTC-----CGKSFSQSTYLNKH------H
CM002888.2_35912131-35913591(+)_1	8	243	265	FTC-----CEKSFNQSSSLNKH------H
CM002888.2_35912131-35913591(+)_1	9	271	293	FTC-----CGRSFNQSSHLNSH------H
CM002888.2_35912131-35913591(+)_1	10	299	321	FTC-----CGKSFSQSSSLNLH------H
CM002888.2_35983187-35984270(-)_1	1	44	69	ENC-----CGKSFSQSSSLNLH------H
WARNING: Overlapping ZFs are found in CM002888.2_35983187-35984270(-)_1. Only the first ZF instance is considered.
CM002888.2_35983187-35984270(-)_1	2	75	97	FTC-----CGKTFNCSSHLNQH------H
CM002888.2_35983187-35984270(-)_1	3	103	125	FTC-----CGKSFSQSSNLNLH------H
CM002888.2_35983187-35984270(-)_1	4	131	153	FQC-----CGKSFSHSSSLNQH------H
CM002888.2_35983187-35984270(-)_1	5	159	181	FTC-----CGKSFNCLSLLNKH------H
CM002888.2_35983187-35984270(-)_1	6	187	209	FTC-----CGKSFSQSTSLNQH------H
CM002888.2_35983187-35984270(-)_1	7	215	237	FSC-----CGKSFRQSSSLNQH------H
CM002888.2_35983187-35984270(-)_1	8	243	265	FTC-----CGKSFNCKPHLNQH------H
CM002888.2_35983187-35984270(-)_1	9	271	293	FTC-----CGKSFSQSSNLNLH------H
CM002888.2_35983187-35984270(-)_1	10	299	321	FTC-----CGKSFNFLSHLNLH------H
CM002888.2_35983187-35984270(-)_1	11	327	349	FTC-----CGRSFSHSSSLNRH------H
CM002888.2_36003132-36004119(+)_1	1	50	72	FTC-----CGKILASKSKLKVH------H
CM002888.2_36003132-36004119(+)_1	2	78	100	FTC-----CGKSFSISSSLNLH------H
CM002888.2_36003132-36004119(+)_1	3	106	128	FTC-----CGKSFSHLSPFNKH------H
CM002888.2_36003132-36004119(+)_1	4	134	156	FTC-----CGKSFSLSTSLNLH------H
CM002888.2_36003132-36004119(+)_1	5	162	184	FTC-----CGKSFNCSSNLSKH------H
CM002888.2_36003132-36004119(+)_1	6	190	212	FTC-----CEKSFRISSSLNLH------H
CM002888.2_36003132-36004119(+)_1	7	218	240	FTC-----CGNSFSQSSSLNKH------H
CM002888.2_36003132-36004119(+)_1	8	246	268	FTC-----CGKSFNRSEHLNLH------H
CM002888.2_36003132-36004119(+)_1	9	274	296	FTC-----CEKSFTCSSHLNRH------H
CM002888.2_36003132-36004119(+)_1	10	302	324	YAC-----CGKIFSQSSCLNLH------H
CM002888.2_36016795-36017668(-)_1	1	64	86	DTC-----CGKCFSRSSSLNKH------H
CM002888.2_36016795-36017668(-)_1	2	92	114	YTC-----CGKTFNSSSLLNQH------H
CM002888.2_36016795-36017668(-)_1	3	120	142	FTC-----CGKSFGRKGNLKIH------H
CM002888.2_36016795-36017668(-)_1	4	148	170	FTC-----CGKSFNCLSHFNLH------H
WARNING: Overlapping ZFs are found in CM002888.2_36016795-36017668(-)_1. Only the first ZF instance is considered.
CM002888.2_36016795-36017668(-)_1	5	176	198	FTC-----CGKSFSQSSSLNQH------H
CM002888.2_36016795-36017668(-)_1	6	204	226	FTC-----CGKSFKSSSHLIRH------H
CM002888.2_36016795-36017668(-)_1	7	232	254	FTC-----CGKSFNQSSQLNQH------H
CM002888.2_36016795-36017668(-)_1	8	260	282	FTC-----CGKSFTRSSSLNLH------H
CM002888.2_36090494-36091316(+)_1	1	47	69	FTC-----CGKNSASKGKLKIH------H
CM002888.2_36090494-36091316(+)_1	2	75	97	FTC-----CGKSFNQSSNLNHH------H
CM002888.2_36090494-36091316(+)_1	3	103	125	FTC-----CGKSFSQSSHLNYH------H
CM002888.2_36090494-36091316(+)_1	4	131	153	FTC-----CGKSFSQSSHLNLH------H
CM002888.2_36090494-36091316(+)_1	5	159	181	FTC-----CGKSFNCSSHLNQH------H
CM002888.2_36090494-36091316(+)_1	6	187	209	FTC-----CGKSFSQSSNLNQH------H
CM002888.2_36090494-36091316(+)_1	7	215	237	FTC-----CGKSFIQSSSLNQH------H
CM002888.2_36090494-36091316(+)_1	8	243	265	FTC-----CEKSFICSTNLKKH------H
CM002888.2_36133402-36134989(-)_1	1	47	69	FTC-----CGKSFGRKGYLKIH------H
CM002888.2_36133402-36134989(-)_1	2	75	97	FTC-----CGKSFNRSSSLNKH------H
CM002888.2_36133402-36134989(-)_1	3	103	125	FTC-----CGKSFNQSSSLNNH------H
CM002888.2_36133402-36134989(-)_1	4	131	153	FTC-----CGKSFNQSSSLNNH------H
CM002888.2_36133402-36134989(-)_1	5	159	181	FTC-----CGKSFNQSSYLNLH------H
CM002888.2_36133402-36134989(-)_1	6	187	209	FTC-----CGRSFNRSSSINKH------H
CM002888.2_36133402-36134989(-)_1	7	215	237	FTC-----CLKSFNRSSHLNNH------H
CM002888.2_36133402-36134989(-)_1	8	243	265	FTC-----CGKSFSQSTYLNKH------H
CM002888.2_36133402-36134989(-)_1	9	271	293	FTC-----CEKSFNQSSSLNKH------H
CM002888.2_36133402-36134989(-)_1	10	299	321	FTC-----CGRSFNQSSHLNSH------H
CM002888.2_36133402-36134989(-)_1	11	327	349	FTC-----CGKSFNQSSSLNKH------H
CM002888.2_36133402-36134989(-)_1	12	355	377	FTC-----CGKSFNQSSSLNNH------H
CM002888.2_36133402-36134989(-)_1	13	383	405	FTC-----CGKSFNQSSYLNLH------H
CM002888.2_36133402-36134989(-)_1	14	411	433	FTC-----CGRSFNRSSSLNKH------H
CM002888.2_36133402-36134989(-)_1	15	439	461	FTC-----CGKSFSQSTYLNKH------H
CM002888.2_36133402-36134989(-)_1	16	467	489	FTC-----CGKSFNQSSSLNKH------H
CM002888.2_36155191-36156019(+)_1	1	49	71	FTC-----CGRNFGRKGDLKIH------H
CM002888.2_36155191-36156019(+)_1	2	77	99	YIC-----CGKSFSISSNLNQH------H
CM002888.2_36155191-36156019(+)_1	3	105	127	FTC-----CGKSFSQSSHLNYH------H
CM002888.2_36155191-36156019(+)_1	4	133	155	STC-----CGKSFSCLSHLNKH------H
CM002888.2_36155191-36156019(+)_1	5	161	183	FSC-----CGKSFRHSLFLKQH------H
CM002888.2_36155191-36156019(+)_1	6	189	211	FTC-----CGKSFSQSSSLNHH------H
CM002888.2_36155191-36156019(+)_1	7	217	239	YTC-----CRKSFRRSSSLKEH------H
CM002888.2_36155191-36156019(+)_1	8	245	267	FTC-----CGKSFIQSSQLNRH------H
CM002888.2_36173028-36174099(+)_1	1	46	68	FTC-----CGRRLANKSKLKIH------H
CM002888.2_36173028-36174099(+)_1	2	74	96	FTC-----CGKSFIRSSSLNVH------H
CM002888.2_36173028-36174099(+)_1	3	102	124	FSC-----CGKSLASKSKLKIH------H
CM002888.2_36173028-36174099(+)_1	4	130	152	FTC-----CGKSFSQSSSLNQH------H
CM002888.2_36173028-36174099(+)_1	5	158	180	FTC-----CEKSFSQSSHLNEH------H
CM002888.2_36173028-36174099(+)_1	6	186	208	FTC-----CRKNFYCSSHLNKH------H
CM002888.2_36173028-36174099(+)_1	7	214	236	FTC-----CGKSFSRSSSLNLH------H
CM002888.2_36173028-36174099(+)_1	8	242	264	FTC-----CGKSFNCSSSLNLH------H
CM002888.2_36173028-36174099(+)_1	9	270	292	FTC-----CGKSFNCSSSLNRH------H
CM002888.2_36173028-36174099(+)_1	10	298	320	FTC-----CEKSFSQSSHLNEH------H
CM002888.2_36173028-36174099(+)_1	11	326	348	FTC-----CRKNFYCSSYLNKH------H
CM002888.2_36191314-36192310(+)_1	1	43	68	KSC-----CGKSLASKSKLNIH------H
WARNING: Overlapping ZFs are found in CM002888.2_36191314-36192310(+)_1. Only the first ZF instance is considered.
CM002888.2_36191314-36192310(+)_1	2	74	96	FTC-----CGKSFSQSSYLNQH------H
CM002888.2_36191314-36192310(+)_1	3	102	124	FIC-----CGKSFSHSSSLNQH------H
CM002888.2_36191314-36192310(+)_1	4	130	152	FTC-----CGKSFSQSSSLNLH------H
CM002888.2_36191314-36192310(+)_1	5	158	180	FKC-----CGKSFSQSSSLNQH------H
CM002888.2_36191314-36192310(+)_1	6	186	208	FTC-----CGKSFSQSSSLNLH------H
CM002888.2_36191314-36192310(+)_1	7	214	236	FTC-----CRKSFSNSSSLYRH------H
CM002888.2_36191314-36192310(+)_1	8	242	264	FTC-----CGKSFIQSSSFNVH------H
CM002888.2_36191314-36192310(+)_1	9	270	292	FTC-----CGKSFRKSSSLNEH------H
CM002888.2_36191314-36192310(+)_1	10	298	320	HMC-----CEKTFITAANLKRH------H
CM002888.2_36489447-36490302(+)_1	1	76	98	YTC-----CGKSFGQKRSFKTH------H
CM002888.2_36489447-36490302(+)_1	2	104	126	YTC-----CGQSFNHAGNFALH------H
CM002888.2_36489447-36490302(+)_1	3	132	154	YTC-----CGKSFYTSGTFAAH------H
CM002888.2_36489447-36490302(+)_1	4	160	182	YSC-----CGKSFKQNGTLTVH------H
CM002888.2_36489447-36490302(+)_1	5	185	210	ERC-----CGKSFYTTGNFAAH------H
WARNING: Overlapping ZFs are found in CM002888.2_36489447-36490302(+)_1. Only the first ZF instance is considered.
CM002888.2_36489447-36490302(+)_1	6	216	238	YAC-----CGKSFFQSGNLAVH------H
CM002888.2_36489447-36490302(+)_1	7	244	266	YSC-----CGKSFKQNSNLEAH------H
CM002888.2_36507137-36508292(-)_1	1	75	97	FSC-----CRKSFSQKSKLDVH------H
CM002888.2_36507137-36508292(-)_1	2	103	125	FTC-----CGKSFGQIQGFKAH------H
CM002888.2_36507137-36508292(-)_1	3	131	153	FPC-----CGKSFYYAGNLAAH------H
CM002888.2_36507137-36508292(-)_1	4	159	181	FSC-----CGKSFSQKSNLEIH------H
CM002888.2_36507137-36508292(-)_1	5	187	209	YTC-----CGKSFSQKQCLKTH------H
CM002888.2_36507137-36508292(-)_1	6	215	237	FSC-----CRKSFSKKLTLIAH------H
CM002888.2_36507137-36508292(-)_1	7	243	265	YTC-----CGKSLGKKQDLYIH------H
CM002888.2_36507137-36508292(-)_1	8	271	293	YTC-----CGKSFPHKSSLKHH------H
CM002888.2_36507137-36508292(-)_1	9	299	321	FTC-----CGKSFSTKASLKNH------H
CM002888.2_36507137-36508292(-)_1	10	327	349	FTC-----CGKSLNRKDTIKKH------H
CM002888.2_36507137-36508292(-)_1	11	355	377	FRC-----CGKGFKSKRSLSAH------H
CM002888.2_36543674-36544547(+)_1	1	49	71	FTC-----CGRSFGRKGYLKIH------H
CM002888.2_36543674-36544547(+)_1	2	77	99	FTC-----CGKNFCQSSSLNQH------H
CM002888.2_36543674-36544547(+)_1	3	105	127	FTC-----CGRSFSQLSHLNKH------H
CM002888.2_36543674-36544547(+)_1	4	133	155	FTC-----CGRSFSQLSHLNKH------H
CM002888.2_36543674-36544547(+)_1	5	161	183	FTC-----CGKSFSQSSSLNLH------H
CM002888.2_36543674-36544547(+)_1	6	189	211	FTC-----CGKSFSQSSNLTLH------H
CM002888.2_36543674-36544547(+)_1	7	217	239	FTC-----CGKSFSQSSSLNLH------H
CM002888.2_36543674-36544547(+)_1	8	245	267	FIC-----CGKSFSQSSNLTLH------H
CM002888.2_36573950-36575150(+)_1	1	63	88	KSC-----CGKSLASKSKLKTH------H
WARNING: Overlapping ZFs are found in CM002888.2_36573950-36575150(+)_1. Only the first ZF instance is considered.
CM002888.2_36573950-36575150(+)_1	2	121	143	FSC-----CGKSFNCSSHLNQH------H
CM002888.2_36573950-36575150(+)_1	3	149	171	FRC-----CGKSFNCSSHLNEH------H
CM002888.2_36573950-36575150(+)_1	4	177	199	FTC-----CGKSFSKSSSLYRH------H
CM002888.2_36573950-36575150(+)_1	5	205	227	FTC-----CRKSFSQSSSLNLH------H
CM002888.2_36573950-36575150(+)_1	6	233	255	FTC-----CGNSFSKSSSLYRH------H
CM002888.2_36573950-36575150(+)_1	7	261	283	FTC-----CGKSFIQSSCLNVH------H
CM002888.2_36573950-36575150(+)_1	8	289	311	FTC-----CGKSFSTSSHLKKH------H
CM002888.2_36573950-36575150(+)_1	9	317	339	YMC-----CEKTFITAAELKRH------H
CM002888.2_36573950-36575150(+)_1	10	345	367	YKC-----CSKRFTHSGTLKTH------H
CM002888.2_36573950-36575150(+)_1	11	373	395	YKC-----CSKRFAHLGTLKAH------H
CM002888.2_36699677-36701228(+)_1	1	66	88	FTC-----CGKSFGRKGDFKIH------H
CM002888.2_36699677-36701228(+)_1	2	122	144	YTC-----CGKSFSRSSHLNEH------H
CM002888.2_36699677-36701228(+)_1	3	150	172	FTC-----CGKGFTLSSHLNRH------H
CM002888.2_36699677-36701228(+)_1	4	178	200	FTC-----CGKTFNYSSCLNEH------H
CM002888.2_36699677-36701228(+)_1	5	206	228	FTC-----CGKSFSQSSHLNEH------H
CM002888.2_36699677-36701228(+)_1	6	234	256	FTC-----CGKSFGRNFDLKTH------H
CM002888.2_36699677-36701228(+)_1	7	262	284	FTC-----CGKSSGRKWDLKIH------H
CM002888.2_36699677-36701228(+)_1	8	290	312	FSC-----CGKGFTLSSHLNRH------H
CM002888.2_36699677-36701228(+)_1	9	318	340	FTC-----CGKTFNYSSCLNEH------H
CM002888.2_36699677-36701228(+)_1	10	346	368	FTC-----CGKSFSRSSHLNEH------H
CM002888.2_36699677-36701228(+)_1	11	374	396	FTC-----CGKGFTLSSHLNRH------H
CM002888.2_36699677-36701228(+)_1	12	402	424	FTC-----CGKTFNCSSHLNKH------H
CM002888.2_36699677-36701228(+)_1	13	430	452	FTC-----CGKSFGRKWDLKIH------H
CM002888.2_36699677-36701228(+)_1	14	458	480	FTC-----CGKSFSRSSHLNEH------H
CM002888.2_36699677-36701228(+)_1	15	486	508	FTC-----CGKSFSGSSHLNRH------H
CM002888.2_36765806-36766547(-)_1	1	96	118	FTC-----CGRSFGRKHNLKIH------H
CM002888.2_36765806-36766547(-)_1	2	124	146	YTC-----CGKSFNQSSNLYNH------H
CM002888.2_36765806-36766547(-)_1	3	152	174	FKC-----CGKSFNRSSDLHQH------H
CM002888.2_36765806-36766547(-)_1	4	180	202	YTC-----CGKSFYCSSHLHQH------H
CM002888.2_36765806-36766547(-)_1	5	208	230	FTC-----CGKSFSQSSNFKQH------H
CM002888.2_36781270-36782548(+)_1	1	62	87	KSC-----CGKSLASKSKLKTH------H
WARNING: Overlapping ZFs are found in CM002888.2_36781270-36782548(+)_1. Only the first ZF instance is considered.
CM002888.2_36781270-36782548(+)_1	2	120	142	FTC-----CGKSFNCSSHLNQH------H
CM002888.2_36781270-36782548(+)_1	3	148	170	FRC-----CGKSFNCSSHLNEH------H
CM002888.2_36781270-36782548(+)_1	4	176	198	FTC-----CGKSFSKSSSLYRH------H
CM002888.2_36781270-36782548(+)_1	5	204	226	YTC-----CRKSFSQSSSLNLH------H
CM002888.2_36781270-36782548(+)_1	6	232	254	FTC-----CGNSFSKSSSLYRH------H
CM002888.2_36781270-36782548(+)_1	7	260	282	FTC-----CGKSFIQSSCLNVH------H
CM002888.2_36781270-36782548(+)_1	8	288	310	FTC-----CGKSFIHSSHLNQH------H
CM002888.2_36781270-36782548(+)_1	9	343	365	YMC-----CEKTFITAAELKRH------H
CM002888.2_36781270-36782548(+)_1	10	371	393	YKC-----CSKRFAHSGTLKTH------H
CM002888.2_36781270-36782548(+)_1	11	399	421	YKC-----CSKRFAHSGTLKAH------H
CM002888.2_36805557-36806385(+)_1	1	49	71	FMC-----CGKSFASKSKLNIH------H
CM002888.2_36805557-36806385(+)_1	2	77	99	FTC-----CGKSFSLSSSLYNH------H
CM002888.2_36805557-36806385(+)_1	3	105	127	FTC-----CGKSFSCTSNLYQH------H
CM002888.2_36805557-36806385(+)_1	4	133	155	FTC-----CGKSFSQSSYLNLH------H
CM002888.2_36805557-36806385(+)_1	5	161	183	FTC-----CGKSFSQSSSLYNH------H
CM002888.2_36805557-36806385(+)_1	6	189	211	FTC-----CGKSFRCSSNFYKH------H
CM002888.2_36805557-36806385(+)_1	7	217	239	FTC-----CGKSFSQLSHLNLH------H
CM002888.2_36805557-36806385(+)_1	8	245	267	FTC-----CGKSFIHSSSLKLH------H
CM002888.2_36854539-36855283(+)_1	1	48	70	FTC-----CGKSFGRKSDLKIH------H
CM002888.2_36854539-36855283(+)_1	2	76	98	FTC-----CGKSFNQTSNLNRH------H
CM002888.2_36854539-36855283(+)_1	3	104	126	FTC-----CGKSFNCSSHLNQH------H
CM002888.2_36854539-36855283(+)_1	4	132	154	FIC-----CGKSFSQLSSLNQH------H
CM002888.2_36854539-36855283(+)_1	5	160	182	FTC-----CGKSFSQLSSLNQH------H
CM002888.2_36854539-36855283(+)_1	6	188	210	FTC-----CGKSFNRLANLTEH------H
CM002888.2_36854539-36855283(+)_1	7	216	238	YMC-----CEKTFITAPKLKLH------H
CM002888.2_36912018-36912933(+)_1	1	50	72	FTC-----CGTSFGRKRDLKIH------H
CM002888.2_36912018-36912933(+)_1	2	78	100	FTC-----CGNSFNSSSHLNQH------H
CM002888.2_36912018-36912933(+)_1	3	134	156	FTC-----CGKNFNQSSNLNRH------H
CM002888.2_36912018-36912933(+)_1	4	162	184	FTC-----CGTSFIRSSSLNLH------H
CM002888.2_36912018-36912933(+)_1	5	190	212	FTC-----CGRSFNRSSHLNRH------H
CM002888.2_36912018-36912933(+)_1	6	218	240	FTC-----CGMSFSQSSNLNLH------H
CM002888.2_36912018-36912933(+)_1	7	246	268	FAC-----CGMSFSQSSNLNLH------H
CM002888.2_36912018-36912933(+)_1	8	274	296	FTC-----CGKSFNSSSHLNRH------H
CM002888.2_36944243-36945317(-)_1	1	47	69	FTC-----CGKSFGRKGDFKIH------H
CM002888.2_36944243-36945317(-)_1	2	75	97	FTC-----CGKSFNQLSALNLH------H
CM002888.2_36944243-36945317(-)_1	3	103	125	FTC-----CVKSFRRKWDLKIH------H
CM002888.2_36944243-36945317(-)_1	4	131	153	FTC-----CGKSFSRSSHLNEH------H
CM002888.2_36944243-36945317(-)_1	5	159	181	FTC-----CGKGFTRSSHLNRH------H
CM002888.2_36944243-36945317(-)_1	6	187	209	FTC-----CGKTFNCSSCLNTH------H
CM002888.2_36944243-36945317(-)_1	7	215	237	FTC-----CGKSFSRSSHLNEH------H
CM002888.2_36944243-36945317(-)_1	8	243	265	FTC-----CGKSFGRNFDLKTH------H
CM002888.2_36944243-36945317(-)_1	9	271	293	FTC-----CGKSFGRKWDLKIH------H
CM002888.2_36944243-36945317(-)_1	10	299	321	FTC-----CGKSFSRSSHLNEH------H
CM002888.2_36944243-36945317(-)_1	11	327	349	FTC-----CGKSFSRSSHHNRH------H
CM002888.2_37000050-37001139(-)_1	1	53	75	FTC-----CGNRFRRKHNLQIH------H
CM002888.2_37000050-37001139(-)_1	2	81	103	YTC-----CGQCFCTSGNLVVH------H
CM002888.2_37000050-37001139(-)_1	3	137	159	YIC-----CEQCFYTTGNLAAH------H
CM002888.2_37000050-37001139(-)_1	4	165	187	YTC-----CGKSFYQSANLVVH------H
CM002888.2_37000050-37001139(-)_1	5	193	215	YSC-----CGKSFKQNSNLEAH------H
CM002888.2_37000050-37001139(-)_1	6	221	243	FTC-----CGKSFAQKQDLDLH------H
CM002888.2_37000050-37001139(-)_1	7	249	271	YTC-----CGKSFRCKSALNNH------H
CM002888.2_37000050-37001139(-)_1	8	277	299	FAC-----CGKSFTTKTSLKNH------H
CM002888.2_37000050-37001139(-)_1	9	305	327	FTC-----CGKSLTRKDTIRNH------H
CM002888.2_37000050-37001139(-)_1	10	333	355	FRC-----CGKGFKYKRSLNTH------H
CM002888.2_37021550-37022714(+)_1	1	42	67	KSC-----CGKSLANKSKLKIH------H
WARNING: Overlapping ZFs are found in CM002888.2_37021550-37022714(+)_1. Only the first ZF instance is considered.
CM002888.2_37021550-37022714(+)_1	2	73	95	FTC-----CGKSFSHSANLNHH------H
CM002888.2_37021550-37022714(+)_1	3	101	123	FTC-----CVKSFSKSSTLYRH------H
CM002888.2_37021550-37022714(+)_1	4	129	151	FTC-----CGKSFNQPSNLNLH------H
CM002888.2_37021550-37022714(+)_1	5	157	179	FTC-----CGKNFIHSSHLNEH------H
CM002888.2_37021550-37022714(+)_1	6	185	207	FTC-----CGRSFSLSSTLNRH------H
CM002888.2_37021550-37022714(+)_1	7	213	235	FTC-----CGKSFSQSASLNRH------H
CM002888.2_37021550-37022714(+)_1	8	241	263	FTC-----CGKSFSLSSYLNKH------H
CM002888.2_37021550-37022714(+)_1	9	269	291	FTC-----CGKSFRHSSHLNQH------H
CM002888.2_37021550-37022714(+)_1	10	297	319	FTC-----CGKSFRHSSSLNQH------H
CM002888.2_37021550-37022714(+)_1	11	325	347	FTC-----CGKSFSLSSYFKRH------H
CM002888.2_37021550-37022714(+)_1	12	353	375	YMC-----CEKTFITVAELKRH------H
CM002888.2_37039803-37040572(+)_1	1	29	51	FTC-----CGNCFTRKHNLQVH------H
CM002888.2_37039803-37040572(+)_1	2	57	79	YSC-----CGKSFKQNGYLKVH------H
CM002888.2_37039803-37040572(+)_1	3	82	107	ERC-----CGQCFYTTGNFAQH------H
WARNING: Overlapping ZFs are found in CM002888.2_37039803-37040572(+)_1. Only the first ZF instance is considered.
CM002888.2_37039803-37040572(+)_1	4	224	248	AVC-----CSVWKELHNQI*PH------H
CM002888.2_37079553-37080882(-)_1	1	48	70	FTC-----CGSNFGRKGDLKIH------H
CM002888.2_37079553-37080882(-)_1	2	76	98	FTC-----CGKSFSKSSSLNHH------H
CM002888.2_37079553-37080882(-)_1	3	104	126	FTC-----CGRSFSQSSYLNKH------H
CM002888.2_37079553-37080882(-)_1	4	132	154	FTC-----CGKSFRQSSSLNYH------H
CM002888.2_37079553-37080882(-)_1	5	160	182	FTC-----CVKSFSCSSHLNKH------H
CM002888.2_37079553-37080882(-)_1	6	188	210	FSC-----CGKSFRHSLFLKQH------H
CM002888.2_37079553-37080882(-)_1	7	216	238	FTC-----CGKSFSQSSSLNHH------H
CM002888.2_37079553-37080882(-)_1	8	244	266	FTC-----CGKSFIQSSQLNRH------H
CM002888.2_37079553-37080882(-)_1	9	272	294	FTC-----CGKSFSQSSNFNLH------H
CM002888.2_37079553-37080882(-)_1	10	300	322	YTC-----CGKSFSKSSSLNEH------H
CM002888.2_37079553-37080882(-)_1	11	328	350	FTC-----CRKSFSCSSHLNHH------H
CM002888.2_37079553-37080882(-)_1	12	356	378	FTC-----CGNRFSRSSNLNQH------H
CM002888.2_37079553-37080882(-)_1	13	384	406	FTC-----CGKSFSQSSHLNHH------H
CM002888.2_37079553-37080882(-)_1	14	412	434	FTC-----CGKSFIQSSQLNRH------H
CM002888.2_37095535-37096771(+)_1	1	73	95	YTC-----CGKSFGHIQGFENH------H
CM002888.2_37095535-37096771(+)_1	2	101	123	FSC-----CGKSFTQKAKLDVH------H
CM002888.2_37095535-37096771(+)_1	3	129	151	YTC-----CGKSFTYKQGFTTH------H
CM002888.2_37095535-37096771(+)_1	4	157	179	YTC-----CEKSFYHPGNFAVH------H
CM002888.2_37095535-37096771(+)_1	5	185	207	YTC-----CGKSFYQSGNFAAH------H
CM002888.2_37095535-37096771(+)_1	6	213	235	YSC-----CGKSFKQNCTLEVH------H
CM002888.2_37095535-37096771(+)_1	7	241	263	FIC-----CGKRFSQKHDLNIH------H
CM002888.2_37095535-37096771(+)_1	8	269	291	HTC-----CGKRFTQKTSLDNH------H
CM002888.2_37095535-37096771(+)_1	9	297	319	YRC-----CGKTFPHKSSLKHH------H
CM002888.2_37095535-37096771(+)_1	10	382	404	FRC-----CGKGFKRKRSLNTH------H
CM002888.2_37173258-37174086(-)_1	1	48	70	FTC-----CGKSFERKGNLKIH------H
CM002888.2_37173258-37174086(-)_1	2	76	98	FTC-----CGKSFNQSSNLNLH------H
CM002888.2_37173258-37174086(-)_1	3	104	126	FTC-----CGKSFNALSHLNQH------H
CM002888.2_37173258-37174086(-)_1	4	132	154	FKC-----CGKSFNRSSDLHQH------H
CM002888.2_37173258-37174086(-)_1	5	160	182	FTC-----CGKSFNCLSHLNQH------H
CM002888.2_37173258-37174086(-)_1	6	188	210	FKC-----CGKSFSRSSDLYKH------H
CM002888.2_37173258-37174086(-)_1	7	216	238	FTC-----CGKCFNFSSNLNRH------H
CM002888.2_37231018-37231993(-)_1	1	43	68	KSC-----CGKSLASKSKLKIH------H
WARNING: Overlapping ZFs are found in CM002888.2_37231018-37231993(-)_1. Only the first ZF instance is considered.
CM002888.2_37231018-37231993(-)_1	2	74	96	FTC-----CGKSFSYSSHLNEH------H
CM002888.2_37231018-37231993(-)_1	3	102	124	FTC-----CGKSLTTKRKLKIH------H
CM002888.2_37231018-37231993(-)_1	4	130	152	FTC-----CGKSFSRSSSLNNH------H
CM002888.2_37231018-37231993(-)_1	5	158	180	FAC-----CGKSFSHSSHLNKH------H
CM002888.2_37231018-37231993(-)_1	6	186	208	FTC-----CGKSFSQSSHLNEH------H
CM002888.2_37231018-37231993(-)_1	7	214	236	FTC-----CGKSFSQSSYITKH------H
CM002888.2_37231018-37231993(-)_1	8	242	264	FTC-----CGKSFSQSSTLNLH------H
CM002888.2_37231018-37231993(-)_1	9	270	292	FTC-----CGKSFSQLSHLNQH------H
CM002888.2_37231018-37231993(-)_1	10	298	320	YTC-----CGTSFSTSSNLNKH------H
CM002888.2_37244973-37245960(+)_1	1	50	72	FTC-----CGKILASKSKLKIH------H
CM002888.2_37244973-37245960(+)_1	2	78	100	FTC-----CGKSFSLSSSLNLH------H
CM002888.2_37244973-37245960(+)_1	3	106	128	YTC-----CGKSFSHLSPLNKH------H
CM002888.2_37244973-37245960(+)_1	4	134	156	FTC-----CGKSFSLSTSLNLH------H
CM002888.2_37244973-37245960(+)_1	5	162	184	FTC-----CGKSFNCSSNLSKH------H
CM002888.2_37244973-37245960(+)_1	6	190	212	FTC-----CEKSFRISSSLNLH------H
CM002888.2_37244973-37245960(+)_1	7	218	240	FTC-----CGNSFSQSSSLNKH------H
CM002888.2_37244973-37245960(+)_1	8	246	268	FTC-----CVKSFSRSEHLNLH------H
CM002888.2_37244973-37245960(+)_1	9	274	296	FTC-----CEKSFTCSSHLNRH------H
CM002888.2_37244973-37245960(+)_1	10	302	324	YAC-----CGKIFSQSSRLNLH------H
CM002888.2_37509562-37510474(+)_1	1	46	68	FIC-----CGKSFGRKYNLKIH------H
CM002888.2_37509562-37510474(+)_1	2	74	96	FTC-----CGKSFSQKSNLNLH------H
CM002888.2_37509562-37510474(+)_1	3	102	124	FTC-----CGKSFNHLSHLNQH------H
CM002888.2_37509562-37510474(+)_1	4	130	152	FTC-----CGKSFSQSSHLNCH------H
CM002888.2_37509562-37510474(+)_1	5	158	180	FTC-----CGKSFRQSSSLTLH------H
CM002888.2_37509562-37510474(+)_1	6	186	208	FTC-----CGKSYSQSSYLNDH------H
CM002888.2_37509562-37510474(+)_1	7	214	236	FPC-----CGKSFNSSSNLYKH------H
CM002888.2_37509562-37510474(+)_1	8	242	264	FSC-----CGKSFNHLSNLHRH------H
CM002888.2_37509562-37510474(+)_1	9	270	292	FTC-----CGKSFSQSSHLNQH------H
CM002888.2_37577588-37578332(-)_1	1	46	68	FIC-----CEKSFGRKDDLKFH------H
CM002888.2_37577588-37578332(-)_1	2	74	96	FTC-----CGKSFSQSSSLKIH------H
CM002888.2_37577588-37578332(-)_1	3	102	124	FTC-----CGKSFSQSSSLNLH------H
CM002888.2_37577588-37578332(-)_1	4	130	152	FTC-----CGKSFNQSSHLNCH------H
CM002888.2_37577588-37578332(-)_1	5	158	180	FTC-----CGKSFSQSSNLNCH------H
CM002888.2_37577588-37578332(-)_1	6	186	208	FTC-----CGKSFTCSSRLHQH------H
CM002888.2_37577588-37578332(-)_1	7	214	236	FSC-----CGKSFSQSSHLNQH------H
CM002888.2_37665063-37666272(-)_1	1	65	87	FSC-----CRKSFSQKPKLDVH------H
CM002888.2_37665063-37666272(-)_1	2	93	115	YTC-----CGKSFGQIQGFKAH------H
CM002888.2_37665063-37666272(-)_1	3	121	143	YTC-----CGKSFYHAGHFAAH------H
CM002888.2_37665063-37666272(-)_1	4	149	171	FSC-----CGKSFSQKSNLDVH------H
CM002888.2_37665063-37666272(-)_1	5	177	199	YTC-----CGKIFSQKQNFKIH------H
CM002888.2_37665063-37666272(-)_1	6	203	227	RSC-----CGKSFRHARNLAVH------H
WARNING: Overlapping ZFs are found in CM002888.2_37665063-37666272(-)_1. Only the first ZF instance is considered.
CM002888.2_37665063-37666272(-)_1	7	233	255	FSC-----CRKSFSKKPNLIAH------H
CM002888.2_37665063-37666272(-)_1	8	261	283	YTC-----CGKSFGQKQDLYIH------H
CM002888.2_37665063-37666272(-)_1	9	289	311	YTC-----CGKSFAHKSTLNHH------H
CM002888.2_37665063-37666272(-)_1	10	317	339	FAC-----CGKSFTTKTSLKNH------H
CM002888.2_37665063-37666272(-)_1	11	345	367	FTC-----CGKSLTRKDSIKNH------H
CM002888.2_37665063-37666272(-)_1	12	373	395	FRC-----CGKGFKSKRSLNTH------H
WARNING: Overlapping ZFs are found in CM002888.2_37665063-37666272(-)_1. Only the first ZF instance is considered.
CM002888.2_37701675-37702746(-)_1	1	47	72	KNC-----CGKILASKSKLKIH------H
WARNING: Overlapping ZFs are found in CM002888.2_37701675-37702746(-)_1. Only the first ZF instance is considered.
CM002888.2_37701675-37702746(-)_1	2	78	100	FAC-----CGKSFSLSSSLNLH------H
CM002888.2_37701675-37702746(-)_1	3	106	128	FTC-----CGRSFSHLSPLNKH------H
CM002888.2_37701675-37702746(-)_1	4	134	156	FTC-----CGKSFSLSTSLNLH------H
CM002888.2_37701675-37702746(-)_1	5	162	184	FTC-----CGRSFSHLSPLNKH------H
CM002888.2_37701675-37702746(-)_1	6	190	212	FTC-----CGKSFNCSSNLSKH------H
CM002888.2_37701675-37702746(-)_1	7	218	240	FTC-----CEKSFRISSSLNLH------H
CM002888.2_37701675-37702746(-)_1	8	246	268	FTC-----CGNSFSQSSSLNKH------H
CM002888.2_37701675-37702746(-)_1	9	274	296	FTC-----CVKSFNRSEHLNLH------H
CM002888.2_37701675-37702746(-)_1	10	302	324	FTC-----CEKSFTCSSHLNRH------H
CM002888.2_37701675-37702746(-)_1	11	330	352	YAC-----CGKIFSQSSRLNLH------H
CM002888.2_37714976-37715555(+)_1	1	42	64	FTC-----CGKSFGRKHNLKIH------H
CM002888.2_37714976-37715555(+)_1	2	70	92	FKC-----CGKSFNQSSNLYNH------H
CM002888.2_37714976-37715555(+)_1	3	98	120	FKC-----CGKSFNRSSDLHQH------H
CM002888.2_37714976-37715555(+)_1	4	126	148	YTC-----CGKSFYCSSHLHQH------H
CM002888.2_37714976-37715555(+)_1	5	154	176	FTC-----CGKSFSQSSNFKQH------H
CM002888.2_38006819-38007971(+)_1	1	42	64	FTC-----CGKCFGRKDNLKIH------H
CM002888.2_38006819-38007971(+)_1	2	70	92	FTC-----CGKSFNCSANLYKH------H
CM002888.2_38006819-38007971(+)_1	3	98	120	FTC-----CGKSFSQKSNLNLH------H
CM002888.2_38006819-38007971(+)_1	4	126	148	FKC-----CGKSFNRSSDLYKH------H
CM002888.2_38006819-38007971(+)_1	5	154	176	FKC-----CGKSFNRSSNLHQH------H
CM002888.2_38006819-38007971(+)_1	6	182	204	FTC-----CGKSFNFSSNLYRH------H
CM002888.2_38006819-38007971(+)_1	7	210	232	FTC-----CGKSFNHLSSLNQH------H
CM002888.2_38006819-38007971(+)_1	8	238	260	FKC-----CGKSFNRSSDLYKH------H
CM002888.2_38006819-38007971(+)_1	9	266	288	FTC-----CGKSFNFSSNLYRH------H
CM002888.2_38006819-38007971(+)_1	10	294	316	FKC-----CGKSFNRSSDLCKH------H
CM002888.2_38006819-38007971(+)_1	11	322	344	FTC-----CGKSFNFSSNLNRH------H
CM002888.2_38006819-38007971(+)_1	12	350	372	FTC-----CGKSFSQSSHLNQH------H
CM002888.2_38086138-38086984(+)_1	1	63	85	YTC-----CGKSFYNTGNLTVH------H
CM002888.2_38086138-38086984(+)_1	2	91	113	YTC-----CGKSFYSTGNLAVH------H
CM002888.2_38086138-38086984(+)_1	3	119	141	YSC-----CGKSCKQNGNLETH------H
CM002888.2_38086138-38086984(+)_1	4	147	169	FIC-----CRKGFSQKQNLTIH------H
CM002888.2_38086138-38086984(+)_1	5	175	197	YTC-----CGKSFPHTGSLKHH------H
CM002888.2_38086138-38086984(+)_1	6	203	225	FAC-----CGKSFTTKASLMNH------H
CM002888.2_38086138-38086984(+)_1	7	228	250	TTC-----CGKSLACKDSIKQH------H
CM002888.2_38086138-38086984(+)_1	8	255	277	FRC-----CGKVFKHKRSLINH------H
CM002888.2_38105159-38106224(+)_1	1	42	67	KNC-----CGKSYGSKGYLKIH------H
WARNING: Overlapping ZFs are found in CM002888.2_38105159-38106224(+)_1. Only the first ZF instance is considered.
CM002888.2_38105159-38106224(+)_1	2	73	95	FTC-----CGKSFGRKRELKIH------H
CM002888.2_38105159-38106224(+)_1	3	101	123	YTC-----CGKSFSQSSNLNQH------H
CM002888.2_38105159-38106224(+)_1	4	129	151	FTC-----CGKSFSRSSHLNEH------H
CM002888.2_38105159-38106224(+)_1	5	157	179	FTC-----CGKSFGRNFDLKIH------H
CM002888.2_38105159-38106224(+)_1	6	185	207	FRC-----CGKSFSQSSSLNQH------H
CM002888.2_38105159-38106224(+)_1	7	213	235	FTC-----CGKSFNRSSSLNNH------H
CM002888.2_38105159-38106224(+)_1	8	241	263	FTC-----CGKTFNYSSHLYEH------H
CM002888.2_38105159-38106224(+)_1	9	269	291	FTC-----CGKNFNQSSNLNRH------H
CM002888.2_38105159-38106224(+)_1	10	297	319	FTC-----CGKSFICSSSLNLH------H
CM002888.2_38125416-38126712(+)_1	1	66	88	FSC-----CGKSFSQKSNLDVH------H
CM002888.2_38125416-38126712(+)_1	2	94	116	FTC-----CGKSFGQKQSFKAH------H
CM002888.2_38125416-38126712(+)_1	3	122	144	YTC-----CGKSFYHTGHFAAH------H
CM002888.2_38125416-38126712(+)_1	4	150	172	YTC-----CGKSFYHTGHFAAH------H
CM002888.2_38125416-38126712(+)_1	5	178	200	FSC-----CGKSFSQKPNLDVH------H
CM002888.2_38125416-38126712(+)_1	6	206	228	YTC-----CGKSFSQKRSFKAH------H
CM002888.2_38125416-38126712(+)_1	7	234	256	YTC-----CGKSFCHARNLEVH------H
CM002888.2_38125416-38126712(+)_1	8	262	284	FSC-----CRKNFSTKLNLIAH------H
CM002888.2_38125416-38126712(+)_1	9	290	312	YTC-----CGKSLGKKQDLYIH------H
CM002888.2_38125416-38126712(+)_1	10	318	340	YTC-----CGKSFPHKNTLNHH------H
CM002888.2_38125416-38126712(+)_1	11	346	368	FAC-----CGKSFTTKFSLKNH------H
CM002888.2_38125416-38126712(+)_1	12	374	396	FTC-----CGKSLTRKDTIKQH------H
CM002888.2_38125416-38126712(+)_1	13	402	424	FRC-----CGKGFKSKRSLNTH------H
WARNING: Overlapping ZFs are found in CM002888.2_38125416-38126712(+)_1. Only the first ZF instance is considered.
CM002888.2_38170775-38171837(+)_1	1	75	97	YSC-----CRKSFGKKSNLDIH------H
CM002888.2_38170775-38171837(+)_1	2	103	125	YTC-----CGKRFGYIQGFKNH------H
CM002888.2_38170775-38171837(+)_1	3	131	153	YTC-----CGKSFYHAGNFAAH------H
CM002888.2_38170775-38171837(+)_1	4	159	181	YTC-----CGKSFSKTGNLAVH------H
CM002888.2_38170775-38171837(+)_1	5	187	209	YSC-----CGKSFKQNVTLKIH------H
CM002888.2_38170775-38171837(+)_1	6	243	265	YTC-----CGKSFPYKGSLKHH------H
CM002888.2_38170775-38171837(+)_1	7	271	293	FTC-----CGKSFTTKASFMNH------H
CM002888.2_38170775-38171837(+)_1	8	299	321	FTC-----CAKTFTRKDSMKQH------H
CM002888.2_38170775-38171837(+)_1	9	327	349	FRC-----CGKGFKCKRSLSTH------H
CM002888.2_38194016-38195249(+)_1	1	45	70	KRC-----CGKSLANKSKLKIH------H
WARNING: Overlapping ZFs are found in CM002888.2_38194016-38195249(+)_1. Only the first ZF instance is considered.
CM002888.2_38194016-38195249(+)_1	2	76	98	FTC-----CGKNFNQSSHLNQH------H
CM002888.2_38194016-38195249(+)_1	3	104	126	FTC-----CGKSFSYSANLNQH------H
CM002888.2_38194016-38195249(+)_1	4	132	154	FTC-----CGKSFSNSANLNQH------H
CM002888.2_38194016-38195249(+)_1	5	160	182	FTC-----CGKSFSQSSYLNQH------H
CM002888.2_38194016-38195249(+)_1	6	188	210	FTC-----CGKSFSQSPYLNQH------H
CM002888.2_38194016-38195249(+)_1	7	216	238	FTC-----CGKSFSQSSSLYLH------H
CM002888.2_38194016-38195249(+)_1	8	244	266	FTC-----CGKSFSKSSNLNIH------H
CM002888.2_38194016-38195249(+)_1	9	272	294	FTC-----CGKSFSQSTSLNLH------H
CM002888.2_38194016-38195249(+)_1	10	300	322	FTC-----CGKSFSQSSNPNIH------H
CM002888.2_38194016-38195249(+)_1	11	356	378	FMC-----CENTFITAAELKRH------H
CM002888.2_38194016-38195249(+)_1	12	384	406	YKC-----CSKRFARSGTLKTH------H
CM002888.2_38254805-38255891(-)_1	1	48	70	FTC-----CGKSFARKGDLKIH------H
CM002888.2_38254805-38255891(-)_1	2	76	98	FTC-----CGKSFSQKSNFNVH------H
CM002888.2_38254805-38255891(-)_1	3	104	126	FTC-----CGKSFNHLSHLNQH------H
CM002888.2_38254805-38255891(-)_1	4	132	154	FKC-----CGKSFNRSSDLHQH------H
CM002888.2_38254805-38255891(-)_1	5	160	182	FTC-----CEKSFNCSSNLHTH------H
CM002888.2_38254805-38255891(-)_1	6	188	210	FTC-----CGKSFNFSSNLHRH------H
CM002888.2_38254805-38255891(-)_1	7	216	238	FTC-----CWKSFNFSSNFHRH------H
CM002888.2_38254805-38255891(-)_1	8	244	266	FTC-----CGKSFNCPSHLNQH------H
CM002888.2_38254805-38255891(-)_1	9	272	294	FKC-----CGKSFNRSSDLYKH------H
CM002888.2_38254805-38255891(-)_1	10	300	322	FTC-----CGKSFNFSSNLHRH------H
CM002888.2_38254805-38255891(-)_1	11	328	350	FTC-----CGKSFIQSSSLNQH------H
CM002888.2_38410804-38411866(-)_1	1	42	64	FTC-----CGKSFERKGNLKIH------H
CM002888.2_38410804-38411866(-)_1	2	70	92	FTC-----CGKSFNQSSNLNLH------H
CM002888.2_38410804-38411866(-)_1	3	98	120	FTC-----CGKSFNALSHLNQH------H
CM002888.2_38410804-38411866(-)_1	4	126	148	FKC-----CGKSFNRSSDLHQH------H
CM002888.2_38410804-38411866(-)_1	5	154	176	FTC-----CEKSFNCSSNLYKH------H
CM002888.2_38410804-38411866(-)_1	6	182	204	FTC-----CGKSFNFSSNLHRH------H
CM002888.2_38410804-38411866(-)_1	7	210	232	FTC-----CGKSFNISSNFHQH------H
CM002888.2_38410804-38411866(-)_1	8	238	260	FTC-----CGKSFNCLSHLNQH------H
CM002888.2_38410804-38411866(-)_1	9	266	288	FKC-----CGKSFSRSSDLYKH------H
CM002888.2_38410804-38411866(-)_1	10	294	316	FTC-----CGKCFNFSSNLNRH------H
CM002888.2_38432973-38434170(+)_1	1	61	86	KSC-----CGKSLASKSKLKTH------H
WARNING: Overlapping ZFs are found in CM002888.2_38432973-38434170(+)_1. Only the first ZF instance is considered.
CM002888.2_38432973-38434170(+)_1	2	92	114	FTC-----CGKSFSKSSSLYRH------H
CM002888.2_38432973-38434170(+)_1	3	120	142	LTC-----CGKSFNHSSFLNLH------H
CM002888.2_38432973-38434170(+)_1	4	148	170	LTC-----CGKSFSKSSSLYKH------H
CM002888.2_38432973-38434170(+)_1	5	176	198	FTC-----CGKSFYDSSYLKKH------H
CM002888.2_38432973-38434170(+)_1	6	204	226	FTC-----CGKSFNCSSHLKKH------H
CM002888.2_38432973-38434170(+)_1	7	232	254	FTC-----CGKSFSKSSSLYRH------H
CM002888.2_38432973-38434170(+)_1	8	260	282	FTC-----CGKSFSHSSSLNQH------H
CM002888.2_38432973-38434170(+)_1	9	288	310	FTC-----CGKSFIHSSNLNLH------H
CM002888.2_38432973-38434170(+)_1	10	316	338	FTC-----CGKSFSTSSHLKQH------H
CM002888.2_38432973-38434170(+)_1	11	344	366	YMC-----CEKTFITAADLKRH------H
CM002888.2_38432973-38434170(+)_1	12	372	394	YKC-----CSKRFTRSETLKTH------H
CM002888.2_38590195-38591833(-)_1	1	43	68	KNC-----CGKILASKSKLKIH------H
WARNING: Overlapping ZFs are found in CM002888.2_38590195-38591833(-)_1. Only the first ZF instance is considered.
CM002888.2_38590195-38591833(-)_1	2	74	96	FTC-----CGKSFRQASSLNKH------H
CM002888.2_38590195-38591833(-)_1	3	102	124	FTC-----CGKSFNRSSNLDQH------H
CM002888.2_38590195-38591833(-)_1	4	130	152	ITC-----CGKSFRQSSSLSKH------H
CM002888.2_38590195-38591833(-)_1	5	158	180	FTC-----CGKSFSQSSNFNLH------H
CM002888.2_38590195-38591833(-)_1	6	186	208	FTC-----CGKSFRQASSLNKH------H
CM002888.2_38590195-38591833(-)_1	7	214	236	FTC-----CGKSFSQSSNFNLH------H
CM002888.2_38590195-38591833(-)_1	8	242	264	ITC-----CGKSFHQSSSLYKH------H
CM002888.2_38590195-38591833(-)_1	9	270	292	FTC-----CGKSFSRLSHLNRH------H
CM002888.2_38590195-38591833(-)_1	10	298	320	FTC-----CGKSFSRLSHLIRH------H
CM002888.2_38590195-38591833(-)_1	11	326	348	FTC-----CRKSFSNLSSLYRH------H
CM002888.2_38590195-38591833(-)_1	12	354	376	FTC-----CGKSFRQSSNLNLH------H
CM002888.2_38590195-38591833(-)_1	13	382	404	FKC-----CGKSFSQSSHLNQH------H
CM002888.2_38590195-38591833(-)_1	14	410	432	FKC-----CGKSFIQSSSLNQH------H
CM002888.2_38590195-38591833(-)_1	15	438	460	FTC-----CGKSFRKSSYLNEH------H
CM002888.2_38590195-38591833(-)_1	16	466	488	FTC-----CEMSFSQSSSLNKH------H
CM002888.2_38590195-38591833(-)_1	17	494	516	FTC-----CGKSFSRPSSLNKH------H
CM002888.2_38590195-38591833(-)_1	18	522	544	YMC-----CKKTFITAEDLKRH------H
CM002888.2_38674732-38675890(+)_1	1	47	69	FTC-----CGRSLANKSKLKIH------H
CM002888.2_38674732-38675890(+)_1	2	75	97	FTC-----CGKSFIRSSSLNVH------H
CM002888.2_38674732-38675890(+)_1	3	103	125	FSC-----CGKSLASKSKLKIH------H
CM002888.2_38674732-38675890(+)_1	4	131	153	FTC-----CGKSFSQSSSLNQH------H
CM002888.2_38674732-38675890(+)_1	5	159	181	FTC-----CEKSFSQSSHLNEH------H
CM002888.2_38674732-38675890(+)_1	6	187	209	FTC-----CGKSFSQSSSLNQH------H
CM002888.2_38674732-38675890(+)_1	7	215	237	FTC-----CRKNFYCSSHLNKH------H
CM002888.2_38674732-38675890(+)_1	8	243	265	FTC-----CGKSFSRSSSLNLH------H
CM002888.2_38674732-38675890(+)_1	9	271	293	FTC-----CGKSFTCSSHLNLH------H
CM002888.2_38674732-38675890(+)_1	10	299	321	FTC-----CGKSFNCSSSLNRH------H
CM002888.2_38674732-38675890(+)_1	11	327	349	FTC-----CEKSFSQSSHLNEH------H
CM002888.2_38674732-38675890(+)_1	12	355	377	FTC-----CRKNFYCSSYLNKH------H
CM002888.2_38750442-38751015(-)_1	1	25	47	YSC-----CGKSCKQNGNLEVH------H
CM002888.2_38750442-38751015(-)_1	2	53	75	FIC-----CGKGFSQKQNLTIH------H
CM002888.2_38750442-38751015(-)_1	3	81	103	YTC-----CGKRFPHKGSLKHH------H
CM002888.2_38750442-38751015(-)_1	4	109	131	FAC-----CGKSFTTKARIMNH------H
CM002888.2_38750442-38751015(-)_1	5	137	159	FTC-----CGKSLSCKDSIKQH------H
CM002888.2_38793249-38794233(+)_1	1	39	64	KNC-----CGKSLANKNKLKIH------H
WARNING: Overlapping ZFs are found in CM002888.2_38793249-38794233(+)_1. Only the first ZF instance is considered.
CM002888.2_38793249-38794233(+)_1	2	70	92	FTC-----CGKSFSLLSSLNLH------H
CM002888.2_38793249-38794233(+)_1	3	98	120	FTC-----CGKSFSLSSNLNKH------H
CM002888.2_38793249-38794233(+)_1	4	126	148	FIC-----CGKSFNFSSNFHRH------H
CM002888.2_38793249-38794233(+)_1	5	154	176	FTC-----CGKSFSLSSNLNKH------H
CM002888.2_38793249-38794233(+)_1	6	182	204	FIC-----CGKSFSQSSYLNLH------H
CM002888.2_38793249-38794233(+)_1	7	210	232	FTC-----CGKSFSLSSNLNKH------H
CM002888.2_38793249-38794233(+)_1	8	238	260	FIC-----CGKSFSQSSYLNLH------H
CM002888.2_38793249-38794233(+)_1	9	266	288	YTC-----CGKSFNRSSNLNKH------H
CM002888.2_38793249-38794233(+)_1	10	294	316	FIC-----CGKSFSKSSYLNLH------H
CM002888.2_38844534-38845563(-)_1	1	49	71	FTC-----CGKSLANKSKLKIH------H
CM002888.2_38844534-38845563(-)_1	2	77	99	FTC-----CGKSFNCSSHLNQH------H
CM002888.2_38844534-38845563(-)_1	3	105	127	FTC-----CRKSFYCSFSLNRH------H
CM002888.2_38844534-38845563(-)_1	4	133	155	FAC-----CRKSFTCSSHLNQH------H
CM002888.2_38844534-38845563(-)_1	5	161	183	FTC-----CGKSFSQSSSLNQH------H
CM002888.2_38844534-38845563(-)_1	6	189	211	FAC-----CGKSFSLSTSLNYH------H
CM002888.2_38844534-38845563(-)_1	7	217	239	FTC-----CGKSFIRSSYLNLH------H
CM002888.2_38844534-38845563(-)_1	8	245	267	FTC-----CGRSFIQSSHLNQH------H
CM002888.2_38844534-38845563(-)_1	9	273	295	FAC-----CGKSFSLSSSLNYH------H
CM002888.2_38844534-38845563(-)_1	10	301	324	FTC-----CGKSFTRSSHLNQH------H
CM002888.2_38853479-38854301(-)_1	1	44	69	KNC-----CGKSSASQSKLKIH------H
WARNING: Overlapping ZFs are found in CM002888.2_38853479-38854301(-)_1. Only the first ZF instance is considered.
CM002888.2_38853479-38854301(-)_1	2	75	97	FTC-----CRKSFSQSSHLNPH------H
CM002888.2_38853479-38854301(-)_1	3	103	125	FTC-----CGKSFNCLAHLNKH------H
CM002888.2_38853479-38854301(-)_1	4	131	153	FIC-----CGKSFSLSSNFNQH------H
CM002888.2_38853479-38854301(-)_1	5	159	181	FTC-----CGKSFSQSSSLNHH------H
CM002888.2_38853479-38854301(-)_1	6	187	209	FTC-----CGKSFNCSSDLNRH------H
CM002888.2_38853479-38854301(-)_1	7	215	237	FTC-----CGKSFNCSSDLNRH------H
CM002888.2_38853479-38854301(-)_1	8	243	265	FTC-----CGKSFSQSSTLNYH------H
CM002888.2_38876769-38877969(-)_1	1	90	112	YTC-----CGKSFPKIHFLKAH------H
CM002888.2_38876769-38877969(-)_1	2	118	140	YTC-----CGKSFHHARNLAVH------H
CM002888.2_38876769-38877969(-)_1	3	146	168	YSC-----CEKSFKQNYNLEVH------H
CM002888.2_38876769-38877969(-)_1	4	174	196	FTC-----CGKCFAKKQNLKIH------H
CM002888.2_38876769-38877969(-)_1	5	202	224	YTC-----CGKSFRNKSTLNIH------H
CM002888.2_38876769-38877969(-)_1	6	230	252	YTC-----CGKSFPNKSTFNNH------H
CM002888.2_38876769-38877969(-)_1	7	258	280	YTC-----CGKSFIRKSTLKHH------H
CM002888.2_38876769-38877969(-)_1	8	286	308	FAC-----CGKSFTTKLSLMNH------H
CM002888.2_38876769-38877969(-)_1	9	314	336	FTC-----CGKSLTRKDSIKRH------H
CM002888.2_38876769-38877969(-)_1	10	341	363	FRC-----CGKDFKHKRSLSAH------H
CM002888.2_38889893-38890820(+)_1	1	51	73	FTC-----CGKSFGRKGDLKIH------H
CM002888.2_38889893-38890820(+)_1	2	79	101	FTC-----CGKSFGRKGHLKIH------H
CM002888.2_38889893-38890820(+)_1	3	107	129	FTC-----CGKSFSCSSYLNLH------H
CM002888.2_38889893-38890820(+)_1	4	135	157	FTC-----CGKSFNRSSTLNKH------H
CM002888.2_38889893-38890820(+)_1	5	163	185	FIC-----CGRSFNRSSHLNDH------H
CM002888.2_38889893-38890820(+)_1	6	191	213	FTC-----CGKSFSQSSYLNKH------H
CM002888.2_38889893-38890820(+)_1	7	219	241	FTC-----CGKSFNQSSHLNKH------H
CM002888.2_38889893-38890820(+)_1	8	247	269	FTC-----CGKSFNQLSHLNSH------H
CM002888.2_38889893-38890820(+)_1	9	275	297	FTC-----CGKSFRQSSSLNRH------H
CM002888.2_38943105-38944017(+)_1	1	46	68	FIC-----CEKSFGRKDDLKFH------H
CM002888.2_38943105-38944017(+)_1	2	74	96	FTC-----CGKSFSQSSSLNQH------H
CM002888.2_38943105-38944017(+)_1	3	102	124	FTC-----CGKSFSQSSSLNLH------H
CM002888.2_38943105-38944017(+)_1	4	130	152	FTC-----CGKSFSQSSSLNLH------H
CM002888.2_38943105-38944017(+)_1	5	158	180	FTC-----CGKSFNQSSHLNCH------H
CM002888.2_38943105-38944017(+)_1	6	186	208	FTC-----CGKSFSQSSNLNCH------H
CM002888.2_38943105-38944017(+)_1	7	214	236	FTC-----CGKSFTCSSRLHQH------H
CM002888.2_38943105-38944017(+)_1	8	242	264	FTC-----CGKSFTCSSRLHQH------H
CM002888.2_38943105-38944017(+)_1	9	270	292	FSC-----CGKSFSQSSHLNQH------H
CM002888.2_39042038-39042788(-)_1	1	47	72	KNC-----CGKSFGRKDNLKIH------H
WARNING: Overlapping ZFs are found in CM002888.2_39042038-39042788(-)_1. Only the first ZF instance is considered.
CM002888.2_39042038-39042788(-)_1	2	78	100	FTC-----CGRSFGRKDNLKIH------H
CM002888.2_39042038-39042788(-)_1	3	106	128	FTC-----CGKSFNQSSNFNQH------H
CM002888.2_39042038-39042788(-)_1	4	134	156	FTC-----CGRSFNCSSHLNKH------H
CM002888.2_39042038-39042788(-)_1	5	162	184	FTC-----CGKGFSQSSNLNQH------H
CM002888.2_39042038-39042788(-)_1	6	190	212	FTC-----CGRSFNCSSHLNKH------H
CM002888.2_39068077-39069391(+)_1	1	44	69	KRC-----CGKSLANKSKLKIH------H
WARNING: Overlapping ZFs are found in CM002888.2_39068077-39069391(+)_1. Only the first ZF instance is considered.
CM002888.2_39068077-39069391(+)_1	2	75	97	FTC-----CGKNFNQSSNLNQH------H
CM002888.2_39068077-39069391(+)_1	3	103	125	FTC-----CGKSFSQSSNLNLH------H
CM002888.2_39068077-39069391(+)_1	4	131	153	FTC-----CGKSFSQSSSLNLH------H
CM002888.2_39068077-39069391(+)_1	5	159	181	FTC-----CGKSFSQSSILNIH------H
CM002888.2_39068077-39069391(+)_1	6	187	209	FTC-----CGKSFSQSTYLNQH------H
CM002888.2_39068077-39069391(+)_1	7	215	237	FTC-----CGKSFSNSANLNLH------H
CM002888.2_39068077-39069391(+)_1	8	243	265	FTC-----CGKSFSQSSNLNIH------H
CM002888.2_39068077-39069391(+)_1	9	271	293	FTC-----CGKSFSQSPYLNHH------H
CM002888.2_39068077-39069391(+)_1	10	299	321	FTC-----CGKSFSKSSNLNIH------H
CM002888.2_39068077-39069391(+)_1	11	327	349	FTC-----CGTSFSQSSNLNIH------H
CM002888.2_39068077-39069391(+)_1	12	355	377	FTC-----CGKSFSRSTSLNRH------H
CM002888.2_39068077-39069391(+)_1	13	383	405	FMC-----CENTFITAAELKRH------H
CM002888.2_39068077-39069391(+)_1	14	411	433	YKC-----CSKRFARSGTLKTH------H
CM002888.2_39106483-39107473(-)_1	1	49	71	FSC-----CGKSFSQKPKLDVH------H
CM002888.2_39106483-39107473(-)_1	2	77	99	YTC-----CGKSFYNTRNLTVH------H
CM002888.2_39106483-39107473(-)_1	3	105	127	YTC-----CGKSFHKTGNLTVH------H
CM002888.2_39106483-39107473(-)_1	4	133	155	YTC-----CGKSFQTTGNLTVH------H
CM002888.2_39106483-39107473(-)_1	5	161	183	YSC-----CGKSYSQNSNLEVH------H
CM002888.2_39106483-39107473(-)_1	6	189	211	FVC-----CGKRFVKKQNLDLH------H
CM002888.2_39106483-39107473(-)_1	7	217	239	YTC-----CGKSFPYKSTLKHH------H
CM002888.2_39106483-39107473(-)_1	8	245	267	FAC-----CGKSFTCNANLRNH------H
CM002888.2_39106483-39107473(-)_1	9	273	295	FTC-----CGKSLTHKYSIKNH------H
CM002888.2_39106483-39107473(-)_1	10	300	322	FIC-----CGKGFKHKRSLSNH------H
CM002888.2_39128855-39130016(-)_1	1	48	70	FTC-----CGSNFGRKGDLKIH------H
CM002888.2_39128855-39130016(-)_1	2	76	98	FTC-----CGKSFRQSSSLNYH------H
CM002888.2_39128855-39130016(-)_1	3	104	126	FTC-----CVKSFSCSSHLNKH------H
CM002888.2_39128855-39130016(-)_1	4	132	154	FSC-----CGKSFRHSLFLKQH------H
CM002888.2_39128855-39130016(-)_1	5	160	182	FTC-----CGKSFSQSSSLNHH------H
CM002888.2_39128855-39130016(-)_1	6	188	210	FTC-----CGKSFIQSSQLNRH------H
CM002888.2_39128855-39130016(-)_1	7	216	238	FTC-----CGKSFSQSSNFNLH------H
CM002888.2_39128855-39130016(-)_1	8	244	266	YTC-----CGKSFSKSSSLNEH------H
CM002888.2_39128855-39130016(-)_1	9	272	294	FTC-----CRKSFSCSSHLNHH------H
CM002888.2_39128855-39130016(-)_1	10	300	322	FTC-----CGNRFSRSSNLNQH------H
CM002888.2_39128855-39130016(-)_1	11	328	350	FTC-----CGKSFSQSSSLNHH------H
CM002888.2_39128855-39130016(-)_1	12	356	378	FTC-----CGKSFIQSSQLNRH------H
CM002888.2_39144631-39145726(+)_1	1	73	95	YTC-----CGKSFGHIQGFENH------H
CM002888.2_39144631-39145726(+)_1	2	101	123	FSC-----CGKSFTQKANLDVH------H
CM002888.2_39144631-39145726(+)_1	3	129	151	YTC-----CGKSFTYKQGFTTH------H
CM002888.2_39144631-39145726(+)_1	4	157	179	YTC-----CEKSFYHPGNFAVH------H
CM002888.2_39144631-39145726(+)_1	5	185	207	YTC-----CGKSFYQSGNFAAH------H
CM002888.2_39144631-39145726(+)_1	6	213	235	YSC-----CGKSFKQNCTLEVH------H
CM002888.2_39144631-39145726(+)_1	7	241	263	FIC-----CGKRFSQKHDLNIH------H
CM002888.2_39144631-39145726(+)_1	8	269	291	HTC-----CGKRFTQKTSLDNH------H
CM002888.2_39144631-39145726(+)_1	9	297	319	YRC-----CGKTFPHKSSLKHH------H
CM002888.2_39203923-39205006(-)_1	1	49	71	FTC-----CGKSLASKSKLKIH------H
CM002888.2_39203923-39205006(-)_1	2	77	99	FTC-----CGKSFNQSSNLNHH------H
CM002888.2_39203923-39205006(-)_1	3	105	127	FTC-----CGKSFNRSSHLNYH------H
CM002888.2_39203923-39205006(-)_1	4	133	155	FTC-----CGKGFNQSSNLNHH------H
CM002888.2_39203923-39205006(-)_1	5	161	183	FTC-----CGKSFNRLSHLNYH------H
CM002888.2_39203923-39205006(-)_1	6	189	211	FTC-----CGKSFNRSSHLNYH------H
CM002888.2_39203923-39205006(-)_1	7	217	239	FTC-----CGKTFNCSSHLNQH------H
CM002888.2_39203923-39205006(-)_1	8	245	267	FTC-----CGKSFIQSSSLNQH------H
CM002888.2_39203923-39205006(-)_1	9	273	295	FTC-----CGKSFNCSSHLNQH------H
CM002888.2_39203923-39205006(-)_1	10	301	323	FTC-----CGKSFIQSSSFNYH------H
CM002888.2_39203923-39205006(-)_1	11	329	352	FTC-----CGESFSKSSFFYKH------H
CM002888.2_39290236-39291340(-)_1	1	42	67	KSC-----CGKSLAIKSKLKIH------H
WARNING: Overlapping ZFs are found in CM002888.2_39290236-39291340(-)_1. Only the first ZF instance is considered.
CM002888.2_39290236-39291340(-)_1	2	73	95	FTC-----CGKSFSHSANLNQH------H
CM002888.2_39290236-39291340(-)_1	3	101	123	FKC-----CRKSFSQLSSFKQH------H
CM002888.2_39290236-39291340(-)_1	4	129	151	FTC-----CGKSFSQSSNLNLH------H
CM002888.2_39290236-39291340(-)_1	5	157	179	FTC-----CGKSFSQSSNLNLH------H
CM002888.2_39290236-39291340(-)_1	6	185	207	FTC-----CGKSFSHLSQLNQH------H
CM002888.2_39290236-39291340(-)_1	7	213	235	FTC-----CGKSFSHSSHLNQH------H
CM002888.2_39290236-39291340(-)_1	8	241	263	FTC-----CGKSFSQSSSLNQH------H
CM002888.2_39290236-39291340(-)_1	9	269	291	FTC-----CGKSFSKSSSLYRH------H
CM002888.2_39290236-39291340(-)_1	10	297	319	FTC-----CGKSFSLSSSLYRH------H
CM002888.2_39290236-39291340(-)_1	11	325	347	FTC-----CGKSFNQSSYLNKH------H
CM002888.2_39295200-39296034(-)_1	1	48	70	FTC-----CGKSFKRKDILKTH------H
CM002888.2_39295200-39296034(-)_1	2	76	98	FTC-----CGKRFNQSSHLNLH------H
CM002888.2_39295200-39296034(-)_1	3	104	126	FTC-----CGKTFGKSSYLNLH------H
CM002888.2_39295200-39296034(-)_1	4	132	154	FTC-----CWRSFICSSHLNQH------H
CM002888.2_39295200-39296034(-)_1	5	160	182	FTC-----CGKSFSSLSNLYQH------H
CM002888.2_39295200-39296034(-)_1	6	188	210	FTC-----CGKSFNCSSNLNQH------H
CM002888.2_39295200-39296034(-)_1	7	216	238	FRC-----CMKSFNCSSDLNLH------H
CM002888.2_39295200-39296034(-)_1	8	244	266	FTC-----CGRNYSQSSSLKRH------H
CM002888.2_39402765-39403974(-)_1	1	65	87	FSC-----CSKSFSQKSKLDVH------H
CM002888.2_39402765-39403974(-)_1	2	93	115	YTC-----CGKSFGQKQGFKAH------H
CM002888.2_39402765-39403974(-)_1	3	121	143	FTC-----CEKSFYHSGNFAAH------H
CM002888.2_39402765-39403974(-)_1	4	149	171	FSC-----CGKSFCHKPNLDVH------H
CM002888.2_39402765-39403974(-)_1	5	177	199	YTC-----CGKSFGQKQSFNTH------H
CM002888.2_39402765-39403974(-)_1	6	203	227	RPC-----CEKSFYNARSLAAH------H
WARNING: Overlapping ZFs are found in CM002888.2_39402765-39403974(-)_1. Only the first ZF instance is considered.
CM002888.2_39402765-39403974(-)_1	7	233	255	FSC-----CGKSFSLKLTLIAH------H
CM002888.2_39402765-39403974(-)_1	8	261	283	HIC-----CGKSFGQKQDLDIH------H
CM002888.2_39402765-39403974(-)_1	9	289	311	YTC-----CGKSFPHISSLKHH------H
CM002888.2_39402765-39403974(-)_1	10	317	339	FTC-----CGKSFTTKTSLKNH------H
CM002888.2_39402765-39403974(-)_1	11	345	367	FTC-----CGKSLTRKDSIKKH------H
CM002888.2_39402765-39403974(-)_1	12	373	395	FRC-----CGKGFKSKRSLNTH------H
CM002888.2_39513567-39514707(-)_1	1	14	39	KSC-----CGKSLASKSKLKTH------H
WARNING: Overlapping ZFs are found in CM002888.2_39513567-39514707(-)_1. Only the first ZF instance is considered.
CM002888.2_39513567-39514707(-)_1	2	45	67	FTC-----CGKSFSHSSSLNQH------H
CM002888.2_39513567-39514707(-)_1	3	73	95	FTC-----CGKSFSKSSSLYRH------H
CM002888.2_39513567-39514707(-)_1	4	101	123	LTC-----CGKSFNHSSFLNLH------H
CM002888.2_39513567-39514707(-)_1	5	129	151	LTC-----CGKSFSKSSSLYKH------H
CM002888.2_39513567-39514707(-)_1	6	157	179	FTC-----CGKSFYDSSYLKKH------H
CM002888.2_39513567-39514707(-)_1	7	185	207	FTC-----CGKSFNCSSHLKKH------H
CM002888.2_39513567-39514707(-)_1	8	213	235	FTC-----CGKSFSKSSSLYRH------H
CM002888.2_39513567-39514707(-)_1	9	241	263	FTC-----CGKSFSHSSSLNQH------H
CM002888.2_39513567-39514707(-)_1	10	269	291	FTC-----CGKSFIHSSNLNLH------H
CM002888.2_39513567-39514707(-)_1	11	297	319	FTC-----CGKSFSTSSHLKQH------H
CM002888.2_39513567-39514707(-)_1	12	325	347	YMC-----CEKTFITAADLIRH------H
CM002888.2_39513567-39514707(-)_1	13	353	375	YKC-----CSKRFTRSETLKTH------H
CM002888.2_39535872-39536451(+)_1	1	42	64	FTC-----CGKSFGRKHNLKIH------H
CM002888.2_39535872-39536451(+)_1	2	70	92	FKC-----CGKSFNQSSNLYNH------H
CM002888.2_39535872-39536451(+)_1	3	98	120	FKC-----CGKSFNRSSDLHQH------H
CM002888.2_39535872-39536451(+)_1	4	126	148	YTC-----CGKSFYCSSHLHQH------H
CM002888.2_39535872-39536451(+)_1	5	154	176	FTC-----CGKSFSQSSHFKQH------H
CM002888.2_39563064-39563883(-)_1	1	45	67	FTC-----CGKSFGRKGYLKIH------H
CM002888.2_39563064-39563883(-)_1	2	73	95	FTC-----CGRSFGRNFGLKIH------H
CM002888.2_39563064-39563883(-)_1	3	101	123	FTC-----CGKSFSQSSHLNQH------H
CM002888.2_39563064-39563883(-)_1	4	129	151	FTC-----CGKSFSRSSHLNEH------H
CM002888.2_39563064-39563883(-)_1	5	157	179	FTC-----CGKSFGRNFGLKIH------H
CM002888.2_39563064-39563883(-)_1	6	185	207	FTC-----CGKRFSQSSSLNEH------H
CM002888.2_39563064-39563883(-)_1	7	213	235	FTC-----CGKSFKQSSSLYNH------H
CM002888.2_39563064-39563883(-)_1	8	241	263	FTC-----CGKTYNYSSHLNEH------H
CM002888.2_39573584-39574532(-)_1	1	86	108	FTC-----CGKSFYNTGNLTVH------H
CM002888.2_39573584-39574532(-)_1	2	114	136	YTC-----CGKSFYSTGNLAVH------H
CM002888.2_39573584-39574532(-)_1	3	142	164	YSC-----CGKSCKQNGNLETH------H
CM002888.2_39573584-39574532(-)_1	4	170	192	FIC-----CRKGFSQKQNLTIH------H
CM002888.2_39573584-39574532(-)_1	5	198	220	YTC-----CGKSFPHTGSLKHH------H
CM002888.2_39643765-39644503(-)_1	1	45	67	FTC-----CGRSFGRKGDLKIH------H
CM002888.2_39643765-39644503(-)_1	2	73	95	FTC-----CGKSFSHSSNFNQH------H
CM002888.2_39643765-39644503(-)_1	3	101	123	FIC-----CGKSFSRSSHLYRH------H
CM002888.2_39643765-39644503(-)_1	4	129	151	FTC-----CGKRFGRNFDPKIH------H
CM002888.2_39643765-39644503(-)_1	5	157	179	FKC-----CGNSFIQSSNLNLH------H
CM002888.2_39643765-39644503(-)_1	6	185	207	FTC-----CGNSFSRSSHLNEH------H
CM002888.2_39686365-39687682(-)_1	1	46	68	FTC-----CGKSLANKTKLKNH------H
CM002888.2_39686365-39687682(-)_1	2	74	96	FTC-----CGKSFELQNSLTNH------H
CM002888.2_39686365-39687682(-)_1	3	102	124	FTC-----CGRKFNQSSNLNNH------H
CM002888.2_39686365-39687682(-)_1	4	130	152	FTC-----CGKSFGLQYNLTNH------H
CM002888.2_39686365-39687682(-)_1	5	158	180	FTC-----CGRSFNQSSHLKNH------H
CM002888.2_39686365-39687682(-)_1	6	186	208	FTC-----CGKSFRLQGSLTIH------H
CM002888.2_39686365-39687682(-)_1	7	214	236	FTC-----CWRGFNQSSNYNNH------H
CM002888.2_39686365-39687682(-)_1	8	242	264	FTC-----CEKSFRLQYSLTNH------H
CM002888.2_39686365-39687682(-)_1	9	270	292	FTC-----CGRGFNKLSNLNNH------H
CM002888.2_39686365-39687682(-)_1	10	298	320	FTC-----CGKSFGLQGSLTIH------H
CM002888.2_39686365-39687682(-)_1	11	326	348	FIC-----CGKSFNQSSSLNTH------H
CM002888.2_39686365-39687682(-)_1	12	354	376	FTC-----CGKSFNQSSQLNQH------H
CM002888.2_39686365-39687682(-)_1	13	382	404	YTC-----CGKSFSRSSSLYNH------H
CM002888.2_39686365-39687682(-)_1	14	410	432	FTC-----CSKSFTCSSSLNRH------H
CM002888.2_39831141-39831741(+)_1	1	46	68	YTC-----CGKSFYNTGNLKVH------H
CM002888.2_39831141-39831741(+)_1	2	74	96	YAC-----CGKSFYSTGNLAVH------H
CM002888.2_39831141-39831741(+)_1	3	102	124	YSC-----CGKSCKQNGNLEVH------H
CM002888.2_39831141-39831741(+)_1	4	130	152	FIC-----CGKGFSQKQNLTIH------H
CM002888.2_39831141-39831741(+)_1	5	158	180	YTC-----CGKRFPHKSSLKHH------H
CM002888.2_39839128-39839884(+)_1	1	45	67	FTC-----CGKSFGRKGYLKIH------H
CM002888.2_39839128-39839884(+)_1	2	73	95	FTC-----CGRSFGRNFGLKIH------H
CM002888.2_39839128-39839884(+)_1	3	101	123	FTC-----CGKSFSQSSHLNQH------H
CM002888.2_39839128-39839884(+)_1	4	129	151	FTC-----CGKSFSRSSHLNEH------H
CM002888.2_39839128-39839884(+)_1	5	157	179	FTC-----CGKSFGRNFGLKIH------H
CM002888.2_39839128-39839884(+)_1	6	185	207	FTC-----CGKRFSQSSSLNQH------H
CM002888.2_39839128-39839884(+)_1	7	213	235	FTC-----CGKSFKQSSSLYNH------H
CM002888.2_39919324-39920722(-)_1	1	44	69	KRC-----CGKSLANKSKLKIH------H
WARNING: Overlapping ZFs are found in CM002888.2_39919324-39920722(-)_1. Only the first ZF instance is considered.
CM002888.2_39919324-39920722(-)_1	2	75	97	FTC-----CGKNFNQSSNLNQH------H
CM002888.2_39919324-39920722(-)_1	3	103	125	FTC-----CGKSFSNSANLNQH------H
CM002888.2_39919324-39920722(-)_1	4	131	153	FTC-----CGKSFSQSSNLNHH------H
CM002888.2_39919324-39920722(-)_1	5	159	181	FTC-----CGKSFSQSSSLNLH------H
CM002888.2_39919324-39920722(-)_1	6	187	209	FTC-----CGKSFSQSSILNIH------H
CM002888.2_39919324-39920722(-)_1	7	215	237	FTC-----CGKSFSQSTYLNQH------H
CM002888.2_39919324-39920722(-)_1	8	243	265	FTC-----CGKSFSNSANLNLH------H
CM002888.2_39919324-39920722(-)_1	9	271	293	FTC-----CGKSFSQSSNLNIH------H
CM002888.2_39919324-39920722(-)_1	10	299	321	FTC-----CGKSFSQSPYLNHH------H
CM002888.2_39919324-39920722(-)_1	11	327	349	FTC-----CGKSFSQSSSLNLH------H
CM002888.2_39919324-39920722(-)_1	12	355	377	FTC-----CGKSFSQSSNLNIH------H
CM002888.2_39919324-39920722(-)_1	13	383	405	FTC-----CGKSFSRSSSLNRH------H
CM002888.2_39919324-39920722(-)_1	14	411	433	FMC-----CENTFITAAELKRH------H
CM002888.2_39919324-39920722(-)_1	15	439	461	YKC-----CSKRFARSGTLKTH------H
CM002888.2_39957328-39958063(+)_1	1	46	68	FTC-----CGKSFGRKDILKIH------H
CM002888.2_39957328-39958063(+)_1	2	74	96	FTC-----CGKSFSLSWSCNLH------H
CM002888.2_39957328-39958063(+)_1	3	102	124	FTC-----CGKSFSLSWSRNLH------H
CM002888.2_39957328-39958063(+)_1	4	130	152	FTC-----CWKSFSSSSHFNYH------H
CM002888.2_39957328-39958063(+)_1	5	158	180	FTC-----CGKSFSCSSSLYKH------H
CM002888.2_39957328-39958063(+)_1	6	186	208	FTC-----CGKSFSQSSHLNHH------H
CM002888.2_39957328-39958063(+)_1	7	214	236	FTC-----CGKSFSRSSHLNQH------H
CM002888.2_39984263-39984884(-)_1	1	35	57	FTC-----CGKSFNCSSHLNKH------H
CM002888.2_39984263-39984884(-)_1	2	63	85	FTC-----CAKSFKQSSHLNQH------H
CM002888.2_39984263-39984884(-)_1	3	91	113	YVC-----CGKSFNCLTNLNHH------H
CM002888.2_39984263-39984884(-)_1	4	119	141	FKC-----CGKSFSQSSYLNLH------H
CM002888.2_39984263-39984884(-)_1	5	147	169	YAC-----CGKSFYCSSHLNHH------H
CM002888.2_39984263-39984884(-)_1	6	175	198	FTC-----CGESFSKSSSLNKH------H
CM002888.2_40068292-40069198(+)_1	1	53	78	KNC-----CGKSLSCKNKLKIH------H
WARNING: Overlapping ZFs are found in CM002888.2_40068292-40069198(+)_1. Only the first ZF instance is considered.
CM002888.2_40068292-40069198(+)_1	2	84	106	FTC-----CGKSFSQLSSLNLH------H
CM002888.2_40068292-40069198(+)_1	3	112	134	YTC-----CGKSYSQLSSLNLH------H
CM002888.2_40068292-40069198(+)_1	4	140	162	FTC-----CGKSFSLLSSLNLH------H
CM002888.2_40068292-40069198(+)_1	5	168	190	FTC-----CGKSFSQSSHLNKH------H
CM002888.2_40068292-40069198(+)_1	6	196	218	FTC-----CGKSFSLSSNLNHH------H
CM002888.2_40068292-40069198(+)_1	7	224	246	FTC-----CGKSFSQSSHLNKH------H
CM002888.2_40068292-40069198(+)_1	8	252	274	FTC-----CGKSFSQSSHLNKH------H
CM002888.2_40222759-40223749(+)_1	1	49	71	FSC-----CGKSFSQKPKLDVH------H
CM002888.2_40222759-40223749(+)_1	2	77	99	YTC-----CGKSFYNTRNLTVH------H
CM002888.2_40222759-40223749(+)_1	3	105	127	YTC-----CGKSFHKTGNLTVH------H
CM002888.2_40222759-40223749(+)_1	4	133	155	YTC-----CGKSFQTTGNLTVH------H
CM002888.2_40222759-40223749(+)_1	5	161	183	YSC-----CGKSYSQNSNLEVH------H
CM002888.2_40222759-40223749(+)_1	6	189	211	FVC-----CGKSFVKKQNLDLH------H
CM002888.2_40222759-40223749(+)_1	7	217	239	YTC-----CGKSFPYKSTLKHH------H
CM002888.2_40222759-40223749(+)_1	8	245	267	FAC-----CGKSFTCNANLRNH------H
CM002888.2_40222759-40223749(+)_1	9	273	295	FTC-----CGKSLTHKYSIKNH------H
CM002888.2_40222759-40223749(+)_1	10	300	322	FIC-----CGKGFKHKRSLSNH------H
CM002888.2_40281489-40282725(-)_1	1	74	96	FSC-----CRNSFSQKSKLDVH------H
CM002888.2_40281489-40282725(-)_1	2	102	124	YTC-----CGKSFGQKQGFKAH------H
CM002888.2_40281489-40282725(-)_1	3	130	152	FTC-----CEKSFYHSGNFAAH------H
CM002888.2_40281489-40282725(-)_1	4	158	180	FSC-----CGKSFCHKPNLDVH------H
CM002888.2_40281489-40282725(-)_1	5	186	208	YTC-----CGKSFGQKQSFNTH------H
CM002888.2_40281489-40282725(-)_1	6	212	236	RPC-----CGKSYYNARSLAAH------H
WARNING: Overlapping ZFs are found in CM002888.2_40281489-40282725(-)_1. Only the first ZF instance is considered.
CM002888.2_40281489-40282725(-)_1	7	242	264	FSC-----CGKSFSLKLTLIAH------H
CM002888.2_40281489-40282725(-)_1	8	270	292	HIC-----CGKSFGQKQDLDIH------H
CM002888.2_40281489-40282725(-)_1	9	298	320	YTC-----CGKSFPHISSLKHH------H
CM002888.2_40281489-40282725(-)_1	10	326	348	FTC-----CGKSFTTKTSLKNH------H
CM002888.2_40281489-40282725(-)_1	11	354	376	FTC-----CGKSLTRKDSIKKH------H
CM002888.2_40281489-40282725(-)_1	12	382	404	FRC-----CGKGFKSKRSLNTH------H
CM002888.2_40303392-40304226(+)_1	1	51	73	YTC-----CGKCLASKSKLKIH------H
CM002888.2_40303392-40304226(+)_1	2	79	101	FTC-----CGKSFIQSSHLNQH------H
CM002888.2_40303392-40304226(+)_1	3	107	129	FTC-----CGKSFHSSSHLNIH------H
CM002888.2_40303392-40304226(+)_1	4	135	157	FTC-----CGKSFSQSSYLNLH------H
CM002888.2_40303392-40304226(+)_1	5	163	185	FTC-----CGKSFNCLAHLNKH------H
CM002888.2_40303392-40304226(+)_1	6	189	213	KPC-----CGKSFSQSSSLKHH------H
WARNING: Overlapping ZFs are found in CM002888.2_40303392-40304226(+)_1. Only the first ZF instance is considered.
CM002888.2_40303392-40304226(+)_1	7	219	241	FTC-----CGKSFSCSSDLNRH------H
CM002888.2_40303392-40304226(+)_1	8	247	269	FTC-----CGKSFSQSSSLNHH------H
CM002888.2_40333220-40335131(+)_1	1	43	68	KNC-----CGKILASKSKLKIH------H
WARNING: Overlapping ZFs are found in CM002888.2_40333220-40335131(+)_1. Only the first ZF instance is considered.
CM002888.2_40333220-40335131(+)_1	2	74	96	FMC-----CGKSFRQASSLNKH------H
CM002888.2_40333220-40335131(+)_1	3	102	124	FTC-----CGISFNCSSYLKQH------H
CM002888.2_40333220-40335131(+)_1	4	130	152	FTC-----CGKSFNRSSNLDHH------H
CM002888.2_40333220-40335131(+)_1	5	158	180	FTC-----CGKSFNRSSNLDQH------H
CM002888.2_40333220-40335131(+)_1	6	186	208	ITC-----CGKSFRQSSSLSKH------H
CM002888.2_40333220-40335131(+)_1	7	214	236	FTC-----CGKSFSQSSNFNLH------H
CM002888.2_40333220-40335131(+)_1	8	242	264	FTC-----CGKSFRQASSLNKH------H
CM002888.2_40333220-40335131(+)_1	9	270	292	FTC-----CGKSFNRSSHLNQH------H
CM002888.2_40333220-40335131(+)_1	10	298	320	FTC-----CGKSFSQSSNFNLH------H
CM002888.2_40333220-40335131(+)_1	11	326	348	FTC-----CGKSFNRSSHLNQH------H
CM002888.2_40333220-40335131(+)_1	12	354	376	ITC-----CGKSFHQSSSLYKH------H
CM002888.2_40333220-40335131(+)_1	13	382	404	FTC-----CGKSFSQSSNFNLH------H
CM002888.2_40333220-40335131(+)_1	14	410	432	ITC-----CGKSFRQSSSLYKH------H
CM002888.2_40333220-40335131(+)_1	15	438	460	FTC-----CGKSFRQTSSLNKH------H
CM002888.2_40333220-40335131(+)_1	16	466	488	FTC-----CGISFNCSSYLKQH------H
CM002888.2_40333220-40335131(+)_1	17	494	516	FTC-----CGRSFNRSSNLDHH------H
CM002888.2_40333220-40335131(+)_1	18	522	544	FTC-----CGKSFNRSSNLDQH------H
CM002888.2_40333220-40335131(+)_1	19	550	572	ITC-----CGKSFRQSSSLSKH------H
CM002888.2_40333220-40335131(+)_1	20	578	600	FTC-----CGKSFNRSSNLDQH------H
CM002888.2_40333220-40335131(+)_1	21	606	628	ITC-----CGKSFRQSSSLYKH------H
CM002888.2_40358121-40359114(-)_1	1	75	99	KPC-----CGKSFYTIGNLTVH------H
WARNING: Overlapping ZFs are found in CM002888.2_40358121-40359114(-)_1. Only the first ZF instance is considered.
CM002888.2_40358121-40359114(-)_1	2	105	127	YTC-----CGKSFCKKENFKTH------H
CM002888.2_40358121-40359114(-)_1	3	133	155	YTC-----CGKSFYHSGNLIMH------H
CM002888.2_40358121-40359114(-)_1	4	161	183	YSC-----CGKSFKQNGNLEVH------H
CM002888.2_40358121-40359114(-)_1	5	189	211	FTC-----CGKSFVKKQNLDIH------H
CM002888.2_40358121-40359114(-)_1	6	217	239	YTC-----CGKSFTYKSSLNNH------H
CM002888.2_40358121-40359114(-)_1	7	245	267	FAC-----CGKSFSSKSSLMNH------H
CM002888.2_40358121-40359114(-)_1	8	273	295	FTC-----CGIKLKRKDYIRRH------H
CM002888.2_40358121-40359114(-)_1	9	301	323	FRC-----CGKGFTHKRSLSAH------H
CM002888.2_40402098-40403379(-)_1	1	63	88	KSC-----CGKSLASKSKLKTH------H
WARNING: Overlapping ZFs are found in CM002888.2_40402098-40403379(-)_1. Only the first ZF instance is considered.
CM002888.2_40402098-40403379(-)_1	2	121	143	FTC-----CGKSFNCSSHLNQH------H
CM002888.2_40402098-40403379(-)_1	3	149	171	FRC-----CGKSFNCSSHLNEH------H
CM002888.2_40402098-40403379(-)_1	4	177	199	FTC-----CGKSFSKSSSLYRH------H
CM002888.2_40402098-40403379(-)_1	5	205	227	FTC-----CRKSFSQSSSLNVH------H
CM002888.2_40402098-40403379(-)_1	6	233	255	FTC-----CGTSFSKSSSLYTH------H
CM002888.2_40402098-40403379(-)_1	7	261	283	FTC-----CGKSFIQSSCLNVH------H
CM002888.2_40402098-40403379(-)_1	8	289	311	FTC-----CGKSFIHSSHLNQH------H
CM002888.2_40402098-40403379(-)_1	9	344	366	YVC-----CEKTFITAAELKRH------H
CM002888.2_40402098-40403379(-)_1	10	372	394	YKC-----CSKRFTHSGTLKTH------H
CM002888.2_40402098-40403379(-)_1	11	400	422	YKC-----CSKRFAHSGTLKAH------H
CM002888.2_40416811-40417408(+)_1	1	48	70	FTC-----CGKSFGRKHNLKIH------H
CM002888.2_40416811-40417408(+)_1	2	76	98	FTC-----CGKSFNQSSNLYNH------H
CM002888.2_40416811-40417408(+)_1	3	104	126	FKC-----CGKSFNRSSDLHQH------H
CM002888.2_40416811-40417408(+)_1	4	132	154	YTC-----CGKSFYCSSHLHQH------H
CM002888.2_40416811-40417408(+)_1	5	160	182	FTC-----CGKSFSQSSHFKQH------H
CM002888.2_40447979-40448840(-)_1	1	4	26	FSC-----CGKSLASKSKLKIH------H
CM002888.2_40447979-40448840(-)_1	2	32	54	FTC-----CGKSFSQSSSLNKH------H
CM002888.2_40447979-40448840(-)_1	3	60	82	FTC-----CEKSFSQSSHLNEH------H
CM002888.2_40447979-40448840(-)_1	4	88	110	FTC-----CRKNFYCSSHLNKH------H
CM002888.2_40447979-40448840(-)_1	5	116	138	FTC-----CGKSFSRSSSLNLH------H
CM002888.2_40447979-40448840(-)_1	6	144	166	FTC-----CGKSFNCSSSLNLH------H
CM002888.2_40447979-40448840(-)_1	7	172	194	FTC-----CGKSFNCSSSLNLH------H
CM002888.2_40447979-40448840(-)_1	8	200	222	FTC-----CGKSFNCSSSLNRH------H
CM002888.2_40447979-40448840(-)_1	9	228	250	FTC-----CEKSFSQSSSLNQH------H
CM002888.2_40447979-40448840(-)_1	10	256	278	FTC-----CRKNFYCSSHLNKH------H
CM002888.2_40461576-40462641(-)_1	1	45	67	FMC-----CGKSFACKSKLNIH------H
CM002888.2_40461576-40462641(-)_1	2	73	95	FTC-----CGKSFIQSSHLNQH------H
CM002888.2_40461576-40462641(-)_1	3	101	123	FTC-----CGKSFSLSSSLYNH------H
CM002888.2_40461576-40462641(-)_1	4	129	151	FTC-----CGKCFSYSSHLNHH------H
CM002888.2_40461576-40462641(-)_1	5	157	179	FTC-----CGKSFSCASNLYQH------H
CM002888.2_40461576-40462641(-)_1	6	185	207	FTC-----CGKSFSQSSYLNLH------H
CM002888.2_40461576-40462641(-)_1	7	213	235	FTC-----CGKSFSQSSSLYNH------H
CM002888.2_40461576-40462641(-)_1	8	268	290	FTC-----CGKSFSCSSNLHKH------H
CM002888.2_40461576-40462641(-)_1	9	296	318	FTC-----CGKSFSQSSYLNLH------H
CM002888.2_40461576-40462641(-)_1	10	324	346	FTC-----CGKRFIHSSSLKLH------H
CM002888.2_40479688-40480477(-)_1	1	47	69	FTC-----CGKSFGRKNNLKSH------H
CM002888.2_40479688-40480477(-)_1	2	75	97	FTC-----CGKSFRRSSQLDQH------H
CM002888.2_40479688-40480477(-)_1	3	103	125	FTC-----CGKSFRRSSQLDQH------H
CM002888.2_40479688-40480477(-)_1	4	131	153	FTC-----CGKSFRRSSSLNQH------H
CM002888.2_40479688-40480477(-)_1	5	159	181	FTC-----CGKSFSKSSYLNQH------H
CM002888.2_40479688-40480477(-)_1	6	187	209	FTC-----CGRSFSHSSSLKHH------H
CM002888.2_40479688-40480477(-)_1	7	215	237	FTC-----CGKSFNSSSHLHKH------H
CM002888.2_40479688-40480477(-)_1	8	240	262	NTC-----CGKSFRLSSSLNLH------H
CM002888.2_40521367-40522339(+)_1	1	42	67	KSC-----CGKSLASKSKLKTH------H
WARNING: Overlapping ZFs are found in CM002888.2_40521367-40522339(+)_1. Only the first ZF instance is considered.
CM002888.2_40521367-40522339(+)_1	2	73	95	FTC-----CGKCFSHSSYLNLH------H
CM002888.2_40521367-40522339(+)_1	3	101	123	LTC-----CGKSYSKSSSLYRH------H
CM002888.2_40521367-40522339(+)_1	4	129	151	FTC-----CGKSFCDASYLKKH------H
CM002888.2_40521367-40522339(+)_1	5	157	179	YTC-----CGKSFSKSSGLYSH------H
CM002888.2_40521367-40522339(+)_1	6	185	207	FTC-----CGKSFSHSSHLNQH------H
CM002888.2_40521367-40522339(+)_1	7	213	235	FTC-----CRKSFSLSSYLKKH------H
CM002888.2_40521367-40522339(+)_1	8	241	263	YMC-----CEKTFITAAELKRH------H
CM002888.2_40521367-40522339(+)_1	9	269	291	YKC-----CSKRFTHSETLKTH------H
CM002888.2_40521367-40522339(+)_1	10	297	319	YKC-----CSKRFAHSGTLKRH------H
CM002888.2_40624518-40625502(-)_1	1	74	99	KSC-----CDKSLASKSKLKTH------H
WARNING: Overlapping ZFs are found in CM002888.2_40624518-40625502(-)_1. Only the first ZF instance is considered.
CM002888.2_40624518-40625502(-)_1	2	105	127	FTC-----CGKSFSKSSSLYRH------H
CM002888.2_40624518-40625502(-)_1	3	133	155	FTC-----CGKSFNHSSFLNLH------H
CM002888.2_40624518-40625502(-)_1	4	161	183	LTC-----CGKSFSKSSSLYRH------H
CM002888.2_40624518-40625502(-)_1	5	189	211	FTC-----CGKSFSCSSSLNKH------H
CM002888.2_40624518-40625502(-)_1	6	217	239	FTC-----CGKSFSLSTSLNQH------H
CM002888.2_40624518-40625502(-)_1	7	245	267	FTC-----CGKSFSTSSHLKNH------H
CM002888.2_40624518-40625502(-)_1	8	273	295	YVC-----CEKTFITAAELKRH------H
CM002888.2_40624518-40625502(-)_1	9	301	323	YKC-----CSKRFTHLGTLKKH------H
CM002888.2_40679989-40680796(+)_1	1	42	64	FTC-----CGKSFNCSSSLNRH------H
CM002888.2_40679989-40680796(+)_1	2	70	92	FTC-----CGKSFNCSSSLNRH------H
CM002888.2_40679989-40680796(+)_1	3	98	120	FTC-----CGKSFNCSSSLNRH------H
CM002888.2_40679989-40680796(+)_1	4	126	148	FTC-----CGKSFSQSSHLDKH------H
CM002888.2_40679989-40680796(+)_1	5	154	176	FTC-----CGKSFIRSSYLNLH------H
CM002888.2_40679989-40680796(+)_1	6	182	204	FTC-----CGRSFSQSSHLNQH------H
CM002888.2_40679989-40680796(+)_1	7	210	232	FAC-----CRKSFYCSFSLSRH------H
CM002888.2_40679989-40680796(+)_1	8	238	260	FTC-----CGKNFSLSTSLNYH------H
CM002888.2_40734667-40735243(+)_1	1	48	70	FIC-----CGKCFGRKDYLKIH------H
CM002888.2_40734667-40735243(+)_1	2	76	98	FTC-----CRKSFSCSSHLNYH------H
CM002888.2_40734667-40735243(+)_1	3	104	126	FTC-----CGKSFGRSSSLNEH------H
CM002888.2_40734667-40735243(+)_1	4	132	154	FTC-----CGKSFSLSSNLIKH------H
CM002888.2_40734667-40735243(+)_1	5	160	182	FTC-----CGKSFSQLSHLNKH------H
CM002888.2_40787691-40788336(+)_1	1	43	65	FTC-----CGKSFGRKSDLKIH------H
CM002888.2_40787691-40788336(+)_1	2	71	93	FTC-----CGKSFNQTSNLNRH------H
CM002888.2_40787691-40788336(+)_1	3	99	121	FTC-----CGKSFNCSSHLNQH------H
CM002888.2_40787691-40788336(+)_1	4	127	149	FIC-----CGKSFSQLSSLNQH------H
CM002888.2_40787691-40788336(+)_1	5	155	177	FTC-----CGKSFNRSANLTEH------H
CM002888.2_40787691-40788336(+)_1	6	183	205	YMC-----CEKTFITAPKLKLH------H
CM002888.2_40812474-40813632(-)_1	1	47	69	FTC-----CGKSLASKSKLKIH------H
CM002888.2_40812474-40813632(-)_1	2	75	97	FTC-----CGKSFIQSSNFNNH------H
CM002888.2_40812474-40813632(-)_1	3	103	125	YTC-----CGKSFIQSSNLNNH------H
CM002888.2_40812474-40813632(-)_1	4	159	181	FTC-----CGRSYHQSSNLNNH------H
CM002888.2_40812474-40813632(-)_1	5	187	209	FTC-----CGKSFGIQNTLKIH------H
CM002888.2_40812474-40813632(-)_1	6	215	237	FTC-----CGRSFNQSSSLNLH------H
CM002888.2_40812474-40813632(-)_1	7	243	265	FTC-----CGKRFSQSSNFNKH------H
CM002888.2_40812474-40813632(-)_1	8	271	293	FTC-----CGKSFSIPSHFNLH------H
CM002888.2_40812474-40813632(-)_1	9	299	321	FTC-----CGKSFSHSSNLNSH------H
CM002888.2_40812474-40813632(-)_1	10	327	349	FTC-----CGKSFSQSSSLNLH------H
CM002888.2_40812474-40813632(-)_1	11	355	377	FTC-----CGKSFSQSAHLNKH------H
CM002888.2_40846575-40847853(-)_1	1	62	87	KSC-----CGKSLASKSKLKTH------H
WARNING: Overlapping ZFs are found in CM002888.2_40846575-40847853(-)_1. Only the first ZF instance is considered.
CM002888.2_40846575-40847853(-)_1	2	120	142	FTC-----CGKSFNCSSHLNQH------H
CM002888.2_40846575-40847853(-)_1	3	148	170	FRC-----CGKSFNCSSHLNEH------H
CM002888.2_40846575-40847853(-)_1	4	176	198	FTC-----CGKSFSKSSSLYRH------H
CM002888.2_40846575-40847853(-)_1	5	204	226	FTC-----CRKSFSQSSSLNLH------H
CM002888.2_40846575-40847853(-)_1	6	232	254	FTC-----CGNSFSKSSSLYRH------H
CM002888.2_40846575-40847853(-)_1	7	260	282	FTC-----CGKSFIQSSCLNVH------H
CM002888.2_40846575-40847853(-)_1	8	288	310	FTC-----CGKSFIHSSHLNQH------H
CM002888.2_40846575-40847853(-)_1	9	343	365	YMC-----CEKTFITAAELKRH------H
CM002888.2_40846575-40847853(-)_1	10	371	393	YKC-----CSKRFAHSGTLKTH------H
CM002888.2_40846575-40847853(-)_1	11	399	421	YKC-----CSKRFAHSGTLKAH------H
CM002888.2_40861779-40862343(+)_1	1	39	64	NNC-----CGKSFGRKGNLKIH------H
WARNING: Overlapping ZFs are found in CM002888.2_40861779-40862343(+)_1. Only the first ZF instance is considered.
CM002888.2_40861779-40862343(+)_1	2	70	92	FTC-----CGKSFSQSSNLNIH------H
CM002888.2_40861779-40862343(+)_1	3	98	120	FKC-----CGKSFNRSSDLHQH------H
CM002888.2_40861779-40862343(+)_1	4	126	148	FTC-----CEKSFNCSSNLNTH------H
CM002888.2_40861779-40862343(+)_1	5	154	176	FTC-----CGKSFNFSSNLHRH------H
CM002888.2_40880669-40881488(-)_1	1	45	67	FTC-----CGKSFGRKGYLKIH------H
CM002888.2_40880669-40881488(-)_1	2	73	95	FTC-----CGRSFGRNFGLKIH------H
CM002888.2_40880669-40881488(-)_1	3	101	123	FTC-----CGKSFSQSSHLNQH------H
CM002888.2_40880669-40881488(-)_1	4	129	151	FTC-----CGKSFSRSSHLNEH------H
CM002888.2_40880669-40881488(-)_1	5	157	179	FTC-----CGKSFGRNFGLKIH------H
CM002888.2_40880669-40881488(-)_1	6	185	207	FTC-----CGKRFSQSSSLNQH------H
CM002888.2_40880669-40881488(-)_1	7	213	235	FTC-----CGKSFKQSSSLYNH------H
CM002888.2_40880669-40881488(-)_1	8	241	263	FTC-----CGKTYNYSSHLNEH------H
CM002888.2_40939219-40940050(-)_1	1	47	69	FTC-----CGKSLSSKSKLNIH------H
CM002888.2_40939219-40940050(-)_1	2	75	97	FTC-----CGKSFSVLSSLNLH------H
CM002888.2_40939219-40940050(-)_1	3	103	125	FTC-----CGKSFSLSSNLNKH------H
CM002888.2_40939219-40940050(-)_1	4	131	153	FTC-----CGKSFSCSSQLNHH------H
CM002888.2_40939219-40940050(-)_1	5	159	181	FTC-----CGKSFSQSPHLNKH------H
CM002888.2_40939219-40940050(-)_1	6	187	209	FTC-----CGKSFSQSSNLNQH------H
CM002888.2_40939219-40940050(-)_1	7	215	237	FTC-----CGKSFYCSSHLNKH------H
CM002888.2_40939219-40940050(-)_1	8	243	265	YTC-----CGKSFSQSSSRNLH------H
CM002888.2_40958260-40959460(+)_1	1	89	111	FTC-----CGRSLGRKDNLKIH------H
CM002888.2_40958260-40959460(+)_1	2	117	139	FTC-----CGKSFNRSSSLNHH------H
CM002888.2_40958260-40959460(+)_1	3	145	167	FTC-----CGKSFRHSLFLKQH------H
CM002888.2_40958260-40959460(+)_1	4	173	195	FTC-----CGKSFSQSSSLNRH------H
CM002888.2_40958260-40959460(+)_1	5	201	223	FTC-----CGKSFSHSSNFNRH------H
CM002888.2_40958260-40959460(+)_1	6	229	251	FTC-----CEKSFSQSSSLNHH------H
CM002888.2_40958260-40959460(+)_1	7	257	279	FTC-----CGKSFSQSSNLNLH------H
CM002888.2_40958260-40959460(+)_1	8	285	307	FTC-----CGKSFSCSSYLNHH------H
CM002888.2_40958260-40959460(+)_1	9	313	335	FSC-----CGKSFSRSLSLKEH------H
CM002888.2_40958260-40959460(+)_1	10	341	363	FTC-----CGKSFSQSSSLNHH------H
CM002888.2_40958260-40959460(+)_1	11	369	391	FTC-----CGKSFSQSSNFNRH------H
CM002888.2_40981180-40982146(-)_1	1	43	67	FTC-----CGKSLASKSKLKIH------H
WARNING: Overlapping ZFs are found in CM002888.2_40981180-40982146(-)_1. Only the first ZF instance is considered.
CM002888.2_40981180-40982146(-)_1	2	73	95	FTC-----CGKSFNQSSSFNQH------H
CM002888.2_40981180-40982146(-)_1	3	101	123	FTC-----CGKSFNCSSHLNDH------H
CM002888.2_40981180-40982146(-)_1	4	129	151	FAC-----CGKSFRQSSSLNQH------H
CM002888.2_40981180-40982146(-)_1	5	157	179	FTC-----CGRSFKCSSHLNKH------H
CM002888.2_40981180-40982146(-)_1	6	185	207	FTC-----CGKSFRQSSSFNKH------H
CM002888.2_40981180-40982146(-)_1	7	213	235	FTC-----CGKSFNCSSQINEH------H
CM002888.2_40981180-40982146(-)_1	8	241	263	FTC-----CGKSFSQSSYLNRH------H
CM002888.2_40981180-40982146(-)_1	9	269	291	FTC-----CGKSFNRSSNLNKH------H
CM002888.2_40981180-40982146(-)_1	10	297	319	FTC-----CGKSFCQTSSLNKH------H
CM002888.2_41013385-41014774(+)_1	1	40	62	FTC-----CGKSLASKSKLKIH------H
CM002888.2_41013385-41014774(+)_1	2	68	90	FTC-----CGKSFSHSSNFNNH------H
CM002888.2_41013385-41014774(+)_1	3	96	118	YTC-----CGKSFNQSSNLNNH------H
CM002888.2_41013385-41014774(+)_1	4	124	146	FTC-----CGKSFGIQSSLKIH------H
CM002888.2_41013385-41014774(+)_1	5	152	174	FTC-----CGRSYHQSSNLNNH------H
CM002888.2_41013385-41014774(+)_1	6	180	202	YTC-----CGKSFGIQNTLKIH------H
CM002888.2_41013385-41014774(+)_1	7	208	230	FTC-----CGKSFNQSSNLNNH------H
CM002888.2_41013385-41014774(+)_1	8	236	258	FTC-----CGKSFGIQNTLKIH------H
CM002888.2_41013385-41014774(+)_1	9	264	286	FTC-----CGRSFNQSSSLNLH------H
CM002888.2_41013385-41014774(+)_1	10	292	314	FTC-----CGKRFSQSSNFNKH------H
CM002888.2_41013385-41014774(+)_1	11	320	342	FTC-----CGKSFSIPSHFNLH------H
CM002888.2_41013385-41014774(+)_1	12	348	370	FTC-----CGKSFSHSSNLNSH------H
CM002888.2_41013385-41014774(+)_1	13	376	398	FTC-----CGKSFSQSSSLNLH------H
CM002888.2_41013385-41014774(+)_1	14	404	426	FTC-----CGKSFSQLSSLNIH------H
CM002888.2_41013385-41014774(+)_1	15	432	454	FTC-----CGKSFSQSAHLNKH------H
CM002888.2_41057985-41058774(-)_1	1	61	86	KSC-----CGKSLASKSKLKTH------H
WARNING: Overlapping ZFs are found in CM002888.2_41057985-41058774(-)_1. Only the first ZF instance is considered.
CM002888.2_41057985-41058774(-)_1	2	92	114	FTC-----CGKSFSHSSYLNQH------H
CM002888.2_41057985-41058774(-)_1	3	120	142	LTC-----CGKIFSKSSSLYRH------H
CM002888.2_41057985-41058774(-)_1	4	148	170	FTC-----CGKSFCDSSYLKKH------H
CM002888.2_41057985-41058774(-)_1	5	176	198	FTC-----CGKSFCDSSYLKKH------H
CM002888.2_41057985-41058774(-)_1	6	204	226	FTC-----CGKSFSKSSSLYRH------H
CM002888.2_41057985-41058774(-)_1	7	232	254	FTC-----CGKSFGRSSSLNKH------H
CM002888.2_41087620-41088496(+)_1	1	73	95	YTC-----CGKSFYNTGNLTVH------H
CM002888.2_41087620-41088496(+)_1	2	101	123	YTC-----CGKSFYSTGNLAVH------H
CM002888.2_41087620-41088496(+)_1	3	129	151	YSC-----CGKSCKQNGNLEAH------H
CM002888.2_41087620-41088496(+)_1	4	157	179	FIC-----CRKGFSQKQNLTIH------H
CM002888.2_41087620-41088496(+)_1	5	185	207	YTC-----CGKRFPHKGSLKHH------H
CM002888.2_41087620-41088496(+)_1	6	213	235	FAC-----CGKSFTTKASLMNH------H
CM002888.2_41087620-41088496(+)_1	7	238	260	TTC-----CGKSLTCKDSIKQH------H
CM002888.2_41087620-41088496(+)_1	8	265	287	FRC-----CGKVLKHKRSLINH------H
CM002888.2_41145451-41146864(-)_1	1	48	70	LTC-----CGRNFGRKGDLKIH------H
CM002888.2_41145451-41146864(-)_1	2	76	98	FTC-----CGKSFSKSSSLNQH------H
CM002888.2_41145451-41146864(-)_1	3	104	126	FTC-----CGRSFSQSSYLNKH------H
CM002888.2_41145451-41146864(-)_1	4	132	154	FTC-----CGKSFRQSSSLNYH------H
CM002888.2_41145451-41146864(-)_1	5	160	182	FTC-----CGKSFSCSSHLNKH------H
CM002888.2_41145451-41146864(-)_1	6	188	210	FSC-----CGKSFRHSLFLKQH------H
CM002888.2_41145451-41146864(-)_1	7	216	238	FTC-----CGKSFSQSSSLNHH------H
CM002888.2_41145451-41146864(-)_1	8	244	266	FTC-----CGKSFIQSSQLNRH------H
CM002888.2_41145451-41146864(-)_1	9	272	294	FTC-----CGKSFSQSSNFNQH------H
CM002888.2_41145451-41146864(-)_1	10	300	322	FTC-----CGKSFSKSSSLNEH------H
CM002888.2_41145451-41146864(-)_1	11	328	350	FTC-----CRKSFSCSSHLNHH------H
CM002888.2_41145451-41146864(-)_1	12	356	378	FSC-----CGKSFRRSSSLKEH------H
CM002888.2_41145451-41146864(-)_1	13	384	406	FTC-----CGNRFSRSSNLNQH------H
CM002888.2_41145451-41146864(-)_1	14	412	434	FTC-----CGKSFSQSSSLNQH------H
CM002888.2_41145451-41146864(-)_1	15	440	462	FTC-----CGKSFIQSSQLNRH------H
CM002888.2_41165015-41166284(+)_1	1	84	106	YTC-----CGKSFGHIQGFENH------H
CM002888.2_41165015-41166284(+)_1	2	112	134	FSC-----CGKSFTQKANLDVH------H
CM002888.2_41165015-41166284(+)_1	3	140	162	YTC-----CGKSFTYKQGFTTH------H
CM002888.2_41165015-41166284(+)_1	4	168	190	YTC-----CEKSFYHPGNFAVH------H
CM002888.2_41165015-41166284(+)_1	5	196	218	YTC-----CGKSFYQSGNFAAH------H
CM002888.2_41165015-41166284(+)_1	6	224	246	YSC-----CGKSFKQNCTLEIH------H
CM002888.2_41165015-41166284(+)_1	7	252	274	FIC-----CGKRFSQKHDLNIH------H
CM002888.2_41165015-41166284(+)_1	8	280	302	HTC-----CGKRFTQKTSLDNH------H
CM002888.2_41165015-41166284(+)_1	9	308	330	YRC-----CGKTFPHKRTLKHH------H
CM002888.2_41165015-41166284(+)_1	10	393	415	FRC-----CGKGFKHKRSLSTH------H
CM002888.2_41182149-41183295(-)_1	1	45	67	FNC-----CGKSFSQKPKLNVH------H
CM002888.2_41182149-41183295(-)_1	2	73	95	YTC-----CGKSFGKKQSFKTH------H
CM002888.2_41182149-41183295(-)_1	3	101	123	YTC-----CGQTFYHVGNFAAH------H
CM002888.2_41182149-41183295(-)_1	4	129	151	YHC-----CGKSFKQNGTLTVH------H
CM002888.2_41182149-41183295(-)_1	5	157	179	YTC-----CGKSFYTTENFTQH------H
CM002888.2_41182149-41183295(-)_1	6	185	207	YTC-----CGKSFYNTGNLAAH------H
CM002888.2_41182149-41183295(-)_1	7	213	235	YSC-----CGKSYKHNGNLKAH------H
CM002888.2_41182149-41183295(-)_1	8	241	263	FTC-----CGKSFSRKQSLHIH------H
CM002888.2_41182149-41183295(-)_1	9	269	291	YRC-----CGKSFSRKQSLHIH------H
CM002888.2_41182149-41183295(-)_1	10	297	319	YRC-----CGKSFPYKSTLNHH------H
CM002888.2_41182149-41183295(-)_1	11	325	347	FAC-----CGKSLTCKDSIKQH------H
CM002888.2_41182149-41183295(-)_1	12	352	374	FRC-----CVKGFKHKRSLRAH------H
CM002888.2_41193848-41195156(-)_1	1	70	92	LSC-----CGKRYSQKSHLRVH------H
CM002888.2_41193848-41195156(-)_1	2	98	120	YTC-----CGKSFGYMQGFRTH------H
CM002888.2_41193848-41195156(-)_1	3	126	148	YTC-----CGKSFYYAGSIAVH------H
CM002888.2_41193848-41195156(-)_1	4	154	176	FSC-----CRKSFSQKQNLDIH------H
CM002888.2_41193848-41195156(-)_1	5	182	204	YTC-----CGKSFGYVQGFKTH------H
CM002888.2_41193848-41195156(-)_1	6	210	232	YTC-----CGQTFYHAGNFAVH------H
CM002888.2_41193848-41195156(-)_1	7	238	260	YTC-----CGQTFHHGGNFAAH------H
CM002888.2_41193848-41195156(-)_1	8	266	288	YSC-----CGKSFKRNGSLEDH------H
CM002888.2_41193848-41195156(-)_1	9	294	316	FTC-----CGKSFSQKQSLHIH------H
CM002888.2_41193848-41195156(-)_1	10	322	344	YTC-----CGKSFICKNALDYH------H
CM002888.2_41193848-41195156(-)_1	11	350	372	FAC-----CGKSFITKASLKNH------H
CM002888.2_41193848-41195156(-)_1	12	378	400	FTC-----CGKTLTRKDSIKQH------H
CM002888.2_41193848-41195156(-)_1	13	403	428	EDC-----CGKDFKHKRSLNTH------H
WARNING: Overlapping ZFs are found in CM002888.2_41193848-41195156(-)_1. Only the first ZF instance is considered.
CM002888.2_41236395-41237136(+)_1	1	47	69	FMC-----CGKSFGRKSKLKIH------H
CM002888.2_41236395-41237136(+)_1	2	75	97	FTC-----CGKSFNQSSNFNQH------H
CM002888.2_41236395-41237136(+)_1	3	103	125	FTC-----CGKSFNFSSHLNKH------H
CM002888.2_41236395-41237136(+)_1	4	131	153	FTC-----CGKGFSQSSNLNQH------H
CM002888.2_41236395-41237136(+)_1	5	159	181	FTC-----CGRSFNCSSHLNKH------H
CM002888.2_41236395-41237136(+)_1	6	187	209	FTC-----CGNTFIQASSLNLH------H
CM002888.2_41265207-41266950(-)_1	1	43	68	KNC-----CGKILASKSKLKIH------H
WARNING: Overlapping ZFs are found in CM002888.2_41265207-41266950(-)_1. Only the first ZF instance is considered.
CM002888.2_41265207-41266950(-)_1	2	74	96	FMC-----CGKSFRQASSLNKH------H
CM002888.2_41265207-41266950(-)_1	3	102	124	FTC-----CGISFNCSSYLKQH------H
CM002888.2_41265207-41266950(-)_1	4	130	152	FTC-----CGKSFNRSSNLDQH------H
CM002888.2_41265207-41266950(-)_1	5	158	180	ITC-----CGKSFRQSSSLSKH------H
CM002888.2_41265207-41266950(-)_1	6	186	208	FTC-----CGKSFRQASSLNKH------H
CM002888.2_41265207-41266950(-)_1	7	214	236	FTC-----CGKSFNRSSHLNQH------H
CM002888.2_41265207-41266950(-)_1	8	242	264	ITC-----CGKSFRQSSSLYKH------H
CM002888.2_41265207-41266950(-)_1	9	270	292	FTC-----CGKSFSQSSNFNLH------H
CM002888.2_41265207-41266950(-)_1	10	298	320	ITC-----CGKSFHQSSSLYKH------H
CM002888.2_41265207-41266950(-)_1	11	326	348	FTC-----CGKSFRQASSLNKH------H
CM002888.2_41265207-41266950(-)_1	12	354	376	ITC-----CGKSFRQTSSLNKH------H
CM002888.2_41265207-41266950(-)_1	13	382	404	FTC-----CGISFNCSSYLKQH------H
CM002888.2_41265207-41266950(-)_1	14	410	432	FTC-----CGRSFNRSSNLDHH------H
CM002888.2_41265207-41266950(-)_1	15	438	460	FTC-----CGKSFNRSSNLDQH------H
CM002888.2_41265207-41266950(-)_1	16	466	488	ITC-----CGKSFRQSSSLSKH------H
CM002888.2_41265207-41266950(-)_1	17	494	516	FTC-----CGKSFSQSSNFNLH------H
CM002888.2_41265207-41266950(-)_1	18	522	544	FTC-----CGKSFRQASSLNKH------H
CM002888.2_41265207-41266950(-)_1	19	550	572	ITC-----CGKSFRQSSSLYKH------H
CM002888.2_41395807-41396641(+)_1	1	48	70	FTC-----CGKSFKRKDILKTH------H
CM002888.2_41395807-41396641(+)_1	2	76	98	FTC-----CGKRFNQSSHLNLH------H
CM002888.2_41395807-41396641(+)_1	3	104	126	FTC-----CGKSFGQSSYLNLH------H
CM002888.2_41395807-41396641(+)_1	4	132	154	FTC-----CWRSFICSSHLNQH------H
CM002888.2_41395807-41396641(+)_1	5	160	182	FTC-----CGKSFSSSSNLYQH------H
CM002888.2_41395807-41396641(+)_1	6	188	210	FTC-----CGKSFNCSSNLNQH------H
CM002888.2_41395807-41396641(+)_1	7	216	238	FRC-----CMKSFNCSSDLNLH------H
CM002888.2_41395807-41396641(+)_1	8	244	266	FTC-----CGRNYSQSSSLKRH------H
CM002888.2_41401120-41402251(+)_1	1	39	64	KSC-----CGKSLAIKSKLKIH------H
WARNING: Overlapping ZFs are found in CM002888.2_41401120-41402251(+)_1. Only the first ZF instance is considered.
CM002888.2_41401120-41402251(+)_1	2	70	92	FTC-----CGKSFSHSANLNQH------H
CM002888.2_41401120-41402251(+)_1	3	98	120	FKC-----CRKSFSQLSSFKQH------H
CM002888.2_41401120-41402251(+)_1	4	126	148	FTC-----CGKSFSQSSNLNLH------H
CM002888.2_41401120-41402251(+)_1	5	154	176	FTC-----CGKSFSQSSNLNLH------H
CM002888.2_41401120-41402251(+)_1	6	182	204	FTC-----CGKSFSQSSNLNLH------H
CM002888.2_41401120-41402251(+)_1	7	210	232	FTC-----CGKSFSHLSHLNQH------H
CM002888.2_41401120-41402251(+)_1	8	238	260	FTC-----CGKSFSQSSSLNQH------H
CM002888.2_41401120-41402251(+)_1	9	266	288	FTC-----CGKSFSKSSSLYRH------H
CM002888.2_41401120-41402251(+)_1	10	294	316	FTC-----CGKSFSLSSSLYRH------H
CM002888.2_41401120-41402251(+)_1	11	322	344	FTC-----CGKSFNQSSYLNKH------H
CM002888.2_41401120-41402251(+)_1	12	350	372	FTC-----CGKSFTHSSHLKKH------H
CM002888.2_41477555-41478137(+)_1	1	48	70	FTC-----CGKSFATKSKLKIH------H
CM002888.2_41477555-41478137(+)_1	2	76	98	FTC-----CGKSFNQSSHLNKH------H
CM002888.2_41477555-41478137(+)_1	3	104	126	FTC-----CGKSFSLSSNLNKH------H
CM002888.2_41477555-41478137(+)_1	4	132	154	FSC-----CGRSFSCSSHLNHH------H
CM002888.2_41477555-41478137(+)_1	5	160	182	FTC-----CGKSFSQSSHLNKH------H
CM002888.2_41516806-41518087(-)_1	1	63	88	KSC-----CGKSLASKSKLKTH------H
WARNING: Overlapping ZFs are found in CM002888.2_41516806-41518087(-)_1. Only the first ZF instance is considered.
CM002888.2_41516806-41518087(-)_1	2	121	143	FSC-----CGKSFNCSSHLNQH------H
CM002888.2_41516806-41518087(-)_1	3	149	171	FRC-----CGKSFNCSSHLNEH------H
CM002888.2_41516806-41518087(-)_1	4	177	199	FTC-----CGKSFSKSSSLYRH------H
CM002888.2_41516806-41518087(-)_1	5	205	227	FTC-----CRKSFTQSSSLNLH------H
CM002888.2_41516806-41518087(-)_1	6	233	255	FTC-----CGKSFSKSSSLYRH------H
CM002888.2_41516806-41518087(-)_1	7	261	283	FTC-----CGKSFIQSSCLNVH------H
CM002888.2_41516806-41518087(-)_1	8	289	311	FTC-----CGKSFIHSSHLNQH------H
CM002888.2_41516806-41518087(-)_1	9	344	366	YMC-----CEKTFITAAELKRH------H
CM002888.2_41516806-41518087(-)_1	10	372	394	YKC-----CSKRFTHSGTLKTH------H
CM002888.2_41533379-41534363(+)_1	1	42	64	FTC-----CGKSFGRKGDLKIH------H
CM002888.2_41533379-41534363(+)_1	2	70	92	FTC-----CGKSFSQSSHLNYH------H
CM002888.2_41533379-41534363(+)_1	3	98	120	FTC-----CRKSFNFSSNLHRH------H
CM002888.2_41533379-41534363(+)_1	4	126	148	FTC-----CGKSFSQKSNLNLH------H
CM002888.2_41533379-41534363(+)_1	5	154	176	FKC-----CGKSFNRSSDLYKH------H
CM002888.2_41533379-41534363(+)_1	6	182	204	FTC-----CEKSFNFSSNLRRH------H
CM002888.2_41533379-41534363(+)_1	7	210	232	FTC-----CGKSYNHISHLNQH------H
CM002888.2_41533379-41534363(+)_1	8	238	260	FKC-----CGTSFSQSSSLNQH------H
CM002888.2_41533379-41534363(+)_1	9	266	288	FQC-----CRKSFKISSNLYRH------H
CM002888.2_41533379-41534363(+)_1	10	294	316	FTC-----CGKSFSQSSHLNKH------H
CM002888.2_41602871-41603903(-)_1	1	51	73	FTC-----CGKSFGGNSNLKIH------H
CM002888.2_41602871-41603903(-)_1	2	79	101	FTC-----CGKSFSQSSHLNDH------H
CM002888.2_41602871-41603903(-)_1	3	107	129	FTC-----CGKSFIRLSLLNQH------H
CM002888.2_41602871-41603903(-)_1	4	135	157	FTC-----CGKSFRQSSYLNEH------H
CM002888.2_41602871-41603903(-)_1	5	163	185	FTC-----CWKSFSRSSELNQH------H
CM002888.2_41602871-41603903(-)_1	6	191	213	FTC-----CGKSFSCSSSLNKH------H
CM002888.2_41602871-41603903(-)_1	7	219	241	FTC-----CEKSFGRSSYLNQH------H
CM002888.2_41602871-41603903(-)_1	8	247	269	FTC-----CGKIFGRSSYLNQH------H
CM002888.2_41602871-41603903(-)_1	9	275	297	FTC-----CGKSFGRSSHLNQH------H
CM002888.2_41602871-41603903(-)_1	10	303	325	FTC-----CGKSFRQPSLLYLH------H
CM002888.2_41700425-41701832(-)_1	1	43	68	KNC-----CGKILASKSKLKIH------H
WARNING: Overlapping ZFs are found in CM002888.2_41700425-41701832(-)_1. Only the first ZF instance is considered.
CM002888.2_41700425-41701832(-)_1	2	74	96	FTC-----CGKSFNQSSQLNDH------H
CM002888.2_41700425-41701832(-)_1	3	102	124	FTC-----CGKSFNRSAHLDQH------H
CM002888.2_41700425-41701832(-)_1	4	130	152	FTC-----CGKSFNRSSNLDQH------H
CM002888.2_41700425-41701832(-)_1	5	158	180	ITC-----CGKSFRQSSSIYKH------H
CM002888.2_41700425-41701832(-)_1	6	186	208	FTC-----CGKSFIQSSNFNLH------H
CM002888.2_41700425-41701832(-)_1	7	214	236	FTC-----CGKSFRQASSLNKH------H
CM002888.2_41700425-41701832(-)_1	8	242	264	FTC-----CGKSFRQASSLNKH------H
CM002888.2_41700425-41701832(-)_1	9	270	292	FTC-----CGKSFNSSSHLNQH------H
CM002888.2_41700425-41701832(-)_1	10	298	320	ITC-----CGKSFRQSSSLYKH------H
CM002888.2_41700425-41701832(-)_1	11	326	348	FTC-----CGKSFRQASSLNKH------H
CM002888.2_41700425-41701832(-)_1	12	354	376	FTC-----CGKSFNCSSYLKQH------H
CM002888.2_41700425-41701832(-)_1	13	382	404	FTC-----CGKSFRQASSLNIH------H
CM002888.2_41700425-41701832(-)_1	14	410	432	FTC-----CGKSFNRSSHLDQH------H
CM002888.2_41700425-41701832(-)_1	15	438	460	FTC-----CGKSFSQSSNLNLH------H
CM002888.2_41720105-41721014(-)_1	1	56	78	FSC-----CRKSFSQRSNLDVH------H
CM002888.2_41720105-41721014(-)_1	2	84	106	YTC-----CGKSFYTIGNLTVH------H
CM002888.2_41720105-41721014(-)_1	3	140	162	YSC-----CGKSYKQNGNLEVH------H
CM002888.2_41720105-41721014(-)_1	4	168	190	FIC-----CGKGFSQKQNLKIH------H
CM002888.2_41720105-41721014(-)_1	5	196	218	YTC-----CGKSFRCKNTLDHH------H
CM002888.2_41720105-41721014(-)_1	6	224	246	FAC-----CGKSFTTKASLMNH------H
CM002888.2_41720105-41721014(-)_1	7	249	271	TTC-----CGKSLTCKDSIKQH------H
CM002888.2_41720105-41721014(-)_1	8	276	298	FRC-----CGKGFKHKRSLINH------H
CM002888.2_41771529-41772726(-)_1	1	63	85	FSC-----CRKSFSQKSKLDVH------H
CM002888.2_41771529-41772726(-)_1	2	91	113	FTC-----CGKSFGQIQGFKAH------H
CM002888.2_41771529-41772726(-)_1	3	119	141	FTC-----CEKSFYHAGHFAAH------H
CM002888.2_41771529-41772726(-)_1	4	147	169	FSC-----CGKSFCQKPNLDDH------H
CM002888.2_41771529-41772726(-)_1	5	175	197	YTC-----CGKSFSQKQNFKTH------H
CM002888.2_41771529-41772726(-)_1	6	203	225	YTC-----CGKSFRHAINLEVH------H
CM002888.2_41771529-41772726(-)_1	7	231	253	FSC-----CRKSFSKKPNLIAH------H
CM002888.2_41771529-41772726(-)_1	8	259	281	YTC-----CGKSFSQKRDLYIH------H
CM002888.2_41771529-41772726(-)_1	9	287	309	YTC-----CGKGFSHISTLKHH------H
CM002888.2_41771529-41772726(-)_1	10	315	337	FAC-----CGKSFTTKPSLKNH------H
CM002888.2_41771529-41772726(-)_1	11	343	365	FTC-----CGKSLTRKDTIKKH------H
CM002888.2_41771529-41772726(-)_1	12	371	393	FRC-----CGKGFKSKRSLNTH------H
WARNING: Overlapping ZFs are found in CM002888.2_41771529-41772726(-)_1. Only the first ZF instance is considered.
CM002888.2_41797918-41798887(+)_1	1	46	68	YTC-----CGKSLANKSKLTIH------H
CM002888.2_41797918-41798887(+)_1	2	74	96	FTC-----CGKSFNRSSHLNIH------H
CM002888.2_41797918-41798887(+)_1	3	102	124	FTC-----CGKSFSQSSYLNLH------H
CM002888.2_41797918-41798887(+)_1	4	130	152	FTC-----CGKSFNCLAHLNKH------H
CM002888.2_41797918-41798887(+)_1	5	156	180	KPC-----CGKSFSQSSSLKHH------H
WARNING: Overlapping ZFs are found in CM002888.2_41797918-41798887(+)_1. Only the first ZF instance is considered.
CM002888.2_41797918-41798887(+)_1	6	186	208	FTC-----CGKSFSCSSDINRH------H
CM002888.2_41797918-41798887(+)_1	7	214	236	FTC-----CGKSFNCLAHLNKH------H
CM002888.2_41797918-41798887(+)_1	8	240	264	KPC-----CGKSFSQSSSLNHH------H
WARNING: Overlapping ZFs are found in CM002888.2_41797918-41798887(+)_1. Only the first ZF instance is considered.
CM002888.2_41797918-41798887(+)_1	9	270	292	FTC-----CGKSFSQSSSLNLH------H
CM002888.2_41797918-41798887(+)_1	10	298	320	ITC-----CGKSFSQSSSLNHH------H
CM002888.2_41817391-41818384(-)_1	1	75	99	KTC-----CGKSFYTIGNLTVH------H
WARNING: Overlapping ZFs are found in CM002888.2_41817391-41818384(-)_1. Only the first ZF instance is considered.
CM002888.2_41817391-41818384(-)_1	2	105	127	YTC-----CGKSFCQKENFKTH------H
CM002888.2_41817391-41818384(-)_1	3	133	155	YTC-----CGKSFYHAGNLIMH------H
CM002888.2_41817391-41818384(-)_1	4	161	183	YSC-----CGKSFKQNGNLEVH------H
CM002888.2_41817391-41818384(-)_1	5	189	211	FTC-----CGKSFVKKQNLDIH------H
CM002888.2_41817391-41818384(-)_1	6	217	239	YTC-----CGKSFTYKSSLKHH------H
CM002888.2_41817391-41818384(-)_1	7	245	267	FGC-----CEKSFSTKSSLMNH------H
CM002888.2_41817391-41818384(-)_1	8	273	295	FTC-----CGIKLTRKDYIRRH------H
CM002888.2_41817391-41818384(-)_1	9	301	323	FRC-----CGKGFTHKRSLSAH------H
CM002888.2_42008627-42009836(-)_1	1	65	87	FSC-----CSKSFSQKSKLDVH------H
CM002888.2_42008627-42009836(-)_1	2	93	115	FTC-----CGKSFGQKQSFKSH------H
CM002888.2_42008627-42009836(-)_1	3	121	143	YTC-----CGKSFYHAGHFAAH------H
CM002888.2_42008627-42009836(-)_1	4	149	171	FRC-----CGKSFSQKSNLYVH------H
CM002888.2_42008627-42009836(-)_1	5	177	199	YTC-----CGKSFSQKRSFKAH------H
CM002888.2_42008627-42009836(-)_1	6	205	227	YTC-----CGKSFRHARNLAVH------H
CM002888.2_42008627-42009836(-)_1	7	233	255	FSC-----CRKNFSTKLNLIAH------H
CM002888.2_42008627-42009836(-)_1	8	261	283	YTC-----CGKSLGKKQDLYIH------H
CM002888.2_42008627-42009836(-)_1	9	289	311	YTC-----CGKNFPHKNTLNHH------H
CM002888.2_42008627-42009836(-)_1	10	317	339	FAC-----CGKSFTTKFSLKNH------H
CM002888.2_42008627-42009836(-)_1	11	345	367	FTC-----CGKSLTRKDTIKQH------H
CM002888.2_42008627-42009836(-)_1	12	373	395	FRC-----CGKGFKSKRSLNTH------H
CM002888.2_42031240-42032560(-)_1	1	74	99	KSC-----CDKSLASKSKLKTH------H
WARNING: Overlapping ZFs are found in CM002888.2_42031240-42032560(-)_1. Only the first ZF instance is considered.
CM002888.2_42031240-42032560(-)_1	2	105	127	FTC-----CGKSFSQSSHLNKH------H
CM002888.2_42031240-42032560(-)_1	3	133	155	FTC-----CGKSFSKSSSLYRH------H
CM002888.2_42031240-42032560(-)_1	4	161	183	FTC-----CGKSFNHSSFLNLH------H
CM002888.2_42031240-42032560(-)_1	5	189	211	LTC-----CGKSFSKSSSLYRH------H
CM002888.2_42031240-42032560(-)_1	6	217	239	FTC-----CGKSFSCSSSLNKH------H
CM002888.2_42031240-42032560(-)_1	7	245	267	FTC-----CGKSFSLSTSLTQH------H
CM002888.2_42031240-42032560(-)_1	8	273	295	FTC-----CRKSFSHSSSLHQH------H
CM002888.2_42031240-42032560(-)_1	9	301	323	FTC-----CGKSFSKSSSLNLH------H
CM002888.2_42031240-42032560(-)_1	10	329	351	FTC-----CGKSFIHSSHLNQH------H
CM002888.2_42031240-42032560(-)_1	11	357	379	FTC-----CGKSFSQSSYLKNH------H
CM002888.2_42031240-42032560(-)_1	12	385	407	YVC-----CEKTFITAAELKRH------H
CM002888.2_42031240-42032560(-)_1	13	413	435	YKC-----CSKRFTQLGTLKTH------H
CM002888.2_42066532-42067510(-)_1	1	100	122	YTC-----CGRSFGQKKSLKTH------H
CM002888.2_42066532-42067510(-)_1	2	128	150	FTC-----CEQTFYHAGNFAVH------H
CM002888.2_42066532-42067510(-)_1	3	156	178	YTC-----CGKSFKQSGNLKGH------H
CM002888.2_42066532-42067510(-)_1	4	184	206	ITC-----CGKSLARKQELEIH------H
CM002888.2_42066532-42067510(-)_1	5	212	234	YIC-----CGKSFTCKSSLNNH------H
CM002888.2_42066532-42067510(-)_1	6	240	262	FAC-----CGKSFTTKASLKNH------H
CM002888.2_42066532-42067510(-)_1	7	268	290	FTC-----CGKSLTRKDAIKQH------H
CM002888.2_42066532-42067510(-)_1	8	296	318	FRC-----CGKGFKYKRSLNTH------H
CM002888.2_42089126-42090338(+)_1	1	65	87	YTC-----CGKSFGHIQGFKNH------H
CM002888.2_42089126-42090338(+)_1	2	93	115	FSC-----CGKSFTQKANLDVH------H
CM002888.2_42089126-42090338(+)_1	3	121	143	YTC-----CGKSFTYKQGFTTH------H
CM002888.2_42089126-42090338(+)_1	4	149	171	YTC-----CEKSFYHPGNFAVH------H
CM002888.2_42089126-42090338(+)_1	5	177	199	YTC-----CGKSFYQSGNFAVH------H
CM002888.2_42089126-42090338(+)_1	6	205	227	YSC-----CGKSFKQNCTLEVH------H
CM002888.2_42089126-42090338(+)_1	7	233	255	FIC-----CGKRFSQKHDLNIH------H
CM002888.2_42089126-42090338(+)_1	8	261	283	HTC-----CGKRFTQKTSLDNH------H
CM002888.2_42089126-42090338(+)_1	9	289	311	YRC-----CGKTFPHKSSLKHH------H
CM002888.2_42089126-42090338(+)_1	10	374	396	FRC-----CGKGFKRKRSLNTH------H
CM002888.2_42160527-42161346(-)_1	1	46	68	FTC-----CGKSFGKKHILNIH------H
CM002888.2_42160527-42161346(-)_1	2	74	96	FTC-----CGKSFSRLSSLNLH------H
CM002888.2_42160527-42161346(-)_1	3	102	124	FTC-----CGKSFYCSSNLYRH------H
CM002888.2_42160527-42161346(-)_1	4	158	180	FTC-----CGKSLSKPSSLNLH------H
CM002888.2_42160527-42161346(-)_1	5	186	208	FTC-----CGKSFSRSSSLNLH------H
CM002888.2_42160527-42161346(-)_1	6	214	236	FTC-----CGKSFYCSSNLYRH------H
CM002888.2_42160527-42161346(-)_1	7	242	264	FTC-----CGKSFSRSLSLNKH------H
CM002888.2_42192040-42193701(+)_1	1	92	114	FTC-----CGKSFERKGYLKIH------H
CM002888.2_42192040-42193701(+)_1	2	120	142	FTC-----CGKSFNRSSSLNKH------H
CM002888.2_42192040-42193701(+)_1	3	148	170	FTC-----CGKSFNQSSYLNNH------H
CM002888.2_42192040-42193701(+)_1	4	176	198	FTC-----CGKSFNQSSYLNLH------H
CM002888.2_42192040-42193701(+)_1	5	204	226	FTC-----CGRSFNRSSSLNKH------H
CM002888.2_42192040-42193701(+)_1	6	232	254	FTC-----CFKSFNRSSHLNNH------H
CM002888.2_42192040-42193701(+)_1	7	260	282	FTC-----CGKSFSQSTYLNKH------H
CM002888.2_42192040-42193701(+)_1	8	288	310	FTC-----CEKSFNQSSSLNKH------H
CM002888.2_42192040-42193701(+)_1	9	316	338	FRC-----CGRSFNQSSHLNSH------H
CM002888.2_42192040-42193701(+)_1	10	344	366	FTC-----CGKSFNQSSSLNKH------H
CM002888.2_42192040-42193701(+)_1	11	372	394	FTC-----CGKSFSQSSSLNLH------H
CM002888.2_42288932-42289835(-)_1	1	45	67	FTC-----CGKSWASKSKLKIH------H
CM002888.2_42288932-42289835(-)_1	2	73	95	FTC-----CGKSFNQSSHLNLH------H
CM002888.2_42288932-42289835(-)_1	3	101	123	FTC-----CGKSFNCSSHLNQH------H
CM002888.2_42288932-42289835(-)_1	4	129	151	YAC-----CGKSFNQSSHLNYH------H
CM002888.2_42288932-42289835(-)_1	5	157	179	FTC-----CAKSFNQSSHLNQH------H
CM002888.2_42288932-42289835(-)_1	6	185	207	YAC-----CGKSFNCSTNFDNH------H
CM002888.2_42288932-42289835(-)_1	7	213	235	FTC-----CGKSFSQLSNLNLH------H
CM002888.2_42288932-42289835(-)_1	8	241	263	YAC-----CGKSFYCSTNLNHH------H
CM002888.2_42288932-42289835(-)_1	9	269	292	FTC-----CGESFSKSSHLNKH------H
CM002888.2_42300445-42302059(+)_1	1	84	109	ENC-----CGRNFGRKGDLKIH------H
WARNING: Overlapping ZFs are found in CM002888.2_42300445-42302059(+)_1. Only the first ZF instance is considered.
CM002888.2_42300445-42302059(+)_1	2	115	137	FTC-----CGKSFSKSSSLNQH------H
CM002888.2_42300445-42302059(+)_1	3	143	165	FTC-----CGNSFSYLSSLNKH------H
CM002888.2_42300445-42302059(+)_1	4	171	193	FTC-----CGKSFSQSSSLNYH------H
CM002888.2_42300445-42302059(+)_1	5	199	221	SAC-----CGKSFSCSSYLNKH------H
CM002888.2_42300445-42302059(+)_1	6	227	249	FSC-----CGKSFSQSLFLKQH------H
CM002888.2_42300445-42302059(+)_1	7	255	277	FSC-----CGKSFSQSSSLNHH------H
CM002888.2_42300445-42302059(+)_1	8	283	305	FTC-----CGKSFIQSSQFNRH------H
CM002888.2_42300445-42302059(+)_1	9	311	333	FTC-----CGKSFSKSSSLNKH------H
CM002888.2_42300445-42302059(+)_1	10	339	361	FTC-----CGKSFRRSSHLNHH------H
CM002888.2_42300445-42302059(+)_1	11	367	389	FSC-----CGKSFRRSSSLKQH------H
CM002888.2_42300445-42302059(+)_1	12	395	417	FTC-----CGKNFSQSSSLNHH------H
CM002888.2_42300445-42302059(+)_1	13	423	445	FTC-----CGKSFIQSSQLNRH------H
CM002888.2_42300445-42302059(+)_1	14	451	473	FTC-----CGKSFSRSSYFNLH------H
CM002888.2_42300445-42302059(+)_1	15	479	501	FSC-----CGKSFRCSSSLKEH------H
CM002888.2_42300445-42302059(+)_1	16	507	529	FTC-----CGKSFRQSSNFNRH------H
CM002888.2_42480668-42481502(-)_1	1	48	70	FTC-----CGKSFGRKGDLKIH------H
CM002888.2_42480668-42481502(-)_1	2	76	98	FTC-----CGKSFSQSSHLNYH------H
CM002888.2_42480668-42481502(-)_1	3	104	126	FTC-----CRKSFNFSSNLHRH------H
CM002888.2_42480668-42481502(-)_1	4	132	154	FTC-----CGKSFRQKSNLNLH------H
CM002888.2_42480668-42481502(-)_1	5	160	182	FTC-----CGKSFNRSSDLYKH------H
CM002888.2_42480668-42481502(-)_1	6	188	210	FTC-----CGKSYNHISHLNQH------H
CM002888.2_42480668-42481502(-)_1	7	216	238	FQC-----CRKSFKISSNLYRH------H
CM002888.2_42480668-42481502(-)_1	8	244	266	FTC-----CGKSFSQSSHLNKH------H
CM002888.2_42540829-42541669(-)_1	1	24	46	FTC-----CGKSFNQLSHLNYH------H
CM002888.2_42540829-42541669(-)_1	2	80	102	FTC-----CGKSFNCSSHLNQH------H
CM002888.2_42540829-42541669(-)_1	3	108	130	YAC-----CGKSFNQSSHLNYH------H
CM002888.2_42540829-42541669(-)_1	4	136	158	FTC-----CAKSFNQSSHLNQH------H
CM002888.2_42540829-42541669(-)_1	5	164	186	YAC-----CGKSFNCSTNFDNH------H
CM002888.2_42540829-42541669(-)_1	6	192	214	FTC-----CGKSFSQLSNLNLH------H
CM002888.2_42540829-42541669(-)_1	7	220	242	YAC-----CGKSFYCSTNLNHH------H
CM002888.2_42540829-42541669(-)_1	8	248	271	FTC-----CGESFSKSSHLNKH------H
CM002888.2_42562930-42564208(+)_1	1	60	82	FSC-----CRKSFNQKSNLHVH------H
CM002888.2_42562930-42564208(+)_1	2	88	110	YTC-----CGKSFSQIQGFKVH------H
CM002888.2_42562930-42564208(+)_1	3	116	138	FTC-----CGKSFYHAGNFAAH------H
CM002888.2_42562930-42564208(+)_1	4	144	166	FSC-----CGKSFSQKPNLDIH------H
CM002888.2_42562930-42564208(+)_1	5	172	194	FSC-----CGKSFSQKSHLDIH------H
CM002888.2_42562930-42564208(+)_1	6	200	222	YTC-----CGQSFSQKQSFKSH------H
CM002888.2_42562930-42564208(+)_1	7	228	250	YTC-----CGKNFRHARNLAAH------H
CM002888.2_42562930-42564208(+)_1	8	256	278	FSC-----CGKSFSKKANLIAH------H
CM002888.2_42562930-42564208(+)_1	9	284	306	YTC-----CGKSLGKKQDLYIH------H
CM002888.2_42562930-42564208(+)_1	10	312	334	YTC-----CGKSFPHITTLKHH------H
CM002888.2_42562930-42564208(+)_1	11	340	362	FAC-----CGKSFTTKASLKNH------H
CM002888.2_42562930-42564208(+)_1	12	368	390	FTC-----CGKSLTRKDSIKKH------H
CM002888.2_42562930-42564208(+)_1	13	396	418	FRC-----CGKGFKRKRSLNTH------H
CM002888.2_42782017-42783028(-)_1	1	53	75	FTC-----CGKSFATKSKLKIH------H
CM002888.2_42782017-42783028(-)_1	2	81	103	FTC-----CGKSFNQLSHLNYH------H
CM002888.2_42782017-42783028(-)_1	3	109	131	FAC-----CAKSFKQSSHLNLH------H
CM002888.2_42782017-42783028(-)_1	4	137	159	FTC-----CGKSFNCSSHLNQH------H
CM002888.2_42782017-42783028(-)_1	5	165	187	YAC-----CGKSFNQSSHLNYH------H
CM002888.2_42782017-42783028(-)_1	6	193	215	FTC-----CAKSFNQSSHLNQH------H
CM002888.2_42782017-42783028(-)_1	7	221	243	YAC-----CGKSFNCSTNFDNH------H
CM002888.2_42782017-42783028(-)_1	8	249	271	FTC-----CGKSFSQLSNLNLH------H
CM002888.2_42782017-42783028(-)_1	9	277	299	YAC-----CGKSFYCSTNLNHH------H
CM002888.2_42782017-42783028(-)_1	10	305	328	FTC-----CGESFSKSSHLNKH------H
CM002888.2_42805130-42806417(+)_1	1	68	90	FSC-----CRKSFSQKSNLDVH------H
CM002888.2_42805130-42806417(+)_1	2	96	118	FTC-----CGKSFGQIQGFKAH------H
CM002888.2_42805130-42806417(+)_1	3	124	146	FTC-----CGKSFRHARNLAAH------H
CM002888.2_42805130-42806417(+)_1	4	152	174	FTC-----CGKSFYHAGHFAAH------H
CM002888.2_42805130-42806417(+)_1	5	180	202	FSC-----CGKSFCQKPNLDVH------H
CM002888.2_42805130-42806417(+)_1	6	208	230	YTC-----CGKSFSQIQNFKIH------H
CM002888.2_42805130-42806417(+)_1	7	236	258	YTC-----CGKSFYHAGHFAEH------H
CM002888.2_42805130-42806417(+)_1	8	264	286	FSC-----CGKSFSKKLTLIAH------H
CM002888.2_42805130-42806417(+)_1	9	292	314	HIC-----CGKSLGKKQDLYIH------H
CM002888.2_42805130-42806417(+)_1	10	320	342	YTC-----CGKSFALKSTLKHH------H
CM002888.2_42805130-42806417(+)_1	11	348	370	FTC-----CGKSFTTKTSLKNH------H
CM002888.2_42805130-42806417(+)_1	12	376	398	FTC-----CGKSLTRKDSIKQH------H
CM002888.2_42805130-42806417(+)_1	13	404	426	FKC-----CGKGFKCKRSLSAH------H
CM002888.2_42962311-42963592(-)_1	1	61	86	KSC-----CGKSLASKSKLKTH------H
WARNING: Overlapping ZFs are found in CM002888.2_42962311-42963592(-)_1. Only the first ZF instance is considered.
CM002888.2_42962311-42963592(-)_1	2	92	114	FTC-----CGKSFSHSSSLNQH------H
CM002888.2_42962311-42963592(-)_1	3	120	142	FTC-----CGKSFSKSSSLYRH------H
CM002888.2_42962311-42963592(-)_1	4	148	170	LTC-----CGKSFNHSSFLNLH------H
CM002888.2_42962311-42963592(-)_1	5	176	198	LTC-----CGKSFSKSSSLYKH------H
CM002888.2_42962311-42963592(-)_1	6	204	226	FTC-----CGKSFYDSSYLKKH------H
CM002888.2_42962311-42963592(-)_1	7	232	254	FTC-----CGKSFNCSSHLKKH------H
CM002888.2_42962311-42963592(-)_1	8	260	282	FTC-----CGKSFSKSSSLYRH------H
CM002888.2_42962311-42963592(-)_1	9	288	310	FTC-----CGKSFSHSSSLNQH------H
CM002888.2_42962311-42963592(-)_1	10	316	338	FTC-----CGKSFIHSSNLNLH------H
CM002888.2_42962311-42963592(-)_1	11	344	366	FTC-----CGKSFSTSSHLKQH------H
CM002888.2_42962311-42963592(-)_1	12	372	394	YMC-----CEKTFITAADLKRH------H
CM002888.2_42962311-42963592(-)_1	13	400	422	YKC-----CSKRFTRSETLKTH------H
CM002888.2_42980775-42981771(+)_1	1	46	68	FIC-----CGKSFGRKDNLKIH------H
CM002888.2_42980775-42981771(+)_1	2	74	96	FTC-----CGKSFSQSSNLNDH------H
CM002888.2_42980775-42981771(+)_1	3	102	124	FTC-----CGKSFRKSSSLTLH------H
CM002888.2_42980775-42981771(+)_1	4	130	152	FTC-----CGKSYSQSSHLNQH------H
CM002888.2_42980775-42981771(+)_1	5	158	180	FTC-----CGKSFNRSSGLYQH------H
CM002888.2_42980775-42981771(+)_1	6	186	208	FTC-----CGKSFNRSSNLYKH------H
CM002888.2_42980775-42981771(+)_1	7	214	236	FSC-----CGKSFNFSSTLYQH------H
CM002888.2_42980775-42981771(+)_1	8	242	264	FTC-----CGKSFTCSSRLHQH------H
CM002888.2_42980775-42981771(+)_1	9	270	292	FTC-----CGKCFNFSSNLNRH------H
CM002888.2_42980775-42981771(+)_1	10	298	320	YTC-----CGKSFSQSSHLNQH------H
CM002888.2_43049151-43050144(-)_1	1	75	99	KTC-----CGKSFYTIGNLTVH------H
WARNING: Overlapping ZFs are found in CM002888.2_43049151-43050144(-)_1. Only the first ZF instance is considered.
CM002888.2_43049151-43050144(-)_1	2	105	127	YTC-----CGKSFFQKENFKTH------H
CM002888.2_43049151-43050144(-)_1	3	133	155	YTC-----CGKSFYHAGNLIMH------H
CM002888.2_43049151-43050144(-)_1	4	161	183	YSC-----CGKSFKQNGNLEVH------H
CM002888.2_43049151-43050144(-)_1	5	189	211	FTC-----CGKSFVKKQNLDIH------H
CM002888.2_43049151-43050144(-)_1	6	217	239	YTC-----CGKSFTYKSSLNNH------H
CM002888.2_43049151-43050144(-)_1	7	245	267	FAC-----CGKSLSSKSSLMNH------H
CM002888.2_43049151-43050144(-)_1	8	273	295	FTC-----CGIKLKRKDYIRRH------H
CM002888.2_43049151-43050144(-)_1	9	301	323	FRC-----CGKGFTHKRSLSAH------H
CM002888.2_43061018-43062098(-)_1	1	81	103	YSC-----CRKSFSKKSNLDIH------H
CM002888.2_43061018-43062098(-)_1	2	109	131	YTC-----CGKSFGYIQGFENH------H
CM002888.2_43061018-43062098(-)_1	3	137	159	YTC-----CGKSFYHAGNFAAH------H
CM002888.2_43061018-43062098(-)_1	4	165	187	YTC-----CGKSFSKTGNLAVH------H
CM002888.2_43061018-43062098(-)_1	5	193	215	YSC-----CGKSFKQNVTLKIH------H
CM002888.2_43061018-43062098(-)_1	6	221	243	FTC-----CGKSISHKHYLDIH------H
CM002888.2_43061018-43062098(-)_1	7	249	271	YTC-----CGKSFPYKGSLKHH------H
CM002888.2_43061018-43062098(-)_1	8	277	299	FTC-----CGKSFTTKTSLMNH------H
CM002888.2_43061018-43062098(-)_1	9	305	327	FTC-----CGKTFTRKDSMKQH------H
CM002888.2_43061018-43062098(-)_1	10	333	355	FRC-----CGKGFKCKRSLSTH------H
CM002888.2_43088514-43089603(+)_1	1	52	74	FTC-----CGKSFGRKYILKIH------H
CM002888.2_43088514-43089603(+)_1	2	80	102	FTC-----CGKSFSLSWSRNLH------H
CM002888.2_43088514-43089603(+)_1	3	108	130	FTC-----CGKSFTCSSSLNQH------H
CM002888.2_43088514-43089603(+)_1	4	136	158	FTC-----CGKSFSLSWSRNLH------H
CM002888.2_43088514-43089603(+)_1	5	164	186	YTC-----CGKSFSSSSHFNYH------H
CM002888.2_43088514-43089603(+)_1	6	192	214	FTC-----CGKSFSCSSSLNQH------H
CM002888.2_43088514-43089603(+)_1	7	220	242	FTC-----CGKSFSKSSNFILH------H
CM002888.2_43088514-43089603(+)_1	8	248	270	FKC-----CGKSFSQSSHLKHH------H
CM002888.2_43088514-43089603(+)_1	9	276	298	FTC-----CWKSFSRSSYLNQH------H
CM002888.2_43088514-43089603(+)_1	10	304	326	FTC-----CGKSFSQSSHLNHH------H
CM002888.2_43088514-43089603(+)_1	11	332	354	FTC-----CGKSFSRSSYLNQH------H
CM002888.2_43156666-43157695(-)_1	1	50	72	FTC-----CGKSFGGNGNLKIH------H
CM002888.2_43156666-43157695(-)_1	2	78	100	FTC-----CGKSFSQSSHLNDH------H
CM002888.2_43156666-43157695(-)_1	3	106	128	FTC-----CGKSFIRLSLLNQH------H
CM002888.2_43156666-43157695(-)_1	4	134	156	FTC-----CGKSFRQSSYLNEH------H
CM002888.2_43156666-43157695(-)_1	5	162	184	FTC-----CWKSFSRSSDLNLH------H
CM002888.2_43156666-43157695(-)_1	6	190	212	FTC-----CGKSFSCSSSLNKH------H
CM002888.2_43156666-43157695(-)_1	7	218	240	FTC-----CGKSFSCSSSLNKH------H
CM002888.2_43156666-43157695(-)_1	8	246	268	FTC-----CGKSFGRSSYLNQH------H
CM002888.2_43156666-43157695(-)_1	9	274	296	FTC-----CGKSFNCSSHLNRH------H
CM002888.2_43156666-43157695(-)_1	10	302	324	FTC-----CGKSFRQPSLLYLH------H
CM002888.2_43192558-43193116(-)_1	1	33	55	YTC-----CGKSFYSTGNLAVH------H
CM002888.2_43192558-43193116(-)_1	2	61	83	YSC-----CGKSCKQNGNLETH------H
CM002888.2_43192558-43193116(-)_1	3	89	111	FIC-----CRKCFSQKQNLTIH------H
CM002888.2_43192558-43193116(-)_1	4	117	139	YTC-----CGKSFPHTGSLKHH------H
CM002888.2_43192558-43193116(-)_1	5	145	167	FAC-----CGKSFTTKASLMNH------H
CM002888.2_43274171-43275311(-)_1	1	102	124	YTC-----CGKSFGKKRSLKTH------H
CM002888.2_43274171-43275311(-)_1	2	130	152	YTC-----CGKSFKQIGTLKGH------H
CM002888.2_43274171-43275311(-)_1	3	158	180	YTC-----CGKSFKQSATLKGH------H
CM002888.2_43274171-43275311(-)_1	4	186	208	YTC-----CGQSFYYAGNFAAH------H
CM002888.2_43274171-43275311(-)_1	5	214	236	YTC-----CGKSFKQSGTLKGH------H
CM002888.2_43274171-43275311(-)_1	6	266	288	YTC-----CGKSFTCKSSLINH------H
CM002888.2_43274171-43275311(-)_1	7	294	316	FAC-----CGKSFTCKANLMNH------H
CM002888.2_43274171-43275311(-)_1	8	322	344	FIC-----CGKSLTRKDYIKQH------H
CM002888.2_43274171-43275311(-)_1	9	350	372	FRC-----CGKSFKQKINLSAH------H
CM002888.2_43296677-43297328(-)_1	1	46	68	FTC-----CGKSFGRKDILKIH------H
CM002888.2_43296677-43297328(-)_1	2	74	96	FTC-----CGKSFSLLWSRNLH------H
CM002888.2_43296677-43297328(-)_1	3	102	124	FTC-----CGKSFSLSWSRNLH------H
CM002888.2_43296677-43297328(-)_1	4	130	152	FTC-----CWKSFSSSSHFNYH------H
CM002888.2_43296677-43297328(-)_1	5	158	180	FTC-----CGKSFSCSSSLYKH------H
CM002888.2_43296677-43297328(-)_1	6	186	208	FTC-----CGKSFSRSSYLNQH------H
CM002888.2_43400745-43401807(+)_1	1	75	97	YSC-----CRKSFSKKSNLDIH------H
CM002888.2_43400745-43401807(+)_1	2	103	125	YTC-----CGKRFGYIQGFENH------H
CM002888.2_43400745-43401807(+)_1	3	131	153	YTC-----CGKSFYHAGNFAAH------H
CM002888.2_43400745-43401807(+)_1	4	159	181	YTC-----CGKSFSKTGNLAVH------H
CM002888.2_43400745-43401807(+)_1	5	187	209	YSC-----CGKSFKQNVTLKIH------H
CM002888.2_43400745-43401807(+)_1	6	215	237	FTC-----CGKSISQKHYLDIH------H
CM002888.2_43400745-43401807(+)_1	7	243	265	YTC-----CGKSFPYKGSLKHH------H
CM002888.2_43400745-43401807(+)_1	8	271	293	FAC-----CGKSFTTKASFMNH------H
CM002888.2_43400745-43401807(+)_1	9	299	321	FTC-----CGKSLTRKDSMKQH------H
CM002888.2_43400745-43401807(+)_1	10	327	349	FRC-----CGKGFKCKRSLSTH------H
CM002888.2_43415061-43416288(+)_1	1	43	68	KRC-----CGKSLANKSKLKIH------H
WARNING: Overlapping ZFs are found in CM002888.2_43415061-43416288(+)_1. Only the first ZF instance is considered.
CM002888.2_43415061-43416288(+)_1	2	74	96	FTC-----CGKNFNQSSHLNQH------H
CM002888.2_43415061-43416288(+)_1	3	102	124	FTC-----CGKSFSYSANLNQH------H
CM002888.2_43415061-43416288(+)_1	4	130	152	FTC-----CGKSFSNSANLNQH------H
CM002888.2_43415061-43416288(+)_1	5	158	180	FTC-----CGKSFSQSSYLNQH------H
CM002888.2_43415061-43416288(+)_1	6	186	208	FTC-----CGKSFSQSPYLNQH------H
CM002888.2_43415061-43416288(+)_1	7	214	236	FTC-----CGKSFSQSSSLYLH------H
CM002888.2_43415061-43416288(+)_1	8	242	264	FTC-----CGKSFSKSSNLNIH------H
CM002888.2_43415061-43416288(+)_1	9	270	292	FTC-----CGKSFSQSTSLNLH------H
CM002888.2_43415061-43416288(+)_1	10	298	320	FTC-----CGKSFSQSSNPNIH------H
CM002888.2_43415061-43416288(+)_1	11	354	376	FMC-----CENTFITAAELKRH------H
CM002888.2_43415061-43416288(+)_1	12	382	404	YKC-----CSKRFAHSGTLKTH------H
CM002888.2_43598305-43599121(-)_1	1	42	67	NNC-----CGKSFGRKYILKIH------H
WARNING: Overlapping ZFs are found in CM002888.2_43598305-43599121(-)_1. Only the first ZF instance is considered.
CM002888.2_43598305-43599121(-)_1	2	73	95	FTC-----CGKSFSCSSHLNQH------H
CM002888.2_43598305-43599121(-)_1	3	101	123	FTC-----CGNSFSQLAHFNHH------H
CM002888.2_43598305-43599121(-)_1	4	129	151	FTC-----CGKSFSQSSNFNKH------H
CM002888.2_43598305-43599121(-)_1	5	157	179	FTC-----CGKSFSQSSNFNKH------H
CM002888.2_43598305-43599121(-)_1	6	185	207	FTC-----CGKSFSQSSNFNQH------H
CM002888.2_43598305-43599121(-)_1	7	213	235	FTC-----CGKSFSQSSNFNRH------H
CM002888.2_43598305-43599121(-)_1	8	241	263	FTC-----CGKSFSRSSSFNLH------H
CM002888.2_43632278-43633319(-)_1	1	58	83	KSC-----CEKSLVSKCKLKIH------H
WARNING: Overlapping ZFs are found in CM002888.2_43632278-43633319(-)_1. Only the first ZF instance is considered.
CM002888.2_43632278-43633319(-)_1	2	89	111	FTC-----CGKSFSQLSHLNQH------H
CM002888.2_43632278-43633319(-)_1	3	117	139	FTC-----CGKSFNKSSSLYRH------H
CM002888.2_43632278-43633319(-)_1	4	145	167	FTC-----CEKSFIQSSSLNEH------H
CM002888.2_43632278-43633319(-)_1	5	173	195	FIC-----CGKSFSQSAYLIKH------H
CM002888.2_43632278-43633319(-)_1	6	229	251	FTC-----CGKSFSCSSYLNKH------H
CM002888.2_43632278-43633319(-)_1	7	257	279	FTC-----CGKSFSQSSSLIKH------H
CM002888.2_43632278-43633319(-)_1	8	285	307	FTC-----CGKSFNQSSSLNKH------H
CM002888.2_43632278-43633319(-)_1	9	313	335	YMC-----CEKTFITAGDLKRH------H
CM002888.2_43687840-43688833(+)_1	1	75	99	KPC-----CGKSFYTIGNLTVH------H
WARNING: Overlapping ZFs are found in CM002888.2_43687840-43688833(+)_1. Only the first ZF instance is considered.
CM002888.2_43687840-43688833(+)_1	2	105	127	YTC-----CGKSFCKKENFKTH------H
CM002888.2_43687840-43688833(+)_1	3	133	155	YTC-----CGKSFYHAGNLIMH------H
CM002888.2_43687840-43688833(+)_1	4	161	183	YSC-----CGKSFKQNGNLEVH------H
CM002888.2_43687840-43688833(+)_1	5	189	211	FTC-----CGKSFVKKQNLDIH------H
CM002888.2_43687840-43688833(+)_1	6	217	239	YTC-----CGKSFTYKSSLKHH------H
CM002888.2_43687840-43688833(+)_1	7	245	267	FAC-----CGKSFSTKSSLMNH------H
CM002888.2_43687840-43688833(+)_1	8	273	295	FTC-----CGIKLTRKDYIRRH------H
CM002888.2_43877396-43878203(+)_1	1	39	64	NNC-----CGKSFGRKDILKIH------H
WARNING: Overlapping ZFs are found in CM002888.2_43877396-43878203(+)_1. Only the first ZF instance is considered.
CM002888.2_43877396-43878203(+)_1	2	70	92	FTC-----CGKSFSCSSHLNQH------H
CM002888.2_43877396-43878203(+)_1	3	98	120	FTC-----CGNSFSQLAHFNHH------H
CM002888.2_43877396-43878203(+)_1	4	126	148	FTC-----CGKSFSQSSNFNKH------H
CM002888.2_43877396-43878203(+)_1	5	154	176	FTC-----CGKSFSQSSNFNKH------H
CM002888.2_43877396-43878203(+)_1	6	182	204	FTC-----CGKSFSQSSNFNQH------H
CM002888.2_43877396-43878203(+)_1	7	210	232	FTC-----CGKSFSQSSNFNRH------H
CM002888.2_43907487-43909398(-)_1	1	43	68	KNC-----CGKILASKSKLKIH------H
WARNING: Overlapping ZFs are found in CM002888.2_43907487-43909398(-)_1. Only the first ZF instance is considered.
CM002888.2_43907487-43909398(-)_1	2	74	96	FTC-----CRKSFNRSSHLDQH------H
CM002888.2_43907487-43909398(-)_1	3	102	124	FMC-----CGKSFRQSSSFNKH------H
CM002888.2_43907487-43909398(-)_1	4	130	152	FTC-----CGISFNCSSYLKQH------H
CM002888.2_43907487-43909398(-)_1	5	158	180	FTC-----CGRSFNRLSHLNHH------H
CM002888.2_43907487-43909398(-)_1	6	186	208	FTC-----CWKSFNRSSHLDQH------H
CM002888.2_43907487-43909398(-)_1	7	214	236	ITC-----CGKSFRQSSSLYKH------H
CM002888.2_43907487-43909398(-)_1	8	242	264	FTC-----CGKSFSQSSSFNLH------H
CM002888.2_43907487-43909398(-)_1	9	270	292	FTC-----CGKSFRQASSLNKH------H
CM002888.2_43907487-43909398(-)_1	10	298	320	FTC-----CGKSFNRSSTLNQH------H
CM002888.2_43907487-43909398(-)_1	11	326	348	ITC-----CGKSFRQASSLNKH------H
CM002888.2_43907487-43909398(-)_1	12	354	376	FTC-----CGKSFSQSSNFNLH------H
CM002888.2_43907487-43909398(-)_1	13	382	404	FTC-----CGKSFIQSSNFNLH------H
CM002888.2_43907487-43909398(-)_1	14	410	432	FTC-----CGKSFRQASSLNKH------H
CM002888.2_43907487-43909398(-)_1	15	438	460	FTC-----CGKSFNRSSRLDQH------H
CM002888.2_43907487-43909398(-)_1	16	466	488	FTC-----CGRSFNRSSHLNHH------H
CM002888.2_43907487-43909398(-)_1	17	494	516	FTC-----CGKSFNRSSTLNQH------H
CM002888.2_43907487-43909398(-)_1	18	522	544	ITC-----CGKSFRQSSSLYKH------H
CM002888.2_43907487-43909398(-)_1	19	550	572	FTC-----CGKSFSQSSNFNLH------H
CM002888.2_43907487-43909398(-)_1	20	578	600	FTC-----CGKSFNKSSHLNRH------H
CM002888.2_43907487-43909398(-)_1	21	606	628	FTC-----CGKSFSESSSLTLH------H
CM002888.2_43930404-43931316(-)_1	1	85	107	NTC-----CGKSFYNTGNLTVH------H
CM002888.2_43930404-43931316(-)_1	2	113	135	YAC-----CGKSFYSTGNLAVH------H
CM002888.2_43930404-43931316(-)_1	3	141	163	YSC-----CGKSYKQNGNLEVH------H
CM002888.2_43930404-43931316(-)_1	4	169	191	FIC-----CGKGFSQKQNLTIH------H
CM002888.2_43930404-43931316(-)_1	5	197	219	YTC-----CGKRFPHKGSLKHH------H
CM002888.2_43930404-43931316(-)_1	6	225	247	FAC-----CGKSFTTKARLMNH------H
CM002888.2_43930404-43931316(-)_1	7	277	299	FRC-----CGKVFKHKRSLINH------H
CM002888.2_44236945-44238310(+)_1	1	42	67	KSC-----CGKSLASKSKLKIH------H
WARNING: Overlapping ZFs are found in CM002888.2_44236945-44238310(+)_1. Only the first ZF instance is considered.
CM002888.2_44236945-44238310(+)_1	2	73	95	FTC-----CGKSFSQSSSLYRH------H
CM002888.2_44236945-44238310(+)_1	3	101	123	FIC-----CGKSFSQSSSLNLH------H
CM002888.2_44236945-44238310(+)_1	4	129	151	FTC-----CGKSFNQSSNLYLH------H
CM002888.2_44236945-44238310(+)_1	5	157	179	FTC-----CGKSFSQSTHLNLH------H
CM002888.2_44236945-44238310(+)_1	6	185	207	FTC-----CGNSFSQSSSFNQH------H
CM002888.2_44236945-44238310(+)_1	7	213	235	FTC-----CGKSFRISSSLCRH------H
CM002888.2_44236945-44238310(+)_1	8	241	263	FTC-----CRKSFSQSSYLNKH------H
CM002888.2_44236945-44238310(+)_1	9	269	291	FTC-----CGKSFSQSSHLNLH------H
CM002888.2_44236945-44238310(+)_1	10	297	319	FTC-----CGKSFMISSSLCRH------H
CM002888.2_44236945-44238310(+)_1	11	325	347	FTC-----CGKSFSQSSHLNLH------H
CM002888.2_44236945-44238310(+)_1	12	353	375	FTC-----CGKSFSQSSYLNKH------H
CM002888.2_44236945-44238310(+)_1	13	381	405	FTC-----CGKSFSHLSHCNKH------C
CM002888.2_44236945-44238310(+)_1	14	428	450	YKC-----CSKRFTHSGTLKTH------H
CM002888.2_44568369-44569203(-)_1	1	49	73	FIC-----CGKSFGKKGNLKIH------H
WARNING: Overlapping ZFs are found in CM002888.2_44568369-44569203(-)_1. Only the first ZF instance is considered.
CM002888.2_44568369-44569203(-)_1	2	79	101	FTC-----CGKSFSISSSLNQH------H
CM002888.2_44568369-44569203(-)_1	3	107	129	FTC-----CGKSFSLSSNLIKH------H
CM002888.2_44568369-44569203(-)_1	4	135	157	FTC-----CRKSFGLSSNLIKH------H
CM002888.2_44568369-44569203(-)_1	5	163	185	FTC-----CGKSFSQSSHLNLH------H
CM002888.2_44568369-44569203(-)_1	6	191	213	FTC-----CGKSFNCSSHLNKH------H
CM002888.2_44568369-44569203(-)_1	7	219	241	YTC-----CGKSFSQSSNLNQH------H
CM002888.2_44568369-44569203(-)_1	8	247	269	FTC-----CGKSFSKPSSLKIH------H
CM002888.2_44585215-44585794(+)_1	1	42	64	FTC-----CGKSFGRKHNLKIH------H
CM002888.2_44585215-44585794(+)_1	2	70	92	YTC-----CGKSFNQSSNLYNH------H
CM002888.2_44585215-44585794(+)_1	3	98	120	FKC-----CGKSFNRSSDLHQH------H
CM002888.2_44585215-44585794(+)_1	4	126	148	FTC-----CGKSFYCSSHLHQH------H
CM002888.2_44585215-44585794(+)_1	5	154	176	FTC-----CGKSFRQSSNFKQH------H
CM002888.2_44599621-44600881(-)_1	1	42	64	FTC-----CGKSLANKSKLKIH------H
CM002888.2_44599621-44600881(-)_1	2	70	92	FTC-----CGKSFNRSSHLNQH------H
CM002888.2_44599621-44600881(-)_1	3	98	120	FTC-----CGKSFSQSSSLNLH------H
CM002888.2_44599621-44600881(-)_1	4	126	148	FAC-----CGKSFTCLSHLNQH------H
CM002888.2_44599621-44600881(-)_1	5	154	176	FTC-----CGKSFSQSSSLNQH------H
CM002888.2_44599621-44600881(-)_1	6	182	204	FTC-----CGKSFSLLTSLNYH------H
CM002888.2_44599621-44600881(-)_1	7	210	232	FTC-----CGKSFSQSSSLNHH------H
CM002888.2_44599621-44600881(-)_1	8	238	260	FTC-----CGKSFSQSSSLNHH------H
CM002888.2_44599621-44600881(-)_1	9	266	288	FTC-----CGKSFSLSTSLNYH------H
CM002888.2_44599621-44600881(-)_1	10	294	316	FQC-----CGKSFYCSSSLIRH------H
CM002888.2_44599621-44600881(-)_1	11	322	344	FSC-----CGKSFYCSSSLIRH------H
CM002888.2_44599621-44600881(-)_1	12	350	372	FSC-----CGKSFSLSTSLNYH------H
CM002888.2_44599621-44600881(-)_1	13	378	401	FKC-----CGKSFTCSSHLNQH------H
CM002888.2_44666805-44667552(-)_1	1	49	71	FTC-----CGKSLASKSKRKIH------H
CM002888.2_44666805-44667552(-)_1	2	77	99	FTC-----CAKSFNQSSHLIQH------H
CM002888.2_44666805-44667552(-)_1	3	105	127	YAC-----CGKSFNCSTNLNQH------H
CM002888.2_44666805-44667552(-)_1	4	133	155	FTC-----CGKSFIQSSNLNLH------H
CM002888.2_44666805-44667552(-)_1	5	161	183	FTC-----CGKSFSQSSHLNLH------H
CM002888.2_44666805-44667552(-)_1	6	189	211	FTC-----CGKSINCSSHRNHH------H
CM002888.2_44666805-44667552(-)_1	7	217	240	FTC-----CGKSFSKSSSLNKH------H
CM002888.2_44685928-44687122(+)_1	1	60	82	FSC-----CRKSFSQKPKLDVH------H
CM002888.2_44685928-44687122(+)_1	2	88	110	YTC-----CGKSFGQIQGFKAH------H
CM002888.2_44685928-44687122(+)_1	3	116	138	YTC-----CGKSFYHAGHFAAH------H
CM002888.2_44685928-44687122(+)_1	4	144	166	FSC-----CGKSFSQKSNLNVH------H
CM002888.2_44685928-44687122(+)_1	5	172	194	YTC-----CGKSFSQKQNFKIH------H
CM002888.2_44685928-44687122(+)_1	6	198	222	RSC-----CGKSFRHARNLAVH------H
WARNING: Overlapping ZFs are found in CM002888.2_44685928-44687122(+)_1. Only the first ZF instance is considered.
CM002888.2_44685928-44687122(+)_1	7	228	250	FSC-----CGKSFSKKPNLIAH------H
CM002888.2_44685928-44687122(+)_1	8	256	278	YTC-----CGKSFGQKQDLYIH------H
CM002888.2_44685928-44687122(+)_1	9	284	306	YTC-----CGKSFPHKNTLNHH------H
CM002888.2_44685928-44687122(+)_1	10	312	334	FAC-----CGKSFTTKFSLKNH------H
CM002888.2_44685928-44687122(+)_1	11	340	362	FTC-----CGKSLTRKDTIKQH------H
CM002888.2_44685928-44687122(+)_1	12	368	390	FRC-----CGKGFKSKRSLNTH------H
CM002888.2_44778777-44779806(-)_1	1	50	72	FTC-----CGKSFGGNGNLKIH------H
CM002888.2_44778777-44779806(-)_1	2	78	100	FTC-----CGKSFSQSSHLNDH------H
CM002888.2_44778777-44779806(-)_1	3	106	128	FTC-----CGKSFIRLSLLNQH------H
CM002888.2_44778777-44779806(-)_1	4	134	156	FTC-----CGKSFRQSSYLNEH------H
CM002888.2_44778777-44779806(-)_1	5	162	184	FTC-----CWKSFSRSSELNQH------H
CM002888.2_44778777-44779806(-)_1	6	190	212	FTC-----CGKSFSCSSSLNKH------H
CM002888.2_44778777-44779806(-)_1	7	218	240	FTC-----CGKSFGRSSYLNQH------H
CM002888.2_44778777-44779806(-)_1	8	246	268	FTC-----CGKIFGRSSYLNQH------H
CM002888.2_44778777-44779806(-)_1	9	274	296	FTC-----CGKSFGRSSHLNQH------H
CM002888.2_44778777-44779806(-)_1	10	302	324	FTC-----CGKSFRQPSLLYLH------H
CM002888.2_44795066-44795975(-)_1	1	56	78	FSC-----CRKSFSQRSNLDVH------H
CM002888.2_44795066-44795975(-)_1	2	84	106	YTC-----CGKSFYTIGNLTVH------H
CM002888.2_44795066-44795975(-)_1	3	112	134	YAC-----CGKSFYTTGNLAAH------H
CM002888.2_44795066-44795975(-)_1	4	140	162	YSC-----CGKSYKQNGNLEVH------H
CM002888.2_44795066-44795975(-)_1	5	168	190	FIC-----CGKGFSQKQNLKIH------H
CM002888.2_44795066-44795975(-)_1	6	196	218	YTC-----CGKSFRCKNTLDHH------H
CM002888.2_44795066-44795975(-)_1	7	224	246	FAC-----CGKSFTTKARLMNH------H
CM002888.2_44795066-44795975(-)_1	8	249	271	TTC-----CGKSLTCKDSIKQH------H
CM002888.2_44795066-44795975(-)_1	9	276	298	FRC-----CGKVFKHKRSLINH------H
CM002888.2_44808653-44809598(+)_1	1	66	91	KNC-----CGKSLSCKNKLKIH------H
WARNING: Overlapping ZFs are found in CM002888.2_44808653-44809598(+)_1. Only the first ZF instance is considered.
CM002888.2_44808653-44809598(+)_1	2	97	119	FTC-----CGKSFSQLSSLNLH------H
CM002888.2_44808653-44809598(+)_1	3	125	147	YTC-----CGKSYSQLSSLNLH------H
CM002888.2_44808653-44809598(+)_1	4	153	175	FTC-----CGKSFSLLSSLNLH------H
CM002888.2_44808653-44809598(+)_1	5	181	203	FTC-----CGKSFSLSSNLNKH------H
CM002888.2_44808653-44809598(+)_1	6	209	231	FTC-----CGKSFSQSSHLNKH------H
CM002888.2_44808653-44809598(+)_1	7	237	259	FTC-----CGKSFSQSSHLNKH------H
CM002888.2_44808653-44809598(+)_1	8	265	287	YTC-----CGKSFSQSSYLNKH------H
CM002888.2_44853555-44854308(-)_1	1	52	74	FTC-----CGKSFGRKDILKIH------H
CM002888.2_44853555-44854308(-)_1	2	80	102	FTC-----CGKSFSLLWSRNLH------H
CM002888.2_44853555-44854308(-)_1	3	108	130	FTC-----CGKSFSLSWSRNLH------H
CM002888.2_44853555-44854308(-)_1	4	136	158	FTC-----CWKSFSSSSHFNYH------H
CM002888.2_44853555-44854308(-)_1	5	164	186	FTC-----CGKSFSCSSSLNQH------H
CM002888.2_44853555-44854308(-)_1	6	192	214	FTC-----CGKSFSQSSHLNHH------H
CM002888.2_44853555-44854308(-)_1	7	220	242	FTC-----CGKSFSRSSYLNQH------H
CM002888.2_44891343-44892741(+)_1	1	44	69	KRC-----CGKSLANKSKLKIH------H
WARNING: Overlapping ZFs are found in CM002888.2_44891343-44892741(+)_1. Only the first ZF instance is considered.
CM002888.2_44891343-44892741(+)_1	2	75	97	FTC-----CGKNFNQSSNLNQH------H
CM002888.2_44891343-44892741(+)_1	3	103	125	FTC-----CGKSFSNSTNLNQH------H
CM002888.2_44891343-44892741(+)_1	4	131	153	FTC-----CGKSFSQSSNLNHH------H
CM002888.2_44891343-44892741(+)_1	5	159	181	FTC-----CGKSFSQSSSLNLH------H
CM002888.2_44891343-44892741(+)_1	6	187	209	FTC-----CGKSFSQSSILNIH------H
CM002888.2_44891343-44892741(+)_1	7	215	237	FTC-----CGKSFSQSTSLNQH------H
CM002888.2_44891343-44892741(+)_1	8	243	265	FTC-----CGKSFSNSANLNQH------H
CM002888.2_44891343-44892741(+)_1	9	271	293	FTC-----CGKSFSQSSNLNIH------H
CM002888.2_44891343-44892741(+)_1	10	299	321	FTC-----CGKSFSQSPYLNHH------H
CM002888.2_44891343-44892741(+)_1	11	327	349	FTC-----CGKSFSQSSSLNLH------H
CM002888.2_44891343-44892741(+)_1	12	355	377	FTC-----CGKSFSQSSNLNIH------H
CM002888.2_44891343-44892741(+)_1	13	383	405	FTC-----CGKSFSQSTSLNRH------H
CM002888.2_44891343-44892741(+)_1	14	411	433	FMC-----CENTFITAAELKRH------H
CM002888.2_44891343-44892741(+)_1	15	439	461	YKC-----CSKKFARSGTLKTH------H
CM002888.2_45107795-45108698(-)_1	1	46	68	FTC-----CEKSLANKSKLKIH------H
CM002888.2_45107795-45108698(-)_1	2	74	96	FTC-----CGKSFNCSSHLNQH------H
CM002888.2_45107795-45108698(-)_1	3	102	124	FTC-----CRKSFYCSFSLNRH------H
CM002888.2_45107795-45108698(-)_1	4	130	152	FTC-----CWKSFSQSSYLNQH------H
CM002888.2_45107795-45108698(-)_1	5	158	180	FTC-----CGKSFTRSSHLNRH------H
CM002888.2_45107795-45108698(-)_1	6	186	208	FAC-----CGKSFICSSYLNQH------H
CM002888.2_45107795-45108698(-)_1	7	214	236	FQC-----CRKSFYFSSSLMRH------H
CM002888.2_45107795-45108698(-)_1	8	242	264	FSC-----CGKSFSLSTSLNYH------H
CM002888.2_45107795-45108698(-)_1	9	270	292	FTC-----CGKSFYCSFSLSRH------H
CM002888.2_45129132-45130326(-)_1	1	60	82	FSC-----CRKSFSQKSNLDVH------H
CM002888.2_45129132-45130326(-)_1	2	88	110	FTC-----CGKSFGQIQGFKAH------H
CM002888.2_45129132-45130326(-)_1	3	116	138	FTC-----CGKSFYHVGNFAAH------H
CM002888.2_45129132-45130326(-)_1	4	144	166	FSC-----CGKSFCHKPNLDVH------H
CM002888.2_45129132-45130326(-)_1	5	172	194	YTC-----CGKSFGQKQSFNTH------H
CM002888.2_45129132-45130326(-)_1	6	198	222	RPC-----CGKSYYNARSLAAH------H
WARNING: Overlapping ZFs are found in CM002888.2_45129132-45130326(-)_1. Only the first ZF instance is considered.
CM002888.2_45129132-45130326(-)_1	7	228	250	FSC-----CRKSFSLKLTLIAH------H
CM002888.2_45129132-45130326(-)_1	8	256	278	HTC-----CGKSFGQKQDLYIH------H
CM002888.2_45129132-45130326(-)_1	9	284	306	YTC-----CGKSFPHISSLKHH------H
CM002888.2_45129132-45130326(-)_1	10	312	334	FTC-----CGKSFTTKTSLKNH------H
CM002888.2_45129132-45130326(-)_1	11	340	362	FTC-----CGKSLTRKDYIKKH------H
CM002888.2_45129132-45130326(-)_1	12	368	390	FRC-----CGKGFKSKRSLNTH------H
CM002888.2_45181361-45182189(-)_1	1	46	71	NNC-----CGKSFGRKYILKIH------H
WARNING: Overlapping ZFs are found in CM002888.2_45181361-45182189(-)_1. Only the first ZF instance is considered.
CM002888.2_45181361-45182189(-)_1	2	77	99	FTC-----CGKSFSCSSHLNQH------H
CM002888.2_45181361-45182189(-)_1	3	105	127	FTC-----CGNSFSQLAHFNHH------H
CM002888.2_45181361-45182189(-)_1	4	133	155	FTC-----CGKSFSQSSNFNKH------H
CM002888.2_45181361-45182189(-)_1	5	161	183	FTC-----CGKSFSQSSNFNKH------H
CM002888.2_45181361-45182189(-)_1	6	189	211	FTC-----CGKSFSQSSNFNQH------H
CM002888.2_45181361-45182189(-)_1	7	217	239	FTC-----CGKSFSQSSNFNRH------H
CM002888.2_45181361-45182189(-)_1	8	245	267	FTC-----CGKSFSRSSSFNLH------H
CM002888.2_45200059-45201721(+)_1	1	47	69	FTC-----CGRNFGRKGDLTIH------H
CM002888.2_45200059-45201721(+)_1	2	75	97	VTC-----CGKSFSKSSSLNQH------H
CM002888.2_45200059-45201721(+)_1	3	103	125	SAC-----CGKSFSCSSHLNKH------H
CM002888.2_45200059-45201721(+)_1	4	131	153	FSC-----CGKSFSYPSALNKH------H
CM002888.2_45200059-45201721(+)_1	5	159	181	FSC-----CGKSFSYSSSLNYH------H
CM002888.2_45200059-45201721(+)_1	6	187	209	SAC-----CGKSFSCSSHLNKH------H
CM002888.2_45200059-45201721(+)_1	7	215	237	FTC-----CGKSFRNSLFLKQH------H
CM002888.2_45200059-45201721(+)_1	8	243	265	FTC-----CGKSFSRSSSLNHH------H
CM002888.2_45200059-45201721(+)_1	9	271	293	FTC-----CGKSFIQSSQLNLH------H
CM002888.2_45200059-45201721(+)_1	10	299	321	FSC-----CGKSFRRSSSLKQH------H
CM002888.2_45200059-45201721(+)_1	11	327	349	FTC-----CGKSFRRSSHLNHH------H
CM002888.2_45200059-45201721(+)_1	12	355	377	FTC-----CGKSFRRSSHLNHH------H
CM002888.2_45200059-45201721(+)_1	13	383	405	FSC-----CGKSFSKSSSLNHH------H
CM002888.2_45200059-45201721(+)_1	14	411	433	FTC-----CGKSFRNSLFLKQH------H
CM002888.2_45200059-45201721(+)_1	15	439	461	FSC-----CGKNFSKSSSLNHH------H
CM002888.2_45200059-45201721(+)_1	16	467	489	FSC-----CGKNFSKSSSLNHH------H
CM002888.2_45200059-45201721(+)_1	17	495	517	FSC-----CGKSFIQSSQLNRH------H
CM002888.2_45200059-45201721(+)_1	18	523	545	LTC-----CGKSFSRSLNFNLH------H
CM002888.2_45241029-45242268(+)_1	1	46	68	FKC-----CRRSFGKKGYLKIH------H
CM002888.2_45241029-45242268(+)_1	2	74	96	FTC-----CGKSFSCLSHLNVH------H
CM002888.2_45241029-45242268(+)_1	3	102	124	FTC-----CGKSFSKSSHLNKH------H
CM002888.2_45241029-45242268(+)_1	4	130	152	FTC-----CGKSFSQSSSRSKH------H
CM002888.2_45241029-45242268(+)_1	5	158	180	FTC-----CGKSFSQLSHLDLH------H
CM002888.2_45241029-45242268(+)_1	6	186	208	FTC-----CGKSFNYLSHLNHH------H
CM002888.2_45241029-45242268(+)_1	7	214	236	FKC-----CGKSFSQSSSLNQH------H
CM002888.2_45241029-45242268(+)_1	8	242	264	FTC-----CGKSFSKSSSLNKH------H
CM002888.2_45241029-45242268(+)_1	9	270	292	FTC-----CGKCFTCSSNLNQH------H
CM002888.2_45241029-45242268(+)_1	10	298	320	FIC-----CGKSFSQSSSLNYH------H
CM002888.2_45241029-45242268(+)_1	11	326	348	FTC-----CGKSFSQSSHLNKH------H
CM002888.2_45241029-45242268(+)_1	12	354	376	FTC-----CGKCFTCSSNLNQH------H
CM002888.2_45241029-45242268(+)_1	13	382	404	FIC-----CGKSFSQSTSLNYH------H
CM002888.2_45279930-45281010(+)_1	1	46	68	FIC-----CVKSFGRKDDLKFH------H
CM002888.2_45279930-45281010(+)_1	2	74	96	FTC-----CGKSFNQSSSLKIH------H
CM002888.2_45279930-45281010(+)_1	3	102	124	FTC-----CGKSFSQSSSLNLH------H
CM002888.2_45279930-45281010(+)_1	4	130	152	FTC-----CGKSFSQSSSLNLH------H
CM002888.2_45279930-45281010(+)_1	5	158	180	FTC-----CGKSFSQSSSLNLH------H
CM002888.2_45279930-45281010(+)_1	6	186	208	FTC-----CGKSFSHSSHLNCH------H
CM002888.2_45279930-45281010(+)_1	7	214	236	FTC-----CGKSFSQSSHLNCH------H
CM002888.2_45279930-45281010(+)_1	8	242	264	FTC-----CGKSFSQSSNLNCH------H
CM002888.2_45279930-45281010(+)_1	9	270	292	FTC-----CGKSFTCSSHLHQH------H
CM002888.2_45279930-45281010(+)_1	10	298	320	FTC-----CGKCFNCSSHLNQH------H
CM002888.2_45279930-45281010(+)_1	11	326	348	FTC-----CGKSFSQSSHLNQH------H
CM002888.2_45292745-45293873(-)_1	1	98	120	YTC-----CGKSFGKKRSLKTH------H
CM002888.2_45292745-45293873(-)_1	2	126	148	YTC-----CGKSFKQIGTLKGH------H
CM002888.2_45292745-45293873(-)_1	3	154	176	YTC-----CGKSFKQSATLKGH------H
CM002888.2_45292745-45293873(-)_1	4	182	204	YTC-----CGQSFYYAGNFAAH------H
CM002888.2_45292745-45293873(-)_1	5	210	232	YTC-----CGKSFKQSGTLKGH------H
CM002888.2_45292745-45293873(-)_1	6	262	284	YTC-----CGKSFTCKSSLINH------H
CM002888.2_45292745-45293873(-)_1	7	290	312	FAC-----CEKSFTCKANLMNH------H
CM002888.2_45292745-45293873(-)_1	8	318	340	FIC-----CGKSLTRKDYIKQH------H
CM002888.2_45292745-45293873(-)_1	9	346	368	FRC-----CGKSFKQKINLSAH------H
CM002888.2_45324195-45326040(-)_1	1	52	74	FTC-----CGKSFGRKYILKIH------H
CM002888.2_45324195-45326040(-)_1	2	80	102	FTC-----CGKSFSLSWSRNLH------H
CM002888.2_45324195-45326040(-)_1	3	108	130	YTC-----CGKSFSSSSHFNYH------H
CM002888.2_45324195-45326040(-)_1	4	136	158	FTC-----CGKSFSCSSSLNQH------H
CM002888.2_45324195-45326040(-)_1	5	164	186	FTC-----CGKSFSKSSNFILH------H
CM002888.2_45324195-45326040(-)_1	6	192	214	FKC-----CGKSFSQSSHLKHH------H
CM002888.2_45324195-45326040(-)_1	7	220	242	FTC-----CWKSFSRSSYLNQH------H
CM002888.2_45324195-45326040(-)_1	8	248	270	FTC-----CGKSFSQSSHFNYH------H
CM002888.2_45324195-45326040(-)_1	9	276	298	FTC-----CGKSFSCSSSFNQH------H
CM002888.2_45324195-45326040(-)_1	10	304	326	FTC-----CGKSFSKSSNFILH------H
CM002888.2_45324195-45326040(-)_1	11	332	354	FKC-----CGKSFSQSSHLKHH------H
CM002888.2_45324195-45326040(-)_1	12	360	382	FTC-----CGKSFSRSSYLNQH------H
CM002888.2_45324195-45326040(-)_1	13	388	410	FTC-----CGKSFSQSSHLNHH------H
CM002888.2_45324195-45326040(-)_1	14	416	438	FTC-----CGKSFSQSSHFNYH------H
CM002888.2_45324195-45326040(-)_1	15	444	466	FTC-----CGKSFSCSSSFNQH------H
CM002888.2_45324195-45326040(-)_1	16	472	494	FTC-----CGKSFSKSSNFILH------H
CM002888.2_45324195-45326040(-)_1	17	500	522	FKC-----CGKSFSQSSHLKHH------H
CM002888.2_45324195-45326040(-)_1	18	528	550	FTC-----CGKSFSRSSYLNQH------H
CM002888.2_45324195-45326040(-)_1	19	556	578	FTC-----CGKSFSQSSHLNHH------H
CM002888.2_45324195-45326040(-)_1	20	584	606	FTC-----CGKSFSRSSYLNQH------H
CM002888.2_45357541-45359011(+)_1	1	40	65	KSC-----CGKSLASKSKLKTH------H
WARNING: Overlapping ZFs are found in CM002888.2_45357541-45359011(+)_1. Only the first ZF instance is considered.
CM002888.2_45357541-45359011(+)_1	2	99	121	YTC-----CGKSFSHSSHLNQH------H
CM002888.2_45357541-45359011(+)_1	3	127	149	FAC-----CGKSFSLSSSLYRH------H
CM002888.2_45357541-45359011(+)_1	4	155	177	FTC-----CGKSFSLSSLLYRH------H
CM002888.2_45357541-45359011(+)_1	5	183	205	FTC-----CGKSFSLLSSLYRH------H
CM002888.2_45357541-45359011(+)_1	6	211	233	FTC-----CGKSFRQSSYLNKH------H
CM002888.2_45357541-45359011(+)_1	7	239	261	FTC-----CGKSFNKSSNLNLH------H
CM002888.2_45357541-45359011(+)_1	8	267	289	FTC-----CGKSFSHSSHLNQH------H
CM002888.2_45357541-45359011(+)_1	9	295	317	FTC-----CGKSFSQSSSLNKH------H
CM002888.2_45357541-45359011(+)_1	10	323	345	FTC-----CGKSFSLSSSLYRH------H
CM002888.2_45357541-45359011(+)_1	11	351	373	FTC-----CGKSFSQLSSLYRH------H
CM002888.2_45357541-45359011(+)_1	12	379	401	FTC-----CGKSFNQSSYLNKH------H
CM002888.2_45357541-45359011(+)_1	13	407	429	FTC-----CGKSFTHSSHLKKH------H
CM002888.2_45357541-45359011(+)_1	14	435	457	YMC-----CKKTFITAAELKRH------H
CM002888.2_45357541-45359011(+)_1	15	463	485	YKC-----CSKRFTHSGTLKTH------H
CM002888.2_45423823-45424813(-)_1	1	41	66	KSC-----CGKSLASKSKLNIH------H
WARNING: Overlapping ZFs are found in CM002888.2_45423823-45424813(-)_1. Only the first ZF instance is considered.
CM002888.2_45423823-45424813(-)_1	2	72	94	FTC-----CGKSFSQSSYLNQH------H
CM002888.2_45423823-45424813(-)_1	3	100	122	FIC-----CGKSFSHSSSLNQH------H
CM002888.2_45423823-45424813(-)_1	4	128	150	FSC-----CGKSFSQSSSLNLH------H
CM002888.2_45423823-45424813(-)_1	5	156	178	FKC-----CGKSFSQSSSLNQH------H
CM002888.2_45423823-45424813(-)_1	6	184	206	FTC-----CGKSFSQSSSLNLH------H
CM002888.2_45423823-45424813(-)_1	7	212	234	FTC-----CRKSFSNSSSLYRH------H
CM002888.2_45423823-45424813(-)_1	8	240	262	FTC-----CGKSFIQSSSFNLH------H
CM002888.2_45423823-45424813(-)_1	9	268	290	FTC-----CGKSFRKSSSLNEH------H
CM002888.2_45423823-45424813(-)_1	10	296	318	HMC-----CEKTFITAANLKRH------H
CM002888.2_45442327-45443305(+)_1	1	47	69	FTC-----CGKSFGNKSKLKIH------H
CM002888.2_45442327-45443305(+)_1	2	75	97	FTC-----CGKSFNCSSHLNKH------H
CM002888.2_45442327-45443305(+)_1	3	103	125	FTC-----CGKSFNQSSNLNQH------H
CM002888.2_45442327-45443305(+)_1	4	131	153	FTC-----CGKSFSSSSNLNKH------H
CM002888.2_45442327-45443305(+)_1	5	159	181	FTC-----CGKSFSQLSSFNLH------H
CM002888.2_45442327-45443305(+)_1	6	187	209	FTC-----CGKSFICPSHLNKH------H
CM002888.2_45442327-45443305(+)_1	7	215	237	FTC-----CGKSFSQSSNLNQH------H
CM002888.2_45442327-45443305(+)_1	8	243	265	FTC-----CGKSFNCSSHLNKH------H
CM002888.2_45442327-45443305(+)_1	9	271	293	FTC-----CGNSFIQASSLNLH------H
CM002888.2_45509401-45510529(+)_1	1	98	120	YTC-----CGKSFGKKRSLKTH------H
CM002888.2_45509401-45510529(+)_1	2	126	148	YTC-----CGKSFKQIGTLKGH------H
CM002888.2_45509401-45510529(+)_1	3	154	176	YTC-----CGKSFKQSATLKGH------H
CM002888.2_45509401-45510529(+)_1	4	182	204	YTC-----CGQSFYYAGNFAAH------H
CM002888.2_45509401-45510529(+)_1	5	210	232	YTC-----CGKSFKQSGTLKGH------H
CM002888.2_45509401-45510529(+)_1	6	262	284	YRC-----CGKSFTCKSSLINH------H
CM002888.2_45509401-45510529(+)_1	7	290	312	FAC-----CGKSFTCKANLMNH------H
CM002888.2_45509401-45510529(+)_1	8	318	340	FIC-----CEKSLTRKDYIKQH------H
CM002888.2_45509401-45510529(+)_1	9	343	368	EDC-----CGKSFKQKIYLSAH------H
WARNING: Overlapping ZFs are found in CM002888.2_45509401-45510529(+)_1. Only the first ZF instance is considered.
CM002888.2_45626459-45627698(+)_1	1	43	68	KNC-----CGKILASKSKLKIH------H
WARNING: Overlapping ZFs are found in CM002888.2_45626459-45627698(+)_1. Only the first ZF instance is considered.
CM002888.2_45626459-45627698(+)_1	2	74	96	FMC-----CGKSFRQASSLNKH------H
CM002888.2_45626459-45627698(+)_1	3	102	124	FTC-----CGISFNCSSYLKQH------H
CM002888.2_45626459-45627698(+)_1	4	130	152	FTC-----CGKSFNRSSNLDHH------H
CM002888.2_45626459-45627698(+)_1	5	158	180	FTC-----CGKSFNRSSNLDQH------H
CM002888.2_45626459-45627698(+)_1	6	186	208	ITC-----CGKSFRQSSSLSKH------H
CM002888.2_45626459-45627698(+)_1	7	214	236	FTC-----CGKSFSQSSNFNLH------H
CM002888.2_45626459-45627698(+)_1	8	242	264	FTC-----CGKSFRQASSLNKH------H
CM002888.2_45626459-45627698(+)_1	9	270	292	FTC-----CGKSFNRSSHLNQH------H
CM002888.2_45626459-45627698(+)_1	10	298	320	FTC-----CGKSFSQSSNFNLH------H
CM002888.2_45626459-45627698(+)_1	11	326	348	FTC-----CGKSFNRSSHLNQH------H
CM002888.2_45626459-45627698(+)_1	12	354	376	ITC-----CGKSFNRSSHLNQH------H
CM002888.2_45626459-45627698(+)_1	13	382	404	ITC-----CGKSFRQSSSLYKH------H
CM002888.2_46524668-46525670(-)_1	1	47	69	FTC-----CGKSFTQSSSLNQH------H
CM002888.2_46524668-46525670(-)_1	2	75	97	FTC-----CGKRFSRSWHLNQH------H
CM002888.2_46524668-46525670(-)_1	3	103	125	FTC-----CGKSFSRSWQLNQH------H
CM002888.2_46524668-46525670(-)_1	4	131	153	FTC-----CGKSFCRSSSLNLH------H
CM002888.2_46524668-46525670(-)_1	5	159	181	FTC-----CGKSFSQSSNLNKH------H
CM002888.2_46524668-46525670(-)_1	6	187	209	FTC-----CGKSFSQSSDLKQH------H
CM002888.2_46524668-46525670(-)_1	7	215	237	FTC-----CGKSFSRSSHLNEH------H
CM002888.2_46524668-46525670(-)_1	8	243	265	FTC-----CGKRFSLSSSLNLH------H
CM002888.2_46524668-46525670(-)_1	9	271	293	FTC-----CRKSFSQSSNLKKH------H
CM002888.2_46524668-46525670(-)_1	10	299	321	FRC-----CGKSFSQSSHLNKH------H
CM002888.2_46566704-46567703(-)_1	1	44	69	KNC-----CGKSFSQSSSLNQH------H
WARNING: Overlapping ZFs are found in CM002888.2_46566704-46567703(-)_1. Only the first ZF instance is considered.
CM002888.2_46566704-46567703(-)_1	2	75	97	FTC-----CGKSFSHSSSLNLH------H
CM002888.2_46566704-46567703(-)_1	3	103	125	FTC-----CGKSFSHSSSLNLH------H
CM002888.2_46566704-46567703(-)_1	4	131	153	FTC-----CGKCFSQSSNLNQH------H
CM002888.2_46566704-46567703(-)_1	5	159	181	FTC-----CGKSFSLSSSLNIH------H
CM002888.2_46566704-46567703(-)_1	6	187	209	FAC-----CGKSFSCLSHLNHH------H
CM002888.2_46566704-46567703(-)_1	7	215	237	FTC-----CGKSFSQSSSLNIH------H
CM002888.2_46566704-46567703(-)_1	8	243	265	FTC-----CGKSFSQSSSLNIH------H
CM002888.2_46566704-46567703(-)_1	9	271	293	FTC-----CGKSFNCSSLLNKH------H
CM002888.2_46566704-46567703(-)_1	10	299	321	FAC-----CGRSFSHSSSLNRH------H
CM002888.2_46584672-46585554(+)_1	1	43	65	FTC-----CGKILGSKSKLKIH------H
CM002888.2_46584672-46585554(+)_1	2	71	93	FTC-----CGKSFSKSSSLNQH------H
CM002888.2_46584672-46585554(+)_1	3	99	121	FTC-----CGKSFSLSSSLNLH------H
CM002888.2_46584672-46585554(+)_1	4	127	149	FTC-----CGKSFNCSSNLSKH------H
CM002888.2_46584672-46585554(+)_1	5	155	177	FTC-----CEKSFRISSSLNLH------H
CM002888.2_46584672-46585554(+)_1	6	183	205	FTC-----CGKSFSQSSSLNKH------H
CM002888.2_46584672-46585554(+)_1	7	211	233	FTC-----CGKSFNRSEHLNLH------H
CM002888.2_46584672-46585554(+)_1	8	239	261	FTC-----CEKSFTCSSNLNLH------H
CM002888.2_46584672-46585554(+)_1	9	267	289	YAC-----CGKIFSQSSCLNLH------H
CM002888.2_46645812-46646535(-)_1	1	49	71	FTC-----CGKSFGRKDHLKIH------H
CM002888.2_46645812-46646535(-)_1	2	77	99	FTC-----CGKSFSQSSYLNLH------H
CM002888.2_46645812-46646535(-)_1	3	105	127	FLC-----CGKSFSCSSHLNQH------H
CM002888.2_46645812-46646535(-)_1	4	133	155	FTC-----CGKSFSQSSHLNKH------H
CM002888.2_46645812-46646535(-)_1	5	161	183	FIC-----CGKSFNCSSHLNKH------H
CM002888.2_46645812-46646535(-)_1	6	189	211	FTC-----CGKSFSQLSNLHQH------H
CM002888.2_46645812-46646535(-)_1	7	217	239	FTC-----CGQSFSQSSHLNKH------C
CM002888.2_46672168-46673005(+)_1	1	52	74	FTC-----CGKSFGRKYILKIH------H
CM002888.2_46672168-46673005(+)_1	2	80	102	FTC-----CGKSFSLSWSRNLH------H
CM002888.2_46672168-46673005(+)_1	3	108	130	FTC-----CGKSFSSSSHFNYH------H
CM002888.2_46672168-46673005(+)_1	4	136	158	FTC-----CGKSLSCSSSLNQH------H
CM002888.2_46672168-46673005(+)_1	5	164	186	FTC-----CGKSFSKSSNFFLH------H
CM002888.2_46672168-46673005(+)_1	6	192	214	FKC-----CGKSFSQSSHLKHH------H
CM002888.2_46672168-46673005(+)_1	7	220	242	FTC-----CWKSFSRSSYLNQH------H
CM002888.2_46672168-46673005(+)_1	8	248	270	FTC-----CGKSFSRSSYLNQH------H
CM002888.2_46677430-46678573(+)_1	1	103	125	YTC-----CGKSFGKKRSLKTH------H
CM002888.2_46677430-46678573(+)_1	2	131	153	YTC-----CGKSFKQIGTLKGH------H
CM002888.2_46677430-46678573(+)_1	3	159	181	YTC-----CGKSFKQSATLKGH------H
CM002888.2_46677430-46678573(+)_1	4	187	209	YTC-----CGQSFYYAGNFAAH------H
CM002888.2_46677430-46678573(+)_1	5	215	237	YTC-----CGKSFKQSGTLKGH------H
CM002888.2_46677430-46678573(+)_1	6	267	289	YTC-----CGKSFTCKSSLINH------H
CM002888.2_46677430-46678573(+)_1	7	295	317	FAC-----CGKSFTCKANLMNH------H
CM002888.2_46677430-46678573(+)_1	8	323	345	FIC-----CGKSLTRKDYIKQH------H
CM002888.2_46677430-46678573(+)_1	9	351	373	FRC-----CGKSFKQKINLSAH------H
CM002888.2_46762739-46763567(+)_1	1	49	71	FTC-----CGRNFGRKGDLKIH------H
CM002888.2_46762739-46763567(+)_1	2	77	99	YIC-----CGKSFSISSNLNQH------H
CM002888.2_46762739-46763567(+)_1	3	105	127	FTC-----CGKSFSQSSHLNYH------H
CM002888.2_46762739-46763567(+)_1	4	133	155	STC-----CGKSFSCLSHLNKH------H
CM002888.2_46762739-46763567(+)_1	5	161	183	FSC-----CGKSFRHSLFLKQH------H
CM002888.2_46762739-46763567(+)_1	6	189	211	FTC-----CGKSFSQSSSLNHH------H
CM002888.2_46762739-46763567(+)_1	7	217	239	YTC-----CRKSFRRSSSLKEH------H
CM002888.2_46762739-46763567(+)_1	8	245	267	FTC-----CGKSFIQSSQLNRH------H
CM002888.2_47047577-47048858(-)_1	1	63	88	KSC-----CGKSLASKSKLKTH------H
WARNING: Overlapping ZFs are found in CM002888.2_47047577-47048858(-)_1. Only the first ZF instance is considered.
CM002888.2_47047577-47048858(-)_1	2	121	143	FTC-----CGKSFNCSSHLNQH------H
CM002888.2_47047577-47048858(-)_1	3	149	171	FRC-----CGKSFNCSSHLNEH------H
CM002888.2_47047577-47048858(-)_1	4	177	199	FPC-----CGKSFSKSSSLYRH------H
CM002888.2_47047577-47048858(-)_1	5	205	227	FTC-----CRKSFSQSSSLNLH------H
CM002888.2_47047577-47048858(-)_1	6	233	255	FTC-----CGNSFSKSSSLYTH------H
CM002888.2_47047577-47048858(-)_1	7	261	283	FTC-----CGKSFIQSSCLNVH------H
CM002888.2_47047577-47048858(-)_1	8	289	311	FTC-----CGKSFIHSSHLNQH------H
CM002888.2_47047577-47048858(-)_1	9	344	366	YMC-----CEKTFITAAELKRH------H
CM002888.2_47047577-47048858(-)_1	10	372	394	YKC-----CSKRFTHSGTLKTH------H
CM002888.2_47047577-47048858(-)_1	11	400	422	YKC-----CSKRFAHSGTLKAH------H
CM002888.2_47136201-47137944(-)_1	1	43	68	KNC-----CGKILASKSKLKIH------H
WARNING: Overlapping ZFs are found in CM002888.2_47136201-47137944(-)_1. Only the first ZF instance is considered.
CM002888.2_47136201-47137944(-)_1	2	74	96	FTC-----CGKSFRQASSLNKH------H
CM002888.2_47136201-47137944(-)_1	3	102	124	FTC-----CGMSFNRSSNLDHH------H
CM002888.2_47136201-47137944(-)_1	4	130	152	FTC-----CGKSFNRSSNLDQH------H
CM002888.2_47136201-47137944(-)_1	5	158	180	ITC-----CGKSFRQSSSLSKH------H
CM002888.2_47136201-47137944(-)_1	6	186	208	FTC-----CGKSFSQSSNFNLH------H
CM002888.2_47136201-47137944(-)_1	7	214	236	FTC-----CGKSFRQASSLNKH------H
CM002888.2_47136201-47137944(-)_1	8	242	264	FTC-----CGKSFNRSSHLNQH------H
CM002888.2_47136201-47137944(-)_1	9	270	292	ITC-----CGKSFHQSSSLYKH------H
CM002888.2_47136201-47137944(-)_1	10	298	320	FTC-----CGKSFRQSSNFNLH------H
CM002888.2_47136201-47137944(-)_1	11	326	348	ITC-----CGKSFHQSSSLYKH------H
CM002888.2_47136201-47137944(-)_1	12	354	376	FTC-----CGKSFSQSSNFNLH------H
CM002888.2_47136201-47137944(-)_1	13	382	404	ITC-----CGKSFRQSSSLYKH------H
CM002888.2_47136201-47137944(-)_1	14	410	432	FTC-----CGKSFRQTSSLNKH------H
CM002888.2_47136201-47137944(-)_1	15	438	460	FTC-----CGISFNCSSYLKQH------H
CM002888.2_47136201-47137944(-)_1	16	466	488	FTC-----CGRSFNRSSNLDHH------H
CM002888.2_47136201-47137944(-)_1	17	494	516	FTC-----CGKSFNRSSNLDQH------H
CM002888.2_47136201-47137944(-)_1	18	522	544	ITC-----CGKSFRQSSSLSKH------H
CM002888.2_47136201-47137944(-)_1	19	550	572	FTC-----CGKSFNRSSHLNQH------H
CM002888.2_47212986-47213994(-)_1	1	50	72	FIC-----CGKSFGRKDNLKIH------H
CM002888.2_47212986-47213994(-)_1	2	78	100	FTC-----CGKSFSQSSNLNDH------H
CM002888.2_47212986-47213994(-)_1	3	106	128	FTC-----CGKSFRKSSSLTLH------H
CM002888.2_47212986-47213994(-)_1	4	134	156	FTC-----CGKSYCQSSHLNQH------H
CM002888.2_47212986-47213994(-)_1	5	162	184	FTC-----CGKSFNRSSGLYQH------H
CM002888.2_47212986-47213994(-)_1	6	190	212	FTC-----CGKSFNRSSNLYKH------H
CM002888.2_47212986-47213994(-)_1	7	218	240	FSC-----CGKSFNFSSTLYQH------H
CM002888.2_47212986-47213994(-)_1	8	246	268	FTC-----CGKSFTCSSRLHQH------H
CM002888.2_47212986-47213994(-)_1	9	274	296	FTC-----CGKCFNFSSNLNRH------H
CM002888.2_47212986-47213994(-)_1	10	302	324	FTC-----CGKSFSQSSHLNQH------H
CM002888.2_47293419-47294685(+)_1	1	58	83	KSC-----CGKSLASKSKLKTH------H
WARNING: Overlapping ZFs are found in CM002888.2_47293419-47294685(+)_1. Only the first ZF instance is considered.
CM002888.2_47293419-47294685(+)_1	2	116	138	FTC-----CGKSFNCSSHLNQH------H
CM002888.2_47293419-47294685(+)_1	3	144	166	FRC-----CGKSFNCSSHLNEH------H
CM002888.2_47293419-47294685(+)_1	4	172	194	FTC-----CGKSFSKSSSLYRH------H
CM002888.2_47293419-47294685(+)_1	5	200	222	FTC-----CRKSFSQSSSLNLH------H
CM002888.2_47293419-47294685(+)_1	6	228	250	FTC-----CGKSFSKSSSLYTH------H
CM002888.2_47293419-47294685(+)_1	7	256	278	FTC-----CGKSFIQSSCLNVH------H
CM002888.2_47293419-47294685(+)_1	8	284	306	FTC-----CGKSFNSSSHLNQH------H
CM002888.2_47293419-47294685(+)_1	9	339	361	YMC-----CEKTFITAAELKRH------H
CM002888.2_47293419-47294685(+)_1	10	367	389	YKC-----CSKRFAHSGTLKTH------H
CM002888.2_47293419-47294685(+)_1	11	395	417	YKC-----CSKRFAHSGTLKAH------H
CM002888.2_47391448-47392363(+)_1	1	50	72	FTC-----CGTSFGRKRDLKIH------H
CM002888.2_47391448-47392363(+)_1	2	78	100	FTC-----CGNSFNSSSHLNQH------H
CM002888.2_47391448-47392363(+)_1	3	106	128	FTC-----CEKSFSQSSNLNLH------H
CM002888.2_47391448-47392363(+)_1	4	134	156	FTC-----CGKNFNQSSNLNRH------H
CM002888.2_47391448-47392363(+)_1	5	162	184	FTC-----CGTSFIRSSSLNLH------H
CM002888.2_47391448-47392363(+)_1	6	190	212	FTC-----CGKSFNRSSHLNRH------H
CM002888.2_47391448-47392363(+)_1	7	218	240	FTC-----CGMSFSQSSNLNLH------H
CM002888.2_47391448-47392363(+)_1	8	246	268	FAC-----CGMSFSQSSNLNLH------H
CM002888.2_47391448-47392363(+)_1	9	274	296	FTC-----CGKSFNSSSHLNRH------H
CM002888.2_47484879-47485809(+)_1	1	59	81	YSC-----CRKSFSKKSNLDIH------H
CM002888.2_47484879-47485809(+)_1	2	87	109	YTC-----CGKSFGYIQGFENH------H
CM002888.2_47484879-47485809(+)_1	3	115	137	YTC-----CGKSFSKTGNLAVH------H
CM002888.2_47484879-47485809(+)_1	4	143	165	YSC-----CGKSFKQNVTLKIH------H
CM002888.2_47484879-47485809(+)_1	5	171	193	FTC-----CGKSISQKHYLDIH------H
CM002888.2_47484879-47485809(+)_1	6	199	221	YTC-----CGKSFPYKGSLKHH------H
CM002888.2_47484879-47485809(+)_1	7	227	249	FAC-----CGKSFTTKASLINH------H
CM002888.2_47484879-47485809(+)_1	8	255	277	FTC-----CGKTFTRKDSMKQH------H
CM002888.2_47484879-47485809(+)_1	9	283	305	LRC-----CGKGFKCKRSLSTH------H
CM002888.2_47501348-47502575(+)_1	1	43	68	KRC-----CGKSLANKSKLKIH------H
WARNING: Overlapping ZFs are found in CM002888.2_47501348-47502575(+)_1. Only the first ZF instance is considered.
CM002888.2_47501348-47502575(+)_1	2	74	96	FTC-----CGKNFNQSSHLNQH------H
CM002888.2_47501348-47502575(+)_1	3	102	124	FTC-----CGKSFSYSANLNQH------H
CM002888.2_47501348-47502575(+)_1	4	130	152	FTC-----CGKSFSNSANLNQH------H
CM002888.2_47501348-47502575(+)_1	5	158	180	FTC-----CGKSFSQSSYLNQH------H
CM002888.2_47501348-47502575(+)_1	6	186	208	FTC-----CGKSFSQSPYLNQH------H
CM002888.2_47501348-47502575(+)_1	7	214	236	FTC-----CGKSFSQSSSLYLH------H
CM002888.2_47501348-47502575(+)_1	8	242	264	FTC-----CGKSFSKSSNLNIH------H
CM002888.2_47501348-47502575(+)_1	9	270	292	FTC-----CGKSFSQSTSLNLH------H
CM002888.2_47501348-47502575(+)_1	10	298	320	FTC-----CGKSFSQSSNPNIH------H
CM002888.2_47501348-47502575(+)_1	11	382	404	YKC-----CSKRFTRSGTLKTH------H
CM002888.2_47536550-47537111(-)_1	1	44	66	FTC-----CENSFNSSSHLNIH------H
CM002888.2_47536550-47537111(-)_1	2	72	94	FTC-----CGKSFSQSSNLNQH------H
CM002888.2_47536550-47537111(-)_1	3	100	122	FRC-----CGKSFSCSSYLNQH------H
CM002888.2_47536550-47537111(-)_1	4	128	150	FIC-----CGKSFNCLSHLNKH------H
CM002888.2_47536550-47537111(-)_1	5	156	178	FTC-----CGKSFSQSSSLNHH------H
CM002888.2_47559427-47560678(+)_1	1	50	72	FTC-----CGRNFGRKGDLTLH------H
CM002888.2_47559427-47560678(+)_1	2	78	100	VTC-----CGKSFSKSSSLNQH------H
CM002888.2_47559427-47560678(+)_1	3	106	128	SAC-----CGKSFSCSSHLNKH------H
CM002888.2_47559427-47560678(+)_1	4	134	156	FSC-----CGKSFSYPSAFNKH------H
CM002888.2_47559427-47560678(+)_1	5	162	184	FSC-----CGKSFSYSSSLNYH------H
CM002888.2_47559427-47560678(+)_1	6	190	212	SAC-----CGKSFSCSSHLNKH------H
CM002888.2_47559427-47560678(+)_1	7	218	240	FTC-----CGKSFRNSLFLKQH------H
CM002888.2_47559427-47560678(+)_1	8	246	268	FTC-----CGKSFSQSSSLNHH------H
CM002888.2_47559427-47560678(+)_1	9	274	296	FTC-----CGKSFIQSSQLNLH------H
CM002888.2_47559427-47560678(+)_1	10	302	324	FTC-----CGKSFSRSSHLNYH------H
CM002888.2_47559427-47560678(+)_1	11	330	352	FSC-----CGKSLRRSSSLKQH------H
CM002888.2_47559427-47560678(+)_1	12	358	380	FTC-----CGKSFRRSSHLNQH------H
CM002888.2_47559427-47560678(+)_1	13	386	408	FSC-----CGKNFSKSSSLNHH------H
CM002888.2_47598030-47598675(-)_1	1	16	38	FTC-----CGKSFGIQSGLKIH------H
CM002888.2_47598030-47598675(-)_1	2	44	66	FTC-----CGKSFGIQSSLKFH------H
CM002888.2_47598030-47598675(-)_1	3	72	94	FTC-----CGKGFIQSSHLYDH------H
CM002888.2_47598030-47598675(-)_1	4	100	122	FTC-----CGRSFNQSSHLNNH------H
CM002888.2_47598030-47598675(-)_1	5	128	150	FTC-----CEKSFGLQGSLTIH------H
CM002888.2_47598030-47598675(-)_1	6	156	178	FTC-----CGKSFNQSSHLNQH------H
CM002888.2_47598030-47598675(-)_1	7	184	206	FKC-----CGKSFTCSSSLNRH------H
CM002888.2_47614243-47615332(+)_1	1	47	71	FTC-----CGKSFSQSSSLNLH------H
WARNING: Overlapping ZFs are found in CM002888.2_47614243-47615332(+)_1. Only the first ZF instance is considered.
CM002888.2_47614243-47615332(+)_1	2	77	99	FTC-----CGKTFNCSSHLNQH------H
CM002888.2_47614243-47615332(+)_1	3	105	127	FTC-----CGKSFSQSSNLNLH------H
CM002888.2_47614243-47615332(+)_1	4	133	155	FQC-----CGKSFSHSSSLNQH------H
CM002888.2_47614243-47615332(+)_1	5	161	183	FTC-----CGKSFNCLSLLNKH------H
CM002888.2_47614243-47615332(+)_1	6	189	211	FTC-----CGKSFSQSTSLNQH------H
CM002888.2_47614243-47615332(+)_1	7	217	239	FTC-----CGKSFSQSSSLNQH------H
CM002888.2_47614243-47615332(+)_1	8	245	267	FTC-----CGKSFNCKPHLNQH------H
CM002888.2_47614243-47615332(+)_1	9	273	295	FTC-----CGKSFSQSSNLNLH------H
CM002888.2_47614243-47615332(+)_1	10	301	323	FTC-----CGKSFNFLSHLNLH------H
CM002888.2_47614243-47615332(+)_1	11	329	351	FTC-----CGRSFSHSSSLNRH------H
CM002888.2_47644602-47645799(-)_1	1	61	86	KSC-----CDKSLASKSKLKTH------H
WARNING: Overlapping ZFs are found in CM002888.2_47644602-47645799(-)_1. Only the first ZF instance is considered.
CM002888.2_47644602-47645799(-)_1	2	92	114	FTC-----CGKSFSKSSSLYRH------H
CM002888.2_47644602-47645799(-)_1	3	120	142	FTC-----CGKSFNHSSFLNLH------H
CM002888.2_47644602-47645799(-)_1	4	148	170	LTC-----CGKSFSKSSSLYRH------H
CM002888.2_47644602-47645799(-)_1	5	176	198	FTC-----CGKSFNCSSSLNKH------H
CM002888.2_47644602-47645799(-)_1	6	232	254	FTC-----CGKSFSLSTSLNQH------H
CM002888.2_47644602-47645799(-)_1	7	260	282	FTC-----CGKSFSKSSSLNLH------H
CM002888.2_47644602-47645799(-)_1	8	288	310	FTC-----CGKSFSLSSNLNQH------H
CM002888.2_47644602-47645799(-)_1	9	316	338	FTC-----CGKSFSQSSYLKNH------H
CM002888.2_47644602-47645799(-)_1	10	344	366	YVC-----CEKTFITAAELKRH------H
CM002888.2_47644602-47645799(-)_1	11	372	394	YKC-----CSKRFTHSGTLKKH------H
CM002888.2_47670142-47671348(+)_1	1	64	86	FSC-----CSKSFSQKSKLDVH------H
CM002888.2_47670142-47671348(+)_1	2	92	114	FTC-----CGKSFGQKQGFKAH------H
CM002888.2_47670142-47671348(+)_1	3	120	142	FTC-----CGKSFYHAGNFAAH------H
CM002888.2_47670142-47671348(+)_1	4	148	170	FSC-----CGKSFCHKPNLDVH------H
CM002888.2_47670142-47671348(+)_1	5	176	198	YTC-----CGRSFGQKQSFNTH------H
CM002888.2_47670142-47671348(+)_1	6	202	226	RPC-----CEKSFYNARSLAAH------H
WARNING: Overlapping ZFs are found in CM002888.2_47670142-47671348(+)_1. Only the first ZF instance is considered.
CM002888.2_47670142-47671348(+)_1	7	232	254	FSC-----CGKSFSLKLTLIAH------H
CM002888.2_47670142-47671348(+)_1	8	260	282	HIC-----CGKSFGQKQDLDIH------H
CM002888.2_47670142-47671348(+)_1	9	288	310	YTC-----CGKSFPHISSLKHH------H
CM002888.2_47670142-47671348(+)_1	10	316	338	FTC-----CGKSFTTKTSLKNH------H
CM002888.2_47670142-47671348(+)_1	11	344	366	FTC-----CGKSLTRKDSITKH------H
CM002888.2_47670142-47671348(+)_1	12	372	394	FRC-----CGKGFKSKRSLNTH------H
CM002888.2_47701591-47702590(+)_1	1	86	108	FSC-----CRKSFSQRSNLDVH------H
CM002888.2_47701591-47702590(+)_1	2	114	136	YTC-----CGKSFYTIGNLTVH------H
CM002888.2_47701591-47702590(+)_1	3	142	164	YAC-----CGKSFYTTGNLAAH------H
CM002888.2_47701591-47702590(+)_1	4	170	192	YSC-----CGKSYKQNGNLEVH------H
CM002888.2_47701591-47702590(+)_1	5	198	220	FIC-----CGKGFSQKQNLTIH------H
CM002888.2_47701591-47702590(+)_1	6	226	248	YTC-----CGKSFRCKNTLDHH------H
CM002888.2_47701591-47702590(+)_1	7	254	276	FAC-----CGKSFTTKARLMNH------H
CM002888.2_47701591-47702590(+)_1	8	279	301	TTC-----CGKSLTCKDSIKQH------H
CM002888.2_47701591-47702590(+)_1	9	306	328	FRC-----CGKGFKHKRSLVNH------H
CM002888.2_47815106-47816522(+)_1	1	49	71	FTC-----CGRNFGRKGNLKIH------H
CM002888.2_47815106-47816522(+)_1	2	77	99	FTC-----CGKSFSKSSSINKH------H
CM002888.2_47815106-47816522(+)_1	3	105	127	FTC-----CGRSFSQSSYLNKH------H
CM002888.2_47815106-47816522(+)_1	4	133	155	FTC-----CGKSFRQSSSLNYH------H
CM002888.2_47815106-47816522(+)_1	5	161	183	FTC-----CVKSFSCSSHLNKH------H
CM002888.2_47815106-47816522(+)_1	6	189	211	FSC-----CGKSFRHSLFLKQH------H
CM002888.2_47815106-47816522(+)_1	7	217	239	FTC-----CGKSFSQSSSLNHH------H
CM002888.2_47815106-47816522(+)_1	8	245	267	FTC-----CGKSFIQSSQLNRH------H
CM002888.2_47815106-47816522(+)_1	9	273	295	FTC-----CGKSFSQSSNFNLH------H
CM002888.2_47815106-47816522(+)_1	10	301	323	YTC-----CGKSFSKSSSLNEH------H
CM002888.2_47815106-47816522(+)_1	11	329	351	FTC-----CRKSFSCSSHLNHH------H
CM002888.2_47815106-47816522(+)_1	12	357	379	FSC-----CGKSLRRSSSLKEH------H
CM002888.2_47815106-47816522(+)_1	13	385	407	FTC-----CGKSFSQSSSLNHH------H
CM002888.2_47815106-47816522(+)_1	14	413	435	FTC-----CGKSFIQSSQLNRH------H
CM002888.2_47815106-47816522(+)_1	15	441	463	FTC-----CGKSFIQSSQLNRH------H
CM002888.2_47831521-47832676(+)_1	1	46	68	FTC-----CGRSLANKSKLKIH------H
CM002888.2_47831521-47832676(+)_1	2	74	96	FTC-----CGKSFIRSSSLNVH------H
CM002888.2_47831521-47832676(+)_1	3	102	124	FSC-----CGKSLASKSKLKIH------H
CM002888.2_47831521-47832676(+)_1	4	130	152	FTC-----CGKSFSQSSHLNEH------H
CM002888.2_47831521-47832676(+)_1	5	158	180	FTC-----CRKIFYCSSHLNKH------H
CM002888.2_47831521-47832676(+)_1	6	186	208	FTC-----CEKSFSQSSHLNEH------H
CM002888.2_47831521-47832676(+)_1	7	214	236	FTC-----CRKNFYCSSHLNKH------H
CM002888.2_47831521-47832676(+)_1	8	242	264	FTC-----CGKSFSRSSSLNLH------H
CM002888.2_47831521-47832676(+)_1	9	270	292	FTC-----CGKSFTCSSHLNLH------H
CM002888.2_47831521-47832676(+)_1	10	298	320	FTC-----CGKSFNCSSSLNRH------H
CM002888.2_47831521-47832676(+)_1	11	326	348	FTC-----CEKSFSQSSHLNEH------H
CM002888.2_47831521-47832676(+)_1	12	354	376	FTC-----CRKNFYCSSHLNKH------H
CM002888.2_47934631-47936110(-)_1	1	143	165	FTC-----CGKSLANKSKLKIH------H
CM002888.2_47934631-47936110(-)_1	2	171	193	FTC-----CGKSFDCSSHLNRH------H
CM002888.2_47934631-47936110(-)_1	3	199	221	FAC-----CGKSFNCSSHLNQH------H
CM002888.2_47934631-47936110(-)_1	4	227	249	FTC-----CRKSFYCSFSLNRH------H
CM002888.2_47934631-47936110(-)_1	5	255	277	FAC-----CGKSFTCSSHLNQH------H
CM002888.2_47934631-47936110(-)_1	6	283	305	FTC-----CGKSFSQSSSLNQH------H
CM002888.2_47934631-47936110(-)_1	7	311	333	FTC-----CGKSFYRSFFLNQH------H
CM002888.2_47934631-47936110(-)_1	8	339	361	FAC-----CGKSFSLSTSLNYH------H
CM002888.2_47934631-47936110(-)_1	9	367	389	FTC-----CGKSFIRSSYLNLH------H
CM002888.2_47934631-47936110(-)_1	10	395	417	FTC-----CGRSFIQSSHLNQH------H
CM002888.2_47934631-47936110(-)_1	11	423	445	FAC-----CGKSFSLSSSLNYH------H
CM002888.2_47934631-47936110(-)_1	12	451	474	FTC-----CGKSFTRSSHLNQH------H
CM002888.2_47951872-47952871(+)_1	1	86	108	FSC-----CRKSFSQRSNLDVH------H
CM002888.2_47951872-47952871(+)_1	2	114	136	YTC-----CGKSFYTIGNLTVH------H
CM002888.2_47951872-47952871(+)_1	3	142	164	YAC-----CGKSFYTTGNLAAH------H
CM002888.2_47951872-47952871(+)_1	4	170	192	YSC-----CGKSYKQNGNLEVH------H
CM002888.2_47951872-47952871(+)_1	5	198	220	FLC-----CGKGFSQKQNLKIH------H
CM002888.2_47951872-47952871(+)_1	6	226	248	YTC-----CGKSFRCKNTLDHH------H
CM002888.2_47951872-47952871(+)_1	7	254	276	FAC-----CGKSFTTKARLMNH------H
CM002888.2_47951872-47952871(+)_1	8	279	301	TTC-----CGKSLTCKDSIKQH------H
CM002888.2_47951872-47952871(+)_1	9	306	328	FRC-----CGKGFKHKRSLINH------H
CM002888.2_47991311-47992133(+)_1	1	47	69	FTC-----CGKNSASKGKLKIH------H
CM002888.2_47991311-47992133(+)_1	2	75	97	FTC-----CGKSFNQSSNLNHH------H
CM002888.2_47991311-47992133(+)_1	3	103	125	FTC-----CGKSFSQSSHLNYH------H
CM002888.2_47991311-47992133(+)_1	4	131	153	FTC-----CGKSFSQSSHLNLH------H
CM002888.2_47991311-47992133(+)_1	5	159	181	FTC-----CGKSFNCSSHLNQH------H
CM002888.2_47991311-47992133(+)_1	6	187	209	YTC-----CEKSFSQSSNLNQH------H
CM002888.2_47991311-47992133(+)_1	7	215	237	FTC-----CGKSFIQSSSLNQH------H
CM002888.2_47991311-47992133(+)_1	8	243	265	FTC-----CEKSFICSTNLKKH------H
CM002888.2_48021073-48022063(+)_1	1	49	71	YSC-----CGISFRQKPKLDVH------H
CM002888.2_48021073-48022063(+)_1	2	77	99	YTC-----CGKSFYNTRNLTVH------H
CM002888.2_48021073-48022063(+)_1	3	105	127	YTC-----CGKSFHKTGNLTVH------H
CM002888.2_48021073-48022063(+)_1	4	133	155	YTC-----CGKSFYTTGNLTVH------H
CM002888.2_48021073-48022063(+)_1	5	161	183	YSC-----CGKSYNQNSNLEVH------H
CM002888.2_48021073-48022063(+)_1	6	189	211	FVC-----CGKSFAQKQNLDLH------H
CM002888.2_48021073-48022063(+)_1	7	217	239	YTC-----CGKSFPYKSTLKHH------H
CM002888.2_48021073-48022063(+)_1	8	245	267	FAC-----CGKSFTCKANLRNH------H
CM002888.2_48021073-48022063(+)_1	9	273	295	FIC-----CGKSLTHKYSIKNH------H
CM002888.2_48021073-48022063(+)_1	10	300	322	FIC-----CGKGFKHKRSLSNH------H
CM002888.2_48054647-48055628(-)_1	1	74	96	YTC-----CGKSFPKIHGFKAH------H
CM002888.2_48054647-48055628(-)_1	2	102	124	YKC-----CGKSFKQNSNLEVH------H
CM002888.2_48054647-48055628(-)_1	3	130	152	FTC-----CGKSFAKKHNLNIH------H
CM002888.2_48054647-48055628(-)_1	4	158	180	YTC-----CGQSFPYKTTFSIH------H
CM002888.2_48054647-48055628(-)_1	5	186	208	YRC-----CGKSFTHKTTLNNH------H
CM002888.2_48054647-48055628(-)_1	6	214	236	YRC-----CGQRFPYKTTLNNH------H
CM002888.2_48054647-48055628(-)_1	7	242	264	FAC-----CGKSFRAKASLMNH------H
CM002888.2_48054647-48055628(-)_1	8	270	292	FTC-----CGKSLTHKDSIKNH------H
CM002888.2_48054647-48055628(-)_1	9	297	319	FRC-----CGKAFKHKRSLSAH------H
CM002888.2_48072542-48073286(-)_1	1	49	71	FTC-----CGKSFGRKDILKIH------H
CM002888.2_48072542-48073286(-)_1	2	77	99	FTC-----CGKSFSSSSHLNEH------H
CM002888.2_48072542-48073286(-)_1	3	105	127	FTC-----CGKSFNRSEHLNEH------H
CM002888.2_48072542-48073286(-)_1	4	133	155	FTC-----CGKIFSISSSLNRH------H
CM002888.2_48072542-48073286(-)_1	5	161	183	FTC-----CGKSFSQSSSLKEH------H
CM002888.2_48072542-48073286(-)_1	6	189	211	FTC-----CWKSFSQSSCIKEH------H
CM002888.2_48072542-48073286(-)_1	7	217	239	FTC-----CEKSFTRSSHLNRH------H
CM002888.2_48106164-48107295(-)_1	1	44	66	FTC-----CGKSYGSKDYLKIH------H
CM002888.2_48106164-48107295(-)_1	2	72	94	FTC-----CGKSFGRKRELKIH------H
CM002888.2_48106164-48107295(-)_1	3	100	122	YTC-----CGKSFSQSSNLNQH------H
CM002888.2_48106164-48107295(-)_1	4	128	150	FTC-----CGKSFNRSSSLNEH------H
CM002888.2_48106164-48107295(-)_1	5	156	178	FTC-----CGKSFGRNFDLKIH------H
CM002888.2_48106164-48107295(-)_1	6	184	206	FRC-----CGKSFSQSSYLNQH------H
CM002888.2_48106164-48107295(-)_1	7	212	234	FTC-----CGKSFHRSSSLNNH------H
CM002888.2_48106164-48107295(-)_1	8	240	262	FTC-----CGKTFNNSSHLYEH------H
CM002888.2_48106164-48107295(-)_1	9	268	290	FTC-----CGKNFNQSSNLNRH------H
CM002888.2_48106164-48107295(-)_1	10	296	318	FTC-----CGKNFICSSSLNLH------H
CM002888.2_48127510-48128170(-)_1	1	26	48	SAC-----CGKSFYSTGNLAVH------H
CM002888.2_48127510-48128170(-)_1	2	54	76	YSC-----CRKSCKQNGNLEVH------H
CM002888.2_48127510-48128170(-)_1	3	82	104	FIC-----CGKGFSQKQNLTIH------H
CM002888.2_48127510-48128170(-)_1	4	110	132	YTC-----CGKRFPHKGSLKHH------H
CM002888.2_48127510-48128170(-)_1	5	138	160	FAC-----CGKSFTTKPSLMNH------H
CM002888.2_48127510-48128170(-)_1	6	166	188	FTC-----CGKSLTCKDSIKQH------H
CM002888.2_48127510-48128170(-)_1	7	193	215	FRC-----CGRVLKHKRTLINH------H
CM002888.2_48478367-48479342(-)_1	1	46	68	FTC-----CGKSFGNKSKLKIH------H
CM002888.2_48478367-48479342(-)_1	2	74	96	FTC-----CGKSFNCSSHLNKH------H
CM002888.2_48478367-48479342(-)_1	3	102	124	FTC-----CGKSFNQSSNLNQH------H
CM002888.2_48478367-48479342(-)_1	4	130	152	FTC-----CGKSFSSSSNLNKH------H
CM002888.2_48478367-48479342(-)_1	5	158	180	FTC-----CGKSFSQLSSFNLH------H
CM002888.2_48478367-48479342(-)_1	6	186	208	FTC-----CGKSFICPSHLNKH------H
CM002888.2_48478367-48479342(-)_1	7	214	236	FTC-----CGKSFSQSSNLNQH------H
CM002888.2_48478367-48479342(-)_1	8	242	264	FTC-----CGKSFNCSSHLNKH------H
CM002888.2_48478367-48479342(-)_1	9	270	292	FTC-----CGNSFIQASSLNLH------H
CM002888.2_48553705-48554695(+)_1	1	49	71	FSC-----CGKSFSQKPKLDVH------H
CM002888.2_48553705-48554695(+)_1	2	77	99	YTC-----CGKSFYNTRNLTVH------H
CM002888.2_48553705-48554695(+)_1	3	105	127	YTC-----CGKSFHKTGNLTVH------H
CM002888.2_48553705-48554695(+)_1	4	133	155	YTC-----CGKSFQTTGNLTVH------H
CM002888.2_48553705-48554695(+)_1	5	161	183	YSC-----CGKSYSQNSNLEVH------H
CM002888.2_48553705-48554695(+)_1	6	189	211	FVC-----CGKSFVKKQNLDLH------H
CM002888.2_48553705-48554695(+)_1	7	217	239	YTC-----CGKSFPYKSTLKHH------H
CM002888.2_48553705-48554695(+)_1	8	245	267	FAC-----CGKSFTYNANLRNH------H
CM002888.2_48553705-48554695(+)_1	9	273	295	FTC-----CGKSLTHKYSIKNH------H
CM002888.2_48553705-48554695(+)_1	10	300	322	FIC-----CGKGFKHKRSLSNH------H
CM002888.2_48575334-48576651(-)_1	1	46	68	FTC-----CGKSLANKTKLKNH------H
CM002888.2_48575334-48576651(-)_1	2	74	96	FTC-----CGKSFELQNSLTNH------H
CM002888.2_48575334-48576651(-)_1	3	102	124	FTC-----CGRKFNQSSNFNNH------H
CM002888.2_48575334-48576651(-)_1	4	130	152	FTC-----CGKSFGLQYNLTNH------H
CM002888.2_48575334-48576651(-)_1	5	158	180	FTC-----CGRSFNQSSHLKNH------H
CM002888.2_48575334-48576651(-)_1	6	186	208	FTC-----CEKSFRLQYSLINH------H
CM002888.2_48575334-48576651(-)_1	7	214	236	FTC-----CGRGFNKSSNLNNH------H
CM002888.2_48575334-48576651(-)_1	8	242	264	FTC-----CGKSFGLQGSLTIH------H
CM002888.2_48575334-48576651(-)_1	9	270	292	FTC-----CGRGFNKLSNLNNH------H
CM002888.2_48575334-48576651(-)_1	10	298	320	FTC-----CGKSFGLQGSLTIH------H
CM002888.2_48575334-48576651(-)_1	11	326	348	FIC-----CGKSFNQSSSLNTH------H
CM002888.2_48575334-48576651(-)_1	12	354	376	FTC-----CGKSFNQSSQLNQH------H
CM002888.2_48575334-48576651(-)_1	13	382	404	YTC-----CGKSFSRSSSLYNH------H
CM002888.2_48575334-48576651(-)_1	14	410	432	FTC-----CSKSFTCSSSLNRH------H
CM002888.2_48629473-48630709(-)_1	1	73	95	YTC-----CGKSFGHIQGFENH------H
CM002888.2_48629473-48630709(-)_1	2	101	123	FSC-----CGKSFSQKANLDVH------H
CM002888.2_48629473-48630709(-)_1	3	129	151	YTC-----CGKSFTYKQGFTTH------H
CM002888.2_48629473-48630709(-)_1	4	157	179	YTC-----CKKSFYHPGNFAVH------H
CM002888.2_48629473-48630709(-)_1	5	185	207	YTC-----CGKSFYQSGNFAAH------H
CM002888.2_48629473-48630709(-)_1	6	213	235	YSC-----CGKSFKQNGTLEVH------H
CM002888.2_48629473-48630709(-)_1	7	241	263	FIC-----CGKHFSQKHDLNIH------H
CM002888.2_48629473-48630709(-)_1	8	269	291	HTC-----CGKRFIQKTSLGNH------H
CM002888.2_48629473-48630709(-)_1	9	297	319	YRC-----CGKTFPHKSTLKHH------H
CM002888.2_48629473-48630709(-)_1	10	382	404	FRC-----CGKGFKRKRSLSTH------H
CM002888.2_48645291-48646623(+)_1	1	49	71	FTC-----CGRNFGRKGDFKIH------H
CM002888.2_48645291-48646623(+)_1	2	77	99	FTC-----CGKSFSKSSSLNQH------H
CM002888.2_48645291-48646623(+)_1	3	105	127	FTC-----CGRSFSQSSYLNKH------H
CM002888.2_48645291-48646623(+)_1	4	133	155	FTC-----CGKSFRQSSSLNYH------H
CM002888.2_48645291-48646623(+)_1	5	161	183	FTC-----CVKSFSCSSHLNKH------H
CM002888.2_48645291-48646623(+)_1	6	189	211	FSC-----CGKSFRHSLFLKQH------H
CM002888.2_48645291-48646623(+)_1	7	217	239	FTC-----CGKSFSQSSSLNHH------H
CM002888.2_48645291-48646623(+)_1	8	245	267	FTC-----CGKSFIQSSQLNRH------H
CM002888.2_48645291-48646623(+)_1	9	273	295	FTC-----CGKSFSQSSNFNLH------H
CM002888.2_48645291-48646623(+)_1	10	301	323	YTC-----CGKSFSKSSSLNEH------H
CM002888.2_48645291-48646623(+)_1	11	329	351	FTC-----CRKSFSCSSHLNHH------H
CM002888.2_48645291-48646623(+)_1	12	357	379	FAC-----CGNRFSRSSNLNQH------H
CM002888.2_48645291-48646623(+)_1	13	385	407	FTC-----CGKSFSQSSSLNHH------H
CM002888.2_48645291-48646623(+)_1	14	413	435	FTC-----CGKSFIQSSQLNRH------H
CM002888.2_48661105-48661918(-)_1	1	77	99	YAC-----CGKSFYSTGNLAVH------H
CM002888.2_48661105-48661918(-)_1	2	105	127	YSC-----CGKSCKQNGNLEVH------H
CM002888.2_48661105-48661918(-)_1	3	161	183	YTC-----CGKSFPHKGSLKHH------H
CM002888.2_48661105-48661918(-)_1	4	189	211	FAC-----CGKSFTTKARIMNH------H
CM002888.2_48661105-48661918(-)_1	5	217	239	FTC-----CGKSLSCKDSIKQH------H
CM002888.2_48661105-48661918(-)_1	6	244	266	FRC-----CGKVFKHKRSLVNH------H
CM002888.2_48713238-48714057(-)_1	1	50	72	FTC-----CGKILASKSKLKIH------H
CM002888.2_48713238-48714057(-)_1	2	78	100	FTC-----CGKSFSISSSLNLH------H
CM002888.2_48713238-48714057(-)_1	3	106	128	FTC-----CGKSFSLSTSLNLH------H
CM002888.2_48713238-48714057(-)_1	4	134	156	FTC-----CGKSFNCSSNLSKH------H
CM002888.2_48713238-48714057(-)_1	5	162	184	FTC-----CEKSFRISSSLNLH------H
CM002888.2_48713238-48714057(-)_1	6	190	212	FTC-----CGKSFNRSEHLNLH------H
CM002888.2_48713238-48714057(-)_1	7	218	240	FTC-----CEKSFTCSSHLNRH------H
CM002888.2_48713238-48714057(-)_1	8	246	268	YAC-----CGKIFSQSSCLNLH------H
CM002888.2_48717760-48718998(-)_1	1	50	72	FTC-----CGKILASKSKLKIH------H
CM002888.2_48717760-48718998(-)_1	2	78	100	FTC-----CGKSFSISSSLNLH------H
CM002888.2_48717760-48718998(-)_1	3	106	128	FTC-----CGKSFSHLSPLNKH------H
CM002888.2_48717760-48718998(-)_1	4	134	156	FTC-----CGKSFSLSTSLNLH------H
CM002888.2_48749213-48750455(+)_1	1	79	101	FTC-----CGKSFSLSWSRNLH------H
CM002888.2_48749213-48750455(+)_1	2	107	129	FTC-----CGKSFTCSSSLNQH------H
CM002888.2_48749213-48750455(+)_1	3	135	157	FTC-----CGKSFSLSWSRNLH------H
CM002888.2_48749213-48750455(+)_1	4	163	185	YTC-----CGKSFSSSSHFNYH------H
CM002888.2_48749213-48750455(+)_1	5	191	213	FTC-----CGKSFSCSSSLNQH------H
CM002888.2_48749213-48750455(+)_1	6	219	241	FTC-----CGKSFSKSSNFILH------H
CM002888.2_48749213-48750455(+)_1	7	247	269	FKC-----CGKSFSQSSLLKLH------H
CM002888.2_48749213-48750455(+)_1	8	275	297	FTC-----CWKSFSRSSYLNQH------H
CM002888.2_48749213-48750455(+)_1	9	303	325	FTC-----CGKSFSQSSHFNYH------H
CM002888.2_48749213-48750455(+)_1	10	331	353	FTC-----CGKSFSCSSSFNQH------H
CM002888.2_48750317-48751766(-)_1	1	58	83	KRC-----CGKSLANKSKLKIH------H
WARNING: Overlapping ZFs are found in CM002888.2_48750317-48751766(-)_1. Only the first ZF instance is considered.
CM002888.2_48750317-48751766(-)_1	2	89	111	FTC-----CGKNFNQSSHLNQH------H
CM002888.2_48750317-48751766(-)_1	3	117	139	FTC-----CGKSFSKSANLNQH------H
CM002888.2_48750317-48751766(-)_1	4	145	167	FTC-----CGKSFSQSPYLNHH------H
CM002888.2_48750317-48751766(-)_1	5	173	195	FTC-----CGKSFSQSQYLNQH------H
CM002888.2_48750317-48751766(-)_1	6	201	223	FTC-----CGKSFSQSSSLNLH------H
CM002888.2_48750317-48751766(-)_1	7	229	251	FTC-----CGKSFNKSSILNIH------H
CM002888.2_48750317-48751766(-)_1	8	257	279	FTC-----CGKSFSQSTSLNQH------H
CM002888.2_48750317-48751766(-)_1	9	285	307	FTC-----CGKSFSNSANLNQH------H
CM002888.2_48750317-48751766(-)_1	10	313	335	FTC-----CGKSFSQSSSLNQH------H
CM002888.2_48750317-48751766(-)_1	11	341	363	FTC-----CGKSFSQSSNLNIH------H
CM002888.2_48750317-48751766(-)_1	12	369	391	FTC-----CEKSFSQSTSLNRH------H
CM002888.2_48750317-48751766(-)_1	13	397	419	FMC-----CEKTFITAAELKRH------H
CM002888.2_48783295-48784297(+)_1	1	48	73	KNC-----CGKSFGRKYILKIH------H
WARNING: Overlapping ZFs are found in CM002888.2_48783295-48784297(+)_1. Only the first ZF instance is considered.
CM002888.2_48783295-48784297(+)_1	2	79	101	FTC-----CGKSFSLSWSRNLH------H
CM002888.2_48783295-48784297(+)_1	3	107	129	FTC-----CGKSFTCSSSLNQH------H
CM002888.2_48783295-48784297(+)_1	4	135	157	FTC-----CGKSFSLSWSRNLH------H
CM002888.2_48783295-48784297(+)_1	5	163	185	FTC-----CGKSFSSSSHFNYH------H
CM002888.2_48783295-48784297(+)_1	6	191	213	FTC-----CGKSLSCSSSLNQH------H
CM002888.2_48783295-48784297(+)_1	7	219	241	FTC-----CGKSFSKSSNFILH------H
CM002888.2_48783295-48784297(+)_1	8	247	269	FKC-----CGKSFSQSSHLKHH------H
CM002888.2_48783295-48784297(+)_1	9	275	297	FTC-----CWKSFSRSSYLNQH------H
CM002888.2_48783295-48784297(+)_1	10	303	325	FTC-----CGKSFSRSSYLNQH------H
CM002888.2_48825033-48825945(+)_1	1	49	71	FTC-----CGRSFGRKGDLRIH------H
CM002888.2_48825033-48825945(+)_1	2	77	99	STC-----CGKSFGRKDHLKIH------H
CM002888.2_48825033-48825945(+)_1	3	105	127	FTC-----CGKSFSYSSHLNEH------H
CM002888.2_48825033-48825945(+)_1	4	133	155	FTC-----CGKSFSHLSSLNQH------H
CM002888.2_48825033-48825945(+)_1	5	161	183	FTC-----CGKSFRHSLILKQH------H
CM002888.2_48825033-48825945(+)_1	6	189	211	FTC-----CGKSFRQSSSLNYH------H
CM002888.2_48825033-48825945(+)_1	7	217	239	FTC-----CGKSFSQSSSFNQH------H
CM002888.2_48825033-48825945(+)_1	8	245	267	FTC-----CGKSFSQSSSFNYH------H
CM002888.2_48825033-48825945(+)_1	9	273	295	FKC-----CGKSFRISTSLNLH------H
CM002888.2_48930320-48931538(-)_1	1	73	95	YTC-----CGKSFGHIQGFENH------H
CM002888.2_48930320-48931538(-)_1	2	101	123	FSC-----CGKSFTQKANLDVH------H
CM002888.2_48930320-48931538(-)_1	3	129	151	YTC-----CGKSFTYKQGFTTH------H
CM002888.2_48930320-48931538(-)_1	4	157	179	YTC-----CKKSFYHPGNFAVH------H
CM002888.2_48930320-48931538(-)_1	5	185	207	YTC-----CGKSFYQSGNFAAH------H
CM002888.2_48930320-48931538(-)_1	6	213	235	YSC-----CGKSFKQNCTLEVH------H
CM002888.2_48930320-48931538(-)_1	7	241	263	FIC-----CGKHFSQKHDLNIH------H
CM002888.2_48930320-48931538(-)_1	8	269	291	HTC-----CGKRFTQKTIRDNH------H
CM002888.2_48930320-48931538(-)_1	9	297	319	YRC-----CGKTFPHKSTLKHH------H
CM002888.2_48930320-48931538(-)_1	10	382	404	FRC-----CGKGFKSKRSLNTH------H
CM002888.2_48947097-48948126(-)_1	1	49	71	FTC-----CGKSLANKSKLKIH------H
CM002888.2_48947097-48948126(-)_1	2	77	99	FTC-----CGKSFDCSSHLNRH------H
CM002888.2_48947097-48948126(-)_1	3	105	127	FAC-----CGKSFNCLSHLNQH------H
CM002888.2_48947097-48948126(-)_1	4	133	155	FTC-----CRKSFYCSFSLNRH------H
CM002888.2_48947097-48948126(-)_1	5	161	183	FAC-----CGKSFTCSSHLNQH------H
CM002888.2_48947097-48948126(-)_1	6	189	211	FTC-----CGKSFSQSSSLNQH------H
CM002888.2_48947097-48948126(-)_1	7	217	239	FTC-----CGKSFSLSTSLNYH------H
CM002888.2_48947097-48948126(-)_1	8	245	267	FTC-----CGKSFIRSSYLNLH------H
CM002888.2_48947097-48948126(-)_1	9	273	295	FTC-----CGKSFSLSSSLNYH------H
CM002888.2_48947097-48948126(-)_1	10	301	324	FTC-----CGKSFTRSSHLNQH------H
CM002888.2_48962279-48963233(-)_1	1	35	57	FTC-----CGKSFYQAGHFAAH------H
CM002888.2_48962279-48963233(-)_1	2	63	85	FSC-----CGKSFSQKSNLDVH------H
CM002888.2_48962279-48963233(-)_1	3	91	113	YTC-----CGKSFSQKQSFNTH------H
CM002888.2_48962279-48963233(-)_1	4	119	141	FSC-----CGKSFCQKPNLDVH------H
CM002888.2_48962279-48963233(-)_1	5	147	169	HTC-----CGKSFGQKQDLYIH------H
CM002888.2_48962279-48963233(-)_1	6	175	197	YTC-----CGKSFPHISTFKHH------H
CM002888.2_48962279-48963233(-)_1	7	203	225	FAC-----CGKSFTTKTSLKNH------H
CM002888.2_48962279-48963233(-)_1	8	231	253	FTC-----CGKSLTCKDTIKKH------H
CM002888.2_48962279-48963233(-)_1	9	259	281	FRC-----CGKGFKSKRSLNTH------H
CM002888.2_49002738-49003566(-)_1	1	46	68	FIC-----CEKSFGRKDDLKFH------H
CM002888.2_49002738-49003566(-)_1	2	74	96	FTC-----CGKSFSQSSSLKIH------H
CM002888.2_49002738-49003566(-)_1	3	102	124	FTC-----CGKSFSQSSSLNLH------H
CM002888.2_49002738-49003566(-)_1	4	130	152	FTC-----CGKSFSQSSSLNLH------H
CM002888.2_49002738-49003566(-)_1	5	158	180	FTC-----CGKSFNQSSHLNCH------H
CM002888.2_49002738-49003566(-)_1	6	186	208	FTC-----CGKSFSQSSNLNCH------H
CM002888.2_49002738-49003566(-)_1	7	214	236	FTC-----CGKSFTCSSRLHQH------H
CM002888.2_49002738-49003566(-)_1	8	242	264	FTC-----CGKSFSQSSHLNQH------H
CM002888.2_49024835-49025987(+)_1	1	74	99	KSC-----CDKSLASKSKLKTH------H
WARNING: Overlapping ZFs are found in CM002888.2_49024835-49025987(+)_1. Only the first ZF instance is considered.
CM002888.2_49024835-49025987(+)_1	2	105	127	FTC-----CGKSFSKSSSLYRH------H
CM002888.2_49024835-49025987(+)_1	3	133	155	FTC-----CGKSFNCSSSLNKH------H
CM002888.2_49024835-49025987(+)_1	4	161	183	FTC-----CGKSFSHSSSLNQH------H
CM002888.2_49024835-49025987(+)_1	5	189	211	FTC-----CGKSFINSSHLNQH------H
CM002888.2_49024835-49025987(+)_1	6	217	239	FTC-----CGKSFNCSSSLNKH------H
CM002888.2_49024835-49025987(+)_1	7	245	267	FTC-----CGKSFSQSSSLNQH------H
CM002888.2_49024835-49025987(+)_1	8	273	295	FTC-----CGKSFSQSSYLKNH------H
CM002888.2_49024835-49025987(+)_1	9	301	323	YVC-----CEKTFITVAELKRH------H
CM002888.2_49024835-49025987(+)_1	10	329	351	YKC-----CSKRFTQLGTLKTH------H
CM002888.2_49024835-49025987(+)_1	11	357	379	YKC-----CSKRFTHTGTLKKH------H
CM002888.2_49063130-49063931(-)_1	1	49	71	FSC-----CGKSFSQKPKLNVH------H
CM002888.2_49063130-49063931(-)_1	2	77	99	YTC-----CGKSFYNTRNLTVH------H
CM002888.2_49063130-49063931(-)_1	3	105	127	YTC-----CGKSFHKTGNLTVH------H
CM002888.2_49063130-49063931(-)_1	4	133	155	YTC-----CGKSFQTTGNLTVH------H
CM002888.2_49063130-49063931(-)_1	5	161	183	YSC-----CGKSYNQNSNLEVH------H
CM002888.2_49063130-49063931(-)_1	6	189	211	FVC-----CGKSFAQKQNLDLH------H
CM002888.2_49063130-49063931(-)_1	7	217	239	YTC-----CGKSFPYKSTLKHH------H
CM002888.2_49079469-49080462(+)_1	1	75	99	KTC-----CGKSFYKTSSLTMH------H
WARNING: Overlapping ZFs are found in CM002888.2_49079469-49080462(+)_1. Only the first ZF instance is considered.
CM002888.2_49079469-49080462(+)_1	2	105	127	YTC-----CGKSFCNTTNLTMH------H
CM002888.2_49079469-49080462(+)_1	3	133	155	YTC-----CGKSFCQKENFKTH------H
CM002888.2_49079469-49080462(+)_1	4	161	183	YTC-----CGKSFRHAGNFTVH------H
CM002888.2_49079469-49080462(+)_1	5	189	211	YTC-----CGKGFYHAGNLAVH------H
CM002888.2_49079469-49080462(+)_1	6	217	239	YTC-----CGKSFTYKSTLKHH------H
CM002888.2_49079469-49080462(+)_1	7	245	267	FAC-----CGKSFTTKSSLMNH------H
CM002888.2_49079469-49080462(+)_1	8	273	295	FTC-----CGIKLTRKDYIRRH------H
CM002888.2_49079469-49080462(+)_1	9	301	323	FRC-----CGKGFTHKRSLSAH------H
CM002888.2_49109480-49110803(-)_1	1	43	68	KNC-----CGKILASKSKLKIH------H
WARNING: Overlapping ZFs are found in CM002888.2_49109480-49110803(-)_1. Only the first ZF instance is considered.
CM002888.2_49109480-49110803(-)_1	2	74	96	FTC-----CGKSFNQSSQLNDH------H
CM002888.2_49109480-49110803(-)_1	3	102	124	FTC-----CGKSFNRSAHLDQH------H
CM002888.2_49109480-49110803(-)_1	4	130	152	FTC-----CGKSFNRSSNLDQH------H
CM002888.2_49109480-49110803(-)_1	5	158	180	ITC-----CGKSFRQSSSIYKH------H
CM002888.2_49109480-49110803(-)_1	6	186	208	FTC-----CGKSFIQSSNFNLH------H
CM002888.2_49109480-49110803(-)_1	7	214	236	FTC-----CGKSFRQASSLNKH------H
CM002888.2_49109480-49110803(-)_1	8	242	264	FTC-----CGKSFNSSSHLNQH------H
CM002888.2_49109480-49110803(-)_1	9	270	292	ITC-----CGKSFRQSSSLYKH------H
CM002888.2_49109480-49110803(-)_1	10	298	320	FTC-----CGKSFRQASSLNKH------H
CM002888.2_49109480-49110803(-)_1	11	326	348	FTC-----CGKSFNCSSYLKQH------H
CM002888.2_49109480-49110803(-)_1	12	354	376	FTC-----CGKSFRQASSLNIH------H
CM002888.2_49109480-49110803(-)_1	13	382	404	FTC-----CGKSFNRSSHLDQH------H
CM002888.2_49109480-49110803(-)_1	14	410	432	FTC-----CGKSFSQSSNLNLH------H
CM002888.2_49128588-49129515(-)_1	1	49	71	FSC-----CRKSFSQRSYLDVH------H
CM002888.2_49128588-49129515(-)_1	2	77	99	YTC-----CGKSFYTIGNLTVH------H
CM002888.2_49128588-49129515(-)_1	3	105	127	YAC-----CGKSFYTTGNLAAH------H
CM002888.2_49128588-49129515(-)_1	4	133	155	YSC-----CGKSYKQNGNLEVH------H
CM002888.2_49128588-49129515(-)_1	5	161	183	FIC-----CGKGFSQKQNLTIH------H
CM002888.2_49128588-49129515(-)_1	6	189	211	YTC-----CGKSFRCKNTLDHH------H
CM002888.2_49128588-49129515(-)_1	7	217	239	FAC-----CGKSFTTKARLMNH------H
CM002888.2_49128588-49129515(-)_1	8	245	267	FTC-----CGKSLSCKDSIKQH------H
CM002888.2_49128588-49129515(-)_1	9	272	294	FRC-----CGKGFKYKRSLVNH------H
CM002888.2_49188145-49189207(+)_1	1	75	97	YSC-----CRKSFSKKSNLDIH------H
CM002888.2_49188145-49189207(+)_1	2	103	125	YTC-----CGKRFGYIQGFENH------H
CM002888.2_49188145-49189207(+)_1	3	131	153	YTC-----CGKSFYHAGNFAAH------H
CM002888.2_49188145-49189207(+)_1	4	159	181	YTC-----CGKSFSKTGNLAVH------H
CM002888.2_49188145-49189207(+)_1	5	187	209	YSC-----CGKSFKQNVTLKIH------H
CM002888.2_49188145-49189207(+)_1	6	215	237	FTC-----CGKSISQKHYLDIH------H
CM002888.2_49188145-49189207(+)_1	7	243	265	YTC-----CGKSFPYKGSLKHH------H
CM002888.2_49188145-49189207(+)_1	8	271	293	FAC-----CGKSFTTKASLMNH------H
CM002888.2_49188145-49189207(+)_1	9	299	321	FTC-----CGKTFTRKDSMKQH------H
CM002888.2_49188145-49189207(+)_1	10	327	349	LRC-----CGKGFKCKRSLSTH------H
CM002888.2_49202289-49203270(+)_1	1	73	98	KRC-----CGKSLANRNKLKIH------H
WARNING: Overlapping ZFs are found in CM002888.2_49202289-49203270(+)_1. Only the first ZF instance is considered.
CM002888.2_49202289-49203270(+)_1	2	104	126	FTC-----CGKNFDQSSNLNQH------H
CM002888.2_49202289-49203270(+)_1	3	132	154	FTC-----CGKSFSNSANLNQH------H
CM002888.2_49202289-49203270(+)_1	4	160	182	FTC-----CGKSFSQSSYLNQH------H
CM002888.2_49202289-49203270(+)_1	5	188	210	FTC-----CGKSFSQSSSLNLH------H
CM002888.2_49202289-49203270(+)_1	6	216	238	FTC-----CGKSFSQSSNLNIH------H
CM002888.2_49202289-49203270(+)_1	7	244	266	FTC-----CGKSFSRSTSLNQH------H
CM002888.2_49202289-49203270(+)_1	8	272	294	YMC-----CEKTFITAAKLKRH------H
CM002888.2_49202289-49203270(+)_1	9	300	322	YKC-----CSKRFARSGTLKTH------H
CM002888.2_49476776-49477412(+)_1	1	69	91	YTC-----CGKSFYNTGNLTVH------H
CM002888.2_49476776-49477412(+)_1	2	97	119	YAC-----CGKSFYHPGNFAVH------H
CM002888.2_49476776-49477412(+)_1	3	125	147	YSC-----CGKSYKQKGYLEVH------H
CM002888.2_49476776-49477412(+)_1	4	150	172	FTC-----CGKRFPQQQNLDIH------H
CM002888.2_49476776-49477412(+)_1	5	178	200	YTC-----CGKRFPHIGSLKHH------H
CM002888.2_49518332-49519298(+)_1	1	40	65	KSC-----CGKSLTNKSKLKTH------H
WARNING: Overlapping ZFs are found in CM002888.2_49518332-49519298(+)_1. Only the first ZF instance is considered.
CM002888.2_49518332-49519298(+)_1	2	71	93	FTC-----CGNSFSKSSYLNQH------H
CM002888.2_49518332-49519298(+)_1	3	99	121	FTC-----CGKSFSQSSSLNQH------H
CM002888.2_49518332-49519298(+)_1	4	127	149	FTC-----CGKSFSCSSSLNKH------H
CM002888.2_49518332-49519298(+)_1	5	155	177	FTC-----CGKSFSRSSSLNHH------H
CM002888.2_49518332-49519298(+)_1	6	183	205	FTC-----CGKSFSRSSSLNQH------H
CM002888.2_49518332-49519298(+)_1	7	211	233	FTC-----CGKSFSKLSSLYRH------H
CM002888.2_49518332-49519298(+)_1	8	239	261	FTC-----CGKSFSQSSYLNLH------H
CM002888.2_49518332-49519298(+)_1	9	267	289	FTC-----CGKNFNQSSYLIKH------H
CM002888.2_49518332-49519298(+)_1	10	295	317	YMC-----CEKTFITAAELKRH------H
CM002888.2_49587589-49588855(-)_1	1	58	83	KSC-----CGKSLASKSKLKTH------H
WARNING: Overlapping ZFs are found in CM002888.2_49587589-49588855(-)_1. Only the first ZF instance is considered.
CM002888.2_49587589-49588855(-)_1	2	116	138	FTC-----CGKRFNCSSHLNQH------H
CM002888.2_49587589-49588855(-)_1	3	144	166	FRC-----CGKSFNCSSHLNEH------H
CM002888.2_49587589-49588855(-)_1	4	172	194	FTC-----CGKSFSKSSSLYRH------H
CM002888.2_49587589-49588855(-)_1	5	200	222	FTC-----CRKSFSQSSSLNQH------H
CM002888.2_49587589-49588855(-)_1	6	228	250	FTC-----CGNSFSKSSSLYTH------H
CM002888.2_49587589-49588855(-)_1	7	256	278	FTC-----CGKSFIQSSCLNVH------H
CM002888.2_49587589-49588855(-)_1	8	284	306	FTC-----CGKSFIHSSHLNQH------H
CM002888.2_49587589-49588855(-)_1	9	339	361	YMC-----CEKTFITAAELKRH------H
CM002888.2_49587589-49588855(-)_1	10	367	389	YKC-----CSKRFTHSGTLKTH------H
CM002888.2_49587589-49588855(-)_1	11	395	417	YKC-----CSKRFAHSGTLKAH------H
CM002888.2_49675348-49676707(+)_1	1	48	70	FTC-----CGKILTSKNKLKIH------H
CM002888.2_49675348-49676707(+)_1	2	76	98	FTC-----CGKSFSRSSSLNQH------H
CM002888.2_49675348-49676707(+)_1	3	104	126	FTC-----CGKSFSQSSHLNYH------H
CM002888.2_49675348-49676707(+)_1	4	132	154	FTC-----CGKSFSRSSSLNQH------H
CM002888.2_49675348-49676707(+)_1	5	160	182	FTC-----CGKSFRQSSYLNEH------H
CM002888.2_49675348-49676707(+)_1	6	188	210	FTC-----CGKSFVRSSSLNRH------H
CM002888.2_49675348-49676707(+)_1	7	216	238	FTC-----CEKSFSYSSHLNNH------H
CM002888.2_49675348-49676707(+)_1	8	244	266	FTC-----CGKSFSQSSDLNKH------H
CM002888.2_49675348-49676707(+)_1	9	272	294	FTC-----CGKSFICSSSLNQH------H
CM002888.2_49675348-49676707(+)_1	10	300	322	FTC-----CGKSFSCSSHLNKH------H
CM002888.2_49675348-49676707(+)_1	11	328	350	FTC-----CGKSFSQSSDLNKH------H
CM002888.2_49675348-49676707(+)_1	12	356	378	FTC-----CGKSFVRSSSLSQH------H
CM002888.2_49675348-49676707(+)_1	13	384	406	FTC-----CGKRFNCPSHLNLH------H
CM002888.2_49675348-49676707(+)_1	14	412	434	LTC-----CGKNFSQPSLLYLH------H
CM002888.2_49711550-49713044(-)_1	1	76	98	FSC-----CRKSFSQKSKLDVH------H
CM002888.2_49711550-49713044(-)_1	2	104	126	YTC-----CGKSFGQKQSFKAH------H
CM002888.2_49711550-49713044(-)_1	3	132	154	FTC-----CGKSFYHAGNLAAH------H
CM002888.2_49711550-49713044(-)_1	4	160	182	FSC-----CGKSFCQKPNLDVH------H
CM002888.2_49711550-49713044(-)_1	5	188	210	YTC-----CGKSFSQKQGFKAH------H
CM002888.2_49711550-49713044(-)_1	6	216	238	FTC-----CGKSFYHAGNLAAH------H
CM002888.2_49711550-49713044(-)_1	7	244	266	FSC-----CGKSFCQKPNLEDH------H
CM002888.2_49711550-49713044(-)_1	8	272	294	YTC-----CGKSFSQKQSLKTH------H
CM002888.2_49711550-49713044(-)_1	9	300	322	FPC-----CGKSVYHAGNLAAH------H
CM002888.2_49711550-49713044(-)_1	10	328	350	FSC-----CRKSFSKKPNLIAH------H
CM002888.2_49711550-49713044(-)_1	11	356	378	YTC-----CGKSLGKKQDLYIH------H
CM002888.2_49711550-49713044(-)_1	12	384	406	YSC-----CGKSFPHKSSLKHH------H
CM002888.2_49711550-49713044(-)_1	13	412	434	FTC-----CGKSFSTKASLKNH------H
CM002888.2_49711550-49713044(-)_1	14	440	462	FTC-----CGKSLTRKDSIKNH------H
CM002888.2_49711550-49713044(-)_1	15	468	490	FRC-----CGKGFKCKRSLSAH------H
CM002888.2_49945728-49946793(-)_1	1	77	99	YTC-----CGKSFGKKRSLKTH------H
CM002888.2_49945728-49946793(-)_1	2	105	127	YTC-----CGKSFKQIGTLKGH------H
CM002888.2_49945728-49946793(-)_1	3	133	155	YTC-----CGKSFKQSATLKGH------H
CM002888.2_49945728-49946793(-)_1	4	161	183	YTC-----CGQSFYYAGNFAAH------H
CM002888.2_49945728-49946793(-)_1	5	189	211	YTC-----CGKSFKQSGTLKGH------H
CM002888.2_49945728-49946793(-)_1	6	241	263	YTC-----CGKSFTCKSSLINH------H
CM002888.2_49945728-49946793(-)_1	7	269	291	FAC-----CEKSFTCKANLMNH------H
CM002888.2_49945728-49946793(-)_1	8	297	319	FIC-----CGKSLTRKDYIKQH------H
CM002888.2_49945728-49946793(-)_1	9	325	347	FRC-----CGKSFKQKINLSAH------H
CM002888.2_50153590-50154175(-)_1	1	44	66	FTC-----CGKSFGRKHNLKIH------H
CM002888.2_50153590-50154175(-)_1	2	72	94	YTC-----CGKSFNQSSNLYNH------H
CM002888.2_50153590-50154175(-)_1	3	100	122	FKC-----CGKSFNRSSDLHQH------H
CM002888.2_50153590-50154175(-)_1	4	128	150	FTC-----CGKSFYCSSHLHQH------H
CM002888.2_50153590-50154175(-)_1	5	156	178	FTC-----CGKSFRQSSNFKQH------H
CM002888.2_50201719-50202997(-)_1	1	62	87	KSC-----CGKSLASKSKLKTH------H
WARNING: Overlapping ZFs are found in CM002888.2_50201719-50202997(-)_1. Only the first ZF instance is considered.
CM002888.2_50201719-50202997(-)_1	2	120	142	FTC-----CGKSFNCSSHLNQH------H
CM002888.2_50201719-50202997(-)_1	3	148	170	FRC-----CGKSFNCSSHLNEH------H
CM002888.2_50201719-50202997(-)_1	4	176	198	FTC-----CGKSFSKSSSLYRH------H
CM002888.2_50201719-50202997(-)_1	5	204	226	FTC-----CRKSFSQSSSLNQH------H
CM002888.2_50201719-50202997(-)_1	6	232	254	FTC-----CGNSFSKSSSLYTH------H
CM002888.2_50201719-50202997(-)_1	7	260	282	FTC-----CGKSFIQSSCLNVH------H
CM002888.2_50201719-50202997(-)_1	8	288	310	FTC-----CGKSFIHSSHLNQH------H
CM002888.2_50201719-50202997(-)_1	9	343	365	HMC-----CEKTFITAAELKRH------H
CM002888.2_50201719-50202997(-)_1	10	371	393	YKC-----CSKRFTHSGTLKTH------H
CM002888.2_50293753-50295085(-)_1	1	49	71	FTC-----CGRNFGRKGDLKIH------H
CM002888.2_50293753-50295085(-)_1	2	77	99	FTC-----CGKSFSQSSSLNYH------H
CM002888.2_50293753-50295085(-)_1	3	105	127	FTC-----CVKSFSCSSHLNKH------H
CM002888.2_50293753-50295085(-)_1	4	133	155	FSC-----CGKSFRHSLFLKQH------H
CM002888.2_50293753-50295085(-)_1	5	161	183	FTC-----CGKSFSQSSSLNHH------H
CM002888.2_50293753-50295085(-)_1	6	189	211	FTC-----CGKSFSQSSSLNHH------H
CM002888.2_50293753-50295085(-)_1	7	217	239	FTC-----CGKSFSQSSSLNHH------H
CM002888.2_50293753-50295085(-)_1	8	245	267	FTC-----CGKSFIQSSQLNRH------H
CM002888.2_50293753-50295085(-)_1	9	273	295	FTC-----CGKSFSKSSSLNEH------H
CM002888.2_50293753-50295085(-)_1	10	301	323	FTC-----CRKSFSCSSHLNHH------H
CM002888.2_50293753-50295085(-)_1	11	329	351	FSC-----CGKSFRRSSSLKEH------H
CM002888.2_50293753-50295085(-)_1	12	357	379	FTC-----CGNRFSRSSTLNQH------H
CM002888.2_50293753-50295085(-)_1	13	385	407	FTC-----CGKSFSQSSSLNQH------H
CM002888.2_50293753-50295085(-)_1	14	413	435	FTC-----CGKSFIQSSQLNRH------H
CM002888.2_50314579-50315881(+)_1	1	101	123	YTC-----CGKSFGHIQGFENH------H
CM002888.2_50314579-50315881(+)_1	2	129	151	FSC-----CGKSFSQKANLDVH------H
CM002888.2_50314579-50315881(+)_1	3	157	179	YTC-----CGKSFTYKQGFTTH------H
CM002888.2_50314579-50315881(+)_1	4	185	207	YTC-----CKKSFYHPGNFAVH------H
CM002888.2_50314579-50315881(+)_1	5	213	235	YTC-----CGKSFYQSGNFAAH------H
CM002888.2_50314579-50315881(+)_1	6	241	263	YSC-----CGKSFKQNGTLEVH------H
CM002888.2_50314579-50315881(+)_1	7	269	291	FIC-----CGKHFSQKHDLNIH------H
CM002888.2_50314579-50315881(+)_1	8	297	319	HTC-----CGKRFTQKTSLDNH------H
CM002888.2_50314579-50315881(+)_1	9	325	347	YRC-----CGKTFPHKSTLKHH------H
CM002888.2_50314579-50315881(+)_1	10	353	375	FTC-----CGKRFTTKASLKNH------H
CM002888.2_50314579-50315881(+)_1	11	410	432	FRC-----CGKGFKHKRSLNTH------H
CM002888.2_50426930-50428166(-)_1	1	73	95	YTC-----CGKSFGHIQGFENH------H
CM002888.2_50426930-50428166(-)_1	2	129	151	YTC-----CGKSFTYKQGFTTH------H
CM002888.2_50426930-50428166(-)_1	3	157	179	YTC-----CEKSFYHPGNFAVH------H
CM002888.2_50426930-50428166(-)_1	4	185	207	YTC-----CGKSFYQSGNFAAH------H
CM002888.2_50426930-50428166(-)_1	5	213	235	YSC-----CGKSFKQNCTLEVH------H
CM002888.2_50426930-50428166(-)_1	6	241	263	FIC-----CGKRFSQKHDLNIH------H
CM002888.2_50426930-50428166(-)_1	7	269	291	HTC-----CGKRFTQKTSLDNH------H
CM002888.2_50426930-50428166(-)_1	8	297	319	YRC-----CGKTFPHKSSLKHH------H
CM002888.2_50426930-50428166(-)_1	9	382	404	FRC-----CGKGFKRKRSLNTH------H
CM002888.2_50455491-50456703(-)_1	1	50	72	FTC-----CGKSFGRKNNLKIH------H
CM002888.2_50455491-50456703(-)_1	2	78	100	FTC-----CGKSFIRSSCLNQH------H
CM002888.2_50455491-50456703(-)_1	3	106	128	FTC-----CGKSFSHLSHLNYH------H
CM002888.2_50455491-50456703(-)_1	4	134	156	FRC-----CGKSFSQSSHLNHH------H
CM002888.2_50455491-50456703(-)_1	5	190	212	FTC-----CGKTFSRSSSLNHH------H
CM002888.2_50455491-50456703(-)_1	6	218	240	FTC-----CGKSFSQSSSLNHH------H
CM002888.2_50455491-50456703(-)_1	7	246	268	FIC-----CGKSFICSSHLNHH------H
CM002888.2_50455491-50456703(-)_1	8	274	296	FTC-----CGKNFSCSSHLNHH------H
CM002888.2_50455491-50456703(-)_1	9	302	324	FTC-----CGKSFSKSSNLNQH------H
CM002888.2_50478345-50479584(+)_1	1	46	68	FTC-----CRRSFGKKGYLKIH------H
CM002888.2_50478345-50479584(+)_1	2	74	96	FTC-----CGKSFSCLSHLNVH------H
CM002888.2_50478345-50479584(+)_1	3	102	124	FTC-----CGKSFSKSSHLNKH------H
CM002888.2_50478345-50479584(+)_1	4	130	152	FTC-----CGKRFSQSSSRSKH------H
CM002888.2_50478345-50479584(+)_1	5	158	180	FTC-----CGKSFSQLSHLDLH------H
CM002888.2_50478345-50479584(+)_1	6	186	208	FTC-----CGKSFNYLSHLNHH------H
CM002888.2_50478345-50479584(+)_1	7	214	236	FTC-----CGKSFSKSSSLNQH------H
CM002888.2_50478345-50479584(+)_1	8	242	264	FTC-----CGKSFSKSSSLNKH------H
CM002888.2_50478345-50479584(+)_1	9	270	292	FTC-----CGKCFTCSSNLNQH------H
CM002888.2_50478345-50479584(+)_1	10	298	320	FIC-----CGKSFSQSSSLNYH------H
CM002888.2_50478345-50479584(+)_1	11	326	348	FTC-----CGKSFSQSSHLNKH------H
CM002888.2_50478345-50479584(+)_1	12	354	376	FTC-----CGKCFTCSSNLNQH------H
CM002888.2_50478345-50479584(+)_1	13	382	404	FIC-----CGKSFSQSTSLNYH------H
CM002888.2_50490015-50490900(+)_1	1	41	66	KGC-----CGKSLASKSKLKIH------H
CM002888.2_50490015-50490900(+)_1	2	72	94	FTC-----CGKSFSHSANLNQH------H
CM002888.2_50490015-50490900(+)_1	3	100	122	FMC-----CGKSFSQLSSFNQH------H
CM002888.2_50490015-50490900(+)_1	4	128	150	FSC-----CGKSFSQSSNLILH------H
CM002888.2_50490015-50490900(+)_1	5	156	178	FTC-----CGKSFSQSSNLILH------H
CM002888.2_50490015-50490900(+)_1	6	184	206	FTC-----CGKSFSHSSSLNQH------H
CM002888.2_50490015-50490900(+)_1	7	212	234	FTC-----CGKSFSQSLSLNQH------H
CM002888.2_50490015-50490900(+)_1	8	240	262	FTC-----CGKSFNQSSYLNKH------H
CM002888.2_50490015-50490900(+)_1	9	268	290	FTC-----CGKSFTHSSHLKKH------H
CM002888.2_50539779-50540709(-)_1	1	84	106	YTC-----CGKSFGKKKSFKTH------H
CM002888.2_50539779-50540709(-)_1	2	112	134	YTC-----CGKSFCQAGNFAVH------H
CM002888.2_50539779-50540709(-)_1	3	140	162	YTC-----CGKSFTQSGNLKDH------H
CM002888.2_50539779-50540709(-)_1	4	168	190	FTC-----CGKSFAQKQKHDTH------H
CM002888.2_50539779-50540709(-)_1	5	196	218	YTC-----CGKSFTCKSALNNH------H
CM002888.2_50539779-50540709(-)_1	6	224	246	FAC-----CGKSFTTKTSLKNH------H
CM002888.2_50539779-50540709(-)_1	7	252	274	FIC-----CGKSLTRKDYIKQH------H
CM002888.2_50539779-50540709(-)_1	8	280	302	FRC-----CGISFKQKINLSAH------H
CM002888.2_50556545-50557286(-)_1	1	48	70	FTC-----CGKSFGRKDILKIH------H
CM002888.2_50556545-50557286(-)_1	2	76	98	FTC-----CGKSFSLLWSRNLH------H
CM002888.2_50556545-50557286(-)_1	3	104	126	FTC-----CGKSFSLSWSRNLH------H
CM002888.2_50556545-50557286(-)_1	4	132	154	FTC-----CWKSFSSSSHFNYH------H
CM002888.2_50556545-50557286(-)_1	5	160	182	FTC-----CGKSFSCSSSLYKH------H
CM002888.2_50556545-50557286(-)_1	6	188	210	FTC-----CGKSFSQSSHLNHH------H
CM002888.2_50556545-50557286(-)_1	7	216	238	FTC-----CGKSFSRSSYLNQH------H
CM002888.2_50586678-50588034(+)_1	1	58	83	KRC-----CGKSLANKSKLKIH------H
WARNING: Overlapping ZFs are found in CM002888.2_50586678-50588034(+)_1. Only the first ZF instance is considered.
CM002888.2_50586678-50588034(+)_1	2	89	111	FTC-----CGKSFSNSANLNQH------H
CM002888.2_50586678-50588034(+)_1	3	117	139	FTC-----CGKSFSQSSNLNLH------H
CM002888.2_50586678-50588034(+)_1	4	145	167	FTC-----CGKSFSQSSSLNLH------H
CM002888.2_50586678-50588034(+)_1	5	173	195	FTC-----CGKSFSQSSILNIH------H
CM002888.2_50586678-50588034(+)_1	6	201	223	FTC-----CGKSFSQSTYLNQH------H
CM002888.2_50586678-50588034(+)_1	7	229	251	FTC-----CGKSFSNSANLNLH------H
CM002888.2_50586678-50588034(+)_1	8	257	279	FTC-----CGKSFSQSSNLNIH------H
CM002888.2_50586678-50588034(+)_1	9	285	307	FTC-----CGKSFSQSPYLNHH------H
CM002888.2_50586678-50588034(+)_1	10	313	335	FTC-----CGKSFSKSSNLNIH------H
CM002888.2_50586678-50588034(+)_1	11	341	363	FTC-----CGTSFSQSSNLNIH------H
CM002888.2_50586678-50588034(+)_1	12	369	391	FTC-----CGKSFSRSTSLNRH------H
CM002888.2_50586678-50588034(+)_1	13	397	419	FMC-----CENTFITAAELKRH------H
CM002888.2_50586678-50588034(+)_1	14	425	447	YKC-----CSKRFARSGTLKTH------H
CM002888.2_50701539-50702541(-)_1	1	47	69	FTC-----CGKSFTQSSSLNQH------H
CM002888.2_50701539-50702541(-)_1	2	75	97	FTC-----CGKRFSRSWHLNQH------H
CM002888.2_50701539-50702541(-)_1	3	103	125	FTC-----CGKSFSRSWQLNQH------H
CM002888.2_50701539-50702541(-)_1	4	131	153	FTC-----CGKSFCRSSSLNLH------H
CM002888.2_50701539-50702541(-)_1	5	159	181	FTC-----CGKSFSQSSNLNKH------H
CM002888.2_50701539-50702541(-)_1	6	187	209	FTC-----CGKSFSQSSDLKQH------H
CM002888.2_50701539-50702541(-)_1	7	215	237	FTC-----CGKSFSRSSHLNEH------H
CM002888.2_50701539-50702541(-)_1	8	243	265	FTC-----CGKRFSLSSSLNKH------H
CM002888.2_50701539-50702541(-)_1	9	271	293	FTC-----CRKSFSQSSNLKKH------H
CM002888.2_50701539-50702541(-)_1	10	299	321	FRC-----CGKSFSQSSHLNKH------H
CM002888.2_50738950-50740135(+)_1	1	63	85	FSC-----CGKSFSQKSNLDVH------H
CM002888.2_50738950-50740135(+)_1	2	91	113	YTC-----CGKSFSQIQGFKAH------H
CM002888.2_50738950-50740135(+)_1	3	119	141	FTC-----CGKSFYHVGNFAAH------H
CM002888.2_50738950-50740135(+)_1	4	147	169	FSC-----CGKSFSQKPNLYVH------H
CM002888.2_50738950-50740135(+)_1	5	175	197	YTC-----CGQSFSQKQSFKSH------H
CM002888.2_50738950-50740135(+)_1	6	203	225	YTC-----CGKSFRHARNLAEH------H
CM002888.2_50738950-50740135(+)_1	7	231	253	FSC-----CRKSFSKKLHLIAH------H
CM002888.2_50738950-50740135(+)_1	8	259	281	YTC-----CGTSLGKKEDLYIH------H
CM002888.2_50738950-50740135(+)_1	9	287	309	YTC-----CGKSFPHKSSLKHH------H
CM002888.2_50738950-50740135(+)_1	10	315	337	FKC-----CGKSFTTKASLKNH------H
CM002888.2_50738950-50740135(+)_1	11	343	365	FTC-----CGKSLTRKDSIKNH------H
CM002888.2_50738950-50740135(+)_1	12	371	393	FRC-----CGKGFNCKRILSTH------H
CM002888.2_50755980-50756883(-)_1	1	73	95	YTC-----CGKSFGKKQSFKTH------H
CM002888.2_50755980-50756883(-)_1	2	101	123	YTC-----CGQTFYHAGNFAAH------H
CM002888.2_50755980-50756883(-)_1	3	129	151	YSC-----CGKSFKQNGTLTVH------H
CM002888.2_50755980-50756883(-)_1	4	157	179	YTC-----CGKSFYTTENFTQH------H
CM002888.2_50755980-50756883(-)_1	5	185	207	YTC-----CGKSFYNTGNLAAH------H
CM002888.2_50755980-50756883(-)_1	6	213	235	YSC-----CGKSYKHNGNLKAH------H
CM002888.2_50755980-50756883(-)_1	7	241	263	FTC-----CGKSFSRKQSLHIH------H
CM002888.2_50755980-50756883(-)_1	8	269	291	YRC-----CGKSFPYKSTLNHH------H
CM002888.2_50775416-50776709(-)_1	1	65	87	FSC-----CRKSFNQKSNLHVH------H
CM002888.2_50775416-50776709(-)_1	2	93	115	YTC-----CGKSFSQIQGFKVH------H
CM002888.2_50775416-50776709(-)_1	3	121	143	FTC-----CGKSFYHAGNFAAH------H
CM002888.2_50775416-50776709(-)_1	4	149	171	FSC-----CGKSFSQKPNLDIH------H
CM002888.2_50775416-50776709(-)_1	5	177	199	FSC-----CGKSFSQKSHLDIH------H
CM002888.2_50775416-50776709(-)_1	6	205	227	YTC-----CGQSFSQKQSFNTH------H
CM002888.2_50775416-50776709(-)_1	7	233	255	YTC-----CGKNFRHARNLAAH------H
CM002888.2_50775416-50776709(-)_1	8	261	283	FSC-----CGKSFS*KANLIAH------H
CM002888.2_50775416-50776709(-)_1	9	289	311	YTC-----CGKSLGKKQDLYIH------H
CM002888.2_50775416-50776709(-)_1	10	317	339	YTC-----CGKSFPHISSLKHH------H
CM002888.2_50775416-50776709(-)_1	11	345	367	FAC-----CGKSFTTKASLKNH------H
CM002888.2_50775416-50776709(-)_1	12	373	395	FTC-----CGKSLTRKDSIKKH------H
CM002888.2_50775416-50776709(-)_1	13	401	423	FRC-----CGKGFKCKRSLSAH------H
CM002888.2_50837433-50838006(+)_1	1	25	47	YSC-----CGKSCKQNGNLEVH------H
CM002888.2_50837433-50838006(+)_1	2	53	75	FIC-----CGKGFSQKQNLTIH------H
CM002888.2_50837433-50838006(+)_1	3	81	103	YTC-----CGKRFPHKGSLKHH------H
CM002888.2_50837433-50838006(+)_1	4	109	131	FAC-----CGRSFTTKARIMNH------H
CM002888.2_50837433-50838006(+)_1	5	137	159	FTC-----CGKSLSCKDSIKQH------H
CM002888.2_50854756-50855737(+)_1	1	74	96	YTC-----CGKSFPKIHGFKAH------H
CM002888.2_50854756-50855737(+)_1	2	102	124	YKC-----CGKSFKQNSNLEVH------H
CM002888.2_50854756-50855737(+)_1	3	130	152	FTC-----CGKSFAKKHNLNIH------H
CM002888.2_50854756-50855737(+)_1	4	158	180	YTC-----CGQSFPYKTTFSIH------H
CM002888.2_50854756-50855737(+)_1	5	186	208	YRC-----CGKSFTHKTTLNNH------H
CM002888.2_50854756-50855737(+)_1	6	214	236	YRC-----CGQRFPYKTTLNNH------H
CM002888.2_50854756-50855737(+)_1	7	242	264	FAC-----CGKSFRAKASLMNH------H
CM002888.2_50854756-50855737(+)_1	8	270	292	FTC-----CGKSLTHKDSIKNH------H
CM002888.2_50854756-50855737(+)_1	9	297	319	FRC-----CGKAFKHKRSLSAH------H
CM002888.2_50881972-50882527(-)_1	1	77	99	FTC-----CGKSSASKCKLKIH------H
CM002888.2_50881972-50882527(-)_1	2	105	127	FTC-----CGKSFNQSSCLNLH------H
CM002888.2_50881972-50882527(-)_1	3	133	155	FRC-----CGKSFSRSSSLNLH------H
CM002888.2_50881972-50882527(-)_1	4	161	183	FTC-----CGKSFSISSNLNKH------H
CM002888.2_50896345-50896924(+)_1	1	42	64	FTC-----CGKSFGRKHNLKIH------H
CM002888.2_50896345-50896924(+)_1	2	70	92	FTC-----CGKSFNQSSNLYNH------H
CM002888.2_50896345-50896924(+)_1	3	98	120	FKC-----CGKSFNRSSDLHQH------H
CM002888.2_50896345-50896924(+)_1	4	126	148	YTC-----CGKSFYCSSHLHQH------H
CM002888.2_50896345-50896924(+)_1	5	154	176	FTC-----CGKSFSQSSHFKQH------H
CM002888.2_50975223-50975820(+)_1	1	48	70	FTC-----CGKSFGRKHNLKIH------H
CM002888.2_50975223-50975820(+)_1	2	76	98	FTC-----CGKSFNQSSNLYNH------H
CM002888.2_50975223-50975820(+)_1	3	104	126	FKC-----CGKSFNRSADLHQH------H
CM002888.2_50975223-50975820(+)_1	4	132	154	FTC-----CGKSFYCSSHLHQH------H
CM002888.2_50975223-50975820(+)_1	5	160	182	FTC-----CGKSFRQSSNFKQH------H
CM002888.2_51032474-51034553(-)_1	1	43	68	KNC-----CGKILASKSKLKIH------H
WARNING: Overlapping ZFs are found in CM002888.2_51032474-51034553(-)_1. Only the first ZF instance is considered.
CM002888.2_51032474-51034553(-)_1	2	74	96	FMC-----CGKSFRQASSLNKH------H
CM002888.2_51032474-51034553(-)_1	3	102	124	FTC-----CGISFNCSSYLKQH------H
CM002888.2_51032474-51034553(-)_1	4	130	152	FTC-----CGRSFNRSSNLDHH------H
CM002888.2_51032474-51034553(-)_1	5	158	180	FTC-----CGKSFNRSSNLDQH------H
CM002888.2_51032474-51034553(-)_1	6	186	208	ITC-----CGKSFRQSSSLSKH------H
CM002888.2_51032474-51034553(-)_1	7	214	236	FTC-----CGKSFSQSSNFNLH------H
CM002888.2_51032474-51034553(-)_1	8	242	264	FTC-----CGKSFRQASSLNKH------H
CM002888.2_51032474-51034553(-)_1	9	270	292	FTC-----CGKSFNRSSHLNQH------H
CM002888.2_51032474-51034553(-)_1	10	298	320	ITC-----CGKSFRQSSSLYKH------H
CM002888.2_51032474-51034553(-)_1	11	326	348	FTC-----CGKSFSQSSNFNLH------H
CM002888.2_51032474-51034553(-)_1	12	354	376	ITC-----CGKSFHQSSSLYKH------H
CM002888.2_51032474-51034553(-)_1	13	382	404	FTC-----CGKSFRQASSLNKH------H
CM002888.2_51032474-51034553(-)_1	14	410	432	ITC-----CGKSFRQSSSLYKH------H
CM002888.2_51032474-51034553(-)_1	15	438	460	FTC-----CGKSFRQTSSLNKH------H
CM002888.2_51032474-51034553(-)_1	16	466	488	FTC-----CGISFNCSSYLKQH------H
CM002888.2_51032474-51034553(-)_1	17	494	516	FTC-----CGRSFNRSSNLDHH------H
CM002888.2_51032474-51034553(-)_1	18	522	544	FTC-----CGKSFNRSSNLDQH------H
CM002888.2_51032474-51034553(-)_1	19	550	572	ITC-----CGKSFRQSSSLSKH------H
CM002888.2_51032474-51034553(-)_1	20	578	600	FTC-----CGKSFNRSSNLDQH------H
CM002888.2_51032474-51034553(-)_1	21	606	628	FTC-----CGKSFRQASSLNKH------H
CM002888.2_51032474-51034553(-)_1	22	634	656	FTC-----CGKSFNRSSHLNQH------H
CM002888.2_51032474-51034553(-)_1	23	662	684	IMC-----CGKSFRQSSSLYKH------H
CM002888.2_51052349-51053297(-)_1	1	86	108	FTC-----CGKSFYNTGNLTVH------H
CM002888.2_51052349-51053297(-)_1	2	114	136	YTC-----CGKSFYSTGNLAVH------H
CM002888.2_51052349-51053297(-)_1	3	142	164	YSC-----CGKSCKQNGNLETH------H
CM002888.2_51052349-51053297(-)_1	4	170	192	FIC-----CRKGFSQKQNLTIH------H
CM002888.2_51052349-51053297(-)_1	5	198	220	YTC-----CGKGFPHTGSLKHH------H
CM002888.2_51091788-51092697(-)_1	1	56	78	FSC-----CRKSFSQRSNLDVH------H
CM002888.2_51091788-51092697(-)_1	2	84	106	YTC-----CGKSFYTIGNLTVH------H
CM002888.2_51091788-51092697(-)_1	3	140	162	YSC-----CGKSYKQNGNLEVH------H
CM002888.2_51091788-51092697(-)_1	4	168	190	FIC-----CGKGFSQKQNLKIH------H
CM002888.2_51091788-51092697(-)_1	5	196	218	YTC-----CGKSFRCKNTLDHH------H
CM002888.2_51091788-51092697(-)_1	6	224	246	FAC-----CGKSFTTKASLMNH------H
CM002888.2_51091788-51092697(-)_1	7	249	271	TTC-----CGKSLTCKDSIKQH------H
CM002888.2_51091788-51092697(-)_1	8	276	298	FRC-----CGKGFKHKRSLINH------H
CM002888.2_51117288-51117870(-)_1	1	48	70	FTC-----CGKSFGKKDNLKIH------H
CM002888.2_51117288-51117870(-)_1	2	76	98	FTC-----CGKSFNQSSNLYKH------H
CM002888.2_51117288-51117870(-)_1	3	104	126	FKC-----CGKSFNRSSDLHQH------H
CM002888.2_51117288-51117870(-)_1	4	132	154	FTC-----CGKSFYCSSHLHQH------H
CM002888.2_51117288-51117870(-)_1	5	160	182	FTC-----CGKSFSQSSHLNQH------H
CM002888.2_51151719-51152412(-)_1	1	50	72	FTC-----CGKSLGRKDNLKIH------H
CM002888.2_51151719-51152412(-)_1	2	78	100	YAC-----CGKSFIRSSHLNEH------H
CM002888.2_51151719-51152412(-)_1	3	106	128	FTC-----CGKSFSCSSHLKQH------H
CM002888.2_51151719-51152412(-)_1	4	134	156	FAC-----CGKSFSRSSSLNHH------H
CM002888.2_51151719-51152412(-)_1	5	162	184	FTC-----CRKSFSRSSSLNHH------H
CM002888.2_51171884-51173123(+)_1	1	46	68	FKC-----CRRSFGKKGYLKIH------H
CM002888.2_51171884-51173123(+)_1	2	74	96	YTC-----CGKSFSCLSHLNVH------H
CM002888.2_51171884-51173123(+)_1	3	102	124	FTC-----CGKSFSKSSNLNKH------H
CM002888.2_51171884-51173123(+)_1	4	130	152	FTC-----CGKSFSQSSSRSKH------H
CM002888.2_51171884-51173123(+)_1	5	158	180	FTC-----CGKSFSQLSHLDLH------H
CM002888.2_51171884-51173123(+)_1	6	186	208	FTC-----CGKSFNYLSHLNHH------H
CM002888.2_51171884-51173123(+)_1	7	214	236	FKC-----CGKSFSQSSSLNQH------H
CM002888.2_51171884-51173123(+)_1	8	242	264	FTC-----CGKSFSKSSSLNKH------H
CM002888.2_51171884-51173123(+)_1	9	270	292	FTC-----CGKCFTCSSTLNQH------H
CM002888.2_51171884-51173123(+)_1	10	298	320	FIC-----CGKSFSQSSSLNYH------H
CM002888.2_51171884-51173123(+)_1	11	326	348	FTC-----CGKSFSQSSHLNKH------H
CM002888.2_51171884-51173123(+)_1	12	354	376	FTC-----CGKCFTCSSNLNQH------H
CM002888.2_51171884-51173123(+)_1	13	382	404	FIC-----CGKSFSQSTSLNYH------H
CM002888.2_51281002-51282064(+)_1	1	73	95	YTC-----CGKSFGKKQSFKMH------H
CM002888.2_51281002-51282064(+)_1	2	101	123	YTC-----CGQTFYHVGNFAAH------H
CM002888.2_51281002-51282064(+)_1	3	129	151	YHC-----CGKSFKQNGTLTVH------H
CM002888.2_51281002-51282064(+)_1	4	157	179	YTC-----CGKSFYTTENFTQH------H
CM002888.2_51281002-51282064(+)_1	5	185	207	YTC-----CGKSFYNTGNFAAH------H
CM002888.2_51281002-51282064(+)_1	6	213	235	YSC-----CGKSYKHNGNLKAH------H
CM002888.2_51281002-51282064(+)_1	7	241	263	FTC-----CGKSFSRKQSLHIH------H
CM002888.2_51281002-51282064(+)_1	8	269	291	YRC-----CGKSFPYKSTLNHH------H
CM002888.2_51281002-51282064(+)_1	9	297	319	FAC-----CGKSLTCKDSIKQH------H
CM002888.2_51281002-51282064(+)_1	10	324	346	FRC-----CGKAFKHKRSLRAH------H
CM002888.2_51347826-51349569(+)_1	1	43	68	KNC-----CGKILASKSKLKIH------H
WARNING: Overlapping ZFs are found in CM002888.2_51347826-51349569(+)_1. Only the first ZF instance is considered.
CM002888.2_51347826-51349569(+)_1	2	74	96	FTC-----CGISFNCSSYLKQH------H
CM002888.2_51347826-51349569(+)_1	3	102	124	FTC-----CGKSFNRSSNLDHH------H
CM002888.2_51347826-51349569(+)_1	4	130	152	FTC-----CGKSFNRSSNLDQH------H
CM002888.2_51347826-51349569(+)_1	5	158	180	ITC-----CGKSFRQSSSLSKH------H
CM002888.2_51347826-51349569(+)_1	6	186	208	FTC-----CGKSFSQSSNFNLH------H
CM002888.2_51347826-51349569(+)_1	7	214	236	FTC-----CGKSFRQASSLNKH------H
CM002888.2_51347826-51349569(+)_1	8	242	264	FTC-----CGKSFNRSSTLNQH------H
CM002888.2_51347826-51349569(+)_1	9	270	292	ITC-----CGKSFRQASSLNKH------H
CM002888.2_51347826-51349569(+)_1	10	298	320	FTC-----CGKSFSQSSNFNLH------H
CM002888.2_51347826-51349569(+)_1	11	326	348	FTC-----CGKSFIQSSNFNLH------H
CM002888.2_51347826-51349569(+)_1	12	354	376	FTC-----CGKSFRRASSLNKH------H
CM002888.2_51347826-51349569(+)_1	13	382	404	FTC-----CGKSFNRSSRLDQH------H
CM002888.2_51347826-51349569(+)_1	14	410	432	FTC-----CGRSFNRSSHLNHH------H
CM002888.2_51347826-51349569(+)_1	15	438	460	FTC-----CGKSFSRSSYLDQH------H
CM002888.2_51347826-51349569(+)_1	16	466	488	ITC-----CGKSFRQSSSLYKH------H
CM002888.2_51347826-51349569(+)_1	17	494	516	FTC-----CGKSFSQSSNFNLH------H
CM002888.2_51347826-51349569(+)_1	18	522	544	FTC-----CGKSFNKSSHLNRH------H
CM002888.2_51347826-51349569(+)_1	19	550	572	FTC-----CGKSFSESSSLTLH------H
CM002888.2_51455683-51456694(+)_1	1	44	66	FTC-----CGKSFGGNGNLKIH------H
CM002888.2_51455683-51456694(+)_1	2	72	94	FTC-----CGKSFSQSSHLNDH------H
CM002888.2_51455683-51456694(+)_1	3	100	122	FTC-----CGKSFIWLSLLNQH------H
CM002888.2_51455683-51456694(+)_1	4	128	150	FTC-----CGKSFRQSSYLNEH------H
CM002888.2_51455683-51456694(+)_1	5	156	178	FTC-----CWKSFSRSSELNHH------H
CM002888.2_51455683-51456694(+)_1	6	184	206	FTC-----CGKSFSCSSSLNKH------H
CM002888.2_51455683-51456694(+)_1	7	212	234	FTC-----CEKSFGRSSYLNQH------H
CM002888.2_51455683-51456694(+)_1	8	240	262	FTC-----CGKIFGRSSYLNQH------H
CM002888.2_51455683-51456694(+)_1	9	268	290	FTC-----CGKSFGRSSHLNQH------H
CM002888.2_51455683-51456694(+)_1	10	296	318	FTC-----CGKSFRQPSLLYLH------H
CM002888.2_51604738-51606088(-)_1	1	61	83	FSC-----CRNSFSQKSKLDVH------H
CM002888.2_51604738-51606088(-)_1	2	89	111	YTC-----CGKSFGQIQGFKAH------H
CM002888.2_51604738-51606088(-)_1	3	117	139	FTC-----CGKSFRHARNLAAH------H
CM002888.2_51604738-51606088(-)_1	4	145	167	FTC-----CGKSFYHAGHFAAH------H
CM002888.2_51604738-51606088(-)_1	5	173	195	FSC-----CGKSFCQKPNLDVH------H
CM002888.2_51604738-51606088(-)_1	6	201	223	YTC-----CGKSFSQIQNFKIH------H
CM002888.2_51604738-51606088(-)_1	7	229	251	YTC-----CGKSFYHAGHFAEH------H
CM002888.2_51604738-51606088(-)_1	8	257	279	FSC-----CGKSFSKKPNLIAH------H
CM002888.2_51604738-51606088(-)_1	9	285	307	YTC-----CGKSLGKKQDLYIH------H
CM002888.2_51604738-51606088(-)_1	10	313	335	YTC-----CGRSFPHKNTLKHH------H
CM002888.2_51604738-51606088(-)_1	11	341	363	YTC-----CGKSFALKSTLKHH------H
CM002888.2_51604738-51606088(-)_1	12	369	391	FTC-----CGKSFTTKTSLKNH------H
CM002888.2_51604738-51606088(-)_1	13	397	419	FTC-----CGKSLTRKDSIKQH------H
CM002888.2_51604738-51606088(-)_1	14	425	447	FKC-----CGKGFKCKRSLSAH------H
CM002888.2_51653996-51655040(-)_1	1	95	117	YTC-----CGKSFPKIHGFKAH------H
CM002888.2_51653996-51655040(-)_1	2	123	145	YKC-----CGKSFKQNSNLEVH------H
CM002888.2_51653996-51655040(-)_1	3	151	173	FTC-----CGKSFAKKHNLNIH------H
CM002888.2_51653996-51655040(-)_1	4	179	201	YTC-----CGQSFPYKTTFSIH------H
CM002888.2_51653996-51655040(-)_1	5	207	229	YRC-----CGKSFTHKTTLHNH------H
CM002888.2_51653996-51655040(-)_1	6	235	257	YRC-----CGQRFPYKTTLNNH------H
CM002888.2_51653996-51655040(-)_1	7	263	285	FAC-----CGKSFRAKASLMNH------H
CM002888.2_51653996-51655040(-)_1	8	291	313	FTC-----CGKSLTHKDSIKNH------H
CM002888.2_51653996-51655040(-)_1	9	318	340	FRC-----CGKAFKHKRSLSAH------H
CM002888.2_51699451-51700015(+)_1	1	65	87	FTC-----CGKSFGRKTNLKIH------H
CM002888.2_51699451-51700015(+)_1	2	93	115	FTC-----CGKSFNQSSNLYTH------H
CM002888.2_51699451-51700015(+)_1	3	121	143	FKC-----CGKSFNRSSDLHQH------H
CM002888.2_51699451-51700015(+)_1	4	149	171	FTC-----CGKSFRQSSNFKQH------H
CM002888.2_51855030-51856026(-)_1	1	44	69	KNC-----CGKSFSQSSSLNQH------H
WARNING: Overlapping ZFs are found in CM002888.2_51855030-51856026(-)_1. Only the first ZF instance is considered.
CM002888.2_51855030-51856026(-)_1	2	75	97	FTC-----CGKSFSQSSNLNLH------H
CM002888.2_51855030-51856026(-)_1	3	103	125	FTC-----CGKSFSHSSSLNQH------H
CM002888.2_51855030-51856026(-)_1	4	131	153	FTC-----CGKSFNCLSLLNKH------H
CM002888.2_51855030-51856026(-)_1	5	159	181	FTC-----CGKSFSQSTSLNQH------H
CM002888.2_51855030-51856026(-)_1	6	187	209	FTC-----CGKSFSQSSSLNQH------H
CM002888.2_51855030-51856026(-)_1	7	215	237	FTC-----CGKSFNCKPHLNQH------H
CM002888.2_51855030-51856026(-)_1	8	243	265	FTC-----CGKSFSQSSNLNLH------H
CM002888.2_51855030-51856026(-)_1	9	271	293	FTC-----CGKSFNFLSHLNLH------H
CM002888.2_51855030-51856026(-)_1	10	299	321	FTC-----CGRSFSHSSSLNRH------H
CM002888.2_51874993-51876043(+)_1	1	71	93	FTC-----CGKILASKSKLKIH------H
CM002888.2_51874993-51876043(+)_1	2	99	121	FTC-----CEKSFSISSSLNLH------H
CM002888.2_51874993-51876043(+)_1	3	127	149	FTC-----CGKSFSHLSPLNKH------H
CM002888.2_51874993-51876043(+)_1	4	155	177	FTC-----CGKSFSLSTSLNLH------H
CM002888.2_51874993-51876043(+)_1	5	183	205	FTC-----CGKSFNCSSNLSKH------H
CM002888.2_51874993-51876043(+)_1	6	211	233	FTC-----CGKSFSLSTSLNLH------H
CM002888.2_51874993-51876043(+)_1	7	239	261	FTC-----CGNSFSQSSSLNKH------H
CM002888.2_51874993-51876043(+)_1	8	267	289	FTC-----CGKSFNRSEHLNLH------H
CM002888.2_51874993-51876043(+)_1	9	295	317	FTC-----CEKSFTCSSHLNRH------H
CM002888.2_51874993-51876043(+)_1	10	323	345	YAC-----CGKIFSQSSRLNLH------H
CM002888.2_52185543-52186728(+)_1	1	102	124	FTC-----CGKSFGGNGNLKIH------H
CM002888.2_52185543-52186728(+)_1	2	130	152	FTC-----CGKSFSQSSHLNDH------H
CM002888.2_52185543-52186728(+)_1	3	158	180	FTC-----CGKSFIRLSLLNQH------H
CM002888.2_52185543-52186728(+)_1	4	186	208	FTC-----CGKSFRQSSYLNEH------H
CM002888.2_52185543-52186728(+)_1	5	214	236	FTC-----CWKSFSRSSELNQH------H
CM002888.2_52185543-52186728(+)_1	6	242	264	FTC-----CGKSFSCSSSLNKH------H
CM002888.2_52185543-52186728(+)_1	7	270	292	FTC-----CGKSFGRSSYLNQH------H
CM002888.2_52185543-52186728(+)_1	8	298	320	FTC-----CGKIFGRSSYLNQH------H
CM002888.2_52185543-52186728(+)_1	9	326	348	FTC-----CGKSFGRSSHLNQH------H
CM002888.2_52185543-52186728(+)_1	10	354	376	FTC-----CGKSFRQPSLLYLH------H
CM002888.2_52219152-52220430(+)_1	1	60	85	KRC-----CGKSLANKSKLKIH------H
WARNING: Overlapping ZFs are found in CM002888.2_52219152-52220430(+)_1. Only the first ZF instance is considered.
CM002888.2_52219152-52220430(+)_1	2	91	113	FTC-----CGKNFNQSSHLNQH------H
CM002888.2_52219152-52220430(+)_1	3	119	141	FTC-----CGKSFSYSANLNQH------H
CM002888.2_52219152-52220430(+)_1	4	147	169	FTC-----CGKSFSNSANLNQH------H
CM002888.2_52219152-52220430(+)_1	5	175	197	FTC-----CGKSFSQSSYLNQH------H
CM002888.2_52219152-52220430(+)_1	6	203	225	FTC-----CGKSFSQSPYLNQH------H
CM002888.2_52219152-52220430(+)_1	7	231	253	FTC-----CGKSFSQSSSLYLH------H
CM002888.2_52219152-52220430(+)_1	8	259	281	FTC-----CGKSFSKSSNLNIH------H
CM002888.2_52219152-52220430(+)_1	9	287	309	FTC-----CGKSFSQSTSLNLH------H
CM002888.2_52219152-52220430(+)_1	10	315	337	FTC-----CGKSFSQSSNPNIH------H
CM002888.2_52219152-52220430(+)_1	11	371	393	FMC-----CENTFITAAELKRH------H
CM002888.2_52219152-52220430(+)_1	12	399	421	YKC-----CSKRFTRSGTLKTH------H
CM002888.2_52244184-52245177(+)_1	1	75	99	KPC-----CGKSFYTIGNLTVH------H
WARNING: Overlapping ZFs are found in CM002888.2_52244184-52245177(+)_1. Only the first ZF instance is considered.
CM002888.2_52244184-52245177(+)_1	2	105	127	YTC-----CGKSFCKKENFKTH------H
CM002888.2_52244184-52245177(+)_1	3	133	155	YTC-----CGKSFYHSGNLIMH------H
CM002888.2_52244184-52245177(+)_1	4	161	183	YYC-----CGKSFKQNGNLEVH------H
CM002888.2_52244184-52245177(+)_1	5	189	211	FTC-----CGKSFVKKQNLDIH------H
CM002888.2_52244184-52245177(+)_1	6	245	267	FAC-----CGKSFSTKSSLMNH------H
CM002888.2_52244184-52245177(+)_1	7	273	295	FTC-----CGIKLKRKDYIRRH------H
CM002888.2_52244184-52245177(+)_1	8	301	323	FRC-----CGKGFTHKRSLSAH------H
CM002888.2_52365325-52366318(+)_1	1	75	99	KTC-----CGKSFYTIGNLTVH------H
WARNING: Overlapping ZFs are found in CM002888.2_52365325-52366318(+)_1. Only the first ZF instance is considered.
CM002888.2_52365325-52366318(+)_1	2	105	127	YTC-----CGKSFCQKENFKTH------H
CM002888.2_52365325-52366318(+)_1	3	133	155	YTC-----CGKSFYHAGNLIMH------H
CM002888.2_52365325-52366318(+)_1	4	161	183	YSC-----CEKSFKQNGNLEVH------H
CM002888.2_52365325-52366318(+)_1	5	189	211	FTC-----CGKSFVKKQNLDIH------H
CM002888.2_52365325-52366318(+)_1	6	217	239	YTC-----CGKSFTYKSSLNNH------H
CM002888.2_52365325-52366318(+)_1	7	245	267	FAC-----CGKSFSSKSSLMNH------H
CM002888.2_52365325-52366318(+)_1	8	273	295	FTC-----CGIKLKRKDYIRRH------H
CM002888.2_52365325-52366318(+)_1	9	301	323	FRC-----CGKGFTHKRSLSAH------H
CM002888.2_52380323-52381208(-)_1	1	46	68	YTC-----CGKSLANKSKLTIH------H
CM002888.2_52380323-52381208(-)_1	2	74	96	FTC-----CGKSFNRSSHLNIH------H
CM002888.2_52380323-52381208(-)_1	3	102	124	FTC-----CGKSFSQSSYLNLH------H
CM002888.2_52380323-52381208(-)_1	4	130	152	FTC-----CGKSFNRSSHLNIH------H
CM002888.2_52380323-52381208(-)_1	5	158	180	FTC-----CGKSFSQSSYLNLH------H
CM002888.2_52380323-52381208(-)_1	6	186	208	FTC-----CGKSFNCLAHLNKH------H
CM002888.2_52380323-52381208(-)_1	7	212	236	KPC-----CGKSFSCSSDINRH------H
WARNING: Overlapping ZFs are found in CM002888.2_52380323-52381208(-)_1. Only the first ZF instance is considered.
CM002888.2_52380323-52381208(-)_1	8	242	264	FTC-----CGKSFSQSSSLNHH------H
CM002888.2_52380323-52381208(-)_1	9	270	292	FTC-----CGKSFSQSSSLNHH------H
CM002888.2_52395957-52397043(-)_1	1	81	103	YTC-----CGKSFPKIHGFKAH------H
CM002888.2_52395957-52397043(-)_1	2	109	131	YIC-----CGKSFTQNINLEVH------H
CM002888.2_52395957-52397043(-)_1	3	137	159	FTC-----CGKGFAKKHNLNIH------H
CM002888.2_52395957-52397043(-)_1	4	165	187	YTC-----CGQSFPYKTTFNSH------H
CM002888.2_52395957-52397043(-)_1	5	193	215	YRC-----CGKSFTHKSTFNNH------H
CM002888.2_52395957-52397043(-)_1	6	221	243	YTC-----CGKSFTHKNTLDNH------H
CM002888.2_52395957-52397043(-)_1	7	249	271	YRC-----CGKRFPYKSTFNNH------H
CM002888.2_52395957-52397043(-)_1	8	277	299	FAC-----CGKSFRAKASLMNH------H
CM002888.2_52395957-52397043(-)_1	9	305	327	FTC-----CGKSLTHKDSIKNH------H
CM002888.2_52395957-52397043(-)_1	10	332	354	LRC-----CGKGFNCKRSLNTH------H
CM002888.2_52415502-52416414(+)_1	1	49	71	FTC-----CGRNFERKGDLKIH------H
CM002888.2_52415502-52416414(+)_1	2	77	99	FTC-----CGKSFSQSSSLNYH------H
CM002888.2_52415502-52416414(+)_1	3	105	127	FTC-----CVKSFSCSSHLNKH------H
CM002888.2_52415502-52416414(+)_1	4	133	155	FTC-----CGKSFSQSSSLNHH------H
CM002888.2_52415502-52416414(+)_1	5	161	183	FTC-----CGKSFIQSSHHNHH------H
CM002888.2_52415502-52416414(+)_1	6	189	211	FSC-----CGKSFRRSSSLKDH------H
CM002888.2_52415502-52416414(+)_1	7	217	239	FTC-----CGNRFSRSSTLNQH------H
CM002888.2_52415502-52416414(+)_1	8	245	267	FTC-----CGKSFSQSSSLNQH------H
CM002888.2_52415502-52416414(+)_1	9	273	295	FTC-----CGKSFIQSSQLNRH------H
CM002888.2_52444105-52445260(+)_1	1	46	68	FTC-----CGRSLANKSKLKIH------H
CM002888.2_52444105-52445260(+)_1	2	74	96	FTC-----CGKSFIRSSSLNVH------H
CM002888.2_52444105-52445260(+)_1	3	102	124	FSC-----CGKSLASKSKLKIH------H
CM002888.2_52444105-52445260(+)_1	4	130	152	FTC-----CGKSFSQSSHLNEH------H
CM002888.2_52444105-52445260(+)_1	5	158	180	FTC-----CRKNFYCSSHLNQH------H
CM002888.2_52444105-52445260(+)_1	6	186	208	FTC-----CEKSFSQSSHLNEH------H
CM002888.2_52444105-52445260(+)_1	7	214	236	FTC-----CRKNFYCSSHLNKH------H
CM002888.2_52444105-52445260(+)_1	8	242	264	FTC-----CGKSFSRSSSLNLH------H
CM002888.2_52444105-52445260(+)_1	9	270	292	FTC-----CGKSFTCSSHLNLH------H
CM002888.2_52444105-52445260(+)_1	10	298	320	FTC-----CGKSFNCSSSLNRH------H
CM002888.2_52444105-52445260(+)_1	11	326	348	FTC-----CEKSFSQSSHLNEH------H
CM002888.2_52444105-52445260(+)_1	12	354	376	FTC-----CRKIFYCSSYLNKH------H
CM002888.2_52534514-52534994(-)_1	1	24	46	FTC-----CGKSFSQSSYLNLH------H
CM002888.2_52534514-52534994(-)_1	2	52	74	FLC-----CGKSFSCSSHLNQH------H
CM002888.2_52534514-52534994(-)_1	3	80	102	FTC-----CGKSFSQSSHLNKH------H
CM002888.2_52534514-52534994(-)_1	4	108	130	FTC-----CGKSFSQLSNLHQH------H
CM002888.2_52534514-52534994(-)_1	5	136	158	FTC-----CGQSFSQSSHLNKH------C
CM002888.2_52557703-52558789(+)_1	1	48	70	FIC-----CGKSFGRKDILNKH------H
CM002888.2_52557703-52558789(+)_1	2	76	98	FTC-----CGKSFSQSSSLNHH------H
CM002888.2_52557703-52558789(+)_1	3	104	126	FTC-----CGNSFNQLSSLNLH------H
CM002888.2_52557703-52558789(+)_1	4	132	154	FTC-----CGKSFSQSSHLNYH------H
CM002888.2_52557703-52558789(+)_1	5	160	182	FTC-----CGKSFRQSSSLTLH------H
CM002888.2_52557703-52558789(+)_1	6	188	210	FIC-----CGKSFSQSSYLNEH------H
CM002888.2_52557703-52558789(+)_1	7	216	238	FTC-----CGKSFNRSSDLYQH------H
CM002888.2_52557703-52558789(+)_1	8	244	266	FTC-----CGKSFNRSSNLYKH------H
CM002888.2_52557703-52558789(+)_1	9	272	294	FTC-----CGKSFTFSSTLFQH------H
CM002888.2_52557703-52558789(+)_1	10	300	322	YTC-----CGKSFNCSSRLYQH------H
CM002888.2_52557703-52558789(+)_1	11	328	350	FTC-----CGKSFSQSSHLNQH------H
CM002888.2_52615104-52616232(-)_1	1	98	120	YTC-----CGKSFGKKRSLKTH------H
CM002888.2_52615104-52616232(-)_1	2	126	148	YTC-----CGKSFKQIGTLKGH------H
CM002888.2_52615104-52616232(-)_1	3	154	176	YTC-----CGKSFKQSATLKGH------H
CM002888.2_52615104-52616232(-)_1	4	182	204	YTC-----CGQSFYYAGNFAAH------H
CM002888.2_52615104-52616232(-)_1	5	210	232	YTC-----CGKSFKQSGTLKSH------H
CM002888.2_52615104-52616232(-)_1	6	262	284	YTC-----CGKSFTCKSSLINH------H
CM002888.2_52615104-52616232(-)_1	7	290	312	FTC-----CEKSFTCKANLINH------H
CM002888.2_52615104-52616232(-)_1	8	318	340	FIC-----CGKSLTRKDYIKQH------H
CM002888.2_52615104-52616232(-)_1	9	346	368	FRC-----CGKSFKQKINLSAH------H
CM002888.2_52638731-52639640(-)_1	1	47	69	FTC-----CGKSLASKSKLKIH------H
CM002888.2_52638731-52639640(-)_1	2	75	97	FTC-----CGKSFNISSNLNHH------H
CM002888.2_52638731-52639640(-)_1	3	103	125	FTC-----CGKSFNQSSHLNYH------H
CM002888.2_52638731-52639640(-)_1	4	131	153	FTC-----CGKSFNQSSHLNLH------H
CM002888.2_52638731-52639640(-)_1	5	159	181	FTC-----CGKSFTCSSHLNQH------H
CM002888.2_52638731-52639640(-)_1	6	187	209	YAC-----CGKSFNCSTNLNQH------H
CM002888.2_52638731-52639640(-)_1	7	215	237	FTC-----CGKSFSQSSHLNLH------H
CM002888.2_52638731-52639640(-)_1	8	243	265	FTC-----CGKSFNCSSHRNQH------H
CM002888.2_52638731-52639640(-)_1	9	271	294	YTC-----CGKSFSKSSSLNKH------H
CM002888.2_52671214-52672480(-)_1	1	56	78	FSC-----CGKSFSQKSNLDVH------H
CM002888.2_52671214-52672480(-)_1	2	84	106	YTC-----CGKSFGYILGFRTH------H
CM002888.2_52671214-52672480(-)_1	3	112	134	YTC-----CGKSFFHAGSLVVH------H
CM002888.2_52671214-52672480(-)_1	4	140	162	FSC-----CRKSFSQKQNLDVH------H
CM002888.2_52671214-52672480(-)_1	5	168	190	YTC-----CGKSFGYIQGFKTH------H
CM002888.2_52671214-52672480(-)_1	6	196	218	YTC-----CEQTFYHAGNFAVH------H
CM002888.2_52671214-52672480(-)_1	7	224	246	YTC-----CGQTFYHAGNFAAH------H
CM002888.2_52671214-52672480(-)_1	8	252	274	YSC-----CGKRFKRNGTLEVH------H
CM002888.2_52671214-52672480(-)_1	9	280	302	FTC-----CGKSFSQKQDPEIH------H
CM002888.2_52671214-52672480(-)_1	10	308	330	YTC-----CGKSFICKNALDYH------H
CM002888.2_52671214-52672480(-)_1	11	336	358	FAC-----CGKSFTTKSSLKNH------H
CM002888.2_52671214-52672480(-)_1	12	364	386	FIC-----CGKSLTRKDTIKKH------H
CM002888.2_52671214-52672480(-)_1	13	392	414	FRC-----CGKDFKHKRSLNTH------H
CM002888.2_52700364-52701552(+)_1	1	58	80	FSC-----CRKSFSQKSNLDVH------H
CM002888.2_52700364-52701552(+)_1	2	86	108	FTC-----CGKSFGQKQSFKAH------H
CM002888.2_52700364-52701552(+)_1	3	114	136	YTC-----CEKSFYHAGHFAAH------H
CM002888.2_52700364-52701552(+)_1	4	142	164	FSC-----CGKSFSQKPNLDVH------H
CM002888.2_52700364-52701552(+)_1	5	170	192	YTC-----CGKSFNQKQSFKTH------H
CM002888.2_52700364-52701552(+)_1	6	226	248	FSC-----CRKSFSKKLNLIAH------H
CM002888.2_52700364-52701552(+)_1	7	254	276	YIC-----CGKSLGKKQDLYIH------H
CM002888.2_52700364-52701552(+)_1	8	282	304	YTC-----CGKSFPHKNTLNHH------H
CM002888.2_52700364-52701552(+)_1	9	310	332	FTC-----CGKSFTTKFSLKNH------H
CM002888.2_52700364-52701552(+)_1	10	338	360	FTC-----CGKSLTRKDTIKQH------H
CM002888.2_52700364-52701552(+)_1	11	366	388	FRC-----CGKGFKSKRSLNTH------H
CM002888.2_52860567-52861311(+)_1	1	49	71	FTC-----CGKSSASKSSLKIH------H
CM002888.2_52860567-52861311(+)_1	2	77	99	FTC-----CGKSFSLSSSLYNH------H
CM002888.2_52860567-52861311(+)_1	3	105	127	FTC-----CGKNFGYTSHFNHH------H
CM002888.2_52860567-52861311(+)_1	4	133	155	FTC-----CGKSFSCSTNLYQH------H
CM002888.2_52860567-52861311(+)_1	5	161	183	FTC-----CGKSFSQSSHLNLH------H
CM002888.2_52860567-52861311(+)_1	6	189	211	FTC-----CGKSFSCSSNLYQH------H
CM002888.2_52860567-52861311(+)_1	7	217	239	FTC-----CGKSFNHSSSLNYH------H
CM002888.2_52951676-52952642(-)_1	1	40	65	KSC-----CGKSLASKSKLKIH------H
WARNING: Overlapping ZFs are found in CM002888.2_52951676-52952642(-)_1. Only the first ZF instance is considered.
CM002888.2_52951676-52952642(-)_1	2	71	93	FTC-----CGKSFSYSSHLNEH------H
CM002888.2_52951676-52952642(-)_1	3	99	121	FTC-----CGKSLTTKRKLKIH------H
CM002888.2_52951676-52952642(-)_1	4	127	149	FTC-----CGKSFSRSSSLNNH------H
CM002888.2_52951676-52952642(-)_1	5	155	177	FAC-----CGKSFSHSSHLNKH------H
CM002888.2_52951676-52952642(-)_1	6	183	205	FTC-----CGKSFSQSSHLNEH------H
CM002888.2_52951676-52952642(-)_1	7	211	233	FTC-----CGKSFSQSSYITKH------H
CM002888.2_52951676-52952642(-)_1	8	239	261	FTC-----CGKSFSQSSTLNLH------H
CM002888.2_52951676-52952642(-)_1	9	267	289	FTC-----CGKSFSQLSHLNQH------H
CM002888.2_52951676-52952642(-)_1	10	295	317	YTC-----CGTSFSTSSNLNKH------H
CM002888.2_52965632-52966514(+)_1	1	43	65	FTC-----CGKILGSKSKLKIH------H
CM002888.2_52965632-52966514(+)_1	2	71	93	FTC-----CGKSFSKSSSLNQH------H
CM002888.2_52965632-52966514(+)_1	3	99	121	FTC-----CGKSFSLSSSLNLH------H
CM002888.2_52965632-52966514(+)_1	4	127	149	FTC-----CGKSFNCSSNLSKH------H
CM002888.2_52965632-52966514(+)_1	5	155	177	FTC-----CEKSFRISSSLNLH------H
CM002888.2_52965632-52966514(+)_1	6	183	205	FTC-----CGKSFSQSSSLNKH------H
CM002888.2_52965632-52966514(+)_1	7	211	233	FTC-----CAKSFNRSEHLNLH------H
CM002888.2_52965632-52966514(+)_1	8	239	261	FTC-----CEKSFTCSSNLNLH------H
CM002888.2_52965632-52966514(+)_1	9	267	289	YAC-----CGKIFSQSSCLNLH------H
CM002888.2_53160070-53161366(-)_1	1	66	88	FSC-----CRKSFNQKSNLHVH------H
CM002888.2_53160070-53161366(-)_1	2	94	116	YTC-----CGKSFSQIQGFKVH------H
CM002888.2_53160070-53161366(-)_1	3	122	144	FTC-----CGKSFYHAGNFEAH------H
CM002888.2_53160070-53161366(-)_1	4	150	172	FSC-----CGKSFSQKPNLDIH------H
CM002888.2_53160070-53161366(-)_1	5	178	200	FSC-----CGKSFSQKSHLDIH------H
CM002888.2_53160070-53161366(-)_1	6	206	228	YTC-----CGQSFSQKQSFKSH------H
CM002888.2_53160070-53161366(-)_1	7	234	256	YTC-----CGKNFRHARNLAAH------H
CM002888.2_53160070-53161366(-)_1	8	262	284	FSC-----CGKSFSKKANLIAH------H
CM002888.2_53160070-53161366(-)_1	9	290	312	YTC-----CGKSFGQKQDLYIH------H
CM002888.2_53160070-53161366(-)_1	10	318	340	YTC-----CGKSFPHITTLKHH------H
CM002888.2_53160070-53161366(-)_1	11	346	368	FAC-----CGKSFTTKTSLKNH------H
CM002888.2_53160070-53161366(-)_1	12	374	396	FTC-----CGKSLTRKDSIKNH------H
CM002888.2_53160070-53161366(-)_1	13	402	424	FRC-----CGKGFKCKRSLSAH------H
CM002888.2_53193191-53194451(+)_1	1	47	72	KNC-----CGKSLAKKSKLKIH------H
WARNING: Overlapping ZFs are found in CM002888.2_53193191-53194451(+)_1. Only the first ZF instance is considered.
CM002888.2_53193191-53194451(+)_1	2	78	100	FTC-----CGKSFSQSSHLKHH------H
CM002888.2_53193191-53194451(+)_1	3	106	128	FTC-----CGKSFSLSSNRNKH------H
CM002888.2_53193191-53194451(+)_1	4	134	156	FTC-----CGKSFSQSSHLNLH------H
CM002888.2_53193191-53194451(+)_1	5	162	184	FTC-----CGKSFSLLSSLNLH------H
CM002888.2_53193191-53194451(+)_1	6	190	212	FTC-----CGKSFSLSSNRNKH------H
CM002888.2_53193191-53194451(+)_1	7	218	240	FTC-----CGKSFSQSSHLNLH------H
CM002888.2_53193191-53194451(+)_1	8	246	268	FTC-----CGKSFSQSSHLNLH------H
CM002888.2_53193191-53194451(+)_1	9	274	296	FTC-----CGKSFSQSSNLNLH------H
CM002888.2_53193191-53194451(+)_1	10	302	324	FTC-----CGKSFSLLSSLNIH------H
CM002888.2_53193191-53194451(+)_1	11	330	352	FTC-----CGKSFSQSSHLNKH------H
CM002888.2_53193191-53194451(+)_1	12	358	380	FMC-----CEKSFSQSSHLNKH------H
CM002888.2_53193191-53194451(+)_1	13	386	408	FTC-----CGKSFSQSSSCNLH------H
CM002888.2_53647036-53648242(-)_1	1	64	86	FSC-----CRKSFSQKPKLDVH------H
CM002888.2_53647036-53648242(-)_1	2	92	114	YTC-----CGKSFGQIQGFKAH------H
CM002888.2_53647036-53648242(-)_1	3	120	142	YTC-----CGKSFYHAGHFAAH------H
CM002888.2_53647036-53648242(-)_1	4	148	170	FSC-----CGKSFSQKSNLDVH------H
CM002888.2_53647036-53648242(-)_1	5	176	198	YTC-----CGKSFSQKQNFKIH------H
CM002888.2_53647036-53648242(-)_1	6	202	226	RSC-----CGKSFRHARNLAVH------H
WARNING: Overlapping ZFs are found in CM002888.2_53647036-53648242(-)_1. Only the first ZF instance is considered.
CM002888.2_53647036-53648242(-)_1	7	232	254	FSC-----CRKSFSKKPNLIAH------H
CM002888.2_53647036-53648242(-)_1	8	260	282	YTC-----CGKSFGQKQDLYIH------H
CM002888.2_53647036-53648242(-)_1	9	288	310	YTC-----CGKSFPHKSTLNHH------H
CM002888.2_53647036-53648242(-)_1	10	316	338	FAC-----CGKSFTTKTSLKNH------H
CM002888.2_53647036-53648242(-)_1	11	344	366	FTC-----CGKSLTRKDSIRNH------H
CM002888.2_53647036-53648242(-)_1	12	372	394	FRC-----CGKGFKCKRSLNTH------H
WARNING: Overlapping ZFs are found in CM002888.2_53647036-53648242(-)_1. Only the first ZF instance is considered.
CM002888.2_53665324-53666023(+)_1	1	33	55	FTC-----CGKSFNISSNLNHH------H
CM002888.2_53665324-53666023(+)_1	2	61	83	FTC-----CAKSFNQSSHLNLH------H
CM002888.2_53665324-53666023(+)_1	3	89	111	FTC-----CGKSFNQSSHLNLH------H
CM002888.2_53665324-53666023(+)_1	4	117	139	FTC-----CGKSFNCSSHLIQH------H
CM002888.2_53665324-53666023(+)_1	5	145	167	YAC-----CGKSFNCSTNLNQH------H
CM002888.2_53665324-53666023(+)_1	6	173	195	FTC-----CGKSFNCSSHRNQH------H
CM002888.2_53665324-53666023(+)_1	7	201	224	YTC-----CGESFSKSSSLNKH------H
CM002888.2_53695638-53696703(-)_1	1	45	67	FSC-----CGKSFSQKPNLDVH------H
CM002888.2_53695638-53696703(-)_1	2	73	95	YTC-----CGKSFGKKQSFKTH------H
CM002888.2_53695638-53696703(-)_1	3	101	123	YTC-----CGQTFYHVGNFAAH------H
CM002888.2_53695638-53696703(-)_1	4	129	151	YSC-----CGKSFKQNGTLTVH------H
CM002888.2_53695638-53696703(-)_1	5	157	179	YTC-----CGKSFYTSENFTQH------H
CM002888.2_53695638-53696703(-)_1	6	185	207	YTC-----CGKSFYNTGNLAAH------H
CM002888.2_53695638-53696703(-)_1	7	213	235	YSC-----CGKSYKHNSNLKAH------H
CM002888.2_53695638-53696703(-)_1	8	239	263	RIC-----CGKCFSRKQSLHIH------H
WARNING: Overlapping ZFs are found in CM002888.2_53695638-53696703(-)_1. Only the first ZF instance is considered.
CM002888.2_53695638-53696703(-)_1	9	269	291	YRC-----CGKGFPYKSTLNHH------H
CM002888.2_53695638-53696703(-)_1	10	297	319	FAC-----CGKTLTRSDSIKQH------H
CM002888.2_53695638-53696703(-)_1	11	325	347	FTC-----CGKGFKHKRSLSTH------H
CM002888.2_53708516-53709491(-)_1	1	15	37	YTC-----CGKSFFHAGSLVVH------H
CM002888.2_53708516-53709491(-)_1	2	43	65	FSC-----CRKSFSQKQNLDVH------H
CM002888.2_53708516-53709491(-)_1	3	71	93	YTC-----CGKSFGYIQGFKTH------H
CM002888.2_53708516-53709491(-)_1	4	99	121	YTC-----CGQTFYHAGNFAVH------H
CM002888.2_53708516-53709491(-)_1	5	127	149	YTC-----CGQTFYHAGNFAAH------H
CM002888.2_53708516-53709491(-)_1	6	155	177	YSC-----CGKSFKRNGTLEVH------H
CM002888.2_53708516-53709491(-)_1	7	183	205	FTC-----CGKSFAQKQDLEIH------H
CM002888.2_53708516-53709491(-)_1	8	211	233	YTC-----CGKSFICKNALDYH------H
CM002888.2_53708516-53709491(-)_1	9	267	289	FTC-----CGKSLTRKDSIKKH------H
CM002888.2_53708516-53709491(-)_1	10	295	317	FRC-----CGKDFKHKRSLNTH------H
CM002888.2_53734675-53735482(+)_1	1	15	37	FTC-----CGKSFYQAGNFAAH------H
CM002888.2_53734675-53735482(+)_1	2	43	65	FSC-----CGKSFSQKSNLDVH------H
CM002888.2_53734675-53735482(+)_1	3	71	93	YTC-----CGKSFGQIQSFKAH------H
CM002888.2_53734675-53735482(+)_1	4	99	121	FSC-----CGKSFFQKPNLDVH------H
CM002888.2_53734675-53735482(+)_1	5	127	149	YTC-----CGKSFGQKQDLYIH------H
CM002888.2_53734675-53735482(+)_1	6	155	177	YTC-----CGKSFPHISTLKHH------H
CM002888.2_53734675-53735482(+)_1	7	183	205	FAC-----CGKSFTTKTSLKNH------H
CM002888.2_53734675-53735482(+)_1	8	211	233	FTC-----CGKSLTRKDTIKKH------H
CM002888.2_53747229-53748363(-)_1	1	45	67	FTC-----CGKSYGSKGYLKIH------H
CM002888.2_53747229-53748363(-)_1	2	73	95	FTC-----CGNSFGRKRELKIH------H
CM002888.2_53747229-53748363(-)_1	3	101	123	YTC-----CGKCFSQSSNLNQH------H
CM002888.2_53747229-53748363(-)_1	4	129	151	FTC-----CGKSFSRSSHLNEH------H
CM002888.2_53747229-53748363(-)_1	5	157	179	FTC-----CGKSFGRNLDLKIH------H
CM002888.2_53747229-53748363(-)_1	6	185	207	FRC-----CGKSFSQSSSLNQH------H
CM002888.2_53747229-53748363(-)_1	7	213	235	FTC-----CGKSFNRSSSLNNH------H
CM002888.2_53747229-53748363(-)_1	8	241	263	FSC-----CGKTFNYSSHLYEH------H
CM002888.2_53747229-53748363(-)_1	9	269	291	FTC-----CGKNFNQSSNLNRH------H
CM002888.2_53747229-53748363(-)_1	10	297	319	FTC-----CGKSFICSSSLNLH------H
CM002888.2_53862258-53863146(-)_1	1	45	67	FTC-----CGKSLANKSKLKIH------H
CM002888.2_53862258-53863146(-)_1	2	73	95	FTC-----CGKSFNQSSNLNQH------H
CM002888.2_53862258-53863146(-)_1	3	101	123	FTC-----CGKSFSQSASLNQH------H
CM002888.2_53862258-53863146(-)_1	4	129	151	FTC-----CGKSFSQISYLAKH------H
CM002888.2_53862258-53863146(-)_1	5	157	179	FTC-----CGKSFSQLSSLNQH------H
CM002888.2_53862258-53863146(-)_1	6	185	207	FTC-----CGKSFSQSSNLNIH------H
CM002888.2_53862258-53863146(-)_1	7	213	235	FTC-----CGKSFSQLTSLNRH------H
CM002888.2_53862258-53863146(-)_1	8	241	263	YMC-----CEKTFITAAELKRH------H
CM002888.2_53862258-53863146(-)_1	9	269	291	YKC-----CSKRFARSGTLKTH------H
CM002888.2_53879958-53881020(-)_1	1	75	97	YSC-----CRKSFSKKSNLDIH------H
CM002888.2_53879958-53881020(-)_1	2	103	125	YTC-----CGKRFGYIQGFENH------H
CM002888.2_53879958-53881020(-)_1	3	131	153	YTC-----CGKSFYHAGNFAAH------H
CM002888.2_53879958-53881020(-)_1	4	159	181	YTC-----CGKSFSKTGNLAVH------H
CM002888.2_53879958-53881020(-)_1	5	187	209	YSC-----CGKSFKQNVTLKIH------H
CM002888.2_53879958-53881020(-)_1	6	215	237	FTC-----CGKSISQKHYLDIH------H
CM002888.2_53879958-53881020(-)_1	7	243	265	YTC-----CGKSFPYKGSLNHH------H
CM002888.2_53879958-53881020(-)_1	8	271	293	FTC-----CGKSFTTKTSLMNH------H
CM002888.2_53879958-53881020(-)_1	9	299	321	FTC-----CGKSLTRKDSMKQH------H
CM002888.2_53879958-53881020(-)_1	10	327	349	FRC-----CGKGFKCKRSLSTH------H
CM002888.2_53904125-53905046(+)_1	1	52	74	FTC-----CGKSFGRKYILKIH------H
CM002888.2_53904125-53905046(+)_1	2	80	102	FTC-----CGKSFSLSWSRNLH------H
CM002888.2_53904125-53905046(+)_1	3	108	130	FTC-----CGKSFTCSSSLNQH------H
CM002888.2_53904125-53905046(+)_1	4	136	158	FTC-----CGKSFSCSSSLNYH------H
CM002888.2_53904125-53905046(+)_1	5	164	186	FTC-----CGKSFSKSSNFILH------H
CM002888.2_53904125-53905046(+)_1	6	192	214	FKC-----CGKSFSQSSHLKHH------H
CM002888.2_53904125-53905046(+)_1	7	220	242	FTC-----CWKSFSRSSYLNQH------H
CM002888.2_53904125-53905046(+)_1	8	248	270	FTC-----CGKSFSQSSHLKHH------H
CM002888.2_53904125-53905046(+)_1	9	276	298	FTC-----CGKSFSRSSYLNQH------H
CM002888.2_53911837-53912656(-)_1	1	43	68	KNC-----CGKILASKSKLKIH------H
WARNING: Overlapping ZFs are found in CM002888.2_53911837-53912656(-)_1. Only the first ZF instance is considered.
CM002888.2_53911837-53912656(-)_1	2	74	96	FTC-----CGRSFNRSSHLNHH------H
CM002888.2_53911837-53912656(-)_1	3	102	124	FTC-----CGKSFNRSSNLDQH------H
CM002888.2_53911837-53912656(-)_1	4	130	152	ITC-----CGKSFRQSSSLSKH------H
CM002888.2_53911837-53912656(-)_1	5	158	180	FTC-----CGKSFSQSSNFNLH------H
CM002888.2_53911837-53912656(-)_1	6	186	208	FTC-----CGKSFRQASSLNKH------H
CM002888.2_53911837-53912656(-)_1	7	214	236	FTC-----CGKSFNRSSHLNQH------H
CM002888.2_53911837-53912656(-)_1	8	242	264	ITC-----CGKSFRQSSSLYKH------H
CM002888.2_54095926-54097831(-)_1	1	43	68	KNC-----CGKILASKSKLKIH------H
WARNING: Overlapping ZFs are found in CM002888.2_54095926-54097831(-)_1. Only the first ZF instance is considered.
CM002888.2_54095926-54097831(-)_1	2	74	96	FTC-----CGKSFRQASSLNKH------H
CM002888.2_54095926-54097831(-)_1	3	102	124	FTC-----CGISFNCSSYLKQH------H
CM002888.2_54095926-54097831(-)_1	4	130	152	FIC-----CGRSFNRSSHLNHH------H
CM002888.2_54095926-54097831(-)_1	5	158	180	FTC-----CGKSFNRSSNLDQH------H
CM002888.2_54095926-54097831(-)_1	6	186	208	ITC-----CGKSFRQSSSLSKH------H
CM002888.2_54095926-54097831(-)_1	7	214	236	FTC-----CGKSFSQSSNFNLH------H
CM002888.2_54095926-54097831(-)_1	8	242	264	FTC-----CGKSFRQASSLNKH------H
CM002888.2_54095926-54097831(-)_1	9	270	292	FTC-----CGKSFNRSSHLNQH------H
CM002888.2_54095926-54097831(-)_1	10	298	320	ITC-----CGKSFRQSSSLYRH------H
CM002888.2_54095926-54097831(-)_1	11	326	348	FTC-----CGKSFSQSSNFNLH------H
CM002888.2_54095926-54097831(-)_1	12	354	376	ITC-----CGKSFHQSSSLYKH------H
CM002888.2_54095926-54097831(-)_1	13	382	404	FTC-----CGKSFSRLSHLNRH------H
CM002888.2_54095926-54097831(-)_1	14	410	432	FTC-----CGKSFSRLSHLIRH------H
CM002888.2_54095926-54097831(-)_1	15	438	460	FTC-----CRKSFSILSSLYRH------H
CM002888.2_54095926-54097831(-)_1	16	466	488	FTC-----CGKSFRQSSNLNLH------H
CM002888.2_54095926-54097831(-)_1	17	494	516	FKC-----CGKSFSQSSHLNQH------H
CM002888.2_54095926-54097831(-)_1	18	522	544	FKC-----CGKSFIQSSSLNQH------H
CM002888.2_54095926-54097831(-)_1	19	550	572	FTC-----CGKSFRKSSSLNEH------H
CM002888.2_54095926-54097831(-)_1	20	578	600	FTC-----CEMSFSQSSSLNKH------H
CM002888.2_54095926-54097831(-)_1	21	606	628	FTC-----CGKSFNQSSHLNHH------H
CM002888.2_54141126-54142386(+)_1	1	25	47	FTC-----CGKSLANKTKLKNH------H
CM002888.2_54141126-54142386(+)_1	2	53	75	FTC-----CGKSFELQISLTNH------H
CM002888.2_54141126-54142386(+)_1	3	81	103	FTC-----CGRKFNQSSNLNNH------H
CM002888.2_54141126-54142386(+)_1	4	109	131	FTC-----CGKSFRLQYSLTNH------H
CM002888.2_54141126-54142386(+)_1	5	137	159	FTC-----CGRSFNQSSHLKNH------H
CM002888.2_54141126-54142386(+)_1	6	165	187	FTC-----CEKSFRLQYSLTNH------H
CM002888.2_54141126-54142386(+)_1	7	193	215	FTC-----CGRGFNKSSNLNNH------H
CM002888.2_54141126-54142386(+)_1	8	221	243	FTC-----CGKSFGLQGSLTIH------H
CM002888.2_54141126-54142386(+)_1	9	249	271	FTC-----CGRGFNKLSNLNNH------H
CM002888.2_54141126-54142386(+)_1	10	277	299	FTC-----CGKSFGLQGSLTIH------H
CM002888.2_54141126-54142386(+)_1	11	305	327	FIC-----CGKSFNQSSSLNTH------H
CM002888.2_54141126-54142386(+)_1	12	333	355	FTC-----CGKSFNQSSQLNQH------H
CM002888.2_54141126-54142386(+)_1	13	361	383	YTC-----CGKSFSRSSSLYNH------H
CM002888.2_54141126-54142386(+)_1	14	389	411	FTC-----CSKSFTCSSSLNRH------H
CM002888.2_54190009-54191092(-)_1	1	49	71	FTC-----CGKSLASKCKLKIH------H
CM002888.2_54190009-54191092(-)_1	2	77	99	FTC-----CGKSFNQSSNLNHH------H
CM002888.2_54190009-54191092(-)_1	3	105	127	FTC-----CGKSFNRSSHLNYH------H
CM002888.2_54190009-54191092(-)_1	4	133	155	FTC-----CGKSFNQSSNLNHH------H
CM002888.2_54190009-54191092(-)_1	5	161	183	FTC-----CGKSFNRLSHLNYH------H
CM002888.2_54190009-54191092(-)_1	6	189	211	FTC-----CGKSFNRSSHLNYH------H
CM002888.2_54190009-54191092(-)_1	7	217	239	FTC-----CGKTFNCSSHLNQH------H
CM002888.2_54190009-54191092(-)_1	8	245	267	FTC-----CGKSFIQSSSLNQH------H
CM002888.2_54190009-54191092(-)_1	9	273	295	FTC-----CGKSFNCSSHLNQH------H
CM002888.2_54190009-54191092(-)_1	10	301	323	FTC-----CGKSFIQSSSFNYH------H
CM002888.2_54190009-54191092(-)_1	11	329	352	FTC-----CGESFSKSSFFYKH------H
CM002888.2_54214697-54215759(-)_1	1	73	95	YTC-----CGMSFPKIHGFKAH------H
CM002888.2_54214697-54215759(-)_1	2	101	123	YKC-----CGKSFTQNSNLEVH------H
CM002888.2_54214697-54215759(-)_1	3	129	151	FTC-----CGKGFAKKHNLNIH------H
CM002888.2_54214697-54215759(-)_1	4	157	179	YTC-----CGQSFPYKTTFNSH------H
CM002888.2_54214697-54215759(-)_1	5	185	207	YRC-----CGKSFTHKSTFNNH------H
CM002888.2_54214697-54215759(-)_1	6	213	235	YTC-----CGKSFTHKNTLDNH------H
CM002888.2_54214697-54215759(-)_1	7	241	263	YRC-----CGKCFPYKSTFNNH------H
CM002888.2_54214697-54215759(-)_1	8	269	291	FAC-----CGKSFRAKASLMNH------H
CM002888.2_54214697-54215759(-)_1	9	297	319	FTC-----CGKSLTHKDSIKNH------H
CM002888.2_54214697-54215759(-)_1	10	324	346	LRC-----CGKGFNCKRSLNTH------H
CM002888.2_54229764-54230754(+)_1	1	49	71	FSC-----CGKSFSQKPKLDVH------H
CM002888.2_54229764-54230754(+)_1	2	77	99	YTC-----CGKSFYNTRNLTVH------H
CM002888.2_54229764-54230754(+)_1	3	105	127	YTC-----CGKSFHKTGNLTVH------H
CM002888.2_54229764-54230754(+)_1	4	133	155	YTC-----CGKSFQTTGNLTVH------H
CM002888.2_54229764-54230754(+)_1	5	161	183	YSC-----CGKSYSQNSNLEVH------H
CM002888.2_54229764-54230754(+)_1	6	189	211	FVC-----CGKSFVKKQNLDLH------H
CM002888.2_54229764-54230754(+)_1	7	217	239	YTC-----CGKSFPYKSTLKHH------H
CM002888.2_54229764-54230754(+)_1	8	245	267	FAC-----CGKSFTYNANLRNH------H
CM002888.2_54229764-54230754(+)_1	9	273	295	FTC-----CGKSLTHKYSIKNH------H
CM002888.2_54229764-54230754(+)_1	10	300	322	FIC-----CGKGFKHKRSLSNH------H
CM002888.2_54290208-54291648(+)_1	1	42	67	KNC-----CGKSFGRKDDLKIH------H
WARNING: Overlapping ZFs are found in CM002888.2_54290208-54291648(+)_1. Only the first ZF instance is considered.
CM002888.2_54290208-54291648(+)_1	2	73	95	FTC-----CGKSFSQSSNLNLH------H
CM002888.2_54290208-54291648(+)_1	3	101	123	FTC-----CGKSFSQSSNLNLH------H
CM002888.2_54290208-54291648(+)_1	4	129	151	FTC-----CGKSFIHSSSLNQH------H
CM002888.2_54290208-54291648(+)_1	5	157	179	FSC-----CGKSFDCSSHLNKH------H
CM002888.2_54290208-54291648(+)_1	6	185	207	FTC-----CGKSFSQSSSLNKH------H
CM002888.2_54290208-54291648(+)_1	7	213	235	FTC-----CGKSFSQSSFLNLH------H
CM002888.2_54290208-54291648(+)_1	8	241	263	FSC-----CGKSFDCSSHLNKH------H
CM002888.2_54290208-54291648(+)_1	9	269	291	FTC-----CGKSFINSSSLNQH------H
CM002888.2_54290208-54291648(+)_1	10	297	319	FTC-----CGKRFSRSSSLKKH------H
CM002888.2_54290208-54291648(+)_1	11	325	347	FIC-----CGKSFSQSSFFNLH------H
CM002888.2_54290208-54291648(+)_1	12	353	375	FPC-----CGKSFIRSSSLNLH------H
CM002888.2_54290208-54291648(+)_1	13	382	404	FTC-----CGKRFIHSSSLNQH------H
CM002888.2_54290208-54291648(+)_1	14	410	432	FTC-----CGKSFDCSSHLNKH------H
CM002888.2_54290208-54291648(+)_1	15	438	460	FTC-----CGKSFSQSSSLNKH------H
CM002888.2_54429698-54430757(+)_1	1	43	68	KSC-----CEKSLVSKCKLKIH------H
WARNING: Overlapping ZFs are found in CM002888.2_54429698-54430757(+)_1. Only the first ZF instance is considered.
CM002888.2_54429698-54430757(+)_1	2	74	96	FTC-----CGKCFSQLSHLNQH------H
CM002888.2_54429698-54430757(+)_1	3	102	124	FTC-----CGKSFNKSSSLYRH------H
CM002888.2_54429698-54430757(+)_1	4	130	152	FTC-----CGKSFIQSSSLNEH------H
CM002888.2_54429698-54430757(+)_1	5	158	180	FIC-----CGKSFSQSAYLIKH------H
CM002888.2_54429698-54430757(+)_1	6	186	208	FTC-----CGKSFNQSSHLNQH------H
CM002888.2_54429698-54430757(+)_1	7	214	236	FTC-----CGKSFSCSSYLNKH------H
CM002888.2_54429698-54430757(+)_1	8	242	264	FTC-----CGKSFSQSSSLIKH------H
CM002888.2_54429698-54430757(+)_1	9	270	292	FTC-----CGKSFNQSSSLNKH------H
CM002888.2_54429698-54430757(+)_1	10	298	320	YMC-----CEKTFITAGDLKRH------H
CM002888.2_54429698-54430757(+)_1	11	326	348	FKC-----CSKRFTHSRTLKTH------H
CM002888.2_54472280-54473471(+)_1	1	65	87	PKC-----CGRGFTKKGHLRNH------H
CM002888.2_54472280-54473471(+)_1	2	93	115	FTC-----CGKGFTQKSNLRNH------H
CM002888.2_54472280-54473471(+)_1	3	149	171	HTC-----CGKSLADESICIAH------H
CM002888.2_54472280-54473471(+)_1	4	177	199	FAC-----CGKSYTSRSNLKYH------H
CM002888.2_54472280-54473471(+)_1	5	205	227	FMC-----CGVRFRRSAQLKKH------H
CM002888.2_54472280-54473471(+)_1	6	261	283	YTC-----CGKRFIRNASLKEH------H
CM002888.2_54472280-54473471(+)_1	7	289	311	HIC-----CGKSCFRKAYLDIH------H
CM002888.2_54472280-54473471(+)_1	8	317	339	YTC-----CGKSFIRKAHLNTH------H
CM002888.2_54472280-54473471(+)_1	9	345	367	YSC-----CGKTSYRKEDIKRH------H
CM002888.2_54516831-54517692(-)_1	1	5	30	ESC-----CGKSLASKSKLKTH------H
WARNING: Overlapping ZFs are found in CM002888.2_54516831-54517692(-)_1. Only the first ZF instance is considered.
CM002888.2_54516831-54517692(-)_1	2	36	58	FTC-----CGKSFNNSSFLNLH------H
CM002888.2_54516831-54517692(-)_1	3	64	86	LTC-----CGKSYSKSSSLYRH------H
CM002888.2_54516831-54517692(-)_1	4	92	114	FTC-----CGKSFCDASYLKKH------H
CM002888.2_54516831-54517692(-)_1	5	120	142	FTC-----CGKSFSKSSGLYSH------H
CM002888.2_54516831-54517692(-)_1	6	148	170	FTC-----CGKSFSHSSHLNQH------H
CM002888.2_54516831-54517692(-)_1	7	176	198	FTC-----CGKSFSLSSYLKKH------H
CM002888.2_54516831-54517692(-)_1	8	204	226	YMC-----CEKTFITAAELKRH------H
CM002888.2_54516831-54517692(-)_1	9	232	254	YKC-----CSKRFTHSETLKTH------H
CM002888.2_54516831-54517692(-)_1	10	260	282	YKC-----CSKRFAHSGTLKRH------H
CM002888.2_54519231-54520020(+)_1	1	47	69	FTC-----CGKSFGRKNNLKSH------H
CM002888.2_54519231-54520020(+)_1	2	75	97	FTC-----CGKSFSSSSQLDQH------H
CM002888.2_54519231-54520020(+)_1	3	103	125	FTC-----CGKSFSCLSHLNQH------H
CM002888.2_54519231-54520020(+)_1	4	131	153	FTC-----CGKSFSRSSSLNQH------H
CM002888.2_54519231-54520020(+)_1	5	159	181	FTC-----CGKSFSKSSSLNQH------H
CM002888.2_54519231-54520020(+)_1	6	187	209	FTC-----CGRSFSHLSSLKHH------H
CM002888.2_54519231-54520020(+)_1	7	215	237	FTC-----CGKSFNSSSHFNKH------H
CM002888.2_54519231-54520020(+)_1	8	240	262	NTC-----CGKSFRLSSSLNLH------H
CM002888.2_54525234-54526542(-)_1	1	70	92	FSC-----CRKSFSQKSNLDVH------H
CM002888.2_54525234-54526542(-)_1	2	98	120	FTC-----CGKSFGQIQGFKAH------H
CM002888.2_54525234-54526542(-)_1	3	126	148	FTC-----CGKSFRHARNLAAH------H
CM002888.2_54525234-54526542(-)_1	4	154	176	FTC-----CGKSFYHAGHFAAH------H
CM002888.2_54525234-54526542(-)_1	5	182	204	FSC-----CGKSFCQKPNLDVH------H
CM002888.2_54525234-54526542(-)_1	6	210	232	YTC-----CGKSFSQIQNFKIH------H
CM002888.2_54525234-54526542(-)_1	7	238	260	YTC-----CGKSFYHAGHFAEH------H
CM002888.2_54525234-54526542(-)_1	8	266	288	FSC-----CGKSFSKKLTLIAH------H
CM002888.2_54525234-54526542(-)_1	9	294	316	YTC-----CGKSLGKKQDLYIH------H
CM002888.2_54525234-54526542(-)_1	10	322	344	YTC-----CGKSFPHKNTLKHH------H
CM002888.2_54525234-54526542(-)_1	11	350	372	FAC-----CGKSFTTKTSLKNH------H
CM002888.2_54525234-54526542(-)_1	12	378	400	FTC-----CGKSLTRKDTIKKH------H
CM002888.2_54525234-54526542(-)_1	13	406	428	FRC-----CGKGFKSKRSLNTH------H
CM002888.2_54546594-54547842(+)_1	1	71	96	KNC-----CGKSLAKKSKLKIH------H
WARNING: Overlapping ZFs are found in CM002888.2_54546594-54547842(+)_1. Only the first ZF instance is considered.
CM002888.2_54546594-54547842(+)_1	2	102	124	FTC-----CGKSFSQSSHLKHH------H
CM002888.2_54546594-54547842(+)_1	3	130	152	FTC-----CGKSFSLSSNRNKH------H
CM002888.2_54546594-54547842(+)_1	4	158	180	FTC-----CGKSFSQSSHLNLH------H
CM002888.2_54546594-54547842(+)_1	5	186	208	FTC-----CGKSFSLLSSLNLH------H
CM002888.2_54546594-54547842(+)_1	6	214	236	FTC-----CGKSFSLSSNRNKH------H
CM002888.2_54546594-54547842(+)_1	7	242	264	FTC-----CGKSFSQSSHLNLH------H
CM002888.2_54546594-54547842(+)_1	8	270	292	FTC-----CGKSFSQSSNLNLH------H
CM002888.2_54546594-54547842(+)_1	9	298	320	FTC-----CGKSFSLLSSLNIH------H
CM002888.2_54546594-54547842(+)_1	10	326	348	FTC-----CGKSFSQSSHLIKH------H
CM002888.2_54546594-54547842(+)_1	11	354	376	FMC-----CGKSFSQSSYLNKH------H
CM002888.2_54546594-54547842(+)_1	12	382	404	FTC-----CGKSFSQSSSCNLH------H
CM002888.2_54786475-54787528(+)_1	1	47	69	FTC-----CGKSLASKSSLKIH------H
CM002888.2_54786475-54787528(+)_1	2	75	97	FTC-----CGKSFNQISALSKH------H
CM002888.2_54786475-54787528(+)_1	3	103	125	YTC-----CGKSFSQSSHLNQH------H
CM002888.2_54786475-54787528(+)_1	4	131	153	FSC-----CGKSFNCSSHFKQH------H
CM002888.2_54786475-54787528(+)_1	5	159	181	FTC-----CGKSFSQSSNFNLH------H
CM002888.2_54786475-54787528(+)_1	6	187	209	FTC-----CGKSFSQSSDLNKH------H
CM002888.2_54786475-54787528(+)_1	7	215	237	FTC-----CGNSFIRSSHLNQH------H
CM002888.2_54786475-54787528(+)_1	8	243	265	FTC-----CGKSFNCSSHLNQH------H
CM002888.2_54786475-54787528(+)_1	9	271	293	FTC-----CGKSFSQSSNLNQH------H
CM002888.2_54786475-54787528(+)_1	10	299	321	FTC-----CRKSFSQSSSLNDH------H
CM002888.2_54786475-54787528(+)_1	11	327	349	FTC-----CGKSFNRSSNLNKH------H
CM002888.2_54800941-54801865(+)_1	1	73	95	YTC-----CGKSFYNTGNLTVH------H
CM002888.2_54800941-54801865(+)_1	2	101	123	YTC-----CGKSFYSTGNLAVH------H
CM002888.2_54800941-54801865(+)_1	3	129	151	YSC-----CGKSCKQNGNLEVH------H
CM002888.2_54800941-54801865(+)_1	4	157	179	FIC-----CGKGFSQKQNLTIH------H
CM002888.2_54800941-54801865(+)_1	5	185	207	YTC-----CGKSFPHIGSLKHH------H
CM002888.2_54800941-54801865(+)_1	6	213	235	FAC-----CGKSFTTKASLMNH------H
CM002888.2_54800941-54801865(+)_1	7	241	263	FTC-----CGKSLTCKDSIKQH------H
CM002888.2_54800941-54801865(+)_1	8	268	290	FRC-----CGKVLKHKRSLVNH------H
CM002888.2_54921067-54921700(+)_1	1	46	68	YTC-----CGKSLANKSKLMIH------H
CM002888.2_54921067-54921700(+)_1	2	74	96	FTC-----CGKSFSQSSYLNLH------H
CM002888.2_54921067-54921700(+)_1	3	102	124	FTC-----CGKSFSCSSDINRH------H
CM002888.2_54921067-54921700(+)_1	4	130	152	FTC-----CGKSFSQSSSLNHH------H
CM002888.2_54921067-54921700(+)_1	5	158	180	FTC-----CGKSFSQSSSLNLH------H
CM002888.2_54921067-54921700(+)_1	6	186	208	ITC-----CGKSFSQSSSLNHH------H
CM002888.2_54955946-54956657(-)_1	1	61	86	KSC-----CGKSLASKSKLKTH------H
WARNING: Overlapping ZFs are found in CM002888.2_54955946-54956657(-)_1. Only the first ZF instance is considered.
CM002888.2_54955946-54956657(-)_1	2	92	114	FTC-----CGKIFSKSSSLYRH------H
CM002888.2_54955946-54956657(-)_1	3	120	142	FTC-----CGKSFCDSSYLKKH------H
CM002888.2_54955946-54956657(-)_1	4	148	170	FTC-----CGKSFSKSSSLYRH------H
CM002888.2_54955946-54956657(-)_1	5	176	198	FTC-----CGKSFGRSSSLNKH------H
CM002888.2_54955946-54956657(-)_1	6	204	226	FTC-----CGKSFSQSSYLKNH------H
CM002888.2_54988124-54989180(+)_1	1	42	67	KSC-----CGKSLSSKSKLKIH------H
WARNING: Overlapping ZFs are found in CM002888.2_54988124-54989180(+)_1. Only the first ZF instance is considered.
CM002888.2_54988124-54989180(+)_1	2	73	95	FTC-----CGKSFRHSSSLNEH------H
CM002888.2_54988124-54989180(+)_1	3	101	123	FTC-----CGKSFSKSLQLNQH------H
CM002888.2_54988124-54989180(+)_1	4	129	151	FTC-----CGKSLTSKRKLRIH------H
CM002888.2_54988124-54989180(+)_1	5	157	179	FTC-----CGKSFSQSSYLNKH------H
CM002888.2_54988124-54989180(+)_1	6	185	207	FVC-----CGKSFNHSSHLNKH------H
CM002888.2_54988124-54989180(+)_1	7	213	235	FAC-----CGKSFSQSSYLNQH------H
CM002888.2_54988124-54989180(+)_1	8	241	263	FTC-----CGKSFSQSSYLNKH------H
CM002888.2_54988124-54989180(+)_1	9	269	291	FTC-----CGKSFSHSSTLNLH------H
CM002888.2_54988124-54989180(+)_1	10	297	319	FTC-----CGKSFSQSSHLNQH------H
CM002888.2_54988124-54989180(+)_1	11	325	347	FTC-----CGTSFSKSSNLNKH------H
CM002888.2_55035363-55036353(-)_1	1	49	71	FSC-----CGKSFSQKPKLDVH------H
CM002888.2_55035363-55036353(-)_1	2	77	99	YTC-----CGKSFYNTRNLTVH------H
CM002888.2_55035363-55036353(-)_1	3	105	127	YTC-----CGKSFHKTGNLTVH------H
CM002888.2_55035363-55036353(-)_1	4	133	155	YTC-----CGKSFQTTGNLTVH------H
CM002888.2_55035363-55036353(-)_1	5	161	183	YSC-----CGKSYNQNSNLEVH------H
CM002888.2_55035363-55036353(-)_1	6	189	211	FVC-----CGKSFAQKQNLDLH------H
CM002888.2_55035363-55036353(-)_1	7	217	239	YTC-----CGKSFPYKSTLKHH------H
CM002888.2_55035363-55036353(-)_1	8	245	267	FAC-----CGKSFTCNANLRNH------H
CM002888.2_55035363-55036353(-)_1	9	273	295	FTC-----CGKSLTHKYSIKNH------H
CM002888.2_55035363-55036353(-)_1	10	300	322	FIC-----CGKGFKHKRSLSNH------H
CM002888.2_55172580-55173912(-)_1	1	49	71	FTC-----CGRNFGRKGDLKIH------H
CM002888.2_55172580-55173912(-)_1	2	77	99	VTC-----CGRSFSKSSSLNHH------H
CM002888.2_55172580-55173912(-)_1	3	105	127	FTC-----CGRSFSQSSYLNKH------H
CM002888.2_55172580-55173912(-)_1	4	133	155	FTC-----CGKSFRQSSSLNYH------H
CM002888.2_55172580-55173912(-)_1	5	161	183	FTC-----CVKSFSCSSHLNKH------H
CM002888.2_55172580-55173912(-)_1	6	189	211	FSC-----CGKSFRHSLFLKQH------H
CM002888.2_55172580-55173912(-)_1	7	217	239	FTC-----CGKSFSQSSSLNHH------H
CM002888.2_55172580-55173912(-)_1	8	245	267	FTC-----CGKSFIQSSQLNRH------H
CM002888.2_55172580-55173912(-)_1	9	273	295	FTC-----CGKSFSQSSNFNLH------H
CM002888.2_55172580-55173912(-)_1	10	301	323	YTC-----CG*SFSKSSSLNEH------H
CM002888.2_55172580-55173912(-)_1	11	329	351	FTC-----CRKSFSCSSHLNHH------H
CM002888.2_55172580-55173912(-)_1	12	357	379	FTC-----CGNRFSRSSNLNQH------H
CM002888.2_55172580-55173912(-)_1	13	385	407	FTC-----CGKSFSQSSSLNHH------H
CM002888.2_55172580-55173912(-)_1	14	413	435	FTC-----CGKSFIQSSQLNRH------H
CM002888.2_55235825-55237160(-)_1	1	103	125	FTC-----CGKSLANKSKLKIH------H
CM002888.2_55235825-55237160(-)_1	2	131	153	FTC-----CGKSFSLLSSLNQH------H
CM002888.2_55235825-55237160(-)_1	3	159	181	FTC-----CGKSFSLLSSLNLH------H
CM002888.2_55235825-55237160(-)_1	4	187	209	FTC-----CGKSFSLSSNLNKH------H
CM002888.2_55235825-55237160(-)_1	5	215	237	FTC-----CGKSFSQSSNLNLH------H
CM002888.2_55235825-55237160(-)_1	6	243	265	FTC-----CGKSFSLLSSLNLH------H
CM002888.2_55235825-55237160(-)_1	7	271	293	FTC-----CGKSFSLSSNLNKH------H
CM002888.2_55235825-55237160(-)_1	8	299	321	FKC-----CGKSFSKSSNLNKH------H
CM002888.2_55235825-55237160(-)_1	9	327	349	FTC-----CGKSFSQSTSLNQH------H
CM002888.2_55235825-55237160(-)_1	10	355	377	FTC-----CGKSFSRSSNLNLH------H
CM002888.2_55235825-55237160(-)_1	11	383	405	FTC-----CGKSFSILSNLNKH------H
CM002888.2_55235825-55237160(-)_1	12	411	433	FTC-----CGKSFSQSSSLNKH------H
CM002888.2_55313084-55314743(-)_1	1	43	68	KNC-----CGKILASKSKLKIH------H
WARNING: Overlapping ZFs are found in CM002888.2_55313084-55314743(-)_1. Only the first ZF instance is considered.
CM002888.2_55313084-55314743(-)_1	2	74	96	FMC-----CGKSFRQASSLNKH------H
CM002888.2_55313084-55314743(-)_1	3	102	124	FTC-----CGISFNCSSYLKQH------H
CM002888.2_55313084-55314743(-)_1	4	130	152	FTC-----CGKSFNRSSNLDHH------H
CM002888.2_55313084-55314743(-)_1	5	158	180	FTC-----CGKSFNRSSNLDQH------H
CM002888.2_55313084-55314743(-)_1	6	186	208	ITC-----CGKSFRQSSSLSKH------H
CM002888.2_55313084-55314743(-)_1	7	214	236	FTC-----CGKSFSQSSNFNLH------H
CM002888.2_55313084-55314743(-)_1	8	242	264	FTC-----CGKSFRQASSLNKH------H
CM002888.2_55313084-55314743(-)_1	9	270	292	FTC-----CGKSFNRSSHLNQH------H
CM002888.2_55313084-55314743(-)_1	10	298	320	ITC-----CGKSFHQSSSLYKH------H
CM002888.2_55313084-55314743(-)_1	11	326	348	FTC-----CGKSFSQSSNFNLH------H
CM002888.2_55313084-55314743(-)_1	12	354	376	ITC-----CGKSFRQTSSLNKH------H
CM002888.2_55313084-55314743(-)_1	13	382	404	FTC-----CGISFNCSSYLKQH------H
CM002888.2_55313084-55314743(-)_1	14	410	432	FTC-----CGRSFNRSSNLDHH------H
CM002888.2_55313084-55314743(-)_1	15	438	460	FTC-----CGKSFNRSSNLDQH------H
CM002888.2_55313084-55314743(-)_1	16	466	488	ITC-----CGKSFRQSSSLSKH------H
CM002888.2_55313084-55314743(-)_1	17	494	516	FTC-----CGKSFNRSSHLNQH------H
CM002888.2_55313084-55314743(-)_1	18	522	544	ITC-----CGKSFRQSSSLYKH------H
CM002888.2_55330102-55331017(-)_1	1	86	108	FTC-----CGKSFYITGNLTVH------H
CM002888.2_55330102-55331017(-)_1	2	114	136	YTC-----CGKSFYSTGNLAVH------H
CM002888.2_55330102-55331017(-)_1	3	142	164	YSC-----CRKSCKQNGNLETH------H
CM002888.2_55330102-55331017(-)_1	4	170	192	FIC-----CRKGFSQKQNFTIH------H
CM002888.2_55330102-55331017(-)_1	5	198	220	YTC-----CGKSFPHTGSLKHH------H
CM002888.2_55330102-55331017(-)_1	6	226	248	FAC-----CGKSFTTKARIMNH------H
CM002888.2_55330102-55331017(-)_1	7	251	273	TTC-----CGKSLTCKDSIKQH------H
CM002888.2_55330102-55331017(-)_1	8	278	300	FRC-----CGKVFKHKRSLINH------H
CM002888.2_55450610-55451876(-)_1	1	56	78	LSC-----CGKRYSQKSHLDIH------H
CM002888.2_55450610-55451876(-)_1	2	84	106	YTC-----CGKSFGYIQGFRTH------H
CM002888.2_55450610-55451876(-)_1	3	112	134	YTC-----CGKSFYYAGSLTVH------H
CM002888.2_55450610-55451876(-)_1	4	140	162	FSC-----CRKSFSQKQNLDIH------H
CM002888.2_55450610-55451876(-)_1	5	168	190	YTC-----CGKSFGYIQGFKTH------H
CM002888.2_55450610-55451876(-)_1	6	196	218	YTC-----CGQTFYHAGNFAVH------H
CM002888.2_55450610-55451876(-)_1	7	224	246	YTC-----CGKTFHHGGNFAAH------H
CM002888.2_55450610-55451876(-)_1	8	252	274	YSC-----CGKSFKQNGNLEVH------H
CM002888.2_55450610-55451876(-)_1	9	280	302	FTC-----CGKSFTRKQSLHIH------H
CM002888.2_55450610-55451876(-)_1	10	308	330	YTC-----CGKSFPYKNTLNHH------H
CM002888.2_55450610-55451876(-)_1	11	336	358	FAC-----CGKSFTTKASLKNH------H
CM002888.2_55450610-55451876(-)_1	12	364	386	FTC-----CGKSLTRKDSIKQH------H
CM002888.2_55450610-55451876(-)_1	13	392	414	LRC-----CGKDFKHKRSLNTH------H
CM002888.2_55472768-55473575(+)_1	1	42	64	FTC-----CGKSFNCSSSLNRH------H
CM002888.2_55472768-55473575(+)_1	2	70	92	FTC-----CGKSFYCSSSLNRH------H
CM002888.2_55472768-55473575(+)_1	3	98	120	FTC-----CGKSFSQSSHLDKH------H
CM002888.2_55472768-55473575(+)_1	4	126	148	FTC-----CGKSFIRSSYLNLH------H
CM002888.2_55472768-55473575(+)_1	5	154	176	FAC-----CGKSFSLSTSLNYH------H
CM002888.2_55472768-55473575(+)_1	6	182	204	FTC-----CGKSFIRSSYLNLH------H
CM002888.2_55472768-55473575(+)_1	7	210	232	FTC-----CGRSFSQSSHLNQH------H
CM002888.2_55472768-55473575(+)_1	8	238	260	FTC-----CGKNFSLSTSLNYH------H
CM002888.2_55585745-55587432(-)_1	1	30	52	FTC-----CGKSFSQSSHLNRH------H
CM002888.2_55585745-55587432(-)_1	2	58	80	FTC-----CGKSFNCSSSLIQH------H
CM002888.2_55585745-55587432(-)_1	3	86	108	YTC-----CGKSFSQSSSLNQH------H
CM002888.2_55585745-55587432(-)_1	4	114	136	FTC-----CGKSLVSKSKLKIH------H
CM002888.2_55585745-55587432(-)_1	5	142	164	FTC-----CGKSVNCLSHLNQH------H
CM002888.2_55585745-55587432(-)_1	6	170	192	FTC-----CGKSFSQSSNLNLH------H
CM002888.2_55585745-55587432(-)_1	7	198	220	FTC-----CGMSFSLSSNLNLH------H
CM002888.2_55585745-55587432(-)_1	8	226	248	FTC-----CGKSFIRSSSLNLH------H
CM002888.2_55585745-55587432(-)_1	9	254	276	FTC-----CGKSFIRSSSLNLH------H
CM002888.2_55585745-55587432(-)_1	10	282	304	FTC-----CGNSFTRSSHLNRH------H
CM002888.2_55585745-55587432(-)_1	11	310	332	FTC-----CGKSFIRSSSLNLH------H
CM002888.2_55585745-55587432(-)_1	12	338	360	FTC-----CGNSFTRSSHLNRH------H
CM002888.2_55585745-55587432(-)_1	13	366	388	FTC-----CGKSFSQSSNLNLH------H
CM002888.2_55598766-55599768(+)_1	1	53	75	FTC-----CGNCFTRKHNLQVH------H
CM002888.2_55598766-55599768(+)_1	2	81	103	YSC-----CGKSFKQNGYLKVH------H
CM002888.2_55598766-55599768(+)_1	3	106	131	ERC-----CGQRFYTTGNFAQH------H
WARNING: Overlapping ZFs are found in CM002888.2_55598766-55599768(+)_1. Only the first ZF instance is considered.
CM002888.2_55598766-55599768(+)_1	4	137	159	YTC-----CGKSLYQSANLAAH------H
CM002888.2_55598766-55599768(+)_1	5	193	215	FSC-----CGKSFAQKQDIEIH------H
CM002888.2_55598766-55599768(+)_1	6	221	243	YTC-----CGKSFRFKSTLKQH------H
CM002888.2_55598766-55599768(+)_1	7	249	271	FTC-----CGRSFTTKSSLMNH------H
CM002888.2_55598766-55599768(+)_1	8	277	299	FTC-----CGKTLTRKDSIKNH------H
CM002888.2_55598766-55599768(+)_1	9	304	326	FRC-----CGKGFKSKRSLNSH------H
CM002888.2_55632813-55634051(-)_1	1	64	86	FSC-----CSKSFSQKSKLDVH------H
CM002888.2_55632813-55634051(-)_1	2	92	114	FTC-----CGKSFGQKQSFKAH------H
CM002888.2_55632813-55634051(-)_1	3	120	142	YTC-----CEKSFYHAGHFAAH------H
CM002888.2_55632813-55634051(-)_1	4	148	170	FSC-----CGKSFSQKPNLDVH------H
CM002888.2_55632813-55634051(-)_1	5	176	198	YTC-----CGKSFSQKQSFKTH------H
CM002888.2_55632813-55634051(-)_1	6	204	226	YTC-----CGKSFRHARNLDVH------H
CM002888.2_55717902-55719027(-)_1	1	58	83	KSC-----CEKSLVSKCKLKIH------H
WARNING: Overlapping ZFs are found in CM002888.2_55717902-55719027(-)_1. Only the first ZF instance is considered.
CM002888.2_55717902-55719027(-)_1	2	89	111	FTC-----CGKSFSQLSHLNQH------H
CM002888.2_55717902-55719027(-)_1	3	117	139	FTC-----CGKSFNKSSSLYRH------H
CM002888.2_55717902-55719027(-)_1	4	145	167	FTC-----CEKSFIQSSSLNEH------H
CM002888.2_55717902-55719027(-)_1	5	173	195	FIC-----CGKSFSQSAYLIKH------H
CM002888.2_55717902-55719027(-)_1	6	201	223	FTC-----CGKSFNQSSHLNQH------H
CM002888.2_55717902-55719027(-)_1	7	257	279	FTC-----CGKSFSCSSYLNKH------H
CM002888.2_55717902-55719027(-)_1	8	285	307	FTC-----CGKSFSQSSSLIKH------H
CM002888.2_55717902-55719027(-)_1	9	313	335	FTC-----CGKSFNQSSSLNKH------H
CM002888.2_55717902-55719027(-)_1	10	341	363	YMC-----CEKTFITAGDLKRH------H
CM002888.2_55848184-55849405(-)_1	1	40	62	FTC-----CGRSLASKSKLKIH------H
CM002888.2_55848184-55849405(-)_1	2	68	90	FTC-----CGKSFGIQSSLKIH------H
CM002888.2_55848184-55849405(-)_1	3	96	118	FTC-----CEKSFSQSSNLNNH------H
CM002888.2_55848184-55849405(-)_1	4	124	146	FTC-----CGKSFGIQSSLKIH------H
CM002888.2_55848184-55849405(-)_1	5	152	174	FTC-----CGRSYHQLSNLNNH------H
CM002888.2_55848184-55849405(-)_1	6	180	202	YTC-----CGKSFGIQNTLKIH------H
CM002888.2_55848184-55849405(-)_1	7	208	230	FTC-----CGRSFNQSSSLNLH------H
CM002888.2_55848184-55849405(-)_1	8	236	258	FTC-----CGKRFSQSSNFNKH------H
CM002888.2_55848184-55849405(-)_1	9	264	286	FTC-----CGKSFSRPSHFNLH------H
CM002888.2_55848184-55849405(-)_1	10	292	314	FIC-----CGKSFSQSSNLNSH------H
CM002888.2_55848184-55849405(-)_1	11	320	342	FTC-----CGKSFSQLSSLNLH------H
CM002888.2_55848184-55849405(-)_1	12	348	370	FTC-----CGKSFSQLSSLNLH------H
CM002888.2_55848184-55849405(-)_1	13	376	398	FTC-----CGKSFSQSAHLNKH------H
CM002888.2_55991235-55991778(+)_1	1	77	99	YAC-----CGKSFYSTGNLAVH------H
CM002888.2_55991235-55991778(+)_1	2	105	127	YSC-----CGKSCKQNGNLEVH------H
CM002888.2_55991235-55991778(+)_1	3	133	155	FIC-----CGKGFSQKQNLTIH------H
CM002888.2_56059809-56060901(-)_1	1	53	75	FTC-----CGRSLANKSKLKIH------H
CM002888.2_56059809-56060901(-)_1	2	81	103	FTC-----CGKSFIRSSSLNVH------H
CM002888.2_56059809-56060901(-)_1	3	109	131	FSC-----CGKSLASKSKLKIH------H
CM002888.2_56059809-56060901(-)_1	4	137	159	FTC-----CGKSFSQSSSLNQH------H
CM002888.2_56059809-56060901(-)_1	5	165	187	FTC-----CEKSFSQSSHLNEH------H
CM002888.2_56059809-56060901(-)_1	6	193	215	FTC-----CRKNFYCSSHLNKH------H
CM002888.2_56059809-56060901(-)_1	7	221	243	FTC-----CGKSFSRSSSLNLH------H
CM002888.2_56059809-56060901(-)_1	8	249	271	FTC-----CGKSFNCSSSLNLH------H
CM002888.2_56059809-56060901(-)_1	9	277	299	FTC-----CGKSFSCSSSLNRH------H
CM002888.2_56059809-56060901(-)_1	10	305	327	FTC-----CEKSFSQSSHLNEH------H
CM002888.2_56059809-56060901(-)_1	11	333	355	FTC-----CRKNFYCSSYLNKH------H
CM002888.2_56076196-56077444(-)_1	1	49	71	FTC-----CGRKFGRKGDLKIH------H
CM002888.2_56076196-56077444(-)_1	2	77	99	FTC-----CGRSFSQSSYLNKH------H
CM002888.2_56076196-56077444(-)_1	3	105	127	FTC-----CGKSFRQSSSLNYH------H
CM002888.2_56076196-56077444(-)_1	4	133	155	FTC-----CVKSFSCSSHLNKH------H
CM002888.2_56076196-56077444(-)_1	5	161	183	FSC-----CGKSFRHSLFLKQH------H
CM002888.2_56076196-56077444(-)_1	6	189	211	FTC-----CGKSFSQSSSLNHH------H
CM002888.2_56076196-56077444(-)_1	7	217	239	FTC-----CGKSFIQSSQLNRH------H
CM002888.2_56076196-56077444(-)_1	8	245	267	FTC-----CGKSFSQSSNFNLH------H
CM002888.2_56076196-56077444(-)_1	9	273	295	FTC-----CGKSFSKSSSLNEH------H
CM002888.2_56076196-56077444(-)_1	10	301	323	FTC-----CRKSFSCSSHLNHH------H
CM002888.2_56076196-56077444(-)_1	11	329	351	FSC-----CGKSFRRSSSLKEH------H
CM002888.2_56076196-56077444(-)_1	12	357	379	FTC-----CGNRFSRSSSLNQH------H
CM002888.2_56076196-56077444(-)_1	13	385	407	FTC-----CGKSYIQSSQLNRH------H
CM002888.2_56150774-56151575(-)_1	1	46	68	FIC-----CGKSFGRKGNLKTH------H
CM002888.2_56150774-56151575(-)_1	2	74	96	FTC-----CGKSFNRSSHLNEH------H
CM002888.2_56150774-56151575(-)_1	3	102	124	FTC-----CGKSFSQSSHLNYH------H
CM002888.2_56150774-56151575(-)_1	4	130	152	FTC-----CGKSFRQSSSLTLH------H
CM002888.2_56150774-56151575(-)_1	5	158	180	FTC-----CWKSYSRSSHLYQH------H
CM002888.2_56150774-56151575(-)_1	6	186	208	FTC-----CGKSFNRSSDLHQH------H
CM002888.2_56150774-56151575(-)_1	7	214	236	FTC-----CGKSFNFSSTLYRH------H
CM002888.2_56150774-56151575(-)_1	8	242	264	FTC-----CGKSFNFSSTLYKH------H
CM002888.2_56193316-56194429(-)_1	1	49	71	FTC-----CGKSLANKSKLKIH------H
CM002888.2_56193316-56194429(-)_1	2	77	99	FTC-----CGKSFDCSSHLNRH------H
CM002888.2_56193316-56194429(-)_1	3	105	127	FAC-----CGKSFNCSSHLNQH------H
CM002888.2_56193316-56194429(-)_1	4	133	155	FTC-----CWKSFYCSFSLNRH------H
CM002888.2_56193316-56194429(-)_1	5	161	183	FAC-----CGKSFTCSSHLNQH------H
CM002888.2_56193316-56194429(-)_1	6	189	211	FTC-----CGKSFSQSSSLNQH------H
CM002888.2_56193316-56194429(-)_1	7	217	239	FTC-----CGKSFYRSFFLNQH------H
CM002888.2_56193316-56194429(-)_1	8	245	267	FAC-----CGKSFSLSTSLNYH------H
CM002888.2_56193316-56194429(-)_1	9	273	295	FTC-----CGKSFIRSSHLNLH------H
CM002888.2_56193316-56194429(-)_1	10	301	323	FTC-----CGKSFSLSSSLNYH------H
CM002888.2_56193316-56194429(-)_1	11	329	352	FTC-----CGKSFTRSSHLNQH------H
CM002888.2_56218185-56219004(+)_1	1	46	68	FTC-----CGKSFGKKHILNIH------H
CM002888.2_56218185-56219004(+)_1	2	74	96	FTC-----CGKSSSRLSSLNLH------H
CM002888.2_56218185-56219004(+)_1	3	102	124	YTC-----CGKSIYCSSNLYRH------H
CM002888.2_56218185-56219004(+)_1	4	158	180	FTC-----CGKSLSKPSSLNLH------H
CM002888.2_56218185-56219004(+)_1	5	186	208	FTC-----CGKSFSRSSSLNLH------H
CM002888.2_56218185-56219004(+)_1	6	214	236	FTC-----CGKSFYCSSNLYRH------H
CM002888.2_56218185-56219004(+)_1	7	242	264	FTC-----CGKSFSRSLSLNKH------H
CM002888.2_56259526-56260336(-)_1	1	43	65	FTC-----CGKSLASKSILKIH------H
CM002888.2_56259526-56260336(-)_1	2	71	93	FTC-----CGRSFNFLSHLNHH------H
CM002888.2_56259526-56260336(-)_1	3	99	121	FTC-----CGKSFSQSSHLNKH------H
CM002888.2_56259526-56260336(-)_1	4	127	149	FTC-----CGKSFNQSSSLKKH------H
CM002888.2_56259526-56260336(-)_1	5	155	177	FTC-----CGISFICLSHLDQH------H
CM002888.2_56259526-56260336(-)_1	6	183	205	FTC-----CGKSFSQSSSLNKH------H
CM002888.2_56259526-56260336(-)_1	7	211	233	FPC-----CGKSFSQSSSLYKH------H
CM002888.2_56259526-56260336(-)_1	8	239	261	FTC-----CGKSFSQSSKLNLH------H
CM002888.2_56292845-56293562(-)_1	1	41	66	KSC-----CGKSLTSKSKLKTH------H
WARNING: Overlapping ZFs are found in CM002888.2_56292845-56293562(-)_1. Only the first ZF instance is considered.
CM002888.2_56292845-56293562(-)_1	2	72	94	FTC-----CGKSFSQSSSLNKH------H
CM002888.2_56292845-56293562(-)_1	3	100	122	FTC-----CGKSFSRSSSLNQH------H
CM002888.2_56292845-56293562(-)_1	4	128	150	FTC-----CGNSFSKLSSLYRH------H
CM002888.2_56292845-56293562(-)_1	5	156	178	FTC-----CGKSFSQSSYLNLH------H
CM002888.2_56292845-56293562(-)_1	6	184	206	FTC-----CGKNFNQSSYLIKH------H
CM002888.2_56292845-56293562(-)_1	7	212	234	YMC-----CEKTFITAAELKRH------H
CM002888.2_56326713-56327613(+)_1	1	45	67	FTC-----CGKSLASKSQLKIH------H
CM002888.2_56326713-56327613(+)_1	2	73	95	FTC-----CGKRFNCSSNLNQH------H
CM002888.2_56326713-56327613(+)_1	3	101	123	FTC-----CGKSFRLSSHFNQH------H
CM002888.2_56326713-56327613(+)_1	4	129	151	FKC-----CGKSFSQLSLLNYH------H
CM002888.2_56326713-56327613(+)_1	5	157	179	FKC-----CGKSFTCSSSLNRH------H
CM002888.2_56326713-56327613(+)_1	6	185	207	FAC-----CGKSFLRSSHLNRH------H
CM002888.2_56326713-56327613(+)_1	7	213	235	FTC-----CWKSFTCSSHLYRH------H
CM002888.2_56326713-56327613(+)_1	8	241	263	FTC-----CEKSFIRSSHLNRH------H
CM002888.2_56326713-56327613(+)_1	9	269	291	FTC-----CGKSFSQSISLNYH------H
CM002888.2_56441986-56442811(+)_1	1	45	67	FTC-----CGKSFGRKGDLKIH------H
CM002888.2_56441986-56442811(+)_1	2	73	95	FTC-----CGKSFSQSSHLNYH------H
CM002888.2_56441986-56442811(+)_1	3	101	123	FTC-----CRKSFNFSSNLHRH------H
CM002888.2_56441986-56442811(+)_1	4	129	151	FTC-----CEKSFNFSSNLRRH------H
CM002888.2_56441986-56442811(+)_1	5	157	179	FTC-----CGKSYNHISHLNQH------H
CM002888.2_56441986-56442811(+)_1	6	185	207	FKC-----CGKSFSQSSSLNQH------H
CM002888.2_56441986-56442811(+)_1	7	213	235	FQC-----CRKSFKISSNLYRH------H
CM002888.2_56441986-56442811(+)_1	8	241	263	FTC-----CGKSFSQSSHLNKH------H
CM002888.2_56621122-56622112(-)_1	1	46	68	FTC-----CGKSFATKSKLKIH------H
CM002888.2_56621122-56622112(-)_1	2	74	96	FTC-----CGKSFNQLSHLNYH------H
CM002888.2_56621122-56622112(-)_1	3	102	124	FAC-----CAKSFKQSSHLNLH------H
CM002888.2_56621122-56622112(-)_1	4	130	152	FTC-----CGKSFNCSSHLNQH------H
CM002888.2_56621122-56622112(-)_1	5	158	180	YAC-----CGKSFNQSSHLNYH------H
CM002888.2_56621122-56622112(-)_1	6	186	208	FTC-----CAKSFNQSSHLNQH------H
CM002888.2_56621122-56622112(-)_1	7	214	236	YAC-----CGKSFNCSTNFDNH------H
CM002888.2_56621122-56622112(-)_1	8	242	264	FTC-----CGKSFSQLSNLNLH------H
CM002888.2_56621122-56622112(-)_1	9	270	292	YAC-----CGKSFYCSTNLNHH------H
CM002888.2_56621122-56622112(-)_1	10	298	321	FTC-----CGESFSKSSHLNKH------H
CM002888.2_56630793-56631984(+)_1	1	59	81	FSC-----CSKSFSQKSKLDVH------H
CM002888.2_56630793-56631984(+)_1	2	87	109	YTC-----CGKSFGQKQGFKAH------H
CM002888.2_56630793-56631984(+)_1	3	115	137	FTC-----CEKSFYHSGNFAAH------H
CM002888.2_56630793-56631984(+)_1	4	143	165	FSC-----CGKSFCHKPNLDVH------H
CM002888.2_56630793-56631984(+)_1	5	171	193	YTC-----CGKSFGQKQSFNTH------H
CM002888.2_56630793-56631984(+)_1	6	197	221	RPC-----CEKSFYNARSLAAH------H
WARNING: Overlapping ZFs are found in CM002888.2_56630793-56631984(+)_1. Only the first ZF instance is considered.
CM002888.2_56630793-56631984(+)_1	7	227	249	FSC-----CRKSFSLKLTLIAH------H
CM002888.2_56630793-56631984(+)_1	8	255	277	HIC-----CGKSFGQKQDLDIH------H
CM002888.2_56630793-56631984(+)_1	9	283	305	YTC-----CGKSFPHISTLKHH------H
CM002888.2_56630793-56631984(+)_1	10	311	333	FAC-----CGKSFTTKTSLKNH------H
CM002888.2_56630793-56631984(+)_1	11	339	361	FTC-----CGKSLTRKDYIKKH------H
CM002888.2_56630793-56631984(+)_1	12	367	389	FRC-----CGKGFKNKRSLNTH------H
CM002888.2_56681441-56682428(-)_1	1	50	72	FTC-----CGKILASKSKLKVH------H
CM002888.2_56681441-56682428(-)_1	2	78	100	FTC-----CGKSFSISSSLNLH------H
CM002888.2_56681441-56682428(-)_1	3	106	128	FTC-----CGNSFSHLSPFNKH------H
CM002888.2_56681441-56682428(-)_1	4	134	156	FTC-----CGKSFSLSTSLNLH------H
CM002888.2_56681441-56682428(-)_1	5	162	184	FTC-----CGKSFNCSSNLSKH------H
CM002888.2_56681441-56682428(-)_1	6	190	212	FTC-----CEKSFRISSSLNLH------H
CM002888.2_56681441-56682428(-)_1	7	218	240	FTC-----CGNSFSQSSSLNKH------H
CM002888.2_56681441-56682428(-)_1	8	246	268	FTC-----CGKSFNRSEHLNLH------H
CM002888.2_56681441-56682428(-)_1	9	274	296	FTC-----CEKSFTCSSHLNRH------H
CM002888.2_56681441-56682428(-)_1	10	302	324	YAC-----CGKIFSQSSCLNLH------H
CM002888.2_56701232-56702202(-)_1	1	41	63	FTC-----CEKSLANKSKLKIH------H
CM002888.2_56701232-56702202(-)_1	2	69	91	FTC-----CRKSFYCSFSLNRH------H
CM002888.2_56701232-56702202(-)_1	3	97	119	FAC-----CGKSFTCSSHLNQH------H
CM002888.2_56711652-56712900(-)_1	1	78	100	FSC-----CRKSFSQKSNLDVH------H
CM002888.2_56711652-56712900(-)_1	2	106	128	FTC-----CGKSFGQIQGFKAH------H
CM002888.2_56711652-56712900(-)_1	3	134	156	FTC-----CGKSFYHVGNFAAH------H
CM002888.2_56711652-56712900(-)_1	4	162	184	FSC-----CGKSFCHKPNLDVH------H
CM002888.2_56711652-56712900(-)_1	5	190	212	YTC-----CGKSFGQKQSFNTH------H
CM002888.2_56711652-56712900(-)_1	6	216	240	RPC-----CGKSYYNARSLAAH------H
WARNING: Overlapping ZFs are found in CM002888.2_56711652-56712900(-)_1. Only the first ZF instance is considered.
CM002888.2_56711652-56712900(-)_1	7	246	268	FSC-----CRKSFSLKLTLIAH------H
CM002888.2_56711652-56712900(-)_1	8	274	296	HTC-----CGKSFGQKQDLDIH------H
CM002888.2_56711652-56712900(-)_1	9	302	324	YTC-----CGKSFPHISSLKHH------H
CM002888.2_56711652-56712900(-)_1	10	330	352	FTC-----CGKSFTTKTSLKNH------H
CM002888.2_56711652-56712900(-)_1	11	358	380	FTC-----CGKSLTRKDYIKKH------H
CM002888.2_56711652-56712900(-)_1	12	386	408	FRC-----CGKGFKSKRSLNTH------H
CM002888.2_56890735-56891722(-)_1	1	45	67	FTC-----CGKSWASKSKLKIH------H
CM002888.2_56890735-56891722(-)_1	2	73	95	FTC-----CGKSFNQSSHLNKH------H
CM002888.2_56890735-56891722(-)_1	3	101	123	FTC-----CAKSFNQSSHLNLH------H
CM002888.2_56890735-56891722(-)_1	4	129	151	FTC-----CGKSFNCSSHLNQH------H
CM002888.2_56890735-56891722(-)_1	5	157	179	YAC-----CGKSFNQSSHLNYH------H
CM002888.2_56890735-56891722(-)_1	6	185	207	FTC-----CAKSFNQLSHLNQH------H
CM002888.2_56890735-56891722(-)_1	7	213	235	YAC-----CGKSFNCSTNFDNH------H
CM002888.2_56890735-56891722(-)_1	8	241	263	FTC-----CGKSFSQLSNLNLH------H
CM002888.2_56890735-56891722(-)_1	9	269	291	YAC-----CGKSFYCSTNLNHH------H
CM002888.2_56890735-56891722(-)_1	10	297	320	FTC-----CGESFSKSSHLNKH------H
CM002888.2_56983959-56985171(+)_1	1	66	88	FSC-----CSKSFSQKSNLNVH------H
CM002888.2_56983959-56985171(+)_1	2	94	116	FTC-----CGKSFGQKQSFKAH------H
CM002888.2_56983959-56985171(+)_1	3	122	144	YTC-----CGKSFYHAGHFAAH------H
CM002888.2_56983959-56985171(+)_1	4	150	172	FSC-----CGKSFSQKPNLDVH------H
CM002888.2_56983959-56985171(+)_1	5	178	200	YTC-----CGKSFSQKRSFKAH------H
CM002888.2_56983959-56985171(+)_1	6	206	228	YTC-----CGKSFCHARNLEVH------H
CM002888.2_56983959-56985171(+)_1	7	234	256	FSC-----CRKNFSTKLNLIAH------H
CM002888.2_56983959-56985171(+)_1	8	262	284	YTC-----CGKSLGKKQDLYIH------H
CM002888.2_56983959-56985171(+)_1	9	290	312	YTC-----CGKSFPHKNTLNHH------H
CM002888.2_56983959-56985171(+)_1	10	318	340	FAC-----CGKSFTTKFSLKNH------H
CM002888.2_56983959-56985171(+)_1	11	346	368	FTC-----CGKSLTRKDTIKQH------H
CM002888.2_56983959-56985171(+)_1	12	374	396	FRC-----CGKGFKSKRSLNTH------H
WARNING: Overlapping ZFs are found in CM002888.2_56983959-56985171(+)_1. Only the first ZF instance is considered.
CM002888.2_56995917-56996916(-)_1	1	49	71	FTC-----CGKSFATKSKLKIH------H
CM002888.2_56995917-56996916(-)_1	2	77	99	FTC-----CGKSFNQLSHLNYH------H
CM002888.2_56995917-56996916(-)_1	3	105	127	FAC-----CAKSFKQSSHLNLH------H
CM002888.2_56995917-56996916(-)_1	4	133	155	FTC-----CGKSFNCSSHLNQH------H
CM002888.2_56995917-56996916(-)_1	5	161	183	YAC-----CGKSFNQSSHLNYH------H
CM002888.2_56995917-56996916(-)_1	6	189	211	FTC-----CAKSFNQSSHLNQH------H
CM002888.2_56995917-56996916(-)_1	7	217	239	FAC-----CGKSFNCSTNFDNH------H
CM002888.2_56995917-56996916(-)_1	8	245	267	FTC-----CGKSFSQLSNLNLH------H
CM002888.2_56995917-56996916(-)_1	9	273	295	YAC-----CGKSFYCSTNLNHH------H
CM002888.2_56995917-56996916(-)_1	10	301	324	FTC-----CGESFSKASSLNKH------H
CM002888.2_57016873-57017752(+)_1	1	44	66	FTC-----CGKSLANKSKLTIH------H
CM002888.2_57016873-57017752(+)_1	2	72	94	FTC-----CGKSFNRSSHLNIH------H
CM002888.2_57016873-57017752(+)_1	3	100	122	FTC-----CGKSFSQSSYLNLH------H
CM002888.2_57016873-57017752(+)_1	4	128	150	FTC-----CGKSFNCLAHLNKH------H
CM002888.2_57016873-57017752(+)_1	5	156	178	WTC-----CGKSFSQSSSLKHH------H
CM002888.2_57016873-57017752(+)_1	6	184	206	FTC-----CGKSFSCSSDINRH------H
CM002888.2_57016873-57017752(+)_1	7	212	234	FTC-----CGKSFSQSSSLNHH------H
CM002888.2_57016873-57017752(+)_1	8	240	262	FTC-----CGKSFSQSSSLNLH------H
CM002888.2_57034066-57035059(-)_1	1	75	99	KTC-----CGKSFYTIGNLTVH------H
WARNING: Overlapping ZFs are found in CM002888.2_57034066-57035059(-)_1. Only the first ZF instance is considered.
CM002888.2_57034066-57035059(-)_1	2	105	127	YTC-----CGKSFCQKENFKTH------H
CM002888.2_57034066-57035059(-)_1	3	133	155	YTC-----CGKSFYHAGNLIMH------H
CM002888.2_57034066-57035059(-)_1	4	161	183	YSC-----CGKSFKQNGNLEVH------H
CM002888.2_57034066-57035059(-)_1	5	189	211	FTC-----CGKSFVKKQNLDIH------H
CM002888.2_57034066-57035059(-)_1	6	217	239	YTC-----CGKSFTYKSSLNNH------H
CM002888.2_57034066-57035059(-)_1	7	245	267	FAC-----CGKSFSSKSSLMNH------H
CM002888.2_57034066-57035059(-)_1	8	273	295	FTC-----CGINLKRKDYIRRH------H
CM002888.2_57034066-57035059(-)_1	9	301	323	FRC-----CGKGFTHKRSLSAH------H
CM002888.2_57175682-57176723(+)_1	1	58	83	KSC-----CEKSLVSKCKLKIH------H
WARNING: Overlapping ZFs are found in CM002888.2_57175682-57176723(+)_1. Only the first ZF instance is considered.
CM002888.2_57175682-57176723(+)_1	2	89	111	FTC-----CGKSFSQLSHLNQH------H
CM002888.2_57175682-57176723(+)_1	3	117	139	FTC-----CGKSFNKSSSLYRH------H
CM002888.2_57175682-57176723(+)_1	4	145	167	FTC-----CEKSFIQSSSLNEH------H
CM002888.2_57175682-57176723(+)_1	5	173	195	FIC-----CGKSFSQSAYLIKH------H
CM002888.2_57175682-57176723(+)_1	6	229	251	FTC-----CGKSFSCSSYLNKH------H
CM002888.2_57175682-57176723(+)_1	7	257	279	FTC-----CGKSFSQSSSLIKH------H
CM002888.2_57175682-57176723(+)_1	8	285	307	FTC-----CGKSFNQSSSLNKH------H
CM002888.2_57175682-57176723(+)_1	9	313	335	YMC-----CEKTFITAGDLKRH------H
CM002888.2_57209620-57210799(+)_1	1	42	67	NNC-----CGKSFGRKYILKIH------H
WARNING: Overlapping ZFs are found in CM002888.2_57209620-57210799(+)_1. Only the first ZF instance is considered.
CM002888.2_57209620-57210799(+)_1	2	73	95	FTC-----CGKSFSCSSHLNQH------H
CM002888.2_57209620-57210799(+)_1	3	101	123	FTC-----CGNSFSQLAHFNHH------H
CM002888.2_57209620-57210799(+)_1	4	129	151	FTC-----CGKSFSQSSNFNKH------H
CM002888.2_57209620-57210799(+)_1	5	157	179	FTC-----CGKSFSQSSNFNKH------H
CM002888.2_57209620-57210799(+)_1	6	250	272	FTC-----CGKSFSQSSNFNKH------H
CM002888.2_57209620-57210799(+)_1	7	278	300	FTC-----CGKSFSQSSNFNKH------H
CM002888.2_57209620-57210799(+)_1	8	306	328	FTC-----CGKSFSQSSNFNQH------H
CM002888.2_57209620-57210799(+)_1	9	334	356	FTC-----CGKSFSQSSNFNRH------H
CM002888.2_57209620-57210799(+)_1	10	362	384	FTC-----CGKSFSRSSSFNLH------H
CM002888.2_57352242-57353283(-)_1	1	66	88	FSC-----CRKSFSQKPKLDVH------H
CM002888.2_57352242-57353283(-)_1	2	94	116	YTC-----CGKSFSQKQSFKTH------H
CM002888.2_57352242-57353283(-)_1	3	122	144	YTC-----CGKRFNHVGNFAAH------H
CM002888.2_57352242-57353283(-)_1	4	150	172	YTC-----CGKSFYNTGNLAVH------H
CM002888.2_57352242-57353283(-)_1	5	178	200	YSC-----CGKSFKQNVTLKIH------H
CM002888.2_57352242-57353283(-)_1	6	206	228	FTC-----CGKSFSQKQDLGIH------H
CM002888.2_57352242-57353283(-)_1	7	234	256	YKC-----CGKGFPYKSTLKHH------H
CM002888.2_57352242-57353283(-)_1	8	262	284	FAC-----CGKSFTTKANLMNH------H
CM002888.2_57352242-57353283(-)_1	9	290	312	FRC-----CGKSLTHKDSIKNH------H
CM002888.2_57352242-57353283(-)_1	10	314	339	VEC-----CGKDFKHKRSLNTH------H
WARNING: Overlapping ZFs are found in CM002888.2_57352242-57353283(-)_1. Only the first ZF instance is considered.
CM002888.2_57380357-57381272(-)_1	1	86	108	YTC-----CGKSFYNTGNLTVH------H
CM002888.2_57380357-57381272(-)_1	2	114	136	YTC-----CGKSFYSTGNLAVH------H
CM002888.2_57380357-57381272(-)_1	3	142	164	YSC-----CGKSCKQNGNLETH------H
CM002888.2_57380357-57381272(-)_1	4	170	192	FIC-----CRKGFSQKQNLTIH------H
CM002888.2_57380357-57381272(-)_1	5	198	220	YTC-----CGKSFTHTGSLKHH------H
CM002888.2_57380357-57381272(-)_1	6	226	248	FAC-----CGKSFTTKTSLMNH------H
CM002888.2_57380357-57381272(-)_1	7	251	273	TTC-----CGKSLPCKDSIKQH------H
CM002888.2_57380357-57381272(-)_1	8	275	300	GEC-----CGKVFKHKRSVINH------H
WARNING: Overlapping ZFs are found in CM002888.2_57380357-57381272(-)_1. Only the first ZF instance is considered.
CM002888.2_57411796-57412606(-)_1	1	40	65	NNC-----CGKSFGRKGNLKIH------H
WARNING: Overlapping ZFs are found in CM002888.2_57411796-57412606(-)_1. Only the first ZF instance is considered.
CM002888.2_57411796-57412606(-)_1	2	71	93	FTC-----CGKSFSQSSNLNIH------H
CM002888.2_57411796-57412606(-)_1	3	99	121	FKC-----CGKSFNRSSDLHQH------H
CM002888.2_57411796-57412606(-)_1	4	127	149	FTC-----CEKNFNCSSNLNTH------H
CM002888.2_57411796-57412606(-)_1	5	155	177	FTC-----CGKSFNFSSNLHRH------H
CM002888.2_57411796-57412606(-)_1	6	183	205	FTC-----CGKSFFHLSHLNRH------H
CM002888.2_57411796-57412606(-)_1	7	211	233	FKC-----CGKSFNRSSDLHQH------H
CM002888.2_57411796-57412606(-)_1	8	239	261	FTC-----CEKSFNCSSNLYTH------H
CM002888.2_57425457-57426657(+)_1	1	64	89	KSC-----CGKSLASKSKLKTH------H
WARNING: Overlapping ZFs are found in CM002888.2_57425457-57426657(+)_1. Only the first ZF instance is considered.
CM002888.2_57425457-57426657(+)_1	2	122	144	FTC-----CGKSFNCSSHLNQH------H
CM002888.2_57425457-57426657(+)_1	3	150	172	FRC-----CGKSFNCSSHLNEH------H
CM002888.2_57425457-57426657(+)_1	4	178	200	FTC-----CGKSFSKSSSLYRH------H
CM002888.2_57425457-57426657(+)_1	5	206	228	YTC-----CRKSFSQSSSLNLH------H
CM002888.2_57425457-57426657(+)_1	6	234	256	FTC-----CGNSFSKSSSLYRH------H
CM002888.2_57425457-57426657(+)_1	7	262	284	FTC-----CGKSFIQSSCLNVH------H
CM002888.2_57425457-57426657(+)_1	8	290	312	FTC-----CGKSFIHSSHLNQH------H
CM002888.2_57425457-57426657(+)_1	9	345	367	YMC-----CEKTFITAAELKRH------H
CM002888.2_57425457-57426657(+)_1	10	373	395	YKC-----CSKRFAHSGTLKAH------H
CM002888.2_57494486-57495398(-)_1	1	49	71	FTC-----CGKSFGRKWDLKIH------H
CM002888.2_57494486-57495398(-)_1	2	77	99	FTC-----CGKGFSRSSHLNEH------H
CM002888.2_57494486-57495398(-)_1	3	105	127	FTC-----CGKSFGRNLDLKTH------H
CM002888.2_57494486-57495398(-)_1	4	133	155	FTC-----CGKSFGRKWDLKIH------H
CM002888.2_57494486-57495398(-)_1	5	161	183	FTC-----CGKRFSRSSHLNNH------H
CM002888.2_57494486-57495398(-)_1	6	189	211	FTC-----CGKTINCSSRPNKH------H
CM002888.2_57494486-57495398(-)_1	7	217	239	FTC-----CGKSFGRKWDLKIH------H
CM002888.2_57494486-57495398(-)_1	8	245	267	FTC-----CGKSFSRSSHLNEH------H
CM002888.2_57494486-57495398(-)_1	9	273	295	FTC-----CGKSFSRSSHFNRH------H
CM002888.2_57505706-57506525(+)_1	1	46	68	FTC-----CGKSFGKKHILNIH------H
CM002888.2_57505706-57506525(+)_1	2	74	96	FTC-----CGKSFSRLSSLNLH------H
CM002888.2_57505706-57506525(+)_1	3	102	124	FTC-----CGKSFYCSSNLYRH------H
CM002888.2_57505706-57506525(+)_1	4	158	180	FTC-----CGKSLSKPSSLNLH------H
CM002888.2_57505706-57506525(+)_1	5	186	208	FTC-----CGKSFSRSSSLNLH------H
CM002888.2_57505706-57506525(+)_1	6	214	236	FTC-----CGKSFYCSSNLYRH------H
CM002888.2_57505706-57506525(+)_1	7	242	264	FTC-----CGKSFSRSSSLNKH------H
CM002888.2_57519313-57520402(-)_1	1	85	107	YTC-----CGKSFGKKRSFKTH------H
CM002888.2_57519313-57520402(-)_1	2	113	135	YTC-----CGKSFKQIGTLKGH------H
CM002888.2_57519313-57520402(-)_1	3	141	163	YTC-----CGKSFKQSATLKGH------H
CM002888.2_57519313-57520402(-)_1	4	169	191	YTC-----CGQSFYYAGNFAAH------H
CM002888.2_57519313-57520402(-)_1	5	197	219	YTC-----CGKSFKQSGTLKGH------H
CM002888.2_57519313-57520402(-)_1	6	249	271	YTC-----CGKSFTCKSSLINH------H
CM002888.2_57519313-57520402(-)_1	7	277	299	FAC-----CGKSFTCKANLMNH------H
CM002888.2_57519313-57520402(-)_1	8	305	327	FIC-----CGKSLTRKDYIKQH------H
CM002888.2_57519313-57520402(-)_1	9	333	355	FRC-----CGKSFKQKINLSAH------H
CM002888.2_57757129-57758473(-)_1	1	42	64	FTC-----CGKSLANKSKLKIH------H
CM002888.2_57757129-57758473(-)_1	2	70	92	FTC-----CGKSFSQSSHLNQH------H
CM002888.2_57757129-57758473(-)_1	3	98	120	FTC-----CRKSFYCSFSLNRH------H
CM002888.2_57757129-57758473(-)_1	4	126	148	FAC-----CGKSFTCLSHLNQH------H
CM002888.2_57757129-57758473(-)_1	5	154	176	FTC-----CGKSFSQSSSLNQH------H
CM002888.2_57757129-57758473(-)_1	6	182	204	FTC-----CGKSFSQSSSLNQH------H
CM002888.2_57757129-57758473(-)_1	7	210	232	FQC-----CRKSFYRSFSLNQH------H
CM002888.2_57757129-57758473(-)_1	8	238	260	FTC-----CGKSFSLSTSLNYH------H
CM002888.2_57757129-57758473(-)_1	9	266	288	FTC-----CGKSFTRSSYLNQH------H
CM002888.2_57757129-57758473(-)_1	10	294	316	FTC-----CGKSFTCSSHLNQH------H
CM002888.2_57757129-57758473(-)_1	11	322	344	LTC-----CGKSFSQSSSLNHH------H
CM002888.2_57757129-57758473(-)_1	12	350	372	FQC-----CGKSFYCSSSLIRH------H
CM002888.2_57757129-57758473(-)_1	13	378	400	FSC-----CGKNFSQSKSLNYH------H
CM002888.2_57757129-57758473(-)_1	14	406	429	FTC-----CGKSFTRSSHLNQH------H
CM002888.2_57855992-57856985(-)_1	1	75	99	KPC-----CGKSFYTIGNLTVH------H
WARNING: Overlapping ZFs are found in CM002888.2_57855992-57856985(-)_1. Only the first ZF instance is considered.
CM002888.2_57855992-57856985(-)_1	2	105	127	YTC-----CGKSFCKKENFKTH------H
CM002888.2_57855992-57856985(-)_1	3	133	155	YTC-----CGKSFYHSGNLIMH------H
CM002888.2_57855992-57856985(-)_1	4	161	183	YSC-----CGKSFKQNGNLEVH------H
CM002888.2_57855992-57856985(-)_1	5	189	211	FTC-----CGKSFVKKQNLDIH------H
CM002888.2_57855992-57856985(-)_1	6	217	239	YTC-----CGKSFTYKSSLNHH------H
CM002888.2_57855992-57856985(-)_1	7	245	267	FAC-----CGKSFSTKSSLMNH------H
CM002888.2_57855992-57856985(-)_1	8	273	295	FTC-----CGIKLKRKDYIRRH------H
CM002888.2_57855992-57856985(-)_1	9	301	323	FRC-----CGKGFTHKRSLSAH------H
CM002888.2_57917284-57918169(+)_1	1	73	95	FTC-----CGKSFYNTGNLKVH------H
CM002888.2_57917284-57918169(+)_1	2	101	123	YIC-----CGKSFYSTGNLAVH------H
CM002888.2_57917284-57918169(+)_1	3	185	207	YTC-----CGKSFPHKGSLKHH------H
CM002888.2_57917284-57918169(+)_1	4	213	235	FAC-----CGRSFTTKASLMNH------H
CM002888.2_57917284-57918169(+)_1	5	241	263	FTC-----CGKSITRKDSIKQH------H
CM002888.2_57917284-57918169(+)_1	6	268	290	FRC-----CGKGFKYKRSLVNH------H
CM002888.2_57984472-57985384(-)_1	1	46	68	FIC-----CGKSFGRKDNLKIH------H
CM002888.2_57984472-57985384(-)_1	2	74	96	FTC-----CGKSFSQSSNLNDH------H
CM002888.2_57984472-57985384(-)_1	3	102	124	FTC-----CGKSFRKSSSLTLH------H
CM002888.2_57984472-57985384(-)_1	4	130	152	FTC-----CGKSYSQSSHLNQH------H
CM002888.2_57984472-57985384(-)_1	5	158	180	FTC-----CGKSFNRSSGLYQH------H
CM002888.2_57984472-57985384(-)_1	6	186	208	FTC-----CGKSFNRSSNLYKH------H
CM002888.2_57984472-57985384(-)_1	7	214	236	FSC-----CGKSFNFSSTLYQH------H
CM002888.2_57984472-57985384(-)_1	8	242	264	FTC-----CGKCFNFSSNLNRH------H
CM002888.2_57984472-57985384(-)_1	9	270	292	FTC-----CGKSFSQSSHLNQH------H
CM002888.2_58001256-58002498(+)_1	1	47	69	FTC-----CGKSLASKSSLKIH------H
CM002888.2_58001256-58002498(+)_1	2	75	97	FTC-----CGKSFNQISALSKH------H
CM002888.2_58001256-58002498(+)_1	3	103	125	YTC-----CGKSFSQSSNFNLH------H
CM002888.2_58001256-58002498(+)_1	4	131	153	FTC-----CGKSFTCSSHLNQH------H
CM002888.2_58001256-58002498(+)_1	5	159	181	FSC-----CGKCFNCSSHFKQH------H
CM002888.2_58001256-58002498(+)_1	6	187	209	FTC-----CGKSFSQSSNFNLH------H
CM002888.2_58001256-58002498(+)_1	7	215	237	FTC-----CGKSFSQSSDLNKH------H
CM002888.2_58001256-58002498(+)_1	8	243	265	FTC-----CGNSFIRSSHLNQH------H
CM002888.2_58001256-58002498(+)_1	9	271	293	FTC-----CGKSFNCSSHLNQH------H
CM002888.2_58001256-58002498(+)_1	10	299	321	FTC-----CGKSFSQSSNLNQH------H
CM002888.2_58001256-58002498(+)_1	11	327	349	FTC-----CRKSFSQSSSLNDH------H
CM002888.2_58001256-58002498(+)_1	12	355	377	FTC-----CGKSFNRSSNLNKH------H
CM002888.2_58001256-58002498(+)_1	13	383	405	FTC-----CGKSYSRSSSLHLH------H
CM002888.2_58021412-58022384(+)_1	1	77	99	FSC-----CRKSFSQRSNLDVH------H
CM002888.2_58021412-58022384(+)_1	2	105	127	YTC-----CGKSFYTIGNLTVH------H
CM002888.2_58021412-58022384(+)_1	3	133	155	YAC-----CGKSFYTTGNLAAH------H
CM002888.2_58021412-58022384(+)_1	4	161	183	YSC-----CGKSCKQNGNLEVH------H
CM002888.2_58021412-58022384(+)_1	5	189	211	FIC-----CGKGFSQKQNLTIH------H
CM002888.2_58021412-58022384(+)_1	6	217	239	YTC-----CGKSFRCKNTLDHH------H
CM002888.2_58021412-58022384(+)_1	7	245	267	FAC-----CGKSFTTKARLMNH------H
CM002888.2_58021412-58022384(+)_1	8	270	292	TTC-----CGKSLTCKDSIKQH------H
CM002888.2_58021412-58022384(+)_1	9	297	319	FRC-----CGKVFKHKRSLDNH------H
CM002888.2_58040330-58040963(+)_1	1	46	68	FIC-----CGKSFGRKGNLKTH------H
CM002888.2_58040330-58040963(+)_1	2	74	96	FTC-----CGKSFSQSSHLNYH------H
CM002888.2_58040330-58040963(+)_1	3	102	124	FTC-----CGKSFRQSSSLTLH------H
CM002888.2_58040330-58040963(+)_1	4	130	152	FTC-----CWKSYSRSSHLYQH------H
CM002888.2_58040330-58040963(+)_1	5	158	180	FTC-----CGKSFNFSSTLYKH------H
CM002888.2_58040330-58040963(+)_1	6	186	208	FTC-----CGKSFNFSSTLYKH------H
CM002888.2_58066423-58067320(+)_1	1	44	66	FTC-----CENSFNSSSHLNIH------H
CM002888.2_58066423-58067320(+)_1	2	72	94	FTC-----CGKSFSQSSNLNQH------H
CM002888.2_58066423-58067320(+)_1	3	100	122	FRC-----CGKSFSCSSYLNQH------H
CM002888.2_58066423-58067320(+)_1	4	128	150	FIC-----CGKSFSQSSYLNQH------H
CM002888.2_58066423-58067320(+)_1	5	156	178	FTC-----CGKSFNCLAHLNKH------H
CM002888.2_58066423-58067320(+)_1	6	184	206	FTC-----CGKSFSQSSSRNLH------H
CM002888.2_58066423-58067320(+)_1	7	212	234	FTC-----CGKSFNCLSHLNKH------H
CM002888.2_58066423-58067320(+)_1	8	240	262	FTC-----CGKSFSCSSDLNRH------H
CM002888.2_58066423-58067320(+)_1	9	268	290	FTC-----CGKSFSQSSSLNHH------H
CM002888.2_58094880-58095882(+)_1	1	48	70	FTC-----CGKSFGRKGDFKIH------H
CM002888.2_58094880-58095882(+)_1	2	76	98	FTC-----CGKSFSQSSHLNYH------H
CM002888.2_58094880-58095882(+)_1	3	104	126	FTC-----CRKSFYFSSNLHRH------H
CM002888.2_58094880-58095882(+)_1	4	132	154	FTC-----CGKSFSQKSNLNLH------H
CM002888.2_58094880-58095882(+)_1	5	160	182	FKC-----CGKSFNRSSDLYKH------H
CM002888.2_58094880-58095882(+)_1	6	188	210	FTC-----CEKSFNFSSNLRRH------H
CM002888.2_58094880-58095882(+)_1	7	216	238	FTC-----CGKSYNHISHLNQH------H
CM002888.2_58094880-58095882(+)_1	8	244	266	FKC-----CGKSFSQSSSLNQH------H
CM002888.2_58094880-58095882(+)_1	9	272	294	FQC-----CRKSFKISSNLYRH------H
CM002888.2_58094880-58095882(+)_1	10	300	322	FTC-----CGKSFSQSSHLNKH------H
CM002888.2_58153768-58154554(-)_1	1	24	46	FAC-----CGKSFSCSSHLNQH------H
CM002888.2_58153768-58154554(-)_1	2	52	74	FTC-----CGKSFSQSSSLNQH------H
CM002888.2_58153768-58154554(-)_1	3	80	102	FTC-----CGKSFYRSFFLNQH------H
CM002888.2_58153768-58154554(-)_1	4	108	130	FAC-----CGKSFSLSTSLNYH------H
CM002888.2_58153768-58154554(-)_1	5	136	158	FTC-----CGKSFIRSSYLNLH------H
CM002888.2_58153768-58154554(-)_1	6	164	186	FTC-----CGRSFIQSSHLNQH------H
CM002888.2_58153768-58154554(-)_1	7	192	214	FAC-----CGKSFSLSSSLNYH------H
CM002888.2_58153768-58154554(-)_1	8	220	243	FTC-----CGKSFTRSSHLNQH------H
CM002888.2_58185090-58185771(-)_1	1	21	43	FTC-----CGKSFNQPSNINLH------H
CM002888.2_58185090-58185771(-)_1	2	49	71	FTC-----CGKSFSLLSSLNQH------H
CM002888.2_58185090-58185771(-)_1	3	77	99	FTC-----CGKSFSLSSSLNRH------H
CM002888.2_58185090-58185771(-)_1	4	105	127	FTC-----CGKSFSQSSSLYNH------H
CM002888.2_58185090-58185771(-)_1	5	133	155	FIC-----CGKSFSYSSHLNHH------H
CM002888.2_58185090-58185771(-)_1	6	161	183	FTC-----CGKSFYCSSHLNQH------H
CM002888.2_58185090-58185771(-)_1	7	189	211	FTC-----CGKSFSQLSSRNLH------H
CM002888.2_58222897-58223980(+)_1	1	49	71	FTC-----CGRNFGRKGDLKIH------H
CM002888.2_58222897-58223980(+)_1	2	77	99	FTC-----CGKSFNQSSNLNHH------H
CM002888.2_58222897-58223980(+)_1	3	105	127	FTC-----CGKSFNRSSHLNYH------H
CM002888.2_58222897-58223980(+)_1	4	133	155	FTC-----CGKSFNQSSNLNLH------H
CM002888.2_58222897-58223980(+)_1	5	161	183	FTC-----CGKSFNRSSHLNYH------H
CM002888.2_58222897-58223980(+)_1	6	189	211	FTC-----CGKSFNRSSHLIYH------H
CM002888.2_58222897-58223980(+)_1	7	217	239	FTC-----CGKTFNCSSHLNQH------H
CM002888.2_58222897-58223980(+)_1	8	245	267	FTC-----CGKSFIQSSSLNQH------H
CM002888.2_58222897-58223980(+)_1	9	273	295	FTC-----CGKTFNCSSHLNQH------H
CM002888.2_58222897-58223980(+)_1	10	301	323	FTC-----CGKSFIQSSSFNYH------H
CM002888.2_58222897-58223980(+)_1	11	329	352	FTC-----CGESFSKSSFFYKH------H
CM002888.2_58373721-58374897(+)_1	1	42	64	FTC-----CGKSLANKSKLKIH------H
CM002888.2_58373721-58374897(+)_1	2	70	92	FTC-----CGKSFSQSSHFNQH------H
CM002888.2_58373721-58374897(+)_1	3	98	120	FTC-----CRKSFYCSFSLNRH------H
CM002888.2_58373721-58374897(+)_1	4	126	148	FAC-----CGKSFTCLSHLNQH------H
CM002888.2_58373721-58374897(+)_1	5	154	176	FTC-----CGKSFSQSSSLNQH------H
CM002888.2_58373721-58374897(+)_1	6	182	204	FQC-----CRKSFYRSFSLNQH------H
CM002888.2_58373721-58374897(+)_1	7	210	232	FTC-----CGKSFSLSTSLNYH------H
CM002888.2_58373721-58374897(+)_1	8	238	260	FTC-----CGKSFTRSSYLNQH------H
CM002888.2_58373721-58374897(+)_1	9	266	288	FAC-----CGKSFTCSSHLNQH------H
CM002888.2_58373721-58374897(+)_1	10	294	316	LTC-----CGKSFSQSSSLNHH------H
CM002888.2_58373721-58374897(+)_1	11	322	344	FQC-----CGKSFSLSTSLNYH------H
CM002888.2_58373721-58374897(+)_1	12	350	373	FTC-----CGKSFTRSSHLNQH------H
CM002888.2_58421065-58421980(+)_1	1	49	71	FTC-----CGKSLANKSKLKIH------H
CM002888.2_58421065-58421980(+)_1	2	77	99	FTC-----CGKSFNISSHLNHH------H
CM002888.2_58421065-58421980(+)_1	3	105	127	FTC-----CGKSFNQSSHLNYH------H
CM002888.2_58421065-58421980(+)_1	4	133	155	FTC-----CAKSFNQSSHLNLH------H
CM002888.2_58421065-58421980(+)_1	5	161	183	FTC-----CGKSFNCSSHLIQH------H
CM002888.2_58421065-58421980(+)_1	6	189	211	FTC-----CGKSFSHSSHLNLH------H
CM002888.2_58421065-58421980(+)_1	7	217	239	FTC-----CGKSFSQSSHLNLH------H
CM002888.2_58421065-58421980(+)_1	8	245	267	FSC-----CGKSFNCSSHRNQH------H
CM002888.2_58421065-58421980(+)_1	9	273	296	YTC-----CGKSFSKSSSLNKH------H
CM002888.2_58560432-58561884(+)_1	1	46	71	KNC-----CGKSFGRKDDLKIH------H
WARNING: Overlapping ZFs are found in CM002888.2_58560432-58561884(+)_1. Only the first ZF instance is considered.
CM002888.2_58560432-58561884(+)_1	2	77	99	FTC-----CGKSFSQSSNLNLH------H
CM002888.2_58560432-58561884(+)_1	3	105	127	FTC-----CGKSFIHSSSLNQH------H
CM002888.2_58560432-58561884(+)_1	4	133	155	FTC-----CGKSFIHSSSLNQH------H
CM002888.2_58560432-58561884(+)_1	5	161	183	FSC-----CGKSFDCSSHLNKH------H
CM002888.2_58560432-58561884(+)_1	6	189	211	FTC-----CGKSFSQSSSLNKH------H
CM002888.2_58560432-58561884(+)_1	7	217	239	FTC-----CGKSFSQSSFLNLH------H
CM002888.2_58560432-58561884(+)_1	8	245	267	FTC-----CGKSFDCSSHLNKH------H
CM002888.2_58560432-58561884(+)_1	9	273	295	FTC-----CGKSFINSSSLNQH------H
CM002888.2_58560432-58561884(+)_1	10	301	323	FTC-----CGKRFSRSSSLKKH------H
CM002888.2_58560432-58561884(+)_1	11	329	351	FIC-----CGKSFSQSSFFNLH------H
CM002888.2_58560432-58561884(+)_1	12	357	379	FPC-----CGKSFIRSSSLNLH------H
CM002888.2_58560432-58561884(+)_1	13	386	408	FTC-----CGKRFIHSSSLNQH------H
CM002888.2_58560432-58561884(+)_1	14	414	436	FTC-----CGKSFDCSSHLNKH------H
CM002888.2_58560432-58561884(+)_1	15	442	464	FTC-----CGKSFSQSSSLNKH------H
CM002888.2_58581225-58582224(+)_1	1	86	108	FSC-----CRKSFSQRSNLDVH------H
CM002888.2_58581225-58582224(+)_1	2	114	136	YTC-----CGKSFYTIGNLTVH------H
CM002888.2_58581225-58582224(+)_1	3	142	164	YAC-----CGKSFYTTGNLAAH------H
CM002888.2_58581225-58582224(+)_1	4	170	192	YSC-----CGKSYKQNGNLEVH------H
CM002888.2_58581225-58582224(+)_1	5	198	220	FIC-----CGKGFSQKQNLTIH------H
CM002888.2_58581225-58582224(+)_1	6	226	248	YTC-----CGKSFRCKNTLDHH------H
CM002888.2_58581225-58582224(+)_1	7	254	276	FAC-----CGKSFTTKARLMNH------H
CM002888.2_58581225-58582224(+)_1	8	279	301	TTC-----CGKSLTCKDSIKQH------H
CM002888.2_58581225-58582224(+)_1	9	306	328	FRC-----CGKGFKHKRSLVNH------H
CM002888.2_58701842-58702796(+)_1	1	63	85	FSC-----CGKSFSQKSNLDVH------H
CM002888.2_58701842-58702796(+)_1	2	91	113	YTC-----CGKSFSQIQGFKAH------H
CM002888.2_58701842-58702796(+)_1	3	119	141	FTC-----CGKSFYHVGNFAAH------H
CM002888.2_58701842-58702796(+)_1	4	147	169	FSC-----CGKSFSQKPNLDVH------H
CM002888.2_58701842-58702796(+)_1	5	175	197	YTC-----CGQSFSQKQSFKSH------H
CM002888.2_58701842-58702796(+)_1	6	203	225	YTC-----CGKSFRHARNLAEH------H
CM002888.2_58701842-58702796(+)_1	7	231	253	FSC-----CRKSFSKKPHMIAH------H
CM002888.2_58701842-58702796(+)_1	8	259	281	YTC-----CGTSLGKKQDLYIH------H
CM002888.2_58701842-58702796(+)_1	9	287	309	YTC-----CGKSFPHKSSLKHH------H
CM002888.2_58841889-58842558(-)_1	1	46	71	NNC-----CGKSFGRKGDLKIH------H
WARNING: Overlapping ZFs are found in CM002888.2_58841889-58842558(-)_1. Only the first ZF instance is considered.
CM002888.2_58841889-58842558(-)_1	2	77	99	FTC-----CGKSFSQSSNLNIH------H
CM002888.2_58841889-58842558(-)_1	3	105	127	FKC-----CGKSFNRSSDLHQH------H
CM002888.2_58841889-58842558(-)_1	4	133	155	FTC-----CEKSFNCSSNLYTH------H
CM002888.2_58841889-58842558(-)_1	5	161	183	FKC-----CGKSFNCSSDLYKH------H
CM002888.2_58841889-58842558(-)_1	6	189	211	FTC-----CGKSFNFSSNLHRH------H
CM002888.2_58901181-58901739(-)_1	1	33	55	YTC-----CGKSFYSTGNLAVH------H
CM002888.2_58901181-58901739(-)_1	2	61	83	YSC-----CGKSCKQNGNFETH------H
CM002888.2_58901181-58901739(-)_1	3	89	111	FIC-----CRKCFSQKQNLSIH------H
CM002888.2_58901181-58901739(-)_1	4	117	139	YTC-----CGKSFPHTGSLKHH------H
CM002888.2_58901181-58901739(-)_1	5	145	167	FAC-----CGKSFTTKASLMNH------H
CM002888.2_59041280-59042531(-)_1	1	50	72	FTC-----CEKSLASKSKLKIH------H
CM002888.2_59041280-59042531(-)_1	2	78	100	FTC-----CGNSFSHSSNFNNH------H
CM002888.2_59041280-59042531(-)_1	3	106	128	YTC-----CGKSFNQSSNLNNH------H
CM002888.2_59041280-59042531(-)_1	4	134	156	FTC-----CGKSFGIQSSLKIH------H
CM002888.2_59041280-59042531(-)_1	5	162	184	FTC-----CGRSYHQSSNLNNH------H
CM002888.2_59041280-59042531(-)_1	6	190	212	FTC-----CGKSFGIQNTLKIH------H
CM002888.2_59041280-59042531(-)_1	7	218	240	FTC-----CGRSFNQSSSLNLH------H
CM002888.2_59041280-59042531(-)_1	8	246	268	FTC-----CGKRFSQSSNFNKH------H
CM002888.2_59041280-59042531(-)_1	9	274	296	FTC-----CGKSFSIPSHFNLH------H
CM002888.2_59041280-59042531(-)_1	10	302	324	FTC-----CGKSFSHSSNLNSH------H
CM002888.2_59041280-59042531(-)_1	11	330	352	FTC-----CGKSFSQSSSLNLH------H
CM002888.2_59041280-59042531(-)_1	12	358	380	FTC-----CGKSFSQLSSLNIH------H
CM002888.2_59041280-59042531(-)_1	13	386	408	FTC-----CGKSFSQSAHLNKH------H
CM002888.2_59066652-59067624(+)_1	1	45	69	FTC-----CGKSLASKSKLKIH------H
WARNING: Overlapping ZFs are found in CM002888.2_59066652-59067624(+)_1. Only the first ZF instance is considered.
CM002888.2_59066652-59067624(+)_1	2	75	97	FTC-----CGKSFNQSSSFIQH------H
CM002888.2_59066652-59067624(+)_1	3	103	125	FTC-----CGKSFNCSSHLNDH------H
CM002888.2_59066652-59067624(+)_1	4	131	153	FAC-----CGKSFRQSSSLNQH------H
CM002888.2_59066652-59067624(+)_1	5	159	181	FTC-----CGRSFKCSSHLNHH------H
CM002888.2_59066652-59067624(+)_1	6	187	209	FTC-----CGKSFRQSSSFNKH------H
CM002888.2_59066652-59067624(+)_1	7	215	237	FTC-----CGKSFNCSSQINEH------H
CM002888.2_59066652-59067624(+)_1	8	243	265	FTC-----CGKSFSQSSYLNRH------H
CM002888.2_59066652-59067624(+)_1	9	271	293	FTC-----CGKSFNRSSHLNKH------H
CM002888.2_59066652-59067624(+)_1	10	299	321	FTC-----CGKSFCQTSSLNKH------H
CM002888.2_59088236-59089436(-)_1	1	89	111	FTC-----CGRNLGRKDNLKIH------H
CM002888.2_59088236-59089436(-)_1	2	117	139	FTC-----CGKSFNRSSSLNHH------H
CM002888.2_59088236-59089436(-)_1	3	173	195	FTC-----CGKSFSQSSSLNRH------H
CM002888.2_59088236-59089436(-)_1	4	201	223	FTC-----CGKSFSHSSNFNRH------H
CM002888.2_59088236-59089436(-)_1	5	229	251	FTC-----CGKSFSQSSSLNKH------H
CM002888.2_59088236-59089436(-)_1	6	257	279	FTC-----CGKSFSQSSNLNLH------H
CM002888.2_59088236-59089436(-)_1	7	285	307	FTC-----CGKSFSCSSYLNHH------H
CM002888.2_59088236-59089436(-)_1	8	313	335	FSC-----CGKSFSRSLSLKEH------H
CM002888.2_59088236-59089436(-)_1	9	341	363	FTC-----CGKSFSKSSSLNHH------H
CM002888.2_59088236-59089436(-)_1	10	369	391	FTC-----CGKSFSESSNFNRH------H
CM002888.2_59103209-59104364(+)_1	1	104	126	YTC-----CGKSFPKIDGFKAH------H
CM002888.2_59103209-59104364(+)_1	2	132	154	YKC-----CGKSFTQNSNLEVH------H
CM002888.2_59103209-59104364(+)_1	3	160	182	FTC-----CGKGFAKKHNLNIH------H
CM002888.2_59103209-59104364(+)_1	4	188	210	YTC-----CGQSFPYKTTFNSH------H
CM002888.2_59103209-59104364(+)_1	5	216	238	YRC-----CGKSFTHKSTFNNH------H
CM002888.2_59103209-59104364(+)_1	6	244	266	YRC-----CGKSFTHKNTLDNH------H
CM002888.2_59103209-59104364(+)_1	7	272	294	YTC-----CGKRFPYKSTLNNH------H
CM002888.2_59103209-59104364(+)_1	8	300	322	FAC-----CGKRFRAKASLMNH------H
CM002888.2_59103209-59104364(+)_1	9	328	350	FTC-----CGKSLTHKDSIKNH------H
CM002888.2_59103209-59104364(+)_1	10	355	377	FRC-----CGKGFNCKRSLSTH------H
CM002888.2_59137818-59139012(-)_1	1	48	70	FTC-----CGKSLANKSKLKIH------H
CM002888.2_59137818-59139012(-)_1	2	76	98	FTC-----CGKSFDCSSHLNRH------H
CM002888.2_59137818-59139012(-)_1	3	104	126	FAC-----CGKSFNCSSHLNQH------H
CM002888.2_59137818-59139012(-)_1	4	132	154	FTC-----CRKSFYCSFSLNRH------H
CM002888.2_59137818-59139012(-)_1	5	160	182	FAC-----CGKSFTCSSHLNQH------H
CM002888.2_59137818-59139012(-)_1	6	188	210	FTC-----CGKSFSQSSSLNQH------H
CM002888.2_59137818-59139012(-)_1	7	216	238	FTC-----CGKSFYRSFFLNQH------H
CM002888.2_59137818-59139012(-)_1	8	244	266	FAC-----CGKSFSLSTSLNYH------H
CM002888.2_59137818-59139012(-)_1	9	272	294	FTC-----CGKSFIRSSYLNLH------H
CM002888.2_59137818-59139012(-)_1	10	300	322	FTC-----CGRSFIQSSHLNQH------H
CM002888.2_59137818-59139012(-)_1	11	328	350	FAC-----CGKSFSLSSSLNYH------H
CM002888.2_59137818-59139012(-)_1	12	356	379	FTC-----CGKSFTRSSHLNQH------H
CM002888.2_59150847-59151717(-)_1	1	63	85	FSC-----CRKSFSQKSKLDVH------H
CM002888.2_59150847-59151717(-)_1	2	91	113	YTC-----CGKSFGQIQGFKAH------H
CM002888.2_59150847-59151717(-)_1	3	119	141	FKC-----CGISFYHVGNFAAH------H
CM002888.2_59150847-59151717(-)_1	4	147	169	FSC-----CGKSFCHKPNLDVH------H
CM002888.2_59150847-59151717(-)_1	5	175	197	YTC-----CGKSFGQKQSFNTH------H
CM002888.2_59150847-59151717(-)_1	6	201	225	RPC-----CGKSYYNARSLAVH------H
WARNING: Overlapping ZFs are found in CM002888.2_59150847-59151717(-)_1. Only the first ZF instance is considered.
CM002888.2_59150847-59151717(-)_1	7	231	253	FSC-----CGKSFCQKPNLDVH------H
CM002888.2_59150847-59151717(-)_1	8	259	281	HTC-----CGKSFGQKQDLYIH------H
CM002888.2_59236440-59237574(+)_1	1	45	67	FTC-----CGKSYGSKDYLKIH------H
CM002888.2_59236440-59237574(+)_1	2	73	95	FTC-----CGKSFGRKRELKIH------H
CM002888.2_59236440-59237574(+)_1	3	101	123	YTC-----CGKSFSQSSNLNQH------H
CM002888.2_59236440-59237574(+)_1	4	129	151	FTC-----CGKSFNRSSSLNEH------H
CM002888.2_59236440-59237574(+)_1	5	157	179	FTC-----CGKSFGRNFDLKIH------H
CM002888.2_59236440-59237574(+)_1	6	185	207	FRC-----CGKSFSQSSYLNQH------H
CM002888.2_59236440-59237574(+)_1	7	213	235	FTC-----CGKSFHRSSSLNNH------H
CM002888.2_59236440-59237574(+)_1	8	241	263	FTC-----CGKTFNNSSHLYEH------H
CM002888.2_59236440-59237574(+)_1	9	269	291	FTC-----CGKNFNQSSNLNQH------H
CM002888.2_59236440-59237574(+)_1	10	297	319	FTC-----CGKSFICSSSLNLH------H
CM002888.2_59311545-59312346(+)_1	1	86	108	YTC-----CGKSFYNTGNLTVH------H
CM002888.2_59311545-59312346(+)_1	2	114	136	YTC-----CGKSFYSTGNLAVH------H
CM002888.2_59311545-59312346(+)_1	3	142	164	YSC-----CGKSCKQNGNLETH------H
CM002888.2_59311545-59312346(+)_1	4	170	192	FIC-----CRKGFSQKQNLTIH------H
CM002888.2_59311545-59312346(+)_1	5	198	220	YTC-----CGKSFPHTGSLKHH------H
CM002888.2_59311545-59312346(+)_1	6	226	248	FAC-----CGKSFTTKASLMNH------H
CM002888.2_59321973-59323119(+)_1	1	49	71	FTC-----CGKSYGSKDYLKIH------H
CM002888.2_59321973-59323119(+)_1	2	77	99	FTC-----CGKSFGRKRELKIH------H
CM002888.2_59321973-59323119(+)_1	3	105	127	YTC-----CGKSFSQSSNLNQH------H
CM002888.2_59321973-59323119(+)_1	4	133	155	FTC-----CGKSFNRSSSLNEH------H
CM002888.2_59321973-59323119(+)_1	5	161	183	FTC-----CGKSFGRNFDLKIH------H
CM002888.2_59321973-59323119(+)_1	6	189	211	FRC-----CGKSFSQSSYLNQH------H
CM002888.2_59321973-59323119(+)_1	7	217	239	FTC-----CGKSFHRSSSLNNH------H
CM002888.2_59321973-59323119(+)_1	8	245	267	FTC-----CGKTFNNSSHLYEH------H
CM002888.2_59321973-59323119(+)_1	9	273	295	FTC-----CGKSFSLSSNLNRH------H
CM002888.2_59321973-59323119(+)_1	10	301	323	FTC-----CGKSFICSSSLNLH------H
CM002888.2_59339236-59340238(-)_1	1	47	69	FTC-----CGKSFTQSSSLNQH------H
CM002888.2_59339236-59340238(-)_1	2	75	97	FTC-----CGKRFSRSWHLNQH------H
CM002888.2_59339236-59340238(-)_1	3	103	125	FTC-----CGKSFSRSWQLNQH------H
CM002888.2_59339236-59340238(-)_1	4	131	153	FTC-----CGKSFSLSWSLNLH------H
CM002888.2_59339236-59340238(-)_1	5	159	181	FTC-----CRKSFSQSSNLNKH------H
CM002888.2_59339236-59340238(-)_1	6	187	209	FTC-----CGKSFSQSSDLKQH------H
CM002888.2_59339236-59340238(-)_1	7	215	237	FTC-----CGKSFSRSSHLNEH------H
CM002888.2_59339236-59340238(-)_1	8	243	265	FTC-----CGKRFSLSSSLNLH------H
CM002888.2_59339236-59340238(-)_1	9	271	293	FTC-----CRKSFSQSSNLKKH------H
CM002888.2_59339236-59340238(-)_1	10	299	321	FRC-----CGKSFSQSSHLNKH------H
CM002888.2_59368508-59369756(+)_1	1	78	100	FSC-----CRKSFSQKSNLDVH------H
CM002888.2_59368508-59369756(+)_1	2	106	128	FTC-----CGKSFGQKQSFKAH------H
CM002888.2_59368508-59369756(+)_1	3	134	156	YTC-----CEKSFYHAGHFAAH------H
CM002888.2_59368508-59369756(+)_1	4	162	184	FSC-----CGKSFSQKPNLDVH------H
CM002888.2_59368508-59369756(+)_1	5	190	212	YTC-----CGKSFSQKQSFKTH------H
CM002888.2_59368508-59369756(+)_1	6	218	240	YTC-----CGKSFRHARNLDVH------H
CM002888.2_59368508-59369756(+)_1	7	246	268	FSC-----CRKSFSKKLNLIAH------H
CM002888.2_59368508-59369756(+)_1	8	274	296	YTC-----CGKSLGKKQDLYIH------H
CM002888.2_59368508-59369756(+)_1	9	302	324	YTC-----CGKSFPHKNTLNHH------H
CM002888.2_59368508-59369756(+)_1	10	330	352	FTC-----CGKSFTTKFSLKNH------H
CM002888.2_59368508-59369756(+)_1	11	358	380	FTC-----CGKSLTRKDTIKQH------H
CM002888.2_59368508-59369756(+)_1	12	386	408	FRC-----CGKGFKSKRSLNTH------H
CM002888.2_59415744-59416743(-)_1	1	44	69	KNC-----CGKSFSQSSSLNLH------H
WARNING: Overlapping ZFs are found in CM002888.2_59415744-59416743(-)_1. Only the first ZF instance is considered.
CM002888.2_59415744-59416743(-)_1	2	75	97	FTC-----CGKSFSQSSSLNLH------H
CM002888.2_59415744-59416743(-)_1	3	103	125	FTC-----CGKCFSQSSNLNQH------H
CM002888.2_59415744-59416743(-)_1	4	131	153	FTC-----CGKSFSLSSSLNIH------H
CM002888.2_59415744-59416743(-)_1	5	159	181	FAC-----CGKSFSCLSHLNHH------H
CM002888.2_59415744-59416743(-)_1	6	187	209	FTC-----CGKSFSQSSSLNIH------H
CM002888.2_59415744-59416743(-)_1	7	215	237	FTC-----CGKSFSQSSSLNIH------H
CM002888.2_59415744-59416743(-)_1	8	243	265	FTC-----CGKSFNCSSLLNKH------H
CM002888.2_59415744-59416743(-)_1	9	299	321	FAC-----CGKSFSHSSSLNRH------H
CM002888.2_59434407-59435148(+)_1	1	48	70	FTC-----CGKSFGRKDILKIH------H
CM002888.2_59434407-59435148(+)_1	2	76	98	FTC-----CGKSFSSSTHLNEH------H
CM002888.2_59434407-59435148(+)_1	3	104	126	FTC-----CAKSFNRSEHLNEH------H
CM002888.2_59434407-59435148(+)_1	4	132	154	FTC-----CGKIFSISSSLNRH------H
CM002888.2_59434407-59435148(+)_1	5	160	182	FTC-----CGKSFSQSSSLKEH------H
CM002888.2_59434407-59435148(+)_1	6	188	210	FTC-----CWKSFSQSSCLKEH------H
CM002888.2_59434407-59435148(+)_1	7	216	238	FTC-----CEKSFTRSSHLNRH------H
CM002888.2_59451235-59452216(+)_1	1	74	96	YTC-----CGKSFPKIHGFKAH------H
CM002888.2_59451235-59452216(+)_1	2	102	124	YKC-----CGKSFKQNSNLEVH------H
CM002888.2_59451235-59452216(+)_1	3	130	152	FTC-----CGKSFAKKHNLNIH------H
CM002888.2_59451235-59452216(+)_1	4	158	180	YTC-----CGQSFPYKTTFNIH------H
CM002888.2_59451235-59452216(+)_1	5	186	208	YRC-----CGKSFTHKNTLNNH------H
CM002888.2_59451235-59452216(+)_1	6	214	236	YRC-----CGQRFPYKTTLTNH------H
CM002888.2_59451235-59452216(+)_1	7	242	264	FAC-----CGKSFRAKASLMNH------H
CM002888.2_59451235-59452216(+)_1	8	270	292	FTC-----CGKSLTHKDSIKNH------H
CM002888.2_59451235-59452216(+)_1	9	297	319	FRC-----CGKAFKHKRSLSVH------H
CM002888.2_59536996-59537965(-)_1	1	41	66	KGC-----CGKSLASKSKLKIH------H
WARNING: Overlapping ZFs are found in CM002888.2_59536996-59537965(-)_1. Only the first ZF instance is considered.
CM002888.2_59536996-59537965(-)_1	2	72	94	FTC-----CGKSFSHSANLNQH------H
CM002888.2_59536996-59537965(-)_1	3	100	122	FMC-----CGKSFSQLSSFNQH------H
CM002888.2_59536996-59537965(-)_1	4	128	150	FSC-----CGKSFSQSSNLNLH------H
CM002888.2_59536996-59537965(-)_1	5	156	178	FTC-----CGKSFSHSSHLNQH------H
CM002888.2_59536996-59537965(-)_1	6	184	206	FTC-----CGKSFSQSSSLNQH------H
CM002888.2_59536996-59537965(-)_1	7	212	234	FTC-----CGKSFSKSSSLYRH------H
CM002888.2_59536996-59537965(-)_1	8	240	262	FTC-----CGKSFSLSSSLYRH------H
CM002888.2_59536996-59537965(-)_1	9	268	290	FTC-----CGKSFNQLSYLNKH------H
CM002888.2_59536996-59537965(-)_1	10	296	318	FTC-----CGKSFTHSSHLKKH------H
CM002888.2_59541270-59542104(-)_1	1	48	70	FTC-----CGKSFKRKDILKTH------H
CM002888.2_59541270-59542104(-)_1	2	76	98	FTC-----CGKRFNQSSHLNLH------H
CM002888.2_59541270-59542104(-)_1	3	104	126	FTC-----CGKSFNQSSYLNLH------H
CM002888.2_59541270-59542104(-)_1	4	132	154	FTC-----CWRSFICSSHLNQH------H
CM002888.2_59541270-59542104(-)_1	5	160	182	FTC-----CGKSFSSSSNLYQH------H
CM002888.2_59541270-59542104(-)_1	6	188	210	FTC-----CGKSFNCSSNLNQH------H
CM002888.2_59541270-59542104(-)_1	7	216	238	FRC-----CMKSFNCSSDLNLH------H
CM002888.2_59541270-59542104(-)_1	8	244	266	FTC-----CGRNYSQSSSLKRH------H
CM002888.2_59594477-59595275(+)_1	1	38	60	FTC-----CGKSFNQSSHLSYH------H
CM002888.2_59594477-59595275(+)_1	2	66	88	FTC-----CGKSFNQSSHLNLH------H
CM002888.2_59594477-59595275(+)_1	3	94	116	FTC-----CGKSFNCSSHLNQH------H
CM002888.2_59594477-59595275(+)_1	4	122	144	FTC-----CVKSFKQSSHLNQH------H
CM002888.2_59594477-59595275(+)_1	5	150	172	YVC-----CGKSFNCLTNLNHH------H
CM002888.2_59594477-59595275(+)_1	6	178	200	FKC-----CGKSFSQSSYLNLH------H
CM002888.2_59594477-59595275(+)_1	7	206	228	YAC-----CGKSFYCSSHLNHH------H
CM002888.2_59594477-59595275(+)_1	8	234	257	FTC-----CGDSFSKSSSLNKH------H
CM002888.2_59606577-59607186(+)_1	1	57	79	FTC-----CGKSFGRKGHLKIH------H
CM002888.2_59606577-59607186(+)_1	2	85	107	FTC-----CGRSFNRSSHLNNH------H
CM002888.2_59606577-59607186(+)_1	3	113	135	FTC-----CGKSFNQSSYLNKH------H
CM002888.2_59606577-59607186(+)_1	4	141	163	FTC-----CGKSFNQSSHLNKH------H
CM002888.2_59606577-59607186(+)_1	5	169	191	FTC-----CGKIFRQSSSLNRH------H
CM002888.2_59701260-59702307(-)_1	1	11	33	FSC-----CSKSFSQKSKLDVH------H
CM002888.2_59701260-59702307(-)_1	2	39	61	YTC-----CGKSFGQIQGFKAH------H
CM002888.2_59701260-59702307(-)_1	3	67	89	FTC-----CGKSFYHAGNFAAH------H
CM002888.2_59701260-59702307(-)_1	4	95	117	FSC-----CGNSFCHKPNLDVH------H
CM002888.2_59701260-59702307(-)_1	5	123	145	YTC-----CGRSFGQKQSFNTH------H
CM002888.2_59701260-59702307(-)_1	6	149	173	RPC-----CEKSFYNARSLAAH------H
WARNING: Overlapping ZFs are found in CM002888.2_59701260-59702307(-)_1. Only the first ZF instance is considered.
CM002888.2_59701260-59702307(-)_1	7	179	201	FSC-----CGKSFSLKLTLIAH------H
CM002888.2_59701260-59702307(-)_1	8	207	229	HIC-----CGKSFGQKQDLDIH------H
CM002888.2_59701260-59702307(-)_1	9	235	257	YTC-----CGKSFPHISSLKHH------H
CM002888.2_59701260-59702307(-)_1	10	263	285	FTC-----CGKSFTTKTSLKNH------H
CM002888.2_59701260-59702307(-)_1	11	291	313	FTC-----CGKSLTRKDSIKKH------H
CM002888.2_59701260-59702307(-)_1	12	319	341	FRC-----CGKGFKSKRSLNTH------H
CM002888.2_59716895-59717810(+)_1	1	49	71	FTC-----CGKSLASKSKLKIH------H
CM002888.2_59716895-59717810(+)_1	2	77	99	FTC-----CGKSFNISSHLNHH------H
CM002888.2_59716895-59717810(+)_1	3	105	127	FTC-----CGKSFNQSSHLNYH------H
CM002888.2_59716895-59717810(+)_1	4	133	155	FTC-----CAKSFNQSSHLNLH------H
CM002888.2_59716895-59717810(+)_1	5	161	183	FTC-----CGKSFNCSSHLIQH------H
CM002888.2_59716895-59717810(+)_1	6	189	211	FTC-----CGKSFSHSSHLNLH------H
CM002888.2_59716895-59717810(+)_1	7	217	239	FTC-----CGKSFSQSSHLNLH------H
CM002888.2_59716895-59717810(+)_1	8	245	267	FSC-----CGKSFNCSSHRNQH------H
CM002888.2_59716895-59717810(+)_1	9	273	296	YTC-----CGKSFSKSSSLNKH------H
CM002888.2_59755109-59756282(+)_1	1	53	75	LTC-----CGNRFRRKHNLQIH------H
CM002888.2_59755109-59756282(+)_1	2	81	103	YTC-----CGQCFCTSGNLVVH------H
CM002888.2_59755109-59756282(+)_1	3	109	131	YSC-----CGKSFKHNGNLKVH------H
CM002888.2_59755109-59756282(+)_1	4	137	159	YTC-----CGQCFYTTGNLAAH------H
CM002888.2_59755109-59756282(+)_1	5	165	187	YTC-----CGKSFYQSANLAAH------H
CM002888.2_59755109-59756282(+)_1	6	193	215	YTC-----CGKSFYQSANLVVH------H
CM002888.2_59755109-59756282(+)_1	7	221	243	YSC-----CGKSFKQNSNLEAH------H
CM002888.2_59755109-59756282(+)_1	8	249	271	FTC-----CGKSFAQKQDLDLH------H
CM002888.2_59755109-59756282(+)_1	9	277	299	YTC-----CGKSFRCKSALNNH------H
CM002888.2_59755109-59756282(+)_1	10	305	327	FTC-----CGKSFTTKTSLKNH------H
CM002888.2_59755109-59756282(+)_1	11	333	355	FTC-----CGKSLTRKDTIRNH------H
CM002888.2_59755109-59756282(+)_1	12	361	383	FRC-----CGKGFKYKKSLNTH------H
CM002888.2_59835874-59836873(-)_1	1	52	74	FTC-----CGNCFTRKHNLQVH------H
CM002888.2_59835874-59836873(-)_1	2	80	102	YSC-----CGKSFKQNGYLKVH------H
CM002888.2_59835874-59836873(-)_1	3	105	130	ERC-----CGQRFYTTGNFAQH------H
WARNING: Overlapping ZFs are found in CM002888.2_59835874-59836873(-)_1. Only the first ZF instance is considered.
CM002888.2_59835874-59836873(-)_1	4	136	158	YIC-----CGKSLYQSANLAAH------H
CM002888.2_59835874-59836873(-)_1	5	164	186	YSC-----CGKSFKQNSSLEAH------H
CM002888.2_59835874-59836873(-)_1	6	192	214	FTC-----CGKSFAQKQDLEIH------H
CM002888.2_59835874-59836873(-)_1	7	220	242	YTC-----CGKSFRFKSTLKQH------H
CM002888.2_59835874-59836873(-)_1	8	248	270	FTC-----CGRSFTTKSSLMNH------H
CM002888.2_59835874-59836873(-)_1	9	276	298	FTC-----CGKSLTRKDSIKNH------H
CM002888.2_59835874-59836873(-)_1	10	300	325	VEC-----CGKGFKSKRSLNTH------H
WARNING: Overlapping ZFs are found in CM002888.2_59835874-59836873(-)_1. Only the first ZF instance is considered.
CM002888.2_59954115-59955324(-)_1	1	65	87	FSC-----CRKSFSQKPKLDVH------H
CM002888.2_59954115-59955324(-)_1	2	93	115	YTC-----CGKSFGQIQGFKAH------H
CM002888.2_59954115-59955324(-)_1	3	121	143	YTC-----CGKSFYHAGHFAAH------H
CM002888.2_59954115-59955324(-)_1	4	149	171	FSC-----CGKSFSQKSNLDVH------H
CM002888.2_59954115-59955324(-)_1	5	177	199	YTC-----CGKSFSQKQNFKIH------H
CM002888.2_59954115-59955324(-)_1	6	203	227	RSC-----CGKSFRHARNLAVH------H
WARNING: Overlapping ZFs are found in CM002888.2_59954115-59955324(-)_1. Only the first ZF instance is considered.
CM002888.2_59954115-59955324(-)_1	7	233	255	FSC-----CRKSFSKKPNLIAH------H
CM002888.2_59954115-59955324(-)_1	8	261	283	YTC-----CGKSFGQKQDLYIH------H
CM002888.2_59954115-59955324(-)_1	9	289	311	YTC-----CGKSFAHKSTLNHH------H
CM002888.2_59954115-59955324(-)_1	10	317	339	FAC-----CGKSFTTKFSLKNH------H
CM002888.2_59954115-59955324(-)_1	11	345	367	FTC-----CGKSLTRKDSIKNH------H
CM002888.2_59954115-59955324(-)_1	12	373	395	FRC-----CGKGFKSKRSLNTH------H
WARNING: Overlapping ZFs are found in CM002888.2_59954115-59955324(-)_1. Only the first ZF instance is considered.
CM002888.2_59987905-59988646(-)_1	1	46	68	FTC-----CGRSFGRKGDLKIH------H
CM002888.2_59987905-59988646(-)_1	2	74	96	FTC-----CGKSFSHSSNFNQH------H
CM002888.2_59987905-59988646(-)_1	3	102	124	FIC-----CGKSFSRSSHLYRH------H
CM002888.2_59987905-59988646(-)_1	4	130	152	FTC-----CGKSFGRNFDPKIH------H
CM002888.2_59987905-59988646(-)_1	5	158	180	FTC-----CGNSFIQSSSLNLH------H
CM002888.2_59987905-59988646(-)_1	6	186	208	FTC-----CGNSFSRSSHLNEH------H
CM002888.2_60007857-60008688(+)_1	1	49	71	FTC-----CGKSLASKSKLKIH------H
CM002888.2_60007857-60008688(+)_1	2	77	99	FTC-----CGKSFNMSSHLNHH------H
CM002888.2_60007857-60008688(+)_1	3	105	127	FTC-----CAKSFNQSSHLNLH------H
CM002888.2_60007857-60008688(+)_1	4	133	155	FTC-----CGKSFSHSSHLNLH------H
CM002888.2_60007857-60008688(+)_1	5	161	183	FTC-----CGKSFSQSSNLNQH------H
CM002888.2_60007857-60008688(+)_1	6	189	211	FTC-----CGKSFSQSSHLNQH------H
CM002888.2_60007857-60008688(+)_1	7	217	239	FTC-----CGKSFNCSSHRNQH------H
CM002888.2_60007857-60008688(+)_1	8	245	268	YTC-----CGKSFSKSSSLNKH------H
CM002888.2_60048423-60049788(-)_1	1	49	71	FTC-----CGKSLANKSKLKIH------H
CM002888.2_60048423-60049788(-)_1	2	77	99	FTC-----CGKSFNRSSHLNQH------H
CM002888.2_60048423-60049788(-)_1	3	105	127	FTC-----CGKSFNRSSHLNQH------H
CM002888.2_60048423-60049788(-)_1	4	133	155	FTC-----CGKSFDCSSHLNRH------H
CM002888.2_60048423-60049788(-)_1	5	161	183	FAC-----CGKSFNCSSHLNQH------H
CM002888.2_60048423-60049788(-)_1	6	189	211	FTC-----CRKSFYCSFSLNRH------H
CM002888.2_60048423-60049788(-)_1	7	217	239	FAC-----CGKSFNCSSHLNQH------H
CM002888.2_60048423-60049788(-)_1	8	245	267	FTC-----CGKSFSQSSSLNQH------H
CM002888.2_60048423-60049788(-)_1	9	273	295	FTC-----CGKSFYRSFFLNQH------H
CM002888.2_60048423-60049788(-)_1	10	301	323	FAC-----CGKSFSLSTSLNYH------H
CM002888.2_60048423-60049788(-)_1	11	329	351	FTC-----CGKSFIRSSYLNLH------H
CM002888.2_60048423-60049788(-)_1	12	357	379	FTC-----CGRSFIQSSHLNQH------H
CM002888.2_60048423-60049788(-)_1	13	385	407	FAC-----CGKSFSLSSSLNYH------H
CM002888.2_60048423-60049788(-)_1	14	413	436	FTC-----CGKSFTRSSHLNQH------H
CM002888.2_60086205-60087120(+)_1	1	44	69	KNC-----CGKSFSQSSSLNLH------H
WARNING: Overlapping ZFs are found in CM002888.2_60086205-60087120(+)_1. Only the first ZF instance is considered.
CM002888.2_60086205-60087120(+)_1	2	75	97	FTC-----CGKSFSQSSSLNLH------H
CM002888.2_60086205-60087120(+)_1	3	103	125	FTC-----CGKCFSQSSNLNQH------H
CM002888.2_60086205-60087120(+)_1	4	131	153	FTC-----CGKSFSLSSSLNIH------H
CM002888.2_60086205-60087120(+)_1	5	159	181	FAC-----CGKSFSCLSHLNHH------H
CM002888.2_60086205-60087120(+)_1	6	187	209	FTC-----CGKSFSQSSSLNIH------H
CM002888.2_60086205-60087120(+)_1	7	215	237	FTC-----CGKSFSQSSSLNIH------H
CM002888.2_60086205-60087120(+)_1	8	243	265	FTC-----CGKSFNCSSLLNKH------H
CM002888.2_60086205-60087120(+)_1	9	271	293	FAC-----CGKSFSHSSSLNRH------H
CM002888.2_60215743-60216484(-)_1	1	48	70	FTC-----CGKSFGRKDILKIH------H
CM002888.2_60215743-60216484(-)_1	2	76	98	FTC-----CGKSFSSSSHLNEH------H
CM002888.2_60215743-60216484(-)_1	3	104	126	FTC-----CGKSFNRSEHLNEH------H
CM002888.2_60215743-60216484(-)_1	4	132	154	FTC-----CGKIFSISSSLNRH------H
CM002888.2_60215743-60216484(-)_1	5	160	182	FTC-----CGKSFSQSSSLKEH------H
CM002888.2_60215743-60216484(-)_1	6	188	210	FTC-----CGKSFSQSSSLKEH------H
CM002888.2_60215743-60216484(-)_1	7	216	238	FTC-----CEKSFTRSSHLNRH------H
CM002888.2_60343177-60344062(-)_1	1	46	68	YTC-----CGKSLANKSKLTIH------H
CM002888.2_60343177-60344062(-)_1	2	74	96	FTC-----CGKSFNRSSHLNIH------H
CM002888.2_60343177-60344062(-)_1	3	102	124	FTC-----CGKSFSQSSYLNLH------H
CM002888.2_60343177-60344062(-)_1	4	130	152	FTC-----CGKSFNRSSHLNIH------H
CM002888.2_60343177-60344062(-)_1	5	158	180	FTC-----CGKSFSQSSYLNLH------H
CM002888.2_60343177-60344062(-)_1	6	186	208	FTC-----CGKSFNCLAHLNKH------H
CM002888.2_60343177-60344062(-)_1	7	212	236	KPC-----CGKSFSCSSDINRH------H
WARNING: Overlapping ZFs are found in CM002888.2_60343177-60344062(-)_1. Only the first ZF instance is considered.
CM002888.2_60343177-60344062(-)_1	8	242	264	FTC-----CGKSFNQSSSLNHH------H
CM002888.2_60343177-60344062(-)_1	9	270	292	FTC-----CGKSFSQSSSLNHH------H
CM002888.2_60365884-60366946(-)_1	1	73	95	YTC-----CGKSFPKIHGFKAH------H
CM002888.2_60365884-60366946(-)_1	2	101	123	YKC-----CGKSFKQNSNLEVH------H
CM002888.2_60365884-60366946(-)_1	3	129	151	FSC-----CGKGFAKKHNLNIH------H
CM002888.2_60365884-60366946(-)_1	4	157	179	YTC-----CGQSFPYKTTFNSH------H
CM002888.2_60365884-60366946(-)_1	5	185	207	YRC-----CGKSFTHKSTFNNH------H
CM002888.2_60365884-60366946(-)_1	6	213	235	YTC-----CGKSFTHKNTLDNH------H
CM002888.2_60365884-60366946(-)_1	7	241	263	YRC-----CGKHFPYKSTFNNH------H
CM002888.2_60365884-60366946(-)_1	8	269	291	FAC-----CGKSFRAKASLMNH------H
CM002888.2_60365884-60366946(-)_1	9	297	319	FTC-----CGKSLTHKDSIKNH------H
CM002888.2_60365884-60366946(-)_1	10	324	346	LRC-----CGKGFNCKRSLSTH------H
CM002888.2_60401530-60402916(+)_1	1	40	65	KSC-----CGKSLASKSKLKTH------H
WARNING: Overlapping ZFs are found in CM002888.2_60401530-60402916(+)_1. Only the first ZF instance is considered.
CM002888.2_60401530-60402916(+)_1	2	71	93	FTC-----CGKSFNKSSNLNLH------H
CM002888.2_60401530-60402916(+)_1	3	99	121	YTC-----CGKSFSHSSHLNQH------H
CM002888.2_60401530-60402916(+)_1	4	127	149	FAC-----CGKSFSLSSSLYRH------H
CM002888.2_60401530-60402916(+)_1	5	155	177	FTC-----CGKSFSLLSSLYRH------H
CM002888.2_60401530-60402916(+)_1	6	183	205	FTC-----CGKSFRQSSYLNKH------H
CM002888.2_60401530-60402916(+)_1	7	211	233	FTC-----CGKSFNKSSNLNLH------H
CM002888.2_60401530-60402916(+)_1	8	239	261	FTC-----CGKSFSHSSHLNQH------H
CM002888.2_60401530-60402916(+)_1	9	267	289	FTC-----CGKSFSQSSSLNKH------H
CM002888.2_60401530-60402916(+)_1	10	295	317	FTC-----CGKSFSLSSSLYRH------H
CM002888.2_60401530-60402916(+)_1	11	323	345	FTC-----CGKSFSQLSSLYRH------H
CM002888.2_60401530-60402916(+)_1	12	351	373	FTC-----CGKSFNQSSYLNKH------H
CM002888.2_60401530-60402916(+)_1	13	379	401	FTC-----CGKSFTHSSHLKKH------H
CM002888.2_60401530-60402916(+)_1	14	407	429	YMC-----CKKTFITAAELKRH------H
CM002888.2_60401530-60402916(+)_1	15	435	457	YKC-----CSKRFTHSGTLKTH------H
CM002888.2_60525078-60525621(+)_1	1	77	99	YAC-----CGKSFYSTGNLAVH------H
CM002888.2_60525078-60525621(+)_1	2	105	127	YSC-----CGKSCKQNGNLEVH------H
CM002888.2_60525078-60525621(+)_1	3	133	155	FIC-----CGKGFSQKQNLTIH------H
CM002888.2_60721526-60722522(+)_1	1	49	71	FTC-----CGRNFERKGDLKIH------H
CM002888.2_60721526-60722522(+)_1	2	77	99	FTC-----CGKSFSQSSSLNYH------H
CM002888.2_60721526-60722522(+)_1	3	105	127	FTC-----CVKSFSCSSHLNKH------H
CM002888.2_60721526-60722522(+)_1	4	133	155	FSC-----CGKSFRHSLFLKQH------H
CM002888.2_60721526-60722522(+)_1	5	161	183	FTC-----CGKSFSQSSSLNHH------H
CM002888.2_60721526-60722522(+)_1	6	189	211	FTC-----CGKSFIQSSHLNHH------H
CM002888.2_60721526-60722522(+)_1	7	217	239	FSC-----CGKSFRRSSSLKEH------H
CM002888.2_60721526-60722522(+)_1	8	245	267	FTC-----CGNRFSRSSTLNQH------H
CM002888.2_60721526-60722522(+)_1	9	273	295	FTC-----CGKSFSQSSSLNQH------H
CM002888.2_60721526-60722522(+)_1	10	301	323	FTC-----CGKSFIQSSQLNRH------H
CM002888.2_60744255-60745431(+)_1	1	53	75	FTC-----CGRSLANKSKLKIH------H
CM002888.2_60744255-60745431(+)_1	2	81	103	FTC-----CGKSFIRSSSLNVH------H
CM002888.2_60744255-60745431(+)_1	3	109	131	FSC-----CGKSLASKSKLKIH------H
CM002888.2_60744255-60745431(+)_1	4	137	159	FTC-----CGKSFSQSSHLNEH------H
CM002888.2_60744255-60745431(+)_1	5	165	187	FTC-----CRKNFYCSSHLNQH------H
CM002888.2_60744255-60745431(+)_1	6	193	215	FTC-----CEKSFSQSSHLNEH------H
CM002888.2_60744255-60745431(+)_1	7	221	243	FTC-----CRKNFYCSSHLNKH------H
CM002888.2_60744255-60745431(+)_1	8	249	271	FTC-----CGKSFSRSSSLNLH------H
CM002888.2_60744255-60745431(+)_1	9	277	299	FTC-----CGKSFTCSSHLNLH------H
CM002888.2_60744255-60745431(+)_1	10	305	327	FTC-----CGKSFNCSSSLNRH------H
CM002888.2_60744255-60745431(+)_1	11	333	355	FTC-----CEKSFSQSSHLNEH------H
CM002888.2_60744255-60745431(+)_1	12	361	383	FTC-----CRKNFYCSSHLNKH------H
CM002888.2_60844299-60845046(-)_1	1	11	33	FAC-----CGKSFTCSSHLNQH------H
CM002888.2_60844299-60845046(-)_1	2	39	61	FTC-----CGKSFSQSSSLNQH------H
CM002888.2_60844299-60845046(-)_1	3	67	89	FTC-----CGKSFYRSFFLNQH------H
CM002888.2_60844299-60845046(-)_1	4	95	117	FAC-----CGKSFSLSTSLNYH------H
CM002888.2_60844299-60845046(-)_1	5	123	145	FTC-----CGKSFIRSSYLNLH------H
CM002888.2_60844299-60845046(-)_1	6	151	173	FTC-----CDRSFIQSSHLNQH------H
CM002888.2_60844299-60845046(-)_1	7	179	201	FAC-----CGKSFSLSSSLNYH------H
CM002888.2_60844299-60845046(-)_1	8	207	230	FTC-----CGKSFTRSSHLNQH------H
CM002888.2_60858540-60859650(-)_1	1	60	82	FSC-----CRKSFSQKSKLDVH------H
CM002888.2_60858540-60859650(-)_1	2	88	110	YTC-----CGKSFGQIQGFKAH------H
CM002888.2_60858540-60859650(-)_1	3	116	138	FTC-----CGKSFYQAGNFAAH------H
CM002888.2_60858540-60859650(-)_1	4	144	166	FSC-----CGKSFSQKSNLDVH------H
CM002888.2_60858540-60859650(-)_1	5	172	194	YTC-----CGKSFSQKQSFNTH------H
CM002888.2_60858540-60859650(-)_1	6	200	222	FSC-----CGKSFFQKPNLDVH------H
CM002888.2_60858540-60859650(-)_1	7	228	250	HTC-----CGKSFGQKQDLYIH------H
CM002888.2_60858540-60859650(-)_1	8	256	278	YTC-----CGKSFPHISTLKHH------H
CM002888.2_60858540-60859650(-)_1	9	284	306	FAC-----CGKSFTTKTSLKNH------H
CM002888.2_60858540-60859650(-)_1	10	312	334	FTC-----CGKSLTRKDTIKKH------H
CM002888.2_60858540-60859650(-)_1	11	340	362	FRC-----CGKGFKSKRSLNTH------H
CM002888.2_60936809-60937736(+)_1	1	52	74	FSC-----CGKSFSQMPNLNVH------H
CM002888.2_60936809-60937736(+)_1	2	80	102	YTC-----CGKSFGQKQSFKTH------H
CM002888.2_60936809-60937736(+)_1	3	108	130	YTC-----CGQTFYHVGNFAAH------H
CM002888.2_60936809-60937736(+)_1	4	136	158	YPC-----CGKSFKQNGTLTVH------H
CM002888.2_60936809-60937736(+)_1	5	164	186	YTC-----CGKSFYTTENFTQH------H
CM002888.2_60936809-60937736(+)_1	6	192	214	YTC-----CGKSFYNTGNLAAH------H
CM002888.2_60936809-60937736(+)_1	7	220	242	YSC-----CGKSYKHNGNLKAH------H
CM002888.2_60936809-60937736(+)_1	8	248	270	FTC-----CGKSFSRKQSLHIH------H
CM002888.2_60936809-60937736(+)_1	9	276	298	YRC-----CGKSFPYKSTLNHH------H
CM002888.2_61133803-61134430(-)_1	1	16	38	FTC-----CGKSFSRSSSLNEH------H
CM002888.2_61133803-61134430(-)_1	2	44	66	FTC-----CGKSFHRSSSLNNH------H
CM002888.2_61133803-61134430(-)_1	3	72	94	FTC-----CGKTFNCSSHLYEH------H
CM002888.2_61133803-61134430(-)_1	4	100	122	FTC-----CGKNFNQSSNLNRH------H
CM002888.2_61133803-61134430(-)_1	5	128	150	FTC-----CGKSFICSSSLNLH------H
CM002888.2_61256643-61257882(+)_1	1	46	68	FTC-----CGKSLASKSKLKIH------H
CM002888.2_61256643-61257882(+)_1	2	74	96	FTC-----CGKSFSHSSNFNNH------H
CM002888.2_61256643-61257882(+)_1	3	102	124	YTC-----CGKSFNQSSNLNNH------H
CM002888.2_61256643-61257882(+)_1	4	130	152	FTC-----CGKSFGIQSSLKIH------H
CM002888.2_61256643-61257882(+)_1	5	158	180	FTC-----CGRSYHQSSNLNDH------H
CM002888.2_61256643-61257882(+)_1	6	186	208	FTC-----CGKSFGIQNTLKIH------H
CM002888.2_61256643-61257882(+)_1	7	214	236	FTC-----CGRSFNQSSSLNLH------H
CM002888.2_61256643-61257882(+)_1	8	242	264	FTC-----CGKRFSQSSNFNKH------H
CM002888.2_61256643-61257882(+)_1	9	270	292	FTC-----CGKSFSIPSHFNLH------H
CM002888.2_61256643-61257882(+)_1	10	298	320	FTC-----CGKSFSHSSNLNSH------H
CM002888.2_61256643-61257882(+)_1	11	326	348	FTC-----CGKSFSQSSSLNLH------H
CM002888.2_61256643-61257882(+)_1	12	354	376	FTC-----CGKSFSQLSSLNIH------H
CM002888.2_61256643-61257882(+)_1	13	382	404	FTC-----CGKSFSQSAHLNKH------H
CM002888.2_61330445-61331429(-)_1	1	74	99	KSC-----CGKSLASKSKLKTH------H
WARNING: Overlapping ZFs are found in CM002888.2_61330445-61331429(-)_1. Only the first ZF instance is considered.
CM002888.2_61330445-61331429(-)_1	2	105	127	FTC-----CGKSFSQSSHLNQH------H
CM002888.2_61330445-61331429(-)_1	3	133	155	FTC-----CEKSFSIRSSLYRH------H
CM002888.2_61330445-61331429(-)_1	4	161	183	FTC-----CGKSFSDSSNVKKH------H
CM002888.2_61330445-61331429(-)_1	5	189	211	FTC-----CGKSFSDSSYAKKH------H
CM002888.2_61330445-61331429(-)_1	6	217	239	FTC-----CGKSFINSSNLNQH------H
CM002888.2_61330445-61331429(-)_1	7	245	267	FTC-----CGKSFSTSSHLKQH------H
CM002888.2_61330445-61331429(-)_1	8	273	295	YMC-----CEKTFITAAELKRH------H
CM002888.2_61330445-61331429(-)_1	9	301	323	YKC-----CSKRFTRSGTLKTH------H
CM002888.2_61346265-61347138(+)_1	1	47	69	FTC-----CGKSFGRKNNLKSH------H
CM002888.2_61346265-61347138(+)_1	2	75	97	FTC-----CGKSFRRSSQLNQH------H
CM002888.2_61346265-61347138(+)_1	3	103	125	FPC-----CGKSFSSSSQLDQH------H
CM002888.2_61346265-61347138(+)_1	4	131	153	FTC-----CGKSFSCLSHLNQH------H
CM002888.2_61346265-61347138(+)_1	5	159	181	FTC-----CGKSFSRSSSLNQH------H
CM002888.2_61346265-61347138(+)_1	6	187	209	FTC-----CGKSFSKSSYLNQH------H
CM002888.2_61346265-61347138(+)_1	7	215	237	FTC-----CGKSFSHSSSLKHH------H
CM002888.2_61346265-61347138(+)_1	8	243	265	FTC-----CGKSFNSSSHLNKH------H
CM002888.2_61346265-61347138(+)_1	9	268	290	NTC-----CGKSFRLSSSLNLH------H
CM002888.2_61400839-61402666(-)_1	1	43	68	KNC-----CGKILASKSKLKIH------H
WARNING: Overlapping ZFs are found in CM002888.2_61400839-61402666(-)_1. Only the first ZF instance is considered.
CM002888.2_61400839-61402666(-)_1	2	74	96	FMC-----CGKSFRQASSLNKH------H
CM002888.2_61400839-61402666(-)_1	3	102	124	FTC-----CGISFNCSSYLKQH------H
CM002888.2_61400839-61402666(-)_1	4	130	152	FTC-----CGKSFNRSSNLDHH------H
CM002888.2_61400839-61402666(-)_1	5	158	180	FTC-----CGKSFNRSSNLDQH------H
CM002888.2_61400839-61402666(-)_1	6	186	208	ITC-----CGKSFRQSSSLSKH------H
CM002888.2_61400839-61402666(-)_1	7	242	264	FTC-----CGKSFRQASSLNKH------H
CM002888.2_61400839-61402666(-)_1	8	270	292	FTC-----CGKSFNRSSHLNQH------H
CM002888.2_61400839-61402666(-)_1	9	298	320	ITC-----CGKSFRQSSNFNLH------H
CM002888.2_61400839-61402666(-)_1	10	326	348	ITC-----CGKSFHQSSSLYKH------H
CM002888.2_61400839-61402666(-)_1	11	354	376	FTC-----CGKSFSQSSNFNLH------H
CM002888.2_61400839-61402666(-)_1	12	382	404	ITC-----CGKSFRQSSSLYKH------H
CM002888.2_61400839-61402666(-)_1	13	410	432	FTC-----CGKSFRQTSSLNKH------H
CM002888.2_61400839-61402666(-)_1	14	438	460	FTC-----CGISFNCSSYLKQH------H
CM002888.2_61400839-61402666(-)_1	15	466	488	FTC-----CGRSFNRSSNLDHH------H
CM002888.2_61400839-61402666(-)_1	16	494	516	FTC-----CGKSFSCSSHLKQH------H
CM002888.2_61400839-61402666(-)_1	17	522	544	ITC-----CGKSFRQSSSLSKH------H
CM002888.2_61400839-61402666(-)_1	18	550	572	FTC-----CGKSFNRSSHLNQH------H
CM002888.2_61400839-61402666(-)_1	19	578	600	ITC-----CGKSFRQSSSLYKH------H
CM002888.2_61590407-61591499(-)_1	1	38	60	FTC-----CGKSFGRKNNLKIH------H
CM002888.2_61590407-61591499(-)_1	2	66	88	FTC-----CGKSFSHLSHLNYH------H
CM002888.2_61590407-61591499(-)_1	3	94	116	FTC-----CGKSFSQSSHLNHH------H
CM002888.2_61590407-61591499(-)_1	4	122	144	FTC-----CGKSFSCSSQLNQH------H
CM002888.2_61590407-61591499(-)_1	5	150	172	FTC-----CGKTFSRSSSLNHH------H
CM002888.2_61590407-61591499(-)_1	6	178	200	FTC-----CGKSFSQSSSLNHH------H
CM002888.2_61590407-61591499(-)_1	7	206	228	FIC-----CGKSFICSSHLNHH------H
CM002888.2_61590407-61591499(-)_1	8	234	256	FTC-----CGKNFSCSSHLNHH------H
CM002888.2_61590407-61591499(-)_1	9	262	284	FTC-----CGKSFSKSSNLNQH------H
CM002888.2_61645020-61646235(-)_1	1	99	121	HTC-----CEKSFGKKRSLKTH------H
CM002888.2_61645020-61646235(-)_1	2	127	149	YTC-----CGKSFKQIGTLKGH------H
CM002888.2_61645020-61646235(-)_1	3	155	177	YTC-----CGKSFKQIGTLKGH------H
CM002888.2_61645020-61646235(-)_1	4	183	205	YTC-----CGKSFKQSATLKGH------H
CM002888.2_61645020-61646235(-)_1	5	211	233	YTC-----CGQSFYYAGNFAAH------H
CM002888.2_61645020-61646235(-)_1	6	239	261	YTC-----CGKSFKQSGTLKGH------H
CM002888.2_61645020-61646235(-)_1	7	291	313	YTC-----CGKSFTCKSSLINH------H
CM002888.2_61645020-61646235(-)_1	8	319	341	FAC-----CEKSFTCKANLMNH------H
CM002888.2_61645020-61646235(-)_1	9	347	369	FIC-----CGKSLTRKDYIKQH------H
CM002888.2_61645020-61646235(-)_1	10	375	397	FRC-----CGKSFKQKINLSAH------H
CM002888.2_61676815-61677715(-)_1	1	73	95	LTC-----CGKSFSQSSHLNQH------H
CM002888.2_61676815-61677715(-)_1	2	101	123	FTC-----CGKSFSQSSSLNRH------H
CM002888.2_61676815-61677715(-)_1	3	129	151	FTC-----CRKSFNCSLHLNLH------H
CM002888.2_61676815-61677715(-)_1	4	157	179	FKC-----CGKSFSQSSQLNRH------H
CM002888.2_61676815-61677715(-)_1	5	185	207	FTC-----CGKSFTCSSDLNKH------H
CM002888.2_61676815-61677715(-)_1	6	213	235	FTC-----CGKSFNRSSNLNQH------H
CM002888.2_61676815-61677715(-)_1	7	241	263	FTC-----CRKSFSHSSSLNQH------H
CM002888.2_61676815-61677715(-)_1	8	269	291	FTC-----CGKSFSKLSSINKH------H
CM002888.2_61685391-61686054(-)_1	1	50	72	FTC-----CGKSFGRKGDLKIH------H
CM002888.2_61685391-61686054(-)_1	2	78	100	FTC-----CGKSFTRSSHLNLH------H
CM002888.2_61685391-61686054(-)_1	3	106	128	FTC-----CGKSFYCSSHLNQH------H
CM002888.2_61685391-61686054(-)_1	4	134	156	FTC-----CGKSFSYSSSLNLH------H
CM002888.2_61685391-61686054(-)_1	5	162	184	FTC-----CGRSFRCSSHLNEH------H
CM002888.2_61685391-61686054(-)_1	6	190	212	FTC-----CGKSFSQPSSLNQH------H
CM002888.2_61705221-61705959(+)_1	1	44	69	KNC-----CGKSFGKQSNLKIH------H
WARNING: Overlapping ZFs are found in CM002888.2_61705221-61705959(+)_1. Only the first ZF instance is considered.
CM002888.2_61705221-61705959(+)_1	2	75	97	FTC-----CGKSFNCSSHLKLH------H
CM002888.2_61705221-61705959(+)_1	3	103	125	FTC-----CGKSFIRSSSLNLH------H
CM002888.2_61705221-61705959(+)_1	4	131	153	FTC-----CGKSFSYSSYLKQH------H
CM002888.2_61705221-61705959(+)_1	5	159	181	FAC-----CGKSFSCSSHLYHH------H
CM002888.2_61705221-61705959(+)_1	6	187	209	FSC-----CGKSFSRSSSLNQH------H
CM002888.2_61705221-61705959(+)_1	7	215	237	FTC-----CGKSFSRPPYLNLH------H
CM002888.2_61719650-61720553(+)_1	1	46	68	FMC-----CGKSFASKSKLNIH------H
CM002888.2_61719650-61720553(+)_1	2	74	96	FTC-----CGKSFSQSSHLNQH------H
CM002888.2_61719650-61720553(+)_1	3	102	124	FTC-----CGKSFSLSSSLYNH------H
CM002888.2_61719650-61720553(+)_1	4	130	152	FTC-----CGKSFSCTANLYQH------H
CM002888.2_61719650-61720553(+)_1	5	158	180	FTC-----CGKSFSQSSYLNLH------H
CM002888.2_61719650-61720553(+)_1	6	186	208	FTC-----CGKSFSQSSSLYNH------H
CM002888.2_61719650-61720553(+)_1	7	214	236	FTC-----CGKSFRCSSNFYKH------H
CM002888.2_61719650-61720553(+)_1	8	242	264	FTC-----CGKTFSQLSHLNLH------H
CM002888.2_61719650-61720553(+)_1	9	270	292	FTC-----CGKSFIHSSSLKLH------H
CM002888.2_61802952-61803954(-)_1	1	53	75	FTC-----CGNCFTRKHNLQVH------H
CM002888.2_61802952-61803954(-)_1	2	81	103	YSC-----CGKSFKQNGYLKVH------H
CM002888.2_61802952-61803954(-)_1	3	106	131	ERC-----CGQRFYTTGNFAQH------H
WARNING: Overlapping ZFs are found in CM002888.2_61802952-61803954(-)_1. Only the first ZF instance is considered.
CM002888.2_61802952-61803954(-)_1	4	137	159	YTC-----CGKSLYQSANLAAH------H
CM002888.2_61802952-61803954(-)_1	5	165	187	YSC-----CGKSFKQNSTLEAH------H
CM002888.2_61802952-61803954(-)_1	6	193	215	FTC-----CGKSFAQKQDLEIH------H
CM002888.2_61802952-61803954(-)_1	7	221	243	YTC-----CGKRFRFKSTLNQH------H
CM002888.2_61802952-61803954(-)_1	8	249	271	FTC-----CGRSFTTKSSLMNH------H
CM002888.2_61802952-61803954(-)_1	9	277	299	FTC-----CGKTLTRKDSIKNH------H
CM002888.2_61802952-61803954(-)_1	10	304	326	FRC-----CGKGFKSKRSLNSH------H
CM002888.2_61817263-61818424(+)_1	1	48	70	FTC-----CGKSFAIKSSLKIH------H
CM002888.2_61817263-61818424(+)_1	2	76	98	FTC-----CGKSFSLSSSLYNH------H
CM002888.2_61817263-61818424(+)_1	3	104	126	FTC-----CEKSFSYSSHLNHH------H
CM002888.2_61817263-61818424(+)_1	4	132	154	FTC-----CGKSFSQSSHLNLH------H
CM002888.2_61817263-61818424(+)_1	5	160	182	FMC-----CGKSFSLSSSLYNH------H
CM002888.2_61817263-61818424(+)_1	6	188	210	FTC-----CGKSFSYSSHLNHH------H
CM002888.2_61817263-61818424(+)_1	7	216	238	FTC-----CGKSFGCCTNLYQH------H
CM002888.2_61817263-61818424(+)_1	8	244	266	FTC-----CGKSFSQSSHLNLH------H
CM002888.2_61817263-61818424(+)_1	9	272	294	FTC-----CGKSFTCSSHLNLH------H
CM002888.2_61817263-61818424(+)_1	10	300	322	FTC-----CGKSFNCSSSLNRH------H
CM002888.2_61817263-61818424(+)_1	11	328	350	FTC-----CEKSFSQSSHLNEH------H
CM002888.2_61817263-61818424(+)_1	12	356	378	FTC-----CRKNFYCSSHLNKH------H
CM002888.2_61877826-61878522(+)_1	1	51	73	FTC-----CGKILTSKNKLKIH------H
CM002888.2_61877826-61878522(+)_1	2	79	101	FTC-----CGKSFSRSSSLNQH------H
CM002888.2_61877826-61878522(+)_1	3	107	129	FTC-----CGKSFSQSSHLNYH------H
CM002888.2_61877826-61878522(+)_1	4	135	157	FTC-----CGKSFSRSSSLSQH------H
CM002888.2_61877826-61878522(+)_1	5	163	185	FTC-----CGKRFNCPSHLNLH------H
CM002888.2_61877826-61878522(+)_1	6	191	213	LTC-----CGKNFSQPSLLYLH------H
CM002888.2_61904013-61905210(-)_1	1	61	83	FSC-----CRKSFSQKSKLDVH------H
CM002888.2_61904013-61905210(-)_1	2	89	111	YTC-----CGKSFSQIQGFKAH------H
CM002888.2_61904013-61905210(-)_1	3	117	139	FPC-----CGKSFYHAGNLAAH------H
CM002888.2_61904013-61905210(-)_1	4	145	167	FSC-----CGKSFCQKPNLDIH------H
CM002888.2_61904013-61905210(-)_1	5	173	195	FSC-----CGKSFCQKPNLDVH------H
CM002888.2_61904013-61905210(-)_1	6	201	223	YTC-----CGKSFSQKQSLKTH------H
CM002888.2_61904013-61905210(-)_1	7	229	251	FPC-----CGKSFYHAGNLAAH------H
CM002888.2_61904013-61905210(-)_1	8	257	279	FSC-----CRKSFSKKPNLIAH------H
CM002888.2_61904013-61905210(-)_1	9	285	307	YTC-----CGKSLGKKQSFKTH------H
CM002888.2_61904013-61905210(-)_1	10	313	335	FTC-----CGKSFTTKASLKNH------H
CM002888.2_61904013-61905210(-)_1	11	341	363	FTC-----CGKSLTRKDTIKKH------H
CM002888.2_61904013-61905210(-)_1	12	369	391	FKC-----CGKGFKCKRSLNTH------H
CM002888.2_61942092-61943082(+)_1	1	44	66	FTC-----CGKSFSQSSSLNQH------H
CM002888.2_61942092-61943082(+)_1	2	72	94	FTC-----CGKSFSQSSSLNLH------H
CM002888.2_61942092-61943082(+)_1	3	100	122	FTC-----CGKCFSQSSNLNQH------H
CM002888.2_61942092-61943082(+)_1	4	128	150	FTC-----CGKSFSLSSSLNIH------H
CM002888.2_61942092-61943082(+)_1	5	156	178	FAC-----CGKSFSCLSHLNHH------H
CM002888.2_61942092-61943082(+)_1	6	184	206	FTC-----CGKSFSQSSSLNIH------H
CM002888.2_61942092-61943082(+)_1	7	212	234	FTC-----CGKSFSQSSSLNIH------H
CM002888.2_61942092-61943082(+)_1	8	240	262	FTC-----CGKSFSQSSSLNIH------H
CM002888.2_61942092-61943082(+)_1	9	268	290	FTC-----CGKSFNCSSLLNKH------H
CM002888.2_61942092-61943082(+)_1	10	296	318	FAC-----CGRSFSHSSSLNRH------H
CM002888.2_62029167-62030049(-)_1	1	43	65	FTC-----CGKILGSKSKLKIH------H
CM002888.2_62029167-62030049(-)_1	2	71	93	FTC-----CGKSFSKSSSLNQH------H
CM002888.2_62029167-62030049(-)_1	3	99	121	FTC-----CGKSFSLSSSLNLH------H
CM002888.2_62029167-62030049(-)_1	4	127	149	FTC-----CGKSFNCSSNLSKH------H
CM002888.2_62029167-62030049(-)_1	5	155	177	FTC-----CEKSFRISSSLNLH------H
CM002888.2_62029167-62030049(-)_1	6	183	205	FTC-----CGKSFSQSSSLNKH------H
CM002888.2_62029167-62030049(-)_1	7	211	233	FTC-----CGKSFNRSEHLNLH------H
CM002888.2_62029167-62030049(-)_1	8	239	261	FTC-----CEKSFTCSSNLNLH------H
CM002888.2_62029167-62030049(-)_1	9	267	289	YAC-----CGKIFSQSSCLNLH------H
CM002888.2_62164813-62165704(-)_1	1	42	64	FTC-----CGKSFNCSSSLNRH------H
CM002888.2_62164813-62165704(-)_1	2	70	92	FTC-----CGKSFNCSSSLNRH------H
CM002888.2_62164813-62165704(-)_1	3	98	120	FTC-----CGKSFSQSSHLDKH------H
CM002888.2_62164813-62165704(-)_1	4	126	148	FTC-----CGKSFIRSSYLNLH------H
CM002888.2_62164813-62165704(-)_1	5	154	176	FAC-----CGKSFSLSTSLNYH------H
CM002888.2_62164813-62165704(-)_1	6	182	204	FTC-----CGKSFIRSSYLNLH------H
CM002888.2_62164813-62165704(-)_1	7	210	232	FTC-----CGRSFSQSSHLNQH------H
CM002888.2_62164813-62165704(-)_1	8	238	260	FAC-----CRKSFYCSFSLSRH------H
CM002888.2_62164813-62165704(-)_1	9	266	288	FTC-----CGKNFSLSTSLNYH------H
CM002888.2_62189924-62190923(+)_1	1	86	108	FSC-----CRKSFSQRSNLDVH------H
CM002888.2_62189924-62190923(+)_1	2	114	136	YTC-----CGKSFYTIGNLTVH------H
CM002888.2_62189924-62190923(+)_1	3	142	164	YAC-----CGKSFYTTGNLAAH------H
CM002888.2_62189924-62190923(+)_1	4	170	192	YSC-----CGKSYKQNGNLEVH------H
CM002888.2_62189924-62190923(+)_1	5	198	220	FIC-----CGKGFSQKQNLTIH------H
CM002888.2_62189924-62190923(+)_1	6	226	248	YTC-----CGKSFRCKNTLDHH------H
CM002888.2_62189924-62190923(+)_1	7	254	276	FAC-----CGKSFTTKARLMNH------H
CM002888.2_62189924-62190923(+)_1	8	279	301	TTC-----CGKSLTCKDSIKQH------H
CM002888.2_62189924-62190923(+)_1	9	306	328	FRC-----CGKGFKHKRSLINH------H
CM002888.2_62268124-62269054(+)_1	1	84	106	YTC-----CGKSFGKKKSFKTH------H
CM002888.2_62268124-62269054(+)_1	2	112	134	YTC-----CGKSFCQAENFAVH------H
CM002888.2_62268124-62269054(+)_1	3	140	162	YTC-----CGKSFTQSGNLKDH------H
CM002888.2_62268124-62269054(+)_1	4	168	190	FTC-----CGKSFAQKQKLDTH------H
CM002888.2_62268124-62269054(+)_1	5	224	246	FAC-----CGKSFTTKTSLMNH------H
CM002888.2_62268124-62269054(+)_1	6	252	274	FIC-----CGKSLTRKDYIKQH------H
CM002888.2_62268124-62269054(+)_1	7	280	302	FRC-----CGKGFKQKINLSAH------H
CM002888.2_62330470-62331286(-)_1	1	47	72	ENC-----CGKSLSSKSKLNIH------H
WARNING: Overlapping ZFs are found in CM002888.2_62330470-62331286(-)_1. Only the first ZF instance is considered.
CM002888.2_62330470-62331286(-)_1	2	78	100	FTC-----CGKSFRQSSSLNQH------H
CM002888.2_62330470-62331286(-)_1	3	106	128	FTC-----CGKSFRQLSSLNQH------H
CM002888.2_62330470-62331286(-)_1	4	134	156	FTC-----CGKSLSSKSKLNIH------H
CM002888.2_62330470-62331286(-)_1	5	162	184	FTC-----CGKSFNCLSHLNQH------H
CM002888.2_62330470-62331286(-)_1	6	190	212	FTC-----CGKSFNCLSHLNQH------H
CM002888.2_62330470-62331286(-)_1	7	218	240	FTC-----CGKSFGQSSSLNLH------H
CM002888.2_62330470-62331286(-)_1	8	246	268	FTC-----CGKSFTQSSDLNKH------H
CM002888.2_62341468-62342470(+)_1	1	53	75	FTC-----CGNCFTRKHNLQVH------H
CM002888.2_62341468-62342470(+)_1	2	81	103	YSC-----CGKSFKQNGYLKVH------H
CM002888.2_62341468-62342470(+)_1	3	106	131	ERC-----CGQRFYTTGNFAQH------H
WARNING: Overlapping ZFs are found in CM002888.2_62341468-62342470(+)_1. Only the first ZF instance is considered.
CM002888.2_62341468-62342470(+)_1	4	137	159	YTC-----CGKSLYQSANLAAH------H
CM002888.2_62341468-62342470(+)_1	5	165	187	YSC-----CGKSFKQNSTLEAH------H
CM002888.2_62341468-62342470(+)_1	6	193	215	FSC-----CGKSFAQKQDLEIH------H
CM002888.2_62341468-62342470(+)_1	7	221	243	YTC-----CGKSFRFKSTLKQH------H
CM002888.2_62341468-62342470(+)_1	8	249	271	FTC-----CGRSFTTKSSLMNH------H
CM002888.2_62341468-62342470(+)_1	9	277	299	FTC-----CGKSLTRKDSIKNH------H
CM002888.2_62341468-62342470(+)_1	10	304	326	FSC-----CGKSFKSERSLNTH------H
WARNING: Overlapping ZFs are found in CM002888.2_62341468-62342470(+)_1. Only the first ZF instance is considered.
CM002888.2_62405289-62405961(-)_1	1	18	40	LTC-----CGKSFNQSSNINLH------H
CM002888.2_62405289-62405961(-)_1	2	46	68	FTC-----CRKSFSLLSSLNQH------H
CM002888.2_62405289-62405961(-)_1	3	74	96	FTC-----CGKSFSLSSSLNRH------H
CM002888.2_62405289-62405961(-)_1	4	102	124	FTC-----CGKSFSLSSSFNQH------H
CM002888.2_62405289-62405961(-)_1	5	130	152	FTC-----CGKSFSYSSHLNHH------H
CM002888.2_62405289-62405961(-)_1	6	158	180	FTC-----CGKSFNCSSQLNQH------H
CM002888.2_62405289-62405961(-)_1	7	186	208	FTC-----CGKSFSQLSSRNLH------H
CM002888.2_62452670-62453813(-)_1	1	43	68	KSC-----CEKSLVSKCKLKIH------H
WARNING: Overlapping ZFs are found in CM002888.2_62452670-62453813(-)_1. Only the first ZF instance is considered.
CM002888.2_62452670-62453813(-)_1	2	74	96	FTC-----CGKSFSQLSHLNQH------H
CM002888.2_62452670-62453813(-)_1	3	102	124	FTC-----CGKSFNKSSSLYRH------H
CM002888.2_62452670-62453813(-)_1	4	130	152	FTC-----CEKSFIQSSSLNEH------H
CM002888.2_62452670-62453813(-)_1	5	158	180	FIC-----CGKSFSQSAYLIKH------H
CM002888.2_62452670-62453813(-)_1	6	186	208	FTC-----CGKSFNQSSHLNQH------H
CM002888.2_62452670-62453813(-)_1	7	214	236	FTC-----CGKSFMKLSHLNEH------H
CM002888.2_62452670-62453813(-)_1	8	242	264	FTC-----CGKSFSCSSYLNKH------H
CM002888.2_62452670-62453813(-)_1	9	270	292	FTC-----CRKSFSQSSSLIKH------H
CM002888.2_62452670-62453813(-)_1	10	298	320	FTC-----CGKSFNQSSSLNKH------H
CM002888.2_62452670-62453813(-)_1	11	326	348	YMC-----CEKTFITAGDLKRH------H
CM002888.2_62452670-62453813(-)_1	12	354	376	YKC-----CSKRFTHSRTLKTH------H
CM002888.2_62488525-62489527(+)_1	1	24	46	FTC-----CGKSFYHAGNFEAH------H
CM002888.2_62488525-62489527(+)_1	2	52	74	FSC-----CGKSFSQKPNLDIH------H
CM002888.2_62488525-62489527(+)_1	3	80	102	FSC-----CGKSFSQKSHLDIH------H
CM002888.2_62488525-62489527(+)_1	4	108	130	YTC-----CGQSFSQKQSFKSH------H
CM002888.2_62488525-62489527(+)_1	5	136	158	YTC-----CGKNFRHARNLAAH------H
CM002888.2_62488525-62489527(+)_1	6	164	186	FSC-----CGKSFSKKPHLIAH------H
CM002888.2_62488525-62489527(+)_1	7	192	214	YTC-----CGKSFGQKQDLYIH------H
CM002888.2_62488525-62489527(+)_1	8	220	242	YTC-----CGKSFPHISTLKHH------H
CM002888.2_62488525-62489527(+)_1	9	248	270	FTC-----CGKSFTTKASLKNH------H
CM002888.2_62488525-62489527(+)_1	10	276	298	FTC-----CGKSLTRKDSIKNH------H
CM002888.2_62488525-62489527(+)_1	11	304	326	FRC-----CGKGFKCKRSLSAH------H
CM002888.2_62593480-62594881(+)_1	1	44	66	FTC-----CVKSFGRKGDFKIH------H
CM002888.2_62593480-62594881(+)_1	2	72	94	FTC-----CGKSFSRSSHLNEH------H
CM002888.2_62593480-62594881(+)_1	3	100	122	FTC-----CGKSFTLSSHLNRH------H
CM002888.2_62593480-62594881(+)_1	4	128	150	FTC-----CGKTFNYSSCLNEH------H
CM002888.2_62593480-62594881(+)_1	5	156	178	FTC-----CGKSFSRSSHLNQH------H
CM002888.2_62593480-62594881(+)_1	6	184	206	FTC-----CGKSFGRNFDLKTH------H
CM002888.2_62593480-62594881(+)_1	7	212	234	FTC-----CGKSFGRKWDLKIH------H
CM002888.2_62593480-62594881(+)_1	8	240	262	FTC-----CGKSFSRSSHLNEH------H
CM002888.2_62593480-62594881(+)_1	9	268	290	FTC-----CGKSFTLSSHLNRH------H
CM002888.2_62593480-62594881(+)_1	10	296	318	FTC-----CGKTFNYSSCLNEH------H
CM002888.2_62593480-62594881(+)_1	11	324	346	FTC-----CGKSFSRSSHLNEH------H
CM002888.2_62593480-62594881(+)_1	12	352	374	FTC-----CGKGFTLSSHLNRH------H
CM002888.2_62593480-62594881(+)_1	13	380	402	FTC-----CGKTLNCLSCLNKH------H
CM002888.2_62593480-62594881(+)_1	14	408	430	FTC-----CGKSFGRKWDLKIH------H
CM002888.2_62593480-62594881(+)_1	15	436	458	FTC-----CGKSFSGSSHLNRH------H
CM002888.2_62662388-62663291(+)_1	1	47	69	FTC-----CGRSFGRKGDLKIH------H
CM002888.2_62662388-62663291(+)_1	2	75	97	FTC-----CGKSFSHSSNFNQH------H
CM002888.2_62662388-62663291(+)_1	3	103	125	FIC-----CGKSFSRSSHLYRH------H
CM002888.2_62662388-62663291(+)_1	4	158	180	FTC-----CGKSFSRSSHLNEH------H
CM002888.2_62662388-62663291(+)_1	5	186	208	FTC-----CGKGFGRNFDLKIH------H
CM002888.2_62662388-62663291(+)_1	6	214	236	FTC-----CRKSFNQSSNLNNH------H
CM002888.2_62662388-62663291(+)_1	7	242	264	FTC-----CVKTFNCSSYLNQH------H
CM002888.2_62662388-62663291(+)_1	8	270	292	FTC-----CGKSFSQSSHLYRH------H
CM002888.2_62682809-62684042(+)_1	1	42	67	KSC-----CGKSLSSKSKLKIH------H
WARNING: Overlapping ZFs are found in CM002888.2_62682809-62684042(+)_1. Only the first ZF instance is considered.
CM002888.2_62682809-62684042(+)_1	2	73	95	FTC-----CGKSFSQSSYLNEH------H
CM002888.2_62682809-62684042(+)_1	3	101	123	FTC-----CGKSFSKSSSLYRH------H
CM002888.2_62682809-62684042(+)_1	4	129	151	FIC-----CGKSFSQSSSLNLH------H
CM002888.2_62682809-62684042(+)_1	5	157	179	FTC-----CGKSFNQSSNLYLH------H
CM002888.2_62682809-62684042(+)_1	6	185	207	FTC-----CGKSFRQSSSLNLH------H
CM002888.2_62682809-62684042(+)_1	7	213	235	FTC-----CGKNFIHSSHLNQH------H
CM002888.2_62682809-62684042(+)_1	8	241	263	FTC-----CGKSFRISSSLCRH------H
CM002888.2_62682809-62684042(+)_1	9	269	291	FTC-----CGKSFSQSSYLNKH------H
CM002888.2_62682809-62684042(+)_1	10	297	319	FTC-----CGKSFSQSSHLNLH------H
CM002888.2_62682809-62684042(+)_1	11	325	347	FTC-----CGKSFMISSSLCRH------H
CM002888.2_62682809-62684042(+)_1	12	353	375	FTC-----CGKSFSQSSYLNKH------H
CM002888.2_62682809-62684042(+)_1	13	381	405	FTC-----CGKSFSHLSHCNKH------C
CM002888.2_62770804-62772037(-)_1	1	42	67	KSC-----CGKSLSSKSKLKIH------H
WARNING: Overlapping ZFs are found in CM002888.2_62770804-62772037(-)_1. Only the first ZF instance is considered.
CM002888.2_62770804-62772037(-)_1	2	73	95	FTC-----CGKSFSQSSYLNEH------H
CM002888.2_62770804-62772037(-)_1	3	101	123	FTC-----CGKSFSKSSSLYRH------H
CM002888.2_62770804-62772037(-)_1	4	129	151	FIC-----CGKSFSQLSSLNLH------H
CM002888.2_62770804-62772037(-)_1	5	157	179	FTC-----CGKSFNQSSNLYLH------H
CM002888.2_62770804-62772037(-)_1	6	185	207	FTC-----CGKSFRQSSSLNLH------H
CM002888.2_62770804-62772037(-)_1	7	213	235	FTC-----CGKNFIHSSHLNQH------H
CM002888.2_62770804-62772037(-)_1	8	241	263	FTC-----CGKSFRISSSLCRH------H
CM002888.2_62770804-62772037(-)_1	9	269	291	FTC-----CGKSFSQSSYLNKH------H
CM002888.2_62770804-62772037(-)_1	10	297	319	FTC-----CGKSFSQSSHLNLH------H
CM002888.2_62770804-62772037(-)_1	11	325	347	FTC-----CGKSFMISSSLCRH------H
CM002888.2_62770804-62772037(-)_1	12	353	375	FTC-----CGKSFSQSSYLNKH------H
CM002888.2_62770804-62772037(-)_1	13	381	405	FTC-----CGKSFSHLSHCNKH------C
CM002888.2_62816777-62817713(+)_1	1	57	79	FSC-----CGKSFSQKSNLDVH------H
CM002888.2_62816777-62817713(+)_1	2	85	107	YTC-----CGKSFSQIQGFKAH------H
CM002888.2_62816777-62817713(+)_1	3	113	135	FTC-----CGKSFYHVGNFAAH------H
CM002888.2_62816777-62817713(+)_1	4	141	163	FSC-----CGKSFSQKPNLDVH------H
CM002888.2_62816777-62817713(+)_1	5	169	191	YTC-----CGQSFSQKQSFKSH------H
CM002888.2_62816777-62817713(+)_1	6	197	219	YTC-----CGKSFSHARNLAEH------H
CM002888.2_62816777-62817713(+)_1	7	225	247	FNC-----CRKSFSKKPHLIAH------H
CM002888.2_62816777-62817713(+)_1	8	253	275	YTC-----CGTSLGKKEDLYIH------H
CM002888.2_62816777-62817713(+)_1	9	281	303	YTC-----CGKSFPHKSSLKHH------H
CM002888.2_63075233-63076202(-)_1	1	40	62	FTC-----CGKTLANKSKLKNH------H
CM002888.2_63075233-63076202(-)_1	2	68	90	FTC-----CGKSFGLQNSLTNH------H
CM002888.2_63075233-63076202(-)_1	3	96	118	FIC-----CGRSFNQSSNLNNH------H
CM002888.2_63075233-63076202(-)_1	4	124	146	FTC-----CGKSFGIQSSLKIH------H
CM002888.2_63075233-63076202(-)_1	5	152	174	FTC-----CGKSFGIQSSLKFH------H
CM002888.2_63075233-63076202(-)_1	6	180	202	FTC-----CGKGFIQSSHLYDH------H
CM002888.2_63075233-63076202(-)_1	7	208	230	FTC-----CGRSFNQSSHLNNH------H
CM002888.2_63075233-63076202(-)_1	8	236	258	FTC-----CGKSFGLQGSLTIH------H
CM002888.2_63075233-63076202(-)_1	9	264	286	FTC-----CGKSFNQSSHLNQH------H
CM002888.2_63075233-63076202(-)_1	10	292	314	FKC-----CGKSFTCSSSLSRH------H
CM002888.2_63088691-63089684(+)_1	1	75	99	KTC-----CGKSFYKTSSLTMH------H
WARNING: Overlapping ZFs are found in CM002888.2_63088691-63089684(+)_1. Only the first ZF instance is considered.
CM002888.2_63088691-63089684(+)_1	2	105	127	YTC-----CGKSFCNTTNLTMH------H
CM002888.2_63088691-63089684(+)_1	3	133	155	YTC-----CGKSFCQKENFKTH------H
CM002888.2_63088691-63089684(+)_1	4	161	183	YTC-----CGKSFRHAGNFTVH------H
CM002888.2_63088691-63089684(+)_1	5	189	211	YTC-----CGKGFYHAGSLAVH------H
CM002888.2_63088691-63089684(+)_1	6	217	239	YTC-----CGKSFPHKSSINHH------H
CM002888.2_63088691-63089684(+)_1	7	245	267	FAC-----CGKSFTTKSSLMNH------H
CM002888.2_63088691-63089684(+)_1	8	273	295	FTC-----CGIKLTRKDYIRRH------H
CM002888.2_63088691-63089684(+)_1	9	301	323	FRC-----CGKGFTHKRSLSAH------H
CM002888.2_63169216-63169837(-)_1	1	109	131	YSC-----CGKSCKQNGNLEVH------H
CM002888.2_63169216-63169837(-)_1	2	137	159	FIC-----CGKGFSQKQNLTIH------H
CM002888.2_63169216-63169837(-)_1	3	165	187	YTC-----CGKRFPHKGSLKHH------H
CM002888.2_63190358-63191156(-)_1	1	66	88	FTC-----CGKSFATKSKLKIH------H
CM002888.2_63190358-63191156(-)_1	2	94	116	FTC-----CGKSFNQLSHLNYH------H
CM002888.2_63190358-63191156(-)_1	3	122	144	FAC-----CGKSFNCSSHLNQH------H
CM002888.2_63190358-63191156(-)_1	4	150	172	YAC-----CGKSFNQSSHLNYH------H
CM002888.2_63190358-63191156(-)_1	5	178	200	FTC-----CAKSFNQSSHLNQH------H
CM002888.2_63190358-63191156(-)_1	6	206	228	YAC-----CGKSFNCSTNFDNH------H
CM002888.2_63190358-63191156(-)_1	7	234	257	FTC-----CGESFSKSSHLNKH------H
CM002888.2_63208352-63209600(+)_1	1	78	100	FRC-----CRKSFSQKPKLDVH------H
CM002888.2_63208352-63209600(+)_1	2	106	128	YTC-----CGKSFGQIQGFKAH------H
CM002888.2_63208352-63209600(+)_1	3	134	156	YTC-----CGKSFYHAGHFAAH------H
CM002888.2_63208352-63209600(+)_1	4	162	184	FSC-----CGKSFSQKSNLDVH------H
CM002888.2_63208352-63209600(+)_1	5	190	212	YTC-----CGKSFSQKQNFKIH------H
CM002888.2_63208352-63209600(+)_1	6	216	240	RSC-----CGKSFRHARNLAVH------H
WARNING: Overlapping ZFs are found in CM002888.2_63208352-63209600(+)_1. Only the first ZF instance is considered.
CM002888.2_63208352-63209600(+)_1	7	246	268	FSC-----CRKSFSKKPNLIAH------H
CM002888.2_63208352-63209600(+)_1	8	274	296	YTC-----CGKSFGQKQDLYIH------H
CM002888.2_63208352-63209600(+)_1	9	302	324	YTC-----CGKSFPHKSTLNHH------H
CM002888.2_63208352-63209600(+)_1	10	330	352	FAC-----CGKSFTTKTSLKNH------H
CM002888.2_63208352-63209600(+)_1	11	358	380	FTC-----CGKSLTRKDSIRNH------H
CM002888.2_63208352-63209600(+)_1	12	386	408	FRC-----CGKGFKCKRSLNTH------H
WARNING: Overlapping ZFs are found in CM002888.2_63208352-63209600(+)_1. Only the first ZF instance is considered.
CM002888.2_63466878-63467868(-)_1	1	49	71	FSC-----CGKSFSQKPKLDVH------H
CM002888.2_63466878-63467868(-)_1	2	77	99	YTC-----CGKSFYNTRNLTVH------H
CM002888.2_63466878-63467868(-)_1	3	105	127	YTC-----CGKSFHKTGNLTVH------H
CM002888.2_63466878-63467868(-)_1	4	133	155	YTC-----CGKSFQTTGNLTVH------H
CM002888.2_63466878-63467868(-)_1	5	161	183	YSC-----CGKSYNQNSNLEVH------H
CM002888.2_63466878-63467868(-)_1	6	189	211	FVC-----CGKSFAQKQNLDLH------H
CM002888.2_63466878-63467868(-)_1	7	217	239	YTC-----CGKSFPYKSTLKHH------H
CM002888.2_63466878-63467868(-)_1	8	245	267	FAC-----CGKSFTCKANLRNH------H
CM002888.2_63466878-63467868(-)_1	9	273	295	FTC-----CGKSLTHKYSIKNH------H
CM002888.2_63466878-63467868(-)_1	10	300	322	FIC-----CGKGFKHKRSLSNH------H
CM002888.2_63577737-63578442(+)_1	1	54	76	FTC-----CGKSFYNTGNLTVH------H
CM002888.2_63577737-63578442(+)_1	2	82	104	YTC-----CGKSFYSTGNLAVH------H
CM002888.2_63577737-63578442(+)_1	3	110	132	YSC-----CGKSCKQNGNLETH------H
CM002888.2_63577737-63578442(+)_1	4	138	160	FIC-----CRKGFSQKQNLTIH------H
CM002888.2_63577737-63578442(+)_1	5	166	188	YTC-----CGKSFPHTGSLKHH------H
CM002888.2_63577737-63578442(+)_1	6	194	216	FAC-----CGKSFTTKARIMNH------H
CM002888.2_63589385-63590219(+)_1	1	57	79	FTC-----CGKSFSRSSHLNEH------H
CM002888.2_63589385-63590219(+)_1	2	85	107	FTC-----CGKSFGRNFDLKIH------H
CM002888.2_63589385-63590219(+)_1	3	113	135	FRC-----CAKSFSQSSSLNQH------H
CM002888.2_63589385-63590219(+)_1	4	141	163	FTC-----CGKTFNYSSHLYEH------H
CM002888.2_63589385-63590219(+)_1	5	169	191	FTC-----CGKNFNQSSNLNRH------H
CM002888.2_63589385-63590219(+)_1	6	197	219	FTC-----CGKSFICSSSLNLH------H
CM002888.2_63760304-63761216(-)_1	1	46	68	FIC-----CGKSFGRKDNLKIH------H
CM002888.2_63760304-63761216(-)_1	2	74	96	FTC-----CGKSFSQSSNLNDH------H
CM002888.2_63760304-63761216(-)_1	3	102	124	FTC-----CGKSFRKSSSLTLH------H
CM002888.2_63760304-63761216(-)_1	4	130	152	FTC-----CGKSYSQSSHLNQH------H
CM002888.2_63760304-63761216(-)_1	5	158	180	FTC-----CGKSFNRSSGLYQH------H
CM002888.2_63760304-63761216(-)_1	6	186	208	FTC-----CGKSFNRSLNLYKH------H
CM002888.2_63760304-63761216(-)_1	7	214	236	FSC-----CGKSFNFSSTLYQH------H
CM002888.2_63760304-63761216(-)_1	8	242	264	FTC-----CGKCFNFSSNLNRH------H
CM002888.2_63760304-63761216(-)_1	9	270	292	FTC-----CGKSFSQSSHLNQH------H
CM002888.2_63783975-63785193(+)_1	1	68	90	FSC-----CRKSFSQKSKLDVH------H
CM002888.2_63783975-63785193(+)_1	2	96	118	YTC-----CGKSFGQIQGFKAH------H
CM002888.2_63783975-63785193(+)_1	3	124	146	FTC-----CGKSFYHVGNFAAH------H
CM002888.2_63783975-63785193(+)_1	4	152	174	FSC-----CGKSFCHKPNLDVH------H
CM002888.2_63783975-63785193(+)_1	5	180	202	YTC-----CGKSFGQKQSFNTH------H
CM002888.2_63783975-63785193(+)_1	6	206	230	RPC-----CGKSYYNARSLAAH------H
WARNING: Overlapping ZFs are found in CM002888.2_63783975-63785193(+)_1. Only the first ZF instance is considered.
CM002888.2_63783975-63785193(+)_1	7	236	258	FSC-----CRKSFSLKLTLIAH------H
CM002888.2_63783975-63785193(+)_1	8	264	286	HTC-----CGKSFGQKQDLYIH------H
CM002888.2_63783975-63785193(+)_1	9	292	314	YTC-----CGKSFPHISSLKHH------H
CM002888.2_63783975-63785193(+)_1	10	320	342	FTC-----CGKSFTTKTSLKNH------H
CM002888.2_63783975-63785193(+)_1	11	348	370	FTC-----CGKSLTRKDYIKKH------H
CM002888.2_63783975-63785193(+)_1	12	376	398	FRC-----CGKGFKSKRSLNTH------H
CM002888.2_63804242-63804875(+)_1	1	40	62	FTC-----CGKSFGRKDILKIH------H
CM002888.2_63804242-63804875(+)_1	2	68	90	FTC-----CGKSFSLSWSRNLH------H
CM002888.2_63804242-63804875(+)_1	3	96	118	FTC-----CWKSFSSSSHFNYH------H
CM002888.2_63804242-63804875(+)_1	4	124	146	FTC-----CGKSFSLSWSRNLH------H
CM002888.2_63804242-63804875(+)_1	5	152	174	FTC-----CWKSFSSSSHFNYH------H
CM002888.2_63804242-63804875(+)_1	6	180	202	FTC-----CGKSFSRSSYLNQH------H
CM002888.2_63824043-63824952(+)_1	1	77	99	YTC-----CGKSFGQKKSFKTH------H
CM002888.2_63824043-63824952(+)_1	2	105	127	YTC-----CGKSFCQAGNFAVH------H
CM002888.2_63824043-63824952(+)_1	3	133	155	YTC-----CGKSFTQSGNLKDH------H
CM002888.2_63824043-63824952(+)_1	4	161	183	FTC-----CGKSFAQKQKYDTH------H
CM002888.2_63824043-63824952(+)_1	5	189	211	YRC-----CGKSFTCKSALNNH------H
CM002888.2_63824043-63824952(+)_1	6	217	239	FAC-----CGKSFTTKTSLKNH------H
CM002888.2_63824043-63824952(+)_1	7	245	267	FIC-----CGKSLTRKDYIKQH------H
CM002888.2_63824043-63824952(+)_1	8	273	295	FRC-----CGISFKQKINLSAH------H
CM002888.2_63906784-63907519(-)_1	1	86	108	FTC-----CGKSFYNTGNLTVH------H
CM002888.2_63906784-63907519(-)_1	2	114	136	YTC-----CGKSFYSTGNLAVH------H
CM002888.2_63906784-63907519(-)_1	3	142	164	YSC-----CGKSCKQNGNLETH------H
CM002888.2_63906784-63907519(-)_1	4	170	192	FIC-----CRKGFSQKQNLTIH------H
CM002888.2_63906784-63907519(-)_1	5	198	220	YTC-----CGKSFPHTGSLKHH------H
CM002888.2_63935222-63935984(+)_1	1	49	74	KNC-----CGKSFATKSKLKIH------H
WARNING: Overlapping ZFs are found in CM002888.2_63935222-63935984(+)_1. Only the first ZF instance is considered.
CM002888.2_63935222-63935984(+)_1	2	80	102	FRC-----CGKSFNQSSHLHKH------H
CM002888.2_63935222-63935984(+)_1	3	108	130	FIC-----CGKSFSQSSNLNKH------H
CM002888.2_63935222-63935984(+)_1	4	136	158	FTC-----CGKSFSQSSSLNLH------H
CM002888.2_63935222-63935984(+)_1	5	164	186	FTC-----CGKSFSLSSNLNKH------H
CM002888.2_63935222-63935984(+)_1	6	192	214	FTC-----CGKSFSCSSHLNHH------H
CM002888.2_63935222-63935984(+)_1	7	220	242	YTC-----CGKSFSQSSSRNLH------H
CM002888.2_63973563-63975084(-)_1	1	47	69	FTC-----CGKSFGRKDYLKIH------H
CM002888.2_63973563-63975084(-)_1	2	75	97	FTC-----CGKSFNQSSHLNNH------H
CM002888.2_63973563-63975084(-)_1	3	103	125	FTC-----CGKSFNQLSHLNLH------H
CM002888.2_63973563-63975084(-)_1	4	131	153	FTC-----CGRSFNRSSSLNLH------H
CM002888.2_63973563-63975084(-)_1	5	159	181	FTC-----CGKSFNQLSYLNLH------H
CM002888.2_63973563-63975084(-)_1	6	187	209	FTC-----CGRSFNRSSSLNLH------H
CM002888.2_63973563-63975084(-)_1	7	215	237	FTC-----CGKSFNRSSHLNNH------H
CM002888.2_63973563-63975084(-)_1	8	243	265	FTC-----CGKSFSQSTSLNKH------H
CM002888.2_63973563-63975084(-)_1	9	271	293	FTC-----CEKSFNHSSSLNKH------H
CM002888.2_63973563-63975084(-)_1	10	299	321	FTC-----CGKSFSQSSSLNLH------H
CM002888.2_64008030-64009047(+)_1	1	46	68	FTC-----CGKSFGGNGNLKIH------H
CM002888.2_64008030-64009047(+)_1	2	74	96	FTC-----CGKSFSQSSHLNDH------H
CM002888.2_64008030-64009047(+)_1	3	102	124	FTC-----CGKSFIRLSLLNQH------H
CM002888.2_64008030-64009047(+)_1	4	130	152	FTC-----CGKSFRQTSYLNEH------H
CM002888.2_64008030-64009047(+)_1	5	158	180	FTC-----CWKSFSRSSDLNLH------H
CM002888.2_64008030-64009047(+)_1	6	186	208	FTC-----CGKSFSCSSSLNKH------H
CM002888.2_64008030-64009047(+)_1	7	214	236	FTC-----CGKSFSQSSDLNKH------H
CM002888.2_64008030-64009047(+)_1	8	242	264	FTC-----CGKTFSRSSNLNQH------H
CM002888.2_64008030-64009047(+)_1	9	270	292	FTC-----CGKSFNCSSHLNRH------H
CM002888.2_64008030-64009047(+)_1	10	298	320	FTC-----CGKSFRQPSLLYLH------H
CM002888.2_64072792-64073587(-)_1	1	44	69	KNC-----CGKSLSCKNKLKIH------H
WARNING: Overlapping ZFs are found in CM002888.2_64072792-64073587(-)_1. Only the first ZF instance is considered.
CM002888.2_64072792-64073587(-)_1	2	75	97	FTC-----CGKSFSQLSSLNLH------H
CM002888.2_64072792-64073587(-)_1	3	103	125	YTC-----CGKSYSQLSSLNLH------H
CM002888.2_64072792-64073587(-)_1	4	131	153	FTC-----CGKSFSLSSNLNKH------H
CM002888.2_64072792-64073587(-)_1	5	159	181	FTC-----CGKSFSQSSHLNKH------H
CM002888.2_64072792-64073587(-)_1	6	187	209	FTC-----CGKSFSQSSHLNKH------H
CM002888.2_64072792-64073587(-)_1	7	215	237	YTC-----CGKSFSQSSYLNKH------H
CM002888.2_64113159-64113993(+)_1	1	48	70	FTC-----CGKSFKRKDILKTH------H
CM002888.2_64113159-64113993(+)_1	2	76	98	FTC-----CGKRFNQSSHLNLH------H
CM002888.2_64113159-64113993(+)_1	3	104	126	FTC-----CGKSFGQSSYLNLH------H
CM002888.2_64113159-64113993(+)_1	4	132	154	FTC-----CWRSFICSSHLNQH------H
CM002888.2_64113159-64113993(+)_1	5	160	182	FTC-----CGKSFSSSSNLYQH------H
CM002888.2_64113159-64113993(+)_1	6	188	210	FTC-----CGKSFNCSSNLNQH------H
CM002888.2_64113159-64113993(+)_1	7	216	238	FRC-----CMKSFNCSSDLNLH------H
CM002888.2_64113159-64113993(+)_1	8	244	266	FTC-----CGRSYSQSSSLKRH------H
CM002888.2_64119452-64120667(+)_1	1	39	64	RSC-----CGKSLASKSKLKIH------H
WARNING: Overlapping ZFs are found in CM002888.2_64119452-64120667(+)_1. Only the first ZF instance is considered.
CM002888.2_64119452-64120667(+)_1	2	70	92	FTC-----CGKSFSHSANLNQH------H
CM002888.2_64119452-64120667(+)_1	3	98	120	FKC-----CRKSFSQLSSFKQH------H
CM002888.2_64119452-64120667(+)_1	4	126	148	FTC-----CGKSFSQSSNLNLH------H
CM002888.2_64119452-64120667(+)_1	5	154	176	FTC-----CGKSFSQSSNLNLH------H
CM002888.2_64119452-64120667(+)_1	6	182	204	FTC-----CGKSFSHLSHLNQH------H
CM002888.2_64119452-64120667(+)_1	7	210	232	FTC-----CGKSFSHSSHFNQH------H
CM002888.2_64119452-64120667(+)_1	8	238	260	FTC-----CGKSFSHSSHLNQH------H
CM002888.2_64119452-64120667(+)_1	9	266	288	FTC-----CGKSFSQSSSLNQH------H
CM002888.2_64119452-64120667(+)_1	10	294	316	FTC-----CGKSFSKSSSLYRH------H
CM002888.2_64119452-64120667(+)_1	11	322	344	FTC-----CGKSFSLSSSLYRH------H
CM002888.2_64119452-64120667(+)_1	12	350	372	FTC-----CGKSFNQSSYLNKH------H
CM002888.2_64119452-64120667(+)_1	13	378	400	FTC-----CGKSFTHSSHLKKH------H
CM002888.2_64133840-64135013(-)_1	1	81	103	FSC-----CRKSFSQKSNLDVH------H
CM002888.2_64133840-64135013(-)_1	2	109	131	YTC-----CAQSFSQKQCLKTH------H
CM002888.2_64133840-64135013(-)_1	3	137	159	FSC-----CGKSFSQKPNLDIH------H
CM002888.2_64133840-64135013(-)_1	4	165	187	YSC-----CGKSFSQKQSFKTH------H
CM002888.2_64133840-64135013(-)_1	5	193	215	YTC-----CGKNFRHARNLAAH------H
CM002888.2_64133840-64135013(-)_1	6	221	243	FSC-----CRKSFSKKANLIAH------H
CM002888.2_64133840-64135013(-)_1	7	277	299	YTC-----CGKSFPHKNTLKHH------H
CM002888.2_64133840-64135013(-)_1	8	305	327	FAC-----CGKSFSTKASLKNH------H
CM002888.2_64133840-64135013(-)_1	9	333	355	FTC-----CGKSLTRKDTIKRH------H
CM002888.2_64133840-64135013(-)_1	10	361	383	FRC-----CGKGFKCKRSLNTH------H
CM002888.2_64158494-64159493(+)_1	1	47	69	FTC-----CGKSFGRKGYLKIH------H
CM002888.2_64158494-64159493(+)_1	2	75	97	FTC-----CGRSFDRSSSLNLH------H
CM002888.2_64158494-64159493(+)_1	3	103	125	FTC-----CGKSFNQSSHLNNH------H
CM002888.2_64158494-64159493(+)_1	4	131	153	FTC-----CGKIFNQLSYLNLH------H
CM002888.2_64158494-64159493(+)_1	5	159	181	FTC-----CGRSFNRSSSLNLH------H
CM002888.2_64158494-64159493(+)_1	6	187	209	FTC-----CGKSFNRSSHLNNH------H
CM002888.2_64158494-64159493(+)_1	7	215	237	FTC-----CGKSFSQSTYLNKH------H
CM002888.2_64158494-64159493(+)_1	8	243	265	FTC-----CEKSFNQSSSLNKH------H
CM002888.2_64158494-64159493(+)_1	9	271	293	FTC-----CGRSFNQSSHLYSH------H
CM002888.2_64158494-64159493(+)_1	10	299	321	FTC-----CGKSFSQSSSLNLH------H
CM002888.2_64178575-64179442(-)_1	1	12	34	YTC-----CGKSFSQSSNLNQH------H
CM002888.2_64178575-64179442(-)_1	2	40	62	FTC-----CGKSFSRSSSLNEH------H
CM002888.2_64178575-64179442(-)_1	3	68	90	FTC-----CGKSFGRNFDLKIH------H
CM002888.2_64178575-64179442(-)_1	4	96	118	FRC-----CGKSFSQSSYLNQH------H
CM002888.2_64178575-64179442(-)_1	5	124	146	FTC-----CGKSFHRSSSLNNH------H
CM002888.2_64178575-64179442(-)_1	6	152	174	FTC-----CGKTFNYSSHLFEH------H
CM002888.2_64178575-64179442(-)_1	7	180	202	FTC-----CGKNFNQSSNLNRH------H
CM002888.2_64178575-64179442(-)_1	8	208	230	FTC-----CGKSFICSSSLNLH------H
CM002888.2_64198484-64199144(-)_1	1	122	144	YSC-----CGKSCKQNGNLEVH------H
CM002888.2_64198484-64199144(-)_1	2	150	172	FIC-----CGKGFSQKQNLTIH------H
CM002888.2_64198484-64199144(-)_1	3	178	200	YTC-----CGKRFPHKGSLKHH------H
CM002888.2_64328414-64329591(-)_1	1	82	104	FSC-----CSKSFSQKSNLDVH------H
CM002888.2_64328414-64329591(-)_1	2	110	132	YTC-----CGQSFSQKQCLKTH------H
CM002888.2_64328414-64329591(-)_1	3	138	160	FSC-----CGKSFSQKPNLDIH------H
CM002888.2_64328414-64329591(-)_1	4	166	188	YTC-----CGKSFSQKQSFKSH------H
CM002888.2_64328414-64329591(-)_1	5	194	216	YTC-----CGKSFRHARNLEVH------H
CM002888.2_64328414-64329591(-)_1	6	222	244	FSC-----CRKSLSKKLNLIAH------H
CM002888.2_64348920-64350165(+)_1	1	41	66	KSC-----CGKSLANKSKLKIH------H
WARNING: Overlapping ZFs are found in CM002888.2_64348920-64350165(+)_1. Only the first ZF instance is considered.
CM002888.2_64348920-64350165(+)_1	2	72	94	FTC-----CGKSFCHLANLNQH------H
CM002888.2_64348920-64350165(+)_1	3	100	122	FTC-----CGKSFSHSANLNQH------H
CM002888.2_64348920-64350165(+)_1	4	128	150	FTC-----CGKSFSKSSTLYRH------H
CM002888.2_64348920-64350165(+)_1	5	156	178	FTC-----CGKSFNQPSNLYLH------H
CM002888.2_64348920-64350165(+)_1	6	184	206	FTC-----CGKNFIHSSHLNEH------H
CM002888.2_64348920-64350165(+)_1	7	212	234	FTC-----CGRSFSLSSTLNRH------H
CM002888.2_64348920-64350165(+)_1	8	240	262	FTC-----CGKSFSQSASLNRH------H
CM002888.2_64348920-64350165(+)_1	9	268	290	FTC-----CGKSFSLSSYLNKH------H
CM002888.2_64348920-64350165(+)_1	10	296	318	FTC-----CGKSFRHSSHLNQH------H
CM002888.2_64348920-64350165(+)_1	11	324	346	FTC-----CGKSFRHSSSLNQH------H
CM002888.2_64348920-64350165(+)_1	12	352	374	FTC-----CGKSFSLSSYFKRH------H
CM002888.2_64348920-64350165(+)_1	13	380	402	YMC-----CEKTFITAAELKRH------H
CM002888.2_64472611-64473361(-)_1	1	47	69	FTC-----CGKSFGRKGNLKIH------H
CM002888.2_64472611-64473361(-)_1	2	75	97	FTC-----CGKSFIQSSSFNLH------H
CM002888.2_64472611-64473361(-)_1	3	103	125	FTC-----CRKRFSNSSDLNKH------H
CM002888.2_64472611-64473361(-)_1	4	131	153	FTC-----CGKSFSRSSHLKQH------H
CM002888.2_64472611-64473361(-)_1	5	159	181	FTC-----CGKSFSNTSDLNKH------H
CM002888.2_64472611-64473361(-)_1	6	187	209	FTC-----CGKSFSRSSDLNKH------H
CM002888.2_64472611-64473361(-)_1	7	215	237	FTC-----CGKSFSCSSHLNKH------H
CM002888.2_64530257-64531697(-)_1	1	58	83	KRC-----CGKSLANKSKLKIH------H
WARNING: Overlapping ZFs are found in CM002888.2_64530257-64531697(-)_1. Only the first ZF instance is considered.
CM002888.2_64530257-64531697(-)_1	2	89	111	FTC-----CGKNFNQSSHLNQH------H
CM002888.2_64530257-64531697(-)_1	3	117	139	FTC-----CGKSFSNSANLNQH------H
CM002888.2_64530257-64531697(-)_1	4	145	167	FTC-----CGKSFSQSSYLNIH------H
CM002888.2_64530257-64531697(-)_1	5	173	195	FTC-----CGKSFSQSQYLNQH------H
CM002888.2_64530257-64531697(-)_1	6	201	223	FTC-----CGKSFSQSSSLNLH------H
CM002888.2_64530257-64531697(-)_1	7	229	251	FTC-----CGKSFNKSSILNIH------H
CM002888.2_64530257-64531697(-)_1	8	257	279	FTC-----CGKSFSQSTSLNQH------H
CM002888.2_64530257-64531697(-)_1	9	285	307	FTC-----CGKSFSNSANLNQH------H
CM002888.2_64530257-64531697(-)_1	10	313	335	FTC-----CGKSFSQSSYLNIH------H
CM002888.2_64530257-64531697(-)_1	11	341	363	FTC-----CGKSFSQSPYLNHH------H
CM002888.2_64530257-64531697(-)_1	12	369	391	FTC-----CGKSFSQSSNLNIH------H
CM002888.2_64530257-64531697(-)_1	13	397	419	FTC-----CEKSFSQSTSLNRH------H
CM002888.2_64530257-64531697(-)_1	14	425	447	FMC-----CEKTFITAAELKRH------H
CM002888.2_64530257-64531697(-)_1	15	453	475	YKC-----CSKRFARSGTLKTH------H
CM002888.2_64561954-64562689(+)_1	1	43	68	KNC-----CGKSFGRKDILKIH------H
WARNING: Overlapping ZFs are found in CM002888.2_64561954-64562689(+)_1. Only the first ZF instance is considered.
CM002888.2_64561954-64562689(+)_1	2	74	96	FTC-----CGKSFSLLWSRNLH------H
CM002888.2_64561954-64562689(+)_1	3	102	124	FTC-----CGKSFSLSWSRNLH------H
CM002888.2_64561954-64562689(+)_1	4	130	152	FTC-----CWKSFSSSSHFNYH------H
CM002888.2_64561954-64562689(+)_1	5	158	180	FTC-----CGKSFSCSSSLYKH------H
CM002888.2_64561954-64562689(+)_1	6	186	208	FTC-----CGKSFSQSSHLNHH------H
CM002888.2_64561954-64562689(+)_1	7	214	236	FTC-----CGKSFSRSSHLNQH------H
CM002888.2_64582430-64583495(+)_1	1	77	99	YTC-----CGKSFGKKRSFKTH------H
CM002888.2_64582430-64583495(+)_1	2	105	127	YTC-----CGKSFKQSGTLKGH------H
CM002888.2_64582430-64583495(+)_1	3	133	155	YTC-----CGKSFKQSATLKGH------H
CM002888.2_64582430-64583495(+)_1	4	161	183	YTC-----CGQSFYYAGNFAAH------H
CM002888.2_64582430-64583495(+)_1	5	189	211	YTC-----CGKSFKQSGTLKGH------H
CM002888.2_64582430-64583495(+)_1	6	241	263	YTC-----CGKSFTCKSSLINH------H
CM002888.2_64582430-64583495(+)_1	7	269	291	FAC-----CEKSFTCKANLMNH------H
CM002888.2_64582430-64583495(+)_1	8	297	319	FIC-----CGKSLTRKDYIKQH------H
CM002888.2_64582430-64583495(+)_1	9	325	347	YRC-----CGKSFKQKINLSAH------H
CM002888.2_64599216-64600212(-)_1	1	46	68	FIC-----CVKSFGRKDDLKFH------H
CM002888.2_64599216-64600212(-)_1	2	74	96	FTC-----CGKSFNQSSSLKIH------H
CM002888.2_64599216-64600212(-)_1	3	102	124	FTC-----CGKSFSQSSSLNLH------H
CM002888.2_64599216-64600212(-)_1	4	130	152	FTC-----CGKSFSQSSSLNLH------H
CM002888.2_64599216-64600212(-)_1	5	158	180	FTC-----CGKSFSHSSHLNCH------H
CM002888.2_64599216-64600212(-)_1	6	186	208	FTC-----CGKSFSQSSHLNCH------H
CM002888.2_64599216-64600212(-)_1	7	214	236	FTC-----CGKSFSQSSNLNCH------H
CM002888.2_64599216-64600212(-)_1	8	242	264	FTC-----CGKSFTCSSHLHQH------H
CM002888.2_64599216-64600212(-)_1	9	270	292	FTC-----CGKCFNCSSHLNQH------H
CM002888.2_64599216-64600212(-)_1	10	298	320	FTC-----CGKSFSQSSHLNQH------H
CM002888.2_64617384-64618581(+)_1	1	61	86	KSC-----CGKSLANKSKLKTH------H
WARNING: Overlapping ZFs are found in CM002888.2_64617384-64618581(+)_1. Only the first ZF instance is considered.
CM002888.2_64617384-64618581(+)_1	2	92	114	FTC-----CGKSFSHSSSLNQH------H
CM002888.2_64617384-64618581(+)_1	3	120	142	FTC-----CGKSFSKSSSLYRH------H
CM002888.2_64617384-64618581(+)_1	4	148	170	LTC-----CGKSFNHSSFLNLH------H
CM002888.2_64617384-64618581(+)_1	5	176	198	FTC-----CGKSFYDSSYLKKH------H
CM002888.2_64617384-64618581(+)_1	6	204	226	FTC-----CGKSFNCSSHLKKH------H
CM002888.2_64617384-64618581(+)_1	7	232	254	FTC-----CGKSFSKYSSLYRH------H
CM002888.2_64617384-64618581(+)_1	8	260	282	FTC-----CGKSFSHSSSLNQH------H
CM002888.2_64617384-64618581(+)_1	9	288	310	FTC-----CGKSFIHSSNLNLH------H
CM002888.2_64617384-64618581(+)_1	10	316	338	FTC-----CGKSFSTSSHLKQH------H
CM002888.2_64617384-64618581(+)_1	11	344	366	YMC-----CEKTFITAADLKRH------H
CM002888.2_64617384-64618581(+)_1	12	372	394	YKC-----CSKRFTRSETLKTH------H
CM002888.2_64765268-64767263(+)_1	1	43	68	KNC-----CGKILASKSKLKIH------H
WARNING: Overlapping ZFs are found in CM002888.2_64765268-64767263(+)_1. Only the first ZF instance is considered.
CM002888.2_64765268-64767263(+)_1	2	74	96	FMC-----CGKSFRQASSLNKH------H
CM002888.2_64765268-64767263(+)_1	3	102	124	FTC-----CGISFNCSSYLKQH------H
CM002888.2_64765268-64767263(+)_1	4	130	152	FTC-----CGKSFNRSSNLDHH------H
CM002888.2_64765268-64767263(+)_1	5	158	180	FTC-----CGKSFNRSSNLDQH------H
CM002888.2_64765268-64767263(+)_1	6	186	208	ITC-----CGKSFRQSSSLSKH------H
CM002888.2_64765268-64767263(+)_1	7	214	236	FTC-----CGKSFSQSSNFNLH------H
CM002888.2_64765268-64767263(+)_1	8	242	264	FTC-----CGKSFRQASSLNKH------H
CM002888.2_64765268-64767263(+)_1	9	270	292	FTC-----CGKSFNRSSHLNQH------H
CM002888.2_64765268-64767263(+)_1	10	298	320	ITC-----CGKSFRQSSSLYKH------H
CM002888.2_64765268-64767263(+)_1	11	326	348	FTC-----CGKSFSQSSNFNLH------H
CM002888.2_64765268-64767263(+)_1	12	354	376	ITC-----CGKSFHQSSSLYKH------H
CM002888.2_64765268-64767263(+)_1	13	382	404	FTC-----CGKSFHQASSLNKH------H
CM002888.2_64765268-64767263(+)_1	14	410	432	ITC-----CGKSFRQTSSLNKH------H
CM002888.2_64765268-64767263(+)_1	15	438	460	FTC-----CGISFNCSSYLKQH------H
CM002888.2_64765268-64767263(+)_1	16	466	488	FTC-----CGRSFNRSSNLDHH------H
CM002888.2_64765268-64767263(+)_1	17	494	516	FTC-----CGKSFNRSSNLDQH------H
CM002888.2_64765268-64767263(+)_1	18	522	544	ITC-----CGKSFRQSSSLSKH------H
CM002888.2_64765268-64767263(+)_1	19	550	572	FTC-----CGKSFSQSSNFNLH------H
CM002888.2_64765268-64767263(+)_1	20	578	600	FTC-----CGKSFRQASSLNKH------H
CM002888.2_64765268-64767263(+)_1	21	606	628	FTC-----CGKSFNRSSHLNQH------H
CM002888.2_64765268-64767263(+)_1	22	634	656	ITC-----CGKSFRQSSSLYKH------H
CM002888.2_64773320-64774034(+)_1	1	36	58	FTC-----CEKSFNCSSNLNTH------H
CM002888.2_64773320-64774034(+)_1	2	64	86	FTC-----CGKSFNFSSNLHQH------H
CM002888.2_64773320-64774034(+)_1	3	92	114	FTC-----CGKSFFHLSHLNRH------H
CM002888.2_64773320-64774034(+)_1	4	120	142	FKC-----CGKSFNRSSDLHQH------H
CM002888.2_64773320-64774034(+)_1	5	148	170	FTC-----CEKSFNCSSNLYTH------H
CM002888.2_64773320-64774034(+)_1	6	176	198	FKC-----CGKSFNCSSDLYKH------H
CM002888.2_64773320-64774034(+)_1	7	204	226	FTC-----CGKSFNFSSNLHRH------H
CM002888.2_64857880-64858900(-)_1	1	89	111	FTC-----CGNSFSKSSYLNQH------H
CM002888.2_64857880-64858900(-)_1	2	117	139	FTC-----CGKSFSQSSSLNQH------H
CM002888.2_64857880-64858900(-)_1	3	145	167	FTC-----CGKGFSCSSSLNKH------H
CM002888.2_64857880-64858900(-)_1	4	173	195	FTC-----CGKSFSRSSSLNHH------H
CM002888.2_64857880-64858900(-)_1	5	201	223	FTC-----CGKSFSRSSSLNQH------H
CM002888.2_64857880-64858900(-)_1	6	229	251	FTC-----CGKSFSKLSSLYRH------H
CM002888.2_64857880-64858900(-)_1	7	257	279	FTC-----CGKSFSQSSYLNLH------H
CM002888.2_64857880-64858900(-)_1	8	285	307	FTC-----CGKNFNQSSYLIKH------H
CM002888.2_64857880-64858900(-)_1	9	313	335	YMC-----CEKTFITAAELKRH------H
CM002888.2_64904289-64905099(-)_1	1	84	109	KSC-----CGKSLASKSKLKNH------H
WARNING: Overlapping ZFs are found in CM002888.2_64904289-64905099(-)_1. Only the first ZF instance is considered.
CM002888.2_64904289-64905099(-)_1	2	115	137	FTC-----CGKCFSHSSYLNLH------H
CM002888.2_64904289-64905099(-)_1	3	143	165	LTC-----CGKSYSKSLSLYRH------H
CM002888.2_64904289-64905099(-)_1	4	171	193	FTC-----CGKSFCDASYLKKH------H
CM002888.2_64904289-64905099(-)_1	5	199	221	YTC-----CGKSFSKSSGLYSH------H
CM002888.2_64908364-64909432(-)_1	1	74	99	KSC-----CDKSLASKSKLKTH------H
WARNING: Overlapping ZFs are found in CM002888.2_64908364-64909432(-)_1. Only the first ZF instance is considered.
CM002888.2_64908364-64909432(-)_1	2	105	127	FTC-----CGKSFSKSSSLYRH------H
CM002888.2_64908364-64909432(-)_1	3	133	155	FTC-----CGKSFNHSSFLNLH------H
CM002888.2_64908364-64909432(-)_1	4	161	183	LTC-----CGKSFSKSSSLYRH------H
CM002888.2_64908364-64909432(-)_1	5	189	211	FTC-----CGKSFSCSSSLNKH------H
CM002888.2_64908364-64909432(-)_1	6	217	239	FTC-----CGKSFSLSTSLHQH------H
CM002888.2_64908364-64909432(-)_1	7	245	267	FTC-----CGKIFSKSSSLNLH------H
CM002888.2_64908364-64909432(-)_1	8	273	295	FTC-----CGKSFIHSSHLKNH------H
CM002888.2_64908364-64909432(-)_1	9	301	323	YVC-----CEKTFITAAELKRH------H
CM002888.2_64908364-64909432(-)_1	10	329	351	YKC-----CSKRFTQLGTLKKH------H
CM002888.2_65031834-65032824(-)_1	1	49	71	FSC-----CGKSFSQKPKLDVH------H
CM002888.2_65031834-65032824(-)_1	2	77	99	YTC-----CGKSFYNTRNLTVH------H
CM002888.2_65031834-65032824(-)_1	3	105	127	YTC-----CGKSFHKTGNLTVH------H
CM002888.2_65031834-65032824(-)_1	4	133	155	YTC-----CGKSFQTTGNLTVH------H
CM002888.2_65031834-65032824(-)_1	5	161	183	YSC-----CGKSYNQNSNLEVH------H
CM002888.2_65031834-65032824(-)_1	6	189	211	FVC-----CGKSFAQKQNLDLH------H
CM002888.2_65031834-65032824(-)_1	7	217	239	YTC-----CGKSFPYKSTLKHH------H
CM002888.2_65031834-65032824(-)_1	8	245	267	FAC-----CGKSFTCKANLRNH------H
CM002888.2_65031834-65032824(-)_1	9	273	295	FTC-----CGKSLTHKYSIKNH------H
CM002888.2_65031834-65032824(-)_1	10	300	322	FIC-----CGKGFKHKRSLSNH------H
CM002888.2_65083220-65084042(-)_1	1	78	100	FTC-----CGKSFSRSSHLNEH------H
CM002888.2_65083220-65084042(-)_1	2	106	128	FTC-----CGKGFTLSSHPNRH------H
CM002888.2_65083220-65084042(-)_1	3	134	156	FTC-----CGKTFNYSSCLNEH------H
CM002888.2_65083220-65084042(-)_1	4	189	211	FTC-----CGKSFGRNFDLKTH------H
CM002888.2_65083220-65084042(-)_1	5	217	239	FTC-----CGKSFSRSSHLNEH------H
CM002888.2_65083220-65084042(-)_1	6	245	267	FTC-----CGKGFTLSSHPNRH------H
CM002888.2_65131438-65132527(+)_1	1	47	71	FTC-----CGKSFSQSSSLNLH------H
WARNING: Overlapping ZFs are found in CM002888.2_65131438-65132527(+)_1. Only the first ZF instance is considered.
CM002888.2_65131438-65132527(+)_1	2	77	99	FTC-----CGKTFNCSSHLNQH------H
CM002888.2_65131438-65132527(+)_1	3	105	127	FKC-----CGKSFSQSSNLNLH------H
CM002888.2_65131438-65132527(+)_1	4	133	155	FQC-----CGKSFSHSSSLNQH------H
CM002888.2_65131438-65132527(+)_1	5	161	183	FTC-----CGKSFNSLSLLNKH------H
CM002888.2_65131438-65132527(+)_1	6	189	211	FTC-----CGKSFSQSTSLNQH------H
CM002888.2_65131438-65132527(+)_1	7	217	239	FTC-----CGKSFRQSSSLNQH------H
CM002888.2_65131438-65132527(+)_1	8	245	267	FTC-----CGKSFNCKPHLNQH------H
CM002888.2_65131438-65132527(+)_1	9	273	295	FTC-----CGKSFSQSSNLNLH------H
CM002888.2_65131438-65132527(+)_1	10	301	323	FTC-----CGKSFNFLSHLNLH------H
CM002888.2_65131438-65132527(+)_1	11	329	351	FTC-----CGRSFSHSSSLNRH------H
CM002888.2_65147097-65148417(+)_1	1	74	99	KSC-----CDKSLASKSKLKTH------H
WARNING: Overlapping ZFs are found in CM002888.2_65147097-65148417(+)_1. Only the first ZF instance is considered.
CM002888.2_65147097-65148417(+)_1	2	105	127	FTC-----CGKSFSKSSSLYRH------H
CM002888.2_65147097-65148417(+)_1	3	133	155	FTC-----CGKSFNHSSFLNLH------H
CM002888.2_65147097-65148417(+)_1	4	161	183	LTC-----CGKSFSKSSSLYRH------H
CM002888.2_65147097-65148417(+)_1	5	189	211	FTC-----CGKSFNCSSSLNKH------H
CM002888.2_65147097-65148417(+)_1	6	217	239	FTC-----CGKSFSHSSSLNQH------H
CM002888.2_65147097-65148417(+)_1	7	245	267	FTC-----CGKSFINSSHLNQH------H
CM002888.2_65147097-65148417(+)_1	8	273	295	FTC-----CGKSFNCSSSLNKH------H
CM002888.2_65147097-65148417(+)_1	9	301	323	FTC-----CGKSFSQSSSLNQH------H
CM002888.2_65147097-65148417(+)_1	10	329	351	FTC-----CGKSFSQSSYLKNH------H
CM002888.2_65147097-65148417(+)_1	11	357	379	YVC-----CEKTFITAAELKRH------H
CM002888.2_65147097-65148417(+)_1	12	385	407	YKC-----CSKRFTQLGTLKTH------H
CM002888.2_65147097-65148417(+)_1	13	413	435	YKC-----CSKRFTHTGTLKKH------H
CM002888.2_65281559-65283134(+)_1	1	43	68	KNC-----CGKILASKSKLKIH------H
WARNING: Overlapping ZFs are found in CM002888.2_65281559-65283134(+)_1. Only the first ZF instance is considered.
CM002888.2_65281559-65283134(+)_1	2	74	96	FTC-----CGRSFNRSSHLNHH------H
CM002888.2_65281559-65283134(+)_1	3	102	124	IRC-----CGKSFSQSSNFNLH------H
CM002888.2_65281559-65283134(+)_1	4	130	152	FTC-----CGKSFRQASSLNKH------H
CM002888.2_65281559-65283134(+)_1	5	158	180	FTC-----CGKSFNRSSTLNQH------H
CM002888.2_65281559-65283134(+)_1	6	186	208	IPC-----CGKSFRQSSSLYKH------H
CM002888.2_65281559-65283134(+)_1	7	214	236	FTC-----CGKSFSQSSNFNLH------H
CM002888.2_65281559-65283134(+)_1	8	242	264	IRC-----CGKSFHQSSSLYKH------H
CM002888.2_65281559-65283134(+)_1	9	270	292	FTC-----CGKSFRQASSLNKH------H
CM002888.2_65281559-65283134(+)_1	10	298	320	FTC-----CGISFNCSSYLKQH------H
CM002888.2_65281559-65283134(+)_1	11	326	348	FTC-----CGRSFNRSSHLNHH------H
CM002888.2_65281559-65283134(+)_1	12	354	376	FTC-----CGKSFNRSSNLNQH------H
CM002888.2_65281559-65283134(+)_1	13	382	404	ITC-----CGKSFRQSSSLSKH------H
CM002888.2_65281559-65283134(+)_1	14	410	432	FTC-----CGKSFSQSSNFNLH------H
CM002888.2_65281559-65283134(+)_1	15	438	460	FTC-----CGKSFRQASSLNKH------H
CM002888.2_65281559-65283134(+)_1	16	466	488	FTC-----CGKSFNRSSHLNQH------H
CM002888.2_65281559-65283134(+)_1	17	494	516	ITC-----CGKSFRQSSSLYKH------H
CM002888.2_65297172-65298165(-)_1	1	45	67	FTC-----CGKSFGRKGDLKIH------H
CM002888.2_65297172-65298165(-)_1	2	73	95	FTC-----CGKSFSQESNLNLH------H
CM002888.2_65297172-65298165(-)_1	3	101	123	FTC-----CRKSFNFSSNLHRH------H
CM002888.2_65297172-65298165(-)_1	4	129	151	FTC-----CGKSFSQKSNLNLH------H
CM002888.2_65297172-65298165(-)_1	5	157	179	FKC-----CGKSFNRSSDLYKH------H
CM002888.2_65297172-65298165(-)_1	6	185	207	FTC-----CEKSFNFSSNLRRH------H
CM002888.2_65297172-65298165(-)_1	7	213	235	FTC-----CGKSYNHISYLNQH------H
CM002888.2_65297172-65298165(-)_1	8	241	263	FKC-----CEKSFSQSSSLNQH------H
CM002888.2_65297172-65298165(-)_1	9	269	291	FQC-----CRKSFNIASNLYRH------H
CM002888.2_65297172-65298165(-)_1	10	297	319	FTC-----CGKSFSQSSHLNKH------H
CM002888.2_65311580-65312864(+)_1	1	64	89	KSC-----CGKSLASKSKLKTH------H
WARNING: Overlapping ZFs are found in CM002888.2_65311580-65312864(+)_1. Only the first ZF instance is considered.
CM002888.2_65311580-65312864(+)_1	2	122	144	FTC-----CGKSFNCSSHLNQH------H
CM002888.2_65311580-65312864(+)_1	3	150	172	FRC-----CGKSFNCSSHLNEH------H
CM002888.2_65311580-65312864(+)_1	4	178	200	FTC-----CGKSFSKSSSLYRH------H
CM002888.2_65311580-65312864(+)_1	5	206	228	YTC-----CRKSFSQSSSLNLH------H
CM002888.2_65311580-65312864(+)_1	6	234	256	FTC-----CGNSFSKSSSLYRH------H
CM002888.2_65311580-65312864(+)_1	7	262	284	FTC-----CGKSFIQSSCLNVH------H
CM002888.2_65311580-65312864(+)_1	8	290	312	FTC-----CGKSFIHSSHLNQH------H
CM002888.2_65311580-65312864(+)_1	9	345	367	YMC-----CEKTFITAAELKRH------H
CM002888.2_65311580-65312864(+)_1	10	373	395	YKC-----CSKRFAHSGTLKTH------H
CM002888.2_65311580-65312864(+)_1	11	401	423	YKC-----CSKRFAHSGTLKAH------H
CM002888.2_65337889-65338900(+)_1	1	47	69	FTC-----CGKSFASKSSLKIH------H
CM002888.2_65337889-65338900(+)_1	2	75	97	FTC-----CGKSFNQSSNINLH------H
CM002888.2_65337889-65338900(+)_1	3	103	125	FTC-----CRKSFSLLSSLNQH------H
CM002888.2_65337889-65338900(+)_1	4	131	153	FTC-----CGKSFSLSSSLNRH------H
CM002888.2_65337889-65338900(+)_1	5	159	181	FTC-----CGKSFSLSSSFNQH------H
CM002888.2_65337889-65338900(+)_1	6	187	209	FTC-----CGKSFSQSSHLYNH------H
CM002888.2_65337889-65338900(+)_1	7	215	237	FIC-----CGKSFSYSSHLNHH------H
CM002888.2_65337889-65338900(+)_1	8	243	265	FTC-----CGKSFNCSSQLNQH------H
CM002888.2_65337889-65338900(+)_1	9	271	293	FTC-----CGKSFYCSSHLNQH------H
CM002888.2_65337889-65338900(+)_1	10	299	321	YTC-----CGKSFSQLSSRNLH------H
CM002888.2_65508300-65509101(-)_1	1	86	108	FTC-----CGKSFYNTGNLTVH------H
CM002888.2_65508300-65509101(-)_1	2	142	164	YSC-----CGKSCKQNGNLETH------H
CM002888.2_65508300-65509101(-)_1	3	170	192	FIC-----CRKGFSQKQNLTIH------H
CM002888.2_65508300-65509101(-)_1	4	198	220	YTC-----CGKSFPHTGSLKHH------H
CM002888.2_65508300-65509101(-)_1	5	226	248	FAC-----CGKSFTTKARIMNH------H
CM002888.2_65842011-65843340(-)_1	1	48	70	LTC-----CGRNFGRKGDLKIH------H
CM002888.2_65842011-65843340(-)_1	2	76	98	FTC-----CGKSFSKSSSLNQH------H
CM002888.2_65842011-65843340(-)_1	3	104	126	FTC-----CGRSFSQSSYLNKH------H
CM002888.2_65842011-65843340(-)_1	4	132	154	FTC-----CGKSFRQSSSLNYH------H
CM002888.2_65842011-65843340(-)_1	5	160	182	FTC-----CVKSFSCSSHLNKH------H
CM002888.2_65842011-65843340(-)_1	6	188	210	FSC-----CGKSFRHSLFLKQH------H
CM002888.2_65842011-65843340(-)_1	7	216	238	FTC-----CGKSFSQSSSLNHH------H
CM002888.2_65842011-65843340(-)_1	8	244	266	FTC-----CGKSFIQSSQLNRH------H
CM002888.2_65842011-65843340(-)_1	9	272	294	FTC-----CGKSFSQSSSLNEH------H
CM002888.2_65842011-65843340(-)_1	10	300	322	FTC-----CRKSFSCSSHLNHH------H
CM002888.2_65842011-65843340(-)_1	11	328	350	FSC-----CGKSFRRSSSLKEH------H
CM002888.2_65842011-65843340(-)_1	12	356	378	FTC-----CGNRFSRSSNLNQH------H
CM002888.2_65842011-65843340(-)_1	13	384	406	FTC-----CGKSFSQSSSLNQH------H
CM002888.2_65842011-65843340(-)_1	14	412	434	FTC-----CGKSFIQSSQLNRH------H
CM002888.2_65887201-65888029(+)_1	1	49	71	FTC-----CGRSFGRKGDLKIH------H
CM002888.2_65887201-65888029(+)_1	2	77	99	STC-----CGKSFGRKDHLKIH------H
CM002888.2_65887201-65888029(+)_1	3	105	127	FTC-----CGKSFSYSSHLNEH------H
CM002888.2_65887201-65888029(+)_1	4	133	155	FTC-----CGKSFSHLSSLNQH------H
CM002888.2_65887201-65888029(+)_1	5	161	183	FTC-----CGKSFRHSLILKQH------H
CM002888.2_65887201-65888029(+)_1	6	189	211	FTC-----CGKSFRQSSSLNYH------H
CM002888.2_65887201-65888029(+)_1	7	217	239	FTC-----CGKSFSQSSSFNYH------H
CM002888.2_65887201-65888029(+)_1	8	245	267	FKC-----CGKSFRISTSLNLH------H
CM002888.2_65915487-65916234(-)_1	1	49	71	FTC-----CGKRLASKSKLKIH------H
CM002888.2_65915487-65916234(-)_1	2	77	99	FTC-----CGKSFNISSHLNHH------H
CM002888.2_65915487-65916234(-)_1	3	105	127	FTC-----CGKSFNQSSHLSYH------H
CM002888.2_65915487-65916234(-)_1	4	133	155	FTC-----CAKSFSHSSHLNLH------H
CM002888.2_65915487-65916234(-)_1	5	161	183	FTC-----CGKSFSQSSHLNLH------H
CM002888.2_65915487-65916234(-)_1	6	189	211	FTC-----CGKSFNCSSHRNQH------H
CM002888.2_65915487-65916234(-)_1	7	217	240	YTC-----CGKSFSKSSSLNKH------H
CM002888.2_66520616-66521525(-)_1	1	47	69	FTC-----CRKSFGRKGNLKIH------H
CM002888.2_66520616-66521525(-)_1	2	75	97	FTC-----CGKSFNQSSSLNKH------H
CM002888.2_66520616-66521525(-)_1	3	103	125	FTC-----CGKSFNQPSHLNNH------H
CM002888.2_66520616-66521525(-)_1	4	131	153	FTC-----CGKSFNQSSHLNSH------H
CM002888.2_66520616-66521525(-)_1	5	159	181	FTC-----CGKSFRQSSQLNEH------H
CM002888.2_66520616-66521525(-)_1	6	187	209	FTC-----CGRSFSQSSHLNEH------H
CM002888.2_66520616-66521525(-)_1	7	215	237	ITC-----CGKSFNRSSNLYQH------H
CM002888.2_66520616-66521525(-)_1	8	243	265	FTC-----CGKSFNCSSNLDKH------H
CM002888.2_66520616-66521525(-)_1	9	271	293	FTC-----CGKSFNFSSNLYQH------H
CM002888.2_66534811-66535546(+)_1	1	47	69	FTC-----CGKSFSRSSSLNKH------H
CM002888.2_66534811-66535546(+)_1	2	75	97	FTC-----CRKTFNCSSHLNQH------H
CM002888.2_66534811-66535546(+)_1	3	103	125	FTC-----CGKSFGRKGYLKIH------H
CM002888.2_66534811-66535546(+)_1	4	131	153	FTC-----CGKSFNCSSNFNLH------H
CM002888.2_66534811-66535546(+)_1	5	159	181	FTC-----CGKGFSQSSSLNHH------H
CM002888.2_66534811-66535546(+)_1	6	187	209	FTC-----CGKSFSRSSSLNIH------H
CM002888.2_66534811-66535546(+)_1	7	215	237	FSC-----CGKSFSQSSQLNLH------H
CM002888.2_66557470-66558460(-)_1	1	47	69	FTC-----CGKSFEKQSYLKIH------H
CM002888.2_66557470-66558460(-)_1	2	75	97	FTC-----CGKSFNCSSHLKLH------H
CM002888.2_66557470-66558460(-)_1	3	103	125	YTC-----CGKRFIRSFSLNKH------H
CM002888.2_66557470-66558460(-)_1	4	131	153	FTC-----CGKSFRQSSSLNKH------H
CM002888.2_66557470-66558460(-)_1	5	159	181	FTC-----CGKRFIRSSSLNLH------H
CM002888.2_66557470-66558460(-)_1	6	187	209	FTC-----CGKSFSQSSTLNKH------H
CM002888.2_66557470-66558460(-)_1	7	215	237	YTC-----CEKSFSYSSHLYLH------H
CM002888.2_66557470-66558460(-)_1	8	243	265	FAC-----CGKSFSCSSSLNQH------H
CM002888.2_66557470-66558460(-)_1	9	271	293	FTC-----CGKSFSRSSSLNQH------H
CM002888.2_66557470-66558460(-)_1	10	299	321	FTC-----CGKSFSRPWSLNLH------H
CM002888.2_66578569-66579538(-)_1	1	97	119	YTC-----CGKSFGHKQSFKTH------H
CM002888.2_66578569-66579538(-)_1	2	125	147	YTC-----CEQSFYHAGNFAVH------H
CM002888.2_66578569-66579538(-)_1	3	153	175	YTC-----CGKSFKQSGNLKDH------H
CM002888.2_66578569-66579538(-)_1	4	181	203	FTC-----CGKSLARKQDLYIH------H
CM002888.2_66578569-66579538(-)_1	5	209	231	YTC-----CGKSFPYKSTLKHH------H
CM002888.2_66578569-66579538(-)_1	6	237	259	FAC-----CGKSFTTKASLMNH------H
CM002888.2_66578569-66579538(-)_1	7	265	287	FTC-----CGKSLTRKDAIKQH------H
CM002888.2_66578569-66579538(-)_1	8	293	315	FIC-----CGKSLTSKRNLNTH------H
CM002888.2_66610216-66611458(+)_1	1	47	69	FTC-----CGKSFGRKYILENH------H
CM002888.2_66610216-66611458(+)_1	2	75	97	FTC-----CGKSFNRSEHLNDH------H
CM002888.2_66610216-66611458(+)_1	3	103	125	FTC-----CGKSFNCLSNLNKH------H
CM002888.2_66610216-66611458(+)_1	4	131	153	FTC-----CGNSFSCSSSLNQH------H
CM002888.2_66610216-66611458(+)_1	5	159	181	FTC-----CGKSFIRSSSLKLH------H
CM002888.2_66610216-66611458(+)_1	6	187	209	FTC-----CGKSFIKSSSLKLH------H
CM002888.2_66610216-66611458(+)_1	7	215	237	FTC-----CGKSFSQSSSLNHH------H
CM002888.2_66610216-66611458(+)_1	8	243	265	FTC-----CGKNFIKSSSLNHH------H
CM002888.2_66610216-66611458(+)_1	9	271	293	FTC-----CGKSFSCSSHLNHH------H
CM002888.2_66610216-66611458(+)_1	10	299	321	FTC-----CGKSFSCSSHLNHH------H
CM002888.2_66610216-66611458(+)_1	11	327	349	FTC-----CEKSFSKSSSLNQH------H
CM002888.2_66610216-66611458(+)_1	12	355	377	FTC-----CEKSFNCSSNLSKH------H
CM002888.2_66610216-66611458(+)_1	13	383	405	FVC-----CGKSFISSSHLNLH------H
CM002888.2_66632315-66633221(-)_1	1	47	69	FTC-----CGRSFGRKGDLKIH------H
CM002888.2_66632315-66633221(-)_1	2	75	97	FTC-----CGKSFSCSSHLNKH------H
CM002888.2_66632315-66633221(-)_1	3	103	125	FTC-----CGKSFRHSLFLKQH------H
CM002888.2_66632315-66633221(-)_1	4	131	153	FTC-----CGKSFSQSSNFYRH------H
CM002888.2_66632315-66633221(-)_1	5	159	181	FIC-----CGKSFSQSSNFNLH------H
CM002888.2_66632315-66633221(-)_1	6	187	209	FTC-----CGKSFSQSSSLNHH------H
CM002888.2_66632315-66633221(-)_1	7	215	237	FTC-----CGKSFTRSLSLKEH------H
CM002888.2_66632315-66633221(-)_1	8	243	265	FTC-----CGKSFSQSSSFNHH------H
CM002888.2_66632315-66633221(-)_1	9	271	293	FTC-----CGKSFTQSSNFNRH------H
CM002888.2_66706499-66707315(-)_1	1	42	67	NNC-----CGKSFGRKDILKIH------H
WARNING: Overlapping ZFs are found in CM002888.2_66706499-66707315(-)_1. Only the first ZF instance is considered.
CM002888.2_66706499-66707315(-)_1	2	73	95	FTC-----CGKSFSCSSHLNQH------H
CM002888.2_66706499-66707315(-)_1	3	101	123	FTC-----CGNSFSQLAHFNHH------H
CM002888.2_66706499-66707315(-)_1	4	129	151	FTC-----CGKSFSQSSNFNKH------H
CM002888.2_66706499-66707315(-)_1	5	157	179	FTC-----CGKSFSQSSNFNKH------H
CM002888.2_66706499-66707315(-)_1	6	185	207	FTC-----CGKSFSQSSNFNQH------H
CM002888.2_66706499-66707315(-)_1	7	213	235	FTC-----CGKSFSQSSNFNRH------H
CM002888.2_66706499-66707315(-)_1	8	241	263	FTC-----CGKSFSRSSSFNLH------H
CM002888.2_66769599-66771044(+)_1	1	48	70	FTC-----CGKSFGRKGYLKIH------H
CM002888.2_66769599-66771044(+)_1	2	76	98	FTC-----CGRSFNRSSSLNLH------H
CM002888.2_66769599-66771044(+)_1	3	104	126	FTC-----CGKSFSQSSHLNNH------H
CM002888.2_66769599-66771044(+)_1	4	132	154	FTC-----CGKSFNQFSYLNLH------H
CM002888.2_66769599-66771044(+)_1	5	160	182	FTC-----CGRSFNRSSSLNLH------H
CM002888.2_66769599-66771044(+)_1	6	188	210	FTC-----CGKSFNRSSHLNNH------H
CM002888.2_66769599-66771044(+)_1	7	216	238	FTC-----CGKSFSQSTYLNKH------H
CM002888.2_66769599-66771044(+)_1	8	244	266	FTC-----CEKSFNQSSSLNKH------H
CM002888.2_66769599-66771044(+)_1	9	272	294	FTC-----CGRSFNQSSHLNSH------H
CM002888.2_66769599-66771044(+)_1	10	300	322	FTC-----CGKSFSQSSSLNLH------H
CM002888.2_66811279-66812251(-)_1	1	42	67	KSC-----CGKSLASKSKLKIH------H
WARNING: Overlapping ZFs are found in CM002888.2_66811279-66812251(-)_1. Only the first ZF instance is considered.
CM002888.2_66811279-66812251(-)_1	2	73	95	FTC-----CGKSFSHSSHLNRH------H
CM002888.2_66811279-66812251(-)_1	3	101	123	FTC-----CGKSFRHSSSLNEH------H
CM002888.2_66811279-66812251(-)_1	4	129	151	FTC-----CGKSFSKSLQLNQH------H
CM002888.2_66811279-66812251(-)_1	5	157	179	FTC-----CGKSLTSKRKLRIH------H
CM002888.2_66811279-66812251(-)_1	6	185	207	FIC-----CGKSFNHSSHLNKH------H
CM002888.2_66811279-66812251(-)_1	7	213	235	FAC-----CGKSFSQSSYLNKH------H
CM002888.2_66811279-66812251(-)_1	8	241	263	FTC-----CGKSFSHSSTLNLH------H
CM002888.2_66811279-66812251(-)_1	9	269	291	FTC-----CGKSFSQSSHLNQH------H
CM002888.2_66811279-66812251(-)_1	10	297	319	FTC-----CGTSFSKSSNLNKH------H
CM002888.2_66833847-66835128(+)_1	1	63	88	KSC-----CGKSLASKSKLKTH------H
WARNING: Overlapping ZFs are found in CM002888.2_66833847-66835128(+)_1. Only the first ZF instance is considered.
CM002888.2_66833847-66835128(+)_1	2	121	143	FTC-----CGKSFNCSSHLNQH------H
CM002888.2_66833847-66835128(+)_1	3	149	171	FRC-----CGKSFNCSSHLNEH------H
CM002888.2_66833847-66835128(+)_1	4	177	199	FTC-----CGKSFSKSSSLYRH------H
CM002888.2_66833847-66835128(+)_1	5	205	227	FTC-----CRKSFSQSSSLNVH------H
CM002888.2_66833847-66835128(+)_1	6	233	255	FTC-----CGNSFSKSSSLYTH------H
CM002888.2_66833847-66835128(+)_1	7	261	283	FTC-----CGKSFIQSSCLNVH------H
CM002888.2_66833847-66835128(+)_1	8	289	311	FTC-----CGKSFIHSSHLNQH------H
CM002888.2_66833847-66835128(+)_1	9	344	366	YMC-----CKKTFITAAELKRH------H
CM002888.2_66833847-66835128(+)_1	10	372	394	YKC-----CSKRFTHSGTLKTH------H
CM002888.2_66833847-66835128(+)_1	11	400	422	YKC-----CSKRFAHSGTLKAH------H
CM002888.2_67002779-67003778(+)_1	1	86	108	FSC-----CRKSFSQRSNLDVH------H
CM002888.2_67002779-67003778(+)_1	2	114	136	YTC-----CGKSFYTIGNLTVH------H
CM002888.2_67002779-67003778(+)_1	3	142	164	YAC-----CGKSFYTTGNLAAH------H
CM002888.2_67002779-67003778(+)_1	4	170	192	YSC-----CGKSYKQNGNLEVH------H
CM002888.2_67002779-67003778(+)_1	5	198	220	FIC-----CGKGFSQKQNLTIH------H
CM002888.2_67002779-67003778(+)_1	6	226	248	YTC-----CGKSFRCKNTLDHH------H
CM002888.2_67002779-67003778(+)_1	7	254	276	FAC-----CGKSFTTKARLMNH------H
CM002888.2_67002779-67003778(+)_1	8	279	301	TTC-----CGKSLTCKDSIKQH------H
CM002888.2_67002779-67003778(+)_1	9	306	328	FRC-----CGKGFKHKRSLINH------H
CM002888.2_67026136-67027051(+)_1	1	86	108	YTC-----CGKSFYNTGNLTVH------H
CM002888.2_67026136-67027051(+)_1	2	114	136	YTC-----CGKSFYSTGNLAVH------H
CM002888.2_67026136-67027051(+)_1	3	142	164	YSC-----CGKSCKQNGNLETH------H
CM002888.2_67026136-67027051(+)_1	4	198	220	YTC-----CGKSFPHTGSLKHH------H
CM002888.2_67026136-67027051(+)_1	5	226	248	FAC-----CGKSFTTKTSLMNH------H
CM002888.2_67026136-67027051(+)_1	6	251	273	TTC-----CGKSLPCKDSIKQH------H
CM002888.2_67026136-67027051(+)_1	7	278	300	FRC-----CGKVFKHKRSVINH------H
CM002888.2_67053301-67054342(+)_1	1	66	88	FSC-----CRKSFSQKPKLDVH------H
CM002888.2_67053301-67054342(+)_1	2	94	116	YTC-----CGKSFSQKQSFKTH------H
CM002888.2_67053301-67054342(+)_1	3	122	144	YTC-----CGKRFNHVGNFAAH------H
CM002888.2_67053301-67054342(+)_1	4	150	172	YTC-----CGKSFYNTGNLAVH------H
CM002888.2_67053301-67054342(+)_1	5	178	200	YSC-----CGKSFKQNVTLKIH------H
CM002888.2_67053301-67054342(+)_1	6	206	228	FTC-----CGKSFSQKQDLGIH------H
CM002888.2_67053301-67054342(+)_1	7	234	256	YKC-----CGKGFPYKSTLKHH------H
CM002888.2_67053301-67054342(+)_1	8	262	284	FAC-----CGKSFTTKANLMNH------H
CM002888.2_67053301-67054342(+)_1	9	290	312	FRC-----CGKSLTHKDSIKNH------H
CM002888.2_67053301-67054342(+)_1	10	314	339	VEC-----CGKDFKHKRSLNTH------H
WARNING: Overlapping ZFs are found in CM002888.2_67053301-67054342(+)_1. Only the first ZF instance is considered.
CM002888.2_67093952-67094528(+)_1	1	26	48	YSC-----CGKSCRQNGNLEAH------H
CM002888.2_67093952-67094528(+)_1	2	54	76	FIC-----CGKGFSQKQNFTIH------H
CM002888.2_67093952-67094528(+)_1	3	82	104	YTC-----CGKRFPHKGSLKHH------H
CM002888.2_67093952-67094528(+)_1	4	110	132	FAC-----CGKSFTTKARLMNH------H
CM002888.2_67093952-67094528(+)_1	5	138	160	STC-----CGKSLTCKDSIKQH------H
CM002888.2_67093952-67094528(+)_1	6	165	187	FRC-----CGKVFKHKRSLINH------H
CM002888.2_67136112-67137105(-)_1	1	75	99	KPC-----CGKSFYTIGNLTVH------H
WARNING: Overlapping ZFs are found in CM002888.2_67136112-67137105(-)_1. Only the first ZF instance is considered.
CM002888.2_67136112-67137105(-)_1	2	105	127	YTC-----CGKSFFQKENFKTH------H
CM002888.2_67136112-67137105(-)_1	3	133	155	YTC-----CGKSFYHAGNLIMH------H
CM002888.2_67136112-67137105(-)_1	4	161	183	YSC-----CGKSFKQNGNLEVH------H
CM002888.2_67136112-67137105(-)_1	5	189	211	FTC-----CGKSFVKKQNLDIH------H
CM002888.2_67136112-67137105(-)_1	6	217	239	YTC-----CGKSFTYKSTLKHH------H
CM002888.2_67136112-67137105(-)_1	7	245	267	FAC-----CGKSFSTKSSLMNH------H
CM002888.2_67136112-67137105(-)_1	8	273	295	FTC-----CGIKLTRKDYIRRH------H
CM002888.2_67136112-67137105(-)_1	9	301	323	FRC-----CGKGFTHKRSLSAH------H
CM002888.2_67159691-67160864(+)_1	1	52	74	FTC-----CGRNFGRKGDLTIH------H
CM002888.2_67159691-67160864(+)_1	2	80	102	VTC-----CGKSFSKSSSLNQH------H
CM002888.2_67159691-67160864(+)_1	3	108	130	SAC-----CGKSFSCSSHLNKH------H
CM002888.2_67159691-67160864(+)_1	4	136	158	FSC-----CGKSFSYSSSLNYH------H
CM002888.2_67159691-67160864(+)_1	5	164	186	SAC-----CGKSFSCSSHLNKH------H
CM002888.2_67159691-67160864(+)_1	6	192	214	FTC-----CGKSFRNSSSLNHH------H
CM002888.2_67159691-67160864(+)_1	7	220	242	FTC-----CGKSFSQSSSLNHH------H
CM002888.2_67159691-67160864(+)_1	8	248	270	FTC-----CGKSFIQSSQLNLH------H
CM002888.2_67159691-67160864(+)_1	9	276	298	FTC-----CGKSFSRSSLLNHH------H
CM002888.2_67159691-67160864(+)_1	10	304	326	FSC-----CGKSLRRSSSLKQH------H
CM002888.2_67159691-67160864(+)_1	11	332	354	FTC-----CGKSFRRSSHLNHH------H
CM002888.2_67159691-67160864(+)_1	12	360	382	FSC-----CGKNFSKSSSLNHH------H
CM002888.2_67222659-67224024(-)_1	1	42	67	KSC-----CGKSLASKSKLKIH------H
WARNING: Overlapping ZFs are found in CM002888.2_67222659-67224024(-)_1. Only the first ZF instance is considered.
CM002888.2_67222659-67224024(-)_1	2	73	95	FTC-----CGKSFIQSSYLNEH------H
CM002888.2_67222659-67224024(-)_1	3	101	123	FTC-----CGKSFSKSSSLYRH------H
CM002888.2_67222659-67224024(-)_1	4	129	151	FIC-----CGKSFSQSSSLNLH------H
CM002888.2_67222659-67224024(-)_1	5	157	179	FTC-----CGKSFNQSSNLYLH------H
CM002888.2_67222659-67224024(-)_1	6	185	207	FTC-----CGKSFSQSTHLNLH------H
CM002888.2_67222659-67224024(-)_1	7	213	235	FTC-----CGNSFSQSSSFNQH------H
CM002888.2_67222659-67224024(-)_1	8	241	263	FTC-----CGKSFRISSSLCRH------H
CM002888.2_67222659-67224024(-)_1	9	269	291	FTC-----CRKSFSQSSYLNKH------H
CM002888.2_67222659-67224024(-)_1	10	297	319	FTC-----CGKSFSQSSHLNLH------H
CM002888.2_67222659-67224024(-)_1	11	325	347	FTC-----CGKSFMISSSLCRH------H
CM002888.2_67222659-67224024(-)_1	12	353	375	FTC-----CGKSFSQSSYLNKH------H
CM002888.2_67222659-67224024(-)_1	13	381	405	FTC-----CGKSFSHLSHCNKH------C
CM002888.2_67222659-67224024(-)_1	14	428	450	YKC-----CSKRFTHSGTLKTH------H
CM002888.2_67259196-67260342(-)_1	1	49	71	FTC-----CGKSYGSKDYLKIH------H
CM002888.2_67259196-67260342(-)_1	2	77	99	FTC-----CGKSFGRKRELKIH------H
CM002888.2_67259196-67260342(-)_1	3	105	127	YTC-----CGKSFSQSSNLNQH------H
CM002888.2_67259196-67260342(-)_1	4	133	155	FTC-----CGKSFNRSSSLNEH------H
CM002888.2_67259196-67260342(-)_1	5	161	183	FTC-----CGKSFGRNFDLKIH------H
CM002888.2_67259196-67260342(-)_1	6	189	211	FRC-----CGKSFSQSSYLNQH------H
CM002888.2_67259196-67260342(-)_1	7	217	239	FTC-----CGKSFHRSSSLNNH------H
CM002888.2_67259196-67260342(-)_1	8	245	267	FTC-----CGKTFNNSSHLYEH------H
CM002888.2_67259196-67260342(-)_1	9	273	295	FTC-----CGKNFNQSSNLNRH------H
CM002888.2_67259196-67260342(-)_1	10	301	323	FTC-----CGKSFICSSSLNLH------H
CM002888.2_67309745-67310546(+)_1	1	86	108	YTC-----CGKSFYNTGNLTVH------H
CM002888.2_67309745-67310546(+)_1	2	142	164	YSC-----CGKSCKQNGNLETH------H
CM002888.2_67309745-67310546(+)_1	3	170	192	FIC-----CRKGFSQKQNLTIH------H
CM002888.2_67309745-67310546(+)_1	4	198	220	YTC-----CGKSFPHTGSLKHH------H
CM002888.2_67309745-67310546(+)_1	5	226	248	FAC-----CGKSFTTKASLMNH------H
CM002888.2_67329198-67330512(+)_1	1	15	37	ITC-----CGKSFRQSSSLSKH------H
CM002888.2_67329198-67330512(+)_1	2	43	65	FTC-----CGKSFSQSSNFNLH------H
CM002888.2_67329198-67330512(+)_1	3	71	93	FTC-----CGKSFRQASSLNKH------H
CM002888.2_67329198-67330512(+)_1	4	99	121	FTC-----CGKSFNRSSHLNQH------H
CM002888.2_67329198-67330512(+)_1	5	127	149	ITC-----CGKSFRQSSSLYKH------H
CM002888.2_67329198-67330512(+)_1	6	155	177	FTC-----CGKSFSQSSNFNLH------H
CM002888.2_67329198-67330512(+)_1	7	183	205	ITC-----CGKSFHQSSSLYKH------H
CM002888.2_67329198-67330512(+)_1	8	211	233	FTC-----CGKSFRQASSLNKH------H
CM002888.2_67329198-67330512(+)_1	9	239	261	FTC-----CGRSFNRSSHLNHH------H
CM002888.2_67329198-67330512(+)_1	10	267	289	FTC-----CGKSFNRSSNLDQH------H
CM002888.2_67329198-67330512(+)_1	11	295	317	ITC-----CGKSFRQSSSLSKH------H
CM002888.2_67329198-67330512(+)_1	12	323	345	FTC-----CGKSFSQSSNFNLH------H
CM002888.2_67329198-67330512(+)_1	13	351	373	FTC-----CGKSFRQASSLNKH------H
CM002888.2_67329198-67330512(+)_1	14	379	401	FTC-----CGKSFNRSSHLNQH------H
CM002888.2_67329198-67330512(+)_1	15	407	429	ITC-----CGKSFRQSSSLYKH------H
CM002888.2_67356141-67357116(-)_1	1	46	68	FTC-----CGKSFGNKSKLKIH------H
CM002888.2_67356141-67357116(-)_1	2	74	96	FTC-----CGKSFNCSSHLNKH------H
CM002888.2_67356141-67357116(-)_1	3	102	124	FTC-----CGKSFNQSSNLNQH------H
CM002888.2_67356141-67357116(-)_1	4	130	152	FTC-----CGKSFSSSSNLNKH------H
CM002888.2_67356141-67357116(-)_1	5	158	180	FTC-----CGKSFSQLSSFNLH------H
CM002888.2_67356141-67357116(-)_1	6	186	208	FTC-----CGKSFICPSHLNKH------H
CM002888.2_67356141-67357116(-)_1	7	214	236	FTC-----CGKSFSQSSNLNQH------H
CM002888.2_67356141-67357116(-)_1	8	242	264	FTC-----CGKSFNCSSHLNKH------H
CM002888.2_67356141-67357116(-)_1	9	270	292	FTC-----CGNSFIQASSLNLH------H
CM002888.2_67374347-67375644(+)_1	1	56	78	FSC-----CGKNFSQKSNLDVH------H
CM002888.2_67374347-67375644(+)_1	2	84	106	YTC-----CGKSFGYIQGFRTH------H
CM002888.2_67374347-67375644(+)_1	3	112	134	YTC-----CGKSFFHAGSLVVH------H
CM002888.2_67374347-67375644(+)_1	4	140	162	FSC-----CRKSFSQKQNLDVH------H
CM002888.2_67374347-67375644(+)_1	5	168	190	YTC-----CGKSFGYIQGFKTH------H
CM002888.2_67374347-67375644(+)_1	6	196	218	YTC-----CGQTFYHAGNFAVH------H
CM002888.2_67374347-67375644(+)_1	7	224	246	YTC-----CGQTFYHAGNFAAH------H
CM002888.2_67374347-67375644(+)_1	8	252	274	YSC-----CGKRFKRNGTLEVH------H
CM002888.2_67374347-67375644(+)_1	9	280	302	FTC-----CGKSFSQKQDLEIH------H
CM002888.2_67397958-67398573(-)_1	1	12	34	FTC-----CGKSYGSKGYLKIH------H
CM002888.2_67397958-67398573(-)_1	2	40	62	FTC-----CGKSFGRKREIKIH------H
CM002888.2_67397958-67398573(-)_1	3	68	90	YTC-----CGKSFSQSSNLNRH------H
CM002888.2_67397958-67398573(-)_1	4	96	118	FTC-----CGKSFSRSSHLNEH------H
CM002888.2_67397958-67398573(-)_1	5	124	146	FTC-----CGKSFYRSSSLNLH------H
CM002888.2_67409497-67410496(-)_1	1	86	108	FSC-----CRKSFSQRSNLDVH------H
CM002888.2_67409497-67410496(-)_1	2	114	136	YTC-----CGKSFYTIGNLTVH------H
CM002888.2_67409497-67410496(-)_1	3	142	164	YTC-----CGKSFYTTGNLAAH------H
CM002888.2_67409497-67410496(-)_1	4	170	192	YSC-----CGKSYKQNGNLEVH------H
CM002888.2_67409497-67410496(-)_1	5	198	220	FLC-----CGKGFSQKQNLTIH------H
CM002888.2_67409497-67410496(-)_1	6	226	248	YTC-----CGKSFRCKNTLDHH------H
CM002888.2_67409497-67410496(-)_1	7	254	276	FAC-----CGKSFTTKARLMNH------H
CM002888.2_67409497-67410496(-)_1	8	279	301	TTC-----CGKSLTCKDSIKQH------H
CM002888.2_67409497-67410496(-)_1	9	306	328	FRC-----CGKGFKHKRSLVNH------H
CM002888.2_67428478-67429381(+)_1	1	40	65	KNC-----CGKSLANKNKLKIH------H
WARNING: Overlapping ZFs are found in CM002888.2_67428478-67429381(+)_1. Only the first ZF instance is considered.
CM002888.2_67428478-67429381(+)_1	2	99	121	FIC-----CGKSFNFSSNFHRH------H
CM002888.2_67428478-67429381(+)_1	3	127	149	FTC-----CGKSFSLSSNLDKH------H
CM002888.2_67428478-67429381(+)_1	4	155	177	FIC-----CGKSFSQSSYLNLH------H
CM002888.2_67428478-67429381(+)_1	5	183	205	FTC-----CGKSFSLSSNLNKH------H
CM002888.2_67428478-67429381(+)_1	6	211	233	FIC-----CGKSFSQSSYLNLH------H
CM002888.2_67428478-67429381(+)_1	7	239	261	YTC-----CGKCFNRSSNLNKH------H
CM002888.2_67428478-67429381(+)_1	8	267	289	FIC-----CGKSFSKSSYLNLH------H
CM002888.2_67454665-67455403(+)_1	1	47	69	LTC-----CGKSFGKQSNLKIH------H
CM002888.2_67454665-67455403(+)_1	2	75	97	FTC-----CGKSFNCSSHLKLH------H
CM002888.2_67454665-67455403(+)_1	3	103	125	FTC-----CGKSLIRSSSLNQH------H
CM002888.2_67454665-67455403(+)_1	4	131	153	FTC-----CGKSFSYSSYLKQH------H
CM002888.2_67454665-67455403(+)_1	5	159	181	FAC-----CGKSFSCSSHLYHH------H
CM002888.2_67454665-67455403(+)_1	6	187	209	FSC-----CGKSFSCSSSLNQH------H
CM002888.2_67454665-67455403(+)_1	7	215	237	FTC-----CGKSFSRPPYLNLH------H
CM002888.2_67469459-67470470(+)_1	1	47	69	FTC-----CGKSFASKSSLKIH------H
CM002888.2_67469459-67470470(+)_1	2	75	97	FTC-----CGKSFNQSSNINLH------H
CM002888.2_67469459-67470470(+)_1	3	103	125	FTC-----CRKSFSLLSSLNQH------H
CM002888.2_67469459-67470470(+)_1	4	131	153	FTC-----CGKSFSLSSSLNRH------H
CM002888.2_67469459-67470470(+)_1	5	159	181	FTC-----CGKSFSLSSSFNQH------H
CM002888.2_67469459-67470470(+)_1	6	187	209	FTC-----CGKSFSQSSHLYNH------H
CM002888.2_67469459-67470470(+)_1	7	215	237	FIC-----CGKSFSYSSHLNHH------H
CM002888.2_67469459-67470470(+)_1	8	243	265	FTC-----CGKSFNCSSQLNQH------H
CM002888.2_67469459-67470470(+)_1	9	271	293	FTC-----CGKSFYCSSHLNQH------H
CM002888.2_67469459-67470470(+)_1	10	299	321	YTC-----CGKSFSQLSSRNLH------H
CM002888.2_67675473-67676079(-)_1	1	42	67	KNC-----CGKSLATKGTLKIH------H
WARNING: Overlapping ZFs are found in CM002888.2_67675473-67676079(-)_1. Only the first ZF instance is considered.
CM002888.2_67675473-67676079(-)_1	2	73	95	FTC-----CRKSFSQSSNLNLH------H
CM002888.2_67675473-67676079(-)_1	3	101	123	FTC-----CVKSFNQSSNFKKH------H
CM002888.2_67675473-67676079(-)_1	4	129	151	FTC-----CGKSFSQSSHLNKH------H
CM002888.2_67675473-67676079(-)_1	5	157	179	FTC-----CGKCFSQSSSFNLH------H
CM002888.2_67708275-67709274(-)_1	1	47	69	FTC-----CGKSFSQSSSLNLH------H
CM002888.2_67708275-67709274(-)_1	2	75	97	FTC-----CGKSFSQSSSLNLH------H
CM002888.2_67708275-67709274(-)_1	3	103	125	FTC-----CGKCFSQSSNLNQH------H
CM002888.2_67708275-67709274(-)_1	4	131	153	FTC-----CGKSFSLSSSLNIH------H
CM002888.2_67708275-67709274(-)_1	5	159	181	FAC-----CGKSFSCLSHLNHH------H
CM002888.2_67708275-67709274(-)_1	6	187	209	FTC-----CGKSFSQSSSLNIH------H
CM002888.2_67708275-67709274(-)_1	7	215	237	FTC-----CGKSFSQSSSLNIH------H
CM002888.2_67708275-67709274(-)_1	8	243	265	FTC-----CGKSFNCSSLLNKH------H
CM002888.2_67708275-67709274(-)_1	9	271	293	FAC-----CGRSFNCSSLLNKH------H
CM002888.2_67708275-67709274(-)_1	10	299	321	FAC-----CGKSFSHSSSLNRH------H
CM002888.2_67760095-67760986(+)_1	1	42	64	FTC-----CGKSFNCSSSLNRH------H
CM002888.2_67760095-67760986(+)_1	2	70	92	FTC-----CGKSFNCSSSLNRH------H
CM002888.2_67760095-67760986(+)_1	3	98	120	FTC-----CGKSFSQSSHLDKH------H
CM002888.2_67760095-67760986(+)_1	4	126	148	FTC-----CGKSFIRSSYLNLH------H
CM002888.2_67760095-67760986(+)_1	5	154	176	FAC-----CGKSFSLSTSLNYH------H
CM002888.2_67760095-67760986(+)_1	6	182	204	FTC-----CGKSFIRSSYLNLH------H
CM002888.2_67760095-67760986(+)_1	7	210	232	FTC-----CGRSFSQSSHLNQH------H
CM002888.2_67760095-67760986(+)_1	8	238	260	FAC-----CRKSFYCSFSLSRH------H
CM002888.2_67760095-67760986(+)_1	9	266	288	FTC-----CGKNFSLSTSLNYH------H
CM002888.2_67829505-67830588(-)_1	1	44	69	ENC-----CGKSFSQSSSLNLH------H
WARNING: Overlapping ZFs are found in CM002888.2_67829505-67830588(-)_1. Only the first ZF instance is considered.
CM002888.2_67829505-67830588(-)_1	2	75	97	FTC-----CGKTFNCSSHLNQH------H
CM002888.2_67829505-67830588(-)_1	3	103	125	FTC-----CGKSFSQSSNLNLH------H
CM002888.2_67829505-67830588(-)_1	4	131	153	FQC-----CGKSFSHSSSLNQH------H
CM002888.2_67829505-67830588(-)_1	5	159	181	FTC-----CGKSFNCLSLLNKH------H
CM002888.2_67829505-67830588(-)_1	6	187	209	FTC-----CGKSFSQSTSLNQH------H
CM002888.2_67829505-67830588(-)_1	7	215	237	FTC-----CGKSFSQSSSLNQH------H
CM002888.2_67829505-67830588(-)_1	8	243	265	FTC-----CGKSFNCKPHLNQH------H
CM002888.2_67829505-67830588(-)_1	9	271	293	FTC-----CGKSFSQSSNLNLH------H
CM002888.2_67829505-67830588(-)_1	10	299	321	FTC-----CGKSFNFLSHLNLH------H
CM002888.2_67829505-67830588(-)_1	11	327	349	FTC-----CGRSFSHSSSLNRH------H
CM002888.2_67852346-67853735(+)_1	1	40	62	FTC-----CGKSLASKSKLKIH------H
CM002888.2_67852346-67853735(+)_1	2	68	90	FTC-----CGKSFSHSSNFNNH------H
CM002888.2_67852346-67853735(+)_1	3	96	118	YTC-----CGKSFNQSSNLNNH------H
CM002888.2_67852346-67853735(+)_1	4	124	146	FTC-----CGKSFGIQSSLKIH------H
CM002888.2_67852346-67853735(+)_1	5	152	174	FTC-----CGRSYHQSSNLNNH------H
CM002888.2_67852346-67853735(+)_1	6	180	202	YTC-----CGKSFGIQNTLKIH------H
CM002888.2_67852346-67853735(+)_1	7	208	230	FTC-----CGKSFNQSSNLNNH------H
CM002888.2_67852346-67853735(+)_1	8	236	258	FTC-----CGKSFGIQNTLKIH------H
CM002888.2_67852346-67853735(+)_1	9	264	286	FTC-----CGRSFNQSSSLNLH------H
CM002888.2_67852346-67853735(+)_1	10	292	314	FTC-----CGKRFSQSSNFNKH------H
CM002888.2_67852346-67853735(+)_1	11	320	342	FTC-----CGKSFSIPSHFNLH------H
CM002888.2_67852346-67853735(+)_1	12	348	370	FTC-----CGKSFSHSSNLNSH------H
CM002888.2_67852346-67853735(+)_1	13	376	398	FTC-----CGKSFSQSSSLNLH------H
CM002888.2_67852346-67853735(+)_1	14	404	426	FTC-----CGKSFSQLSSLNIH------H
CM002888.2_67852346-67853735(+)_1	15	432	454	FTC-----CGKSFSQSAHLNKH------H
CM002888.2_67940858-67941848(-)_1	1	44	66	FTC-----CGKSFGRKGDLKIH------H
CM002888.2_67940858-67941848(-)_1	2	72	94	FTC-----CGKSFSQSSHLNYH------H
CM002888.2_67940858-67941848(-)_1	3	100	122	FTC-----CRKSFNFSSNLHRH------H
CM002888.2_67940858-67941848(-)_1	4	128	150	FTC-----CWKSFSQKSNLNLH------H
CM002888.2_67940858-67941848(-)_1	5	156	178	FKC-----CGKSFNCSSDLYKH------H
CM002888.2_67940858-67941848(-)_1	6	184	206	FTC-----CEKSFNFSSNLRRH------H
CM002888.2_67940858-67941848(-)_1	7	212	234	FTC-----CGKSYNHISHLNQH------H
CM002888.2_67940858-67941848(-)_1	8	240	262	FKC-----CGKSFSQSSSLNQH------H
CM002888.2_67940858-67941848(-)_1	9	268	290	FQC-----CRKSFKISSNLYRH------H
CM002888.2_67940858-67941848(-)_1	10	296	318	FTC-----CGKSFSQSSHLNKH------H
CM002888.2_68026178-68027006(-)_1	1	113	135	YSC-----CGKSCKQNGNLEVH------H
CM002888.2_68026178-68027006(-)_1	2	141	163	FIC-----CGKGFSQKQNLTIH------H
CM002888.2_68026178-68027006(-)_1	3	169	191	YTC-----CCIRFPHKGSLKHH------H
CM002888.2_68026178-68027006(-)_1	4	197	219	FAC-----CGKSFTTKARLMNH------H
CM002888.2_68026178-68027006(-)_1	5	222	244	TTC-----CGKSLTCKDSIKQH------H
CM002888.2_68075268-68076420(-)_1	1	45	67	FTC-----CGKSFGRKWDLKIH------H
CM002888.2_68075268-68076420(-)_1	2	73	95	FTC-----CGKGFSRSSHLNEH------H
CM002888.2_68075268-68076420(-)_1	3	101	123	FTC-----CGKSFGRNLDLKTH------H
CM002888.2_68075268-68076420(-)_1	4	157	179	FTC-----CGKGFSRSSHLNEH------H
CM002888.2_68075268-68076420(-)_1	5	185	207	FTC-----CGKSFGRNLDLKTH------H
CM002888.2_68075268-68076420(-)_1	6	213	235	FTC-----CGKSFGRKWDLKIH------H
CM002888.2_68075268-68076420(-)_1	7	241	263	FTC-----CGKRFSRSSHLNNH------H
CM002888.2_68075268-68076420(-)_1	8	269	291	FTC-----CGKTINCSSRPNKH------H
CM002888.2_68075268-68076420(-)_1	9	297	319	FTC-----CGKSFGRKWDLKIH------H
CM002888.2_68075268-68076420(-)_1	10	325	347	FTC-----CGKSFSRSSHLNEH------H
CM002888.2_68075268-68076420(-)_1	11	353	375	FTC-----CGKSFSRSSHFNRH------H
CM002888.2_68094981-68095977(+)_1	1	46	68	FIC-----CGKSFGRKDNLKIH------H
CM002888.2_68094981-68095977(+)_1	2	74	96	FTC-----CGKNFSQSSNLNDH------H
CM002888.2_68094981-68095977(+)_1	3	102	124	FTC-----CGKSFRKSSSLTLH------H
CM002888.2_68094981-68095977(+)_1	4	130	152	FTC-----CGKSFSLSSHLNQH------H
CM002888.2_68094981-68095977(+)_1	5	158	180	FTC-----CGKSFNRSSVLYQH------H
CM002888.2_68094981-68095977(+)_1	6	186	208	FTC-----CGKSFNRSSNLYKH------H
CM002888.2_68094981-68095977(+)_1	7	214	236	FTC-----CGKSFNFSSTLYQH------H
CM002888.2_68094981-68095977(+)_1	8	242	264	FTC-----CGKSFTCSSRLHQH------H
CM002888.2_68094981-68095977(+)_1	9	270	292	FTC-----CGKCFNFSSNLNRH------H
CM002888.2_68094981-68095977(+)_1	10	298	320	FTC-----CGKSFSQSSHLNQH------H
CM002888.2_68121266-68122715(+)_1	1	46	71	KNC-----CGKSFGRKDDLKIH------H
WARNING: Overlapping ZFs are found in CM002888.2_68121266-68122715(+)_1. Only the first ZF instance is considered.
CM002888.2_68121266-68122715(+)_1	2	77	99	FTC-----CGKSFSQSSNLNLH------H
CM002888.2_68121266-68122715(+)_1	3	105	127	FTC-----CGKSFIHSSSLNQH------H
CM002888.2_68121266-68122715(+)_1	4	133	155	FTC-----CGKSFIHSSSLNQH------H
CM002888.2_68121266-68122715(+)_1	5	161	183	FSC-----CGKSFDCSSHLIKH------H
CM002888.2_68121266-68122715(+)_1	6	189	211	FTC-----CGKSFSQSSSLNKH------H
CM002888.2_68121266-68122715(+)_1	7	217	239	FTC-----CGKSFSQSSFLNLH------H
CM002888.2_68121266-68122715(+)_1	8	245	267	FSC-----CGKSFDCSSHLNKH------H
CM002888.2_68121266-68122715(+)_1	9	273	295	FTC-----CGKSFIHSSSLNQH------H
CM002888.2_68121266-68122715(+)_1	10	301	323	FTC-----CGKSFSRSSSLKKH------H
CM002888.2_68121266-68122715(+)_1	11	329	351	FIC-----CGKSFSQSSFFNLH------H
CM002888.2_68121266-68122715(+)_1	12	357	379	FPC-----CGKSFIRSSSLNLH------H
CM002888.2_68121266-68122715(+)_1	13	385	407	FTC-----CGKRFIHSSSLNQH------H
CM002888.2_68121266-68122715(+)_1	14	413	435	FTC-----CGKSFDCSSHLNKH------H
CM002888.2_68121266-68122715(+)_1	15	441	463	FIC-----CGKSFSQSSSLNKH------H
CM002888.2_68173532-68174180(+)_1	1	44	66	FTC-----CGKSFGRKSDLKIH------H
CM002888.2_68173532-68174180(+)_1	2	72	94	FTC-----CGKSFNQTSNLNRH------H
CM002888.2_68173532-68174180(+)_1	3	100	122	FTC-----CGKSFNCSSHLNQH------H
CM002888.2_68173532-68174180(+)_1	4	128	150	FIC-----CGKSFSQLSSLNQH------H
CM002888.2_68173532-68174180(+)_1	5	156	178	FTC-----CGKSFNRSANLTEH------H
CM002888.2_68173532-68174180(+)_1	6	184	206	YMC-----CEKTFITAPKLKLH------H
CM002888.2_68245290-68246499(-)_1	1	36	58	FTC-----CGRSLASKSKLKIH------H
CM002888.2_68245290-68246499(-)_1	2	64	86	FTC-----CGKSFGIQSSLKIH------H
CM002888.2_68245290-68246499(-)_1	3	92	114	FTC-----CEKSFSQSSNLNNH------H
CM002888.2_68245290-68246499(-)_1	4	120	142	FTC-----CGKSFGIQSSLKIH------H
CM002888.2_68245290-68246499(-)_1	5	148	170	FTC-----CGRSYHQLSNLNNH------H
CM002888.2_68245290-68246499(-)_1	6	176	198	FTC-----CGKSFGIQNTLKIH------H
CM002888.2_68245290-68246499(-)_1	7	204	226	FTC-----CGRSFNQSSSLNLH------H
CM002888.2_68245290-68246499(-)_1	8	232	254	FTC-----CGKRFSQSSNFNKH------H
CM002888.2_68245290-68246499(-)_1	9	260	282	FTC-----CGKSFSRPSHFNLH------H
CM002888.2_68245290-68246499(-)_1	10	288	310	FIC-----CGKSFSQSSNLNSH------H
CM002888.2_68245290-68246499(-)_1	11	316	338	FTC-----CGKSFSQLSSLNLH------H
CM002888.2_68245290-68246499(-)_1	12	344	366	FTC-----CGKSFSQLSSLNLH------H
CM002888.2_68245290-68246499(-)_1	13	372	394	FTC-----CGKSFSQSAHLNKH------H
CM002888.2_68272270-68273263(+)_1	1	75	99	KTC-----CGKSFYTIGNLTVH------H
WARNING: Overlapping ZFs are found in CM002888.2_68272270-68273263(+)_1. Only the first ZF instance is considered.
CM002888.2_68272270-68273263(+)_1	2	105	127	YTC-----CGKSFCQKENFKTH------H
CM002888.2_68272270-68273263(+)_1	3	133	155	YTC-----CGKSFYHAGNLIMH------H
CM002888.2_68272270-68273263(+)_1	4	161	183	YYC-----CGKSFKQNGNLEVH------H
CM002888.2_68272270-68273263(+)_1	5	189	211	FTC-----CGKSFVKKQNLDIH------H
CM002888.2_68272270-68273263(+)_1	6	217	239	YTC-----CGKSFTYKSSLNNH------H
CM002888.2_68272270-68273263(+)_1	7	245	267	FAC-----CGKSFSTKSSLMNH------H
CM002888.2_68272270-68273263(+)_1	8	273	295	FTC-----CGIKLTRKDYIRRH------H
CM002888.2_68272270-68273263(+)_1	9	301	323	FRC-----CGKGFTHKRSLSAH------H
CM002888.2_68336355-68337669(-)_1	1	43	65	FNC-----CGKSLANKSKLKIH------H
CM002888.2_68336355-68337669(-)_1	2	71	93	FTC-----CGKSFSQSSQLNQH------H
CM002888.2_68336355-68337669(-)_1	3	99	121	FTC-----CRKSFYRSFSLNQH------H
CM002888.2_68336355-68337669(-)_1	4	127	149	FAC-----CGKSFSQSTSLNLH------H
CM002888.2_68336355-68337669(-)_1	5	155	177	FTC-----CGKSFTCSTHLNQH------H
CM002888.2_68336355-68337669(-)_1	6	183	205	FTC-----CGKSFTRSSYLNQH------H
CM002888.2_68336355-68337669(-)_1	7	211	233	FTC-----CGKSFYCSFSLNRH------H
CM002888.2_68336355-68337669(-)_1	8	239	261	FTC-----CGKSFSQSTSLIYH------H
CM002888.2_68336355-68337669(-)_1	9	267	289	FTC-----CEKSFTCSSNLNQH------H
CM002888.2_68336355-68337669(-)_1	10	295	317	FTC-----CGKSFYCSFYLNRH------H
CM002888.2_68336355-68337669(-)_1	11	323	345	FTC-----CGKSFSQSTSLIYH------H
CM002888.2_68336355-68337669(-)_1	12	351	373	FTC-----CEKSFTCSSNLNQH------H
CM002888.2_68336355-68337669(-)_1	13	379	401	FTC-----CGKSFYCSFSLNRH------H
CM002888.2_68336355-68337669(-)_1	14	407	429	YTC-----CGKSFARSSYLNQH------H
CM002888.2_68354611-68356021(-)_1	1	76	98	FSC-----CRNSFSQKSKLDVH------H
CM002888.2_68354611-68356021(-)_1	2	104	126	YTC-----CGKSFGQIQGFKAH------H
CM002888.2_68354611-68356021(-)_1	3	132	154	FTC-----CGKSFYQAGNFAAH------H
CM002888.2_68354611-68356021(-)_1	4	160	182	FSC-----CGKSFSQKSNLDVH------H
CM002888.2_68354611-68356021(-)_1	5	188	210	YTC-----CGKSFGQIQSFKAH------H
CM002888.2_68354611-68356021(-)_1	6	216	238	FTC-----CGKSFYQAGNFAAH------H
CM002888.2_68354611-68356021(-)_1	7	244	266	FSC-----CGKSFSQKSNLDVH------H
CM002888.2_68354611-68356021(-)_1	8	272	294	YTC-----CGKSFSQKQSFNTH------H
CM002888.2_68354611-68356021(-)_1	9	300	322	FSC-----CGKSFFQKPNLDVH------H
CM002888.2_68354611-68356021(-)_1	10	328	350	HTC-----CGKSFGQKQDLYIH------H
CM002888.2_68354611-68356021(-)_1	11	356	378	YTC-----CGKSFPHISTLKHH------H
CM002888.2_68354611-68356021(-)_1	12	384	406	FAC-----CGKSFTTKTSLKNH------H
CM002888.2_68354611-68356021(-)_1	13	412	434	FTC-----CGKSLTRKDTIKKH------H
CM002888.2_68354611-68356021(-)_1	14	440	462	FRC-----CGKGFKSKRSLNTH------H
CM002888.2_68393415-68394417(+)_1	1	47	69	FTC-----CGKSFTQSSSLNQH------H
CM002888.2_68393415-68394417(+)_1	2	75	97	FTC-----CGKRFSRSWHLNQH------H
CM002888.2_68393415-68394417(+)_1	3	103	125	FTC-----CGKSFSRSWHLNQH------H
CM002888.2_68393415-68394417(+)_1	4	131	153	FTC-----CGKSFSLSSCLNLH------H
CM002888.2_68393415-68394417(+)_1	5	159	181	FTC-----CRKSFSQSSNLNKH------H
CM002888.2_68393415-68394417(+)_1	6	187	209	FTC-----CGKSFSQSSDLKQH------H
CM002888.2_68393415-68394417(+)_1	7	215	237	FTC-----CGKSFSRSSHLNEH------H
CM002888.2_68393415-68394417(+)_1	8	243	265	FTC-----CGKRFSLSSSLNLH------H
CM002888.2_68393415-68394417(+)_1	9	271	293	FTC-----CRKSFSQSSNLKKH------H
CM002888.2_68393415-68394417(+)_1	10	299	321	FRC-----CGKSFSQSSHLNKH------H
CM002888.2_68415833-68416514(+)_1	1	45	67	FTC-----CGKSFSQSSHLKQH------H
CM002888.2_68415833-68416514(+)_1	2	73	95	FTC-----CGKSFIQSSSLIHH------H
CM002888.2_68415833-68416514(+)_1	3	101	123	FTC-----CGKSFYCSSHLNQH------H
CM002888.2_68415833-68416514(+)_1	4	129	151	FTC-----CGKSFSQSSHLNPH------H
CM002888.2_68415833-68416514(+)_1	5	157	179	FTC-----CGKSFSRSSSLNKH------H
CM002888.2_68415833-68416514(+)_1	6	185	207	FTC-----CGKSFSQSSSLNLH------H
CM002888.2_68461441-68462350(+)_1	1	77	99	YTC-----CGKSFGQKKSFKTH------H
CM002888.2_68461441-68462350(+)_1	2	105	127	YTC-----CGKSFCQAGNFAVH------H
CM002888.2_68461441-68462350(+)_1	3	133	155	YTC-----CGKSFTQSGNLKDH------H
CM002888.2_68461441-68462350(+)_1	4	161	183	FAC-----CGKSFAQKQKHDTH------H
CM002888.2_68461441-68462350(+)_1	5	189	211	YRC-----CGKSFTCKSALNNH------H
CM002888.2_68461441-68462350(+)_1	6	217	239	FAC-----CGKSFTTKASLKNH------H
CM002888.2_68461441-68462350(+)_1	7	245	267	FIC-----CGKSLTCKDYIKQH------H
CM002888.2_68461441-68462350(+)_1	8	273	295	FRC-----CGMSFKQKINLSAH------H
CM002888.2_68681710-68682457(-)_1	1	73	95	FTC-----CGKSFYNTGNLTVH------H
CM002888.2_68681710-68682457(-)_1	2	101	123	YTC-----CGKSFYSTGNLAVH------H
CM002888.2_68681710-68682457(-)_1	3	129	151	YSC-----CGKSCKQNGNLEAH------H
CM002888.2_68681710-68682457(-)_1	4	157	179	FIC-----CGKGFSQKQNLTIH------H
CM002888.2_68681710-68682457(-)_1	5	185	207	YTC-----CGKSFPHIGSLKHH------H
CM002888.2_68681710-68682457(-)_1	6	213	235	FAC-----CGKSFTTKASLMNH------H
CM002888.2_68742255-68743773(-)_1	1	43	68	KNC-----CGKILASKSKLKIH------H
WARNING: Overlapping ZFs are found in CM002888.2_68742255-68743773(-)_1. Only the first ZF instance is considered.
CM002888.2_68742255-68743773(-)_1	2	74	96	FTC-----CGKSFRQASSLNKH------H
CM002888.2_68742255-68743773(-)_1	3	102	124	FTC-----CGISFNCSSYLKQH------H
CM002888.2_68742255-68743773(-)_1	4	130	152	FTC-----CGRSFNRSSHLNHH------H
CM002888.2_68742255-68743773(-)_1	5	158	180	FTC-----CGKSFNRSSNLDQH------H
CM002888.2_68742255-68743773(-)_1	6	186	208	ITC-----CGKSFRQSSSLSKH------H
CM002888.2_68742255-68743773(-)_1	7	214	236	FTC-----CGKSFRQSSSLYRH------H
CM002888.2_68742255-68743773(-)_1	8	242	264	FTC-----CGKSFSQSSNFNLH------H
CM002888.2_68742255-68743773(-)_1	9	270	292	ITC-----CGKSFHQSSSLYKH------H
CM002888.2_68742255-68743773(-)_1	10	298	320	FTC-----CGKSFSRLSHLNRH------H
CM002888.2_68742255-68743773(-)_1	11	326	348	FTC-----CGKSFSRLSHLIRH------H
CM002888.2_68742255-68743773(-)_1	12	354	376	FTC-----CRKSFSILSSLYRH------H
CM002888.2_68742255-68743773(-)_1	13	382	404	FTC-----CGKSFRQSSNLNLH------H
CM002888.2_68742255-68743773(-)_1	14	410	432	FKC-----CGKSFSQSSHLNQH------H
CM002888.2_68742255-68743773(-)_1	15	438	460	FKC-----CGKSFIQSSSLNQH------H
CM002888.2_68742255-68743773(-)_1	16	466	488	FTC-----CGKSFRKSSSLNEH------H
CM002888.2_69065939-69067016(+)_1	1	47	69	FSC-----CGKSFIQSSSLNKH------H
CM002888.2_69065939-69067016(+)_1	2	75	97	FTC-----CGKSFIHSSHLNQH------H
CM002888.2_69065939-69067016(+)_1	3	103	125	FIC-----CGKSFIQSSSLNKH------H
CM002888.2_69065939-69067016(+)_1	4	131	153	FTC-----CGKSFIHSSHLNQH------H
CM002888.2_69065939-69067016(+)_1	5	159	181	FIC-----CGKSFIQISNLNNH------H
CM002888.2_69065939-69067016(+)_1	6	187	209	FTC-----CGKSFNQSSYLNKH------H
CM002888.2_69065939-69067016(+)_1	7	215	237	FTC-----CGNSFSESSSLNKH------H
CM002888.2_69065939-69067016(+)_1	8	243	265	FIC-----CGKSFSDSSSLCRH------H
CM002888.2_69065939-69067016(+)_1	9	271	293	LRC-----CGKSFNQSSYLNKH------H
CM002888.2_69065939-69067016(+)_1	10	299	321	FTC-----CGKSFIQISNLNNH------H
CM002888.2_69065939-69067016(+)_1	11	327	349	FTC-----CGKSFSQSSHLNKH------H
CM002888.2_69086547-69087636(+)_1	1	85	107	HTC-----CGKSFGKKRSLKTH------H
CM002888.2_69086547-69087636(+)_1	2	113	135	YTC-----CGKSFKQIGTLKGH------H
CM002888.2_69086547-69087636(+)_1	3	141	163	YTC-----CGKSFKQSATLKGH------H
CM002888.2_69086547-69087636(+)_1	4	169	191	YTC-----CGQSFYYAGNFAAH------H
CM002888.2_69086547-69087636(+)_1	5	197	219	YTC-----CGKSFKQSGTLKGH------H
CM002888.2_69086547-69087636(+)_1	6	249	271	YTC-----CGKSFTCKSSLINH------H
CM002888.2_69086547-69087636(+)_1	7	277	299	FTC-----CEKSFTCKANLMNH------H
CM002888.2_69086547-69087636(+)_1	8	305	327	FIC-----CGKSLTRKDYIKQH------H
CM002888.2_69086547-69087636(+)_1	9	333	355	FRC-----CGKSFKQKINLSAH------H
CM002888.2_69122099-69122846(-)_1	1	19	41	FTC-----CGKSFGRKGDLKIH------H
CM002888.2_69122099-69122846(-)_1	2	47	69	FTC-----CGKSFSQESNLNLH------H
CM002888.2_69122099-69122846(-)_1	3	75	97	FTC-----CRKSFNFSSNLHQH------H
CM002888.2_69122099-69122846(-)_1	4	103	125	FTC-----CGKSFSQKSNLNLH------H
CM002888.2_69122099-69122846(-)_1	5	131	153	FKC-----CGKSFNRSSDLYKH------H
CM002888.2_69122099-69122846(-)_1	6	159	181	FTC-----CEKSFNFSSNLRRH------H
CM002888.2_69122099-69122846(-)_1	7	187	209	FTC-----CGKSYNHISHLNQH------H
CM002888.2_69122099-69122846(-)_1	8	215	237	FTC-----CGKSFSQSSHLNKH------H
CM002888.2_69140124-69141222(+)_1	1	53	77	FIC-----CGKSFGKKGNLKIH------H
WARNING: Overlapping ZFs are found in CM002888.2_69140124-69141222(+)_1. Only the first ZF instance is considered.
CM002888.2_69140124-69141222(+)_1	2	83	105	FTC-----CGKSFSISSSLNQH------H
CM002888.2_69140124-69141222(+)_1	3	111	133	FTC-----CGKSFSLSSNLIKH------H
CM002888.2_69140124-69141222(+)_1	4	139	161	FTC-----CGKSFGLSSNLIKH------H
CM002888.2_69140124-69141222(+)_1	5	167	189	FTC-----CGKSFSQSSHLNLH------H
CM002888.2_69140124-69141222(+)_1	6	195	217	FTC-----CGKSFNSSSHLNRH------H
CM002888.2_69140124-69141222(+)_1	7	223	245	FTC-----CGKSFNCSSHLNKH------H
CM002888.2_69140124-69141222(+)_1	8	251	273	YTC-----CGKSFSQLSNLNQH------H
CM002888.2_69140124-69141222(+)_1	9	279	301	FTC-----CGKSFNCSSHLNKH------H
CM002888.2_69140124-69141222(+)_1	10	307	329	YTC-----CGKSFSQLSNLNQH------H
CM002888.2_69140124-69141222(+)_1	11	335	357	FTC-----CGKSFSKPSSLNIH------H
CM002888.2_69183404-69184220(-)_1	1	47	72	ENC-----CGKSLSSKSKLKIH------H
WARNING: Overlapping ZFs are found in CM002888.2_69183404-69184220(-)_1. Only the first ZF instance is considered.
CM002888.2_69183404-69184220(-)_1	2	78	100	FTC-----CGKTFRQSSSLNQH------H
CM002888.2_69183404-69184220(-)_1	3	106	128	FTC-----CGKSFRQLSSLNQH------H
CM002888.2_69183404-69184220(-)_1	4	134	156	FTC-----CGKSLSSKSKLNIH------H
CM002888.2_69183404-69184220(-)_1	5	162	184	FTC-----CGKSFNCLSHLNQH------H
CM002888.2_69183404-69184220(-)_1	6	190	212	FTC-----CGKSFNCLSHLNQH------H
CM002888.2_69183404-69184220(-)_1	7	218	240	FTC-----CGKSFGQSSSLNLH------H
CM002888.2_69183404-69184220(-)_1	8	246	268	FTC-----CGKSFTLSSDLNKH------H
CM002888.2_69195833-69196832(+)_1	1	52	74	FTC-----CGNCFTRKHNLQVH------H
CM002888.2_69195833-69196832(+)_1	2	80	102	YSC-----CGKSFKQNGYLKVH------H
CM002888.2_69195833-69196832(+)_1	3	105	130	ERC-----CGQRFYTTGNFAQH------H
WARNING: Overlapping ZFs are found in CM002888.2_69195833-69196832(+)_1. Only the first ZF instance is considered.
CM002888.2_69195833-69196832(+)_1	4	136	158	YTC-----CGKSLYQSANLAAH------H
CM002888.2_69195833-69196832(+)_1	5	164	186	YSC-----CGKSFKQNSSLEAH------H
CM002888.2_69195833-69196832(+)_1	6	192	214	FTC-----CGKSFAQKKDLEIH------H
CM002888.2_69195833-69196832(+)_1	7	220	242	YTC-----CGKSFRFKSTLKQH------H
CM002888.2_69195833-69196832(+)_1	8	248	270	FTC-----CGRSFTTKSSLLNH------H
CM002888.2_69195833-69196832(+)_1	9	276	298	FTC-----CGKTLTRKDSIKNH------H
CM002888.2_69195833-69196832(+)_1	10	303	325	FRC-----CGKGFKSKRSLNTH------H
CM002888.2_69223661-69224909(-)_1	1	49	71	FTC-----CGRNFGRKGDLKIH------H
CM002888.2_69223661-69224909(-)_1	2	77	99	VTC-----CGRSFSQSSYLNKH------H
CM002888.2_69223661-69224909(-)_1	3	105	127	FTC-----CGKSFRQSSSLNYH------H
CM002888.2_69223661-69224909(-)_1	4	133	155	FTC-----CVKSFSCSSHLNKH------H
CM002888.2_69223661-69224909(-)_1	5	161	183	FSC-----CGKSFRHSLFLKQH------H
CM002888.2_69223661-69224909(-)_1	6	189	211	FTC-----CGKSFSQSSSLNHH------H
CM002888.2_69223661-69224909(-)_1	7	217	239	FTC-----CGKSFIQSSQLNRH------H
CM002888.2_69223661-69224909(-)_1	8	245	267	FTC-----CGKSFSQSSNFNLH------H
CM002888.2_69223661-69224909(-)_1	9	273	295	YTC-----CGKSFSKSSSLNEH------H
CM002888.2_69223661-69224909(-)_1	10	301	323	FTC-----CRKSFSCSSHLNHH------H
CM002888.2_69223661-69224909(-)_1	11	329	351	FTC-----CGNRFSRSSNLNQH------H
CM002888.2_69223661-69224909(-)_1	12	357	379	FTC-----CGKSFSQSSSLNHH------H
CM002888.2_69223661-69224909(-)_1	13	385	407	FTC-----CGKSFIQSSQLNRH------H
CM002888.2_69239329-69240349(+)_1	1	47	69	FTC-----CGKSFGGNGNLKIH------H
CM002888.2_69239329-69240349(+)_1	2	75	97	FTC-----CGKSFSQSSHLNDH------H
CM002888.2_69239329-69240349(+)_1	3	103	125	FTC-----CGKSFIRLSLLNQH------H
CM002888.2_69239329-69240349(+)_1	4	131	153	FTC-----CGKSFRQSSYLNEH------H
CM002888.2_69239329-69240349(+)_1	5	159	181	FTC-----CWKSFSRSSDLNLH------H
CM002888.2_69239329-69240349(+)_1	6	187	209	FTC-----CGKSFSCSSSLNKH------H
CM002888.2_69239329-69240349(+)_1	7	215	237	FTC-----CGKSFSCSSSLNKH------H
CM002888.2_69239329-69240349(+)_1	8	243	265	FTC-----CGKSFGRSSYLNQH------H
CM002888.2_69239329-69240349(+)_1	9	271	293	FTC-----CGKSFNCSSHLNRH------H
CM002888.2_69239329-69240349(+)_1	10	299	321	FTC-----CGKSFRQPSLLYLH------H
CM002888.2_69300533-69301115(-)_1	1	42	64	FTC-----CGKSFGRKHNLKIH------H
CM002888.2_69300533-69301115(-)_1	2	70	92	FTC-----CGKSFNQSSNLYNH------H
CM002888.2_69300533-69301115(-)_1	3	98	121	FTC-----CGKSFNRSSDLHQH------H
CM002888.2_69300533-69301115(-)_1	4	127	149	YTC-----CGKSFYCSSHLHQH------H
CM002888.2_69300533-69301115(-)_1	5	155	177	FTC-----CGKSFSQSSHFKQH------H
CM002888.2_69317299-69318226(+)_1	1	52	76	FIC-----CGKSFGKKGNLKIH------H
WARNING: Overlapping ZFs are found in CM002888.2_69317299-69318226(+)_1. Only the first ZF instance is considered.
CM002888.2_69317299-69318226(+)_1	2	82	104	FTC-----CGKSFSISSSLNQH------H
CM002888.2_69317299-69318226(+)_1	3	110	132	FTC-----CGKSFSLSSNLIKH------H
CM002888.2_69317299-69318226(+)_1	4	138	160	FTC-----CRKSFGLSSNLIKH------H
CM002888.2_69317299-69318226(+)_1	5	166	188	FTC-----CGKSFSQSSHLNLH------H
CM002888.2_69317299-69318226(+)_1	6	194	216	FTC-----CGKSFNCSSHLNRH------H
CM002888.2_69317299-69318226(+)_1	7	222	244	FTC-----CGKSFNCSSHLNKH------H
CM002888.2_69317299-69318226(+)_1	8	250	272	YTC-----CGKSFSQSSNLNQH------H
CM002888.2_69317299-69318226(+)_1	9	278	300	FTC-----CGKSFSKPSSLKIH------H
CM002888.2_69354567-69355305(+)_1	1	47	69	LTC-----CGKSFGKQSNLKIH------H
CM002888.2_69354567-69355305(+)_1	2	75	97	FTC-----CGKSFNCSSHLKLH------H
CM002888.2_69354567-69355305(+)_1	3	103	125	FTC-----CGKSFIRSSSLNLH------H
CM002888.2_69354567-69355305(+)_1	4	131	153	FTC-----CGKSFSYSSYLKQH------H
CM002888.2_69354567-69355305(+)_1	5	159	181	FAC-----CGKSFSCSSHLYHH------H
CM002888.2_69354567-69355305(+)_1	6	187	209	FSC-----CGKSFSRSSSLNQH------H
CM002888.2_69354567-69355305(+)_1	7	215	237	FTC-----CGKSFSRPPYLNLH------H
CM002888.2_69367983-69368994(+)_1	1	47	69	FTC-----CGKSFASKSSLKIH------H
CM002888.2_69367983-69368994(+)_1	2	75	97	FTC-----CGKSFNQSSNINLH------H
CM002888.2_69367983-69368994(+)_1	3	103	125	FTC-----CGKSFSLLSSLNQH------H
CM002888.2_69367983-69368994(+)_1	4	131	153	FTC-----CGKSFSLSSSLNRH------H
CM002888.2_69367983-69368994(+)_1	5	159	181	FTC-----CGKSFSLSSSFNQH------H
CM002888.2_69367983-69368994(+)_1	6	187	209	FTC-----CGKSFSQSSSLYNH------H
CM002888.2_69367983-69368994(+)_1	7	215	237	FIC-----CGKSFSYSSHLNHH------H
CM002888.2_69367983-69368994(+)_1	8	243	265	FTC-----CGKSFNCSSQLNQH------H
CM002888.2_69367983-69368994(+)_1	9	271	293	FTC-----CGKSFYCSSHLNQH------H
CM002888.2_69367983-69368994(+)_1	10	299	321	FTC-----CGKSFSQLSSRNLH------H
CM002888.2_69386337-69387345(+)_1	1	43	65	FTC-----CGKSFGGNGNLKIH------H
CM002888.2_69386337-69387345(+)_1	2	71	93	FTC-----CGKSFSQSSHRNDH------H
CM002888.2_69386337-69387345(+)_1	3	99	121	FTC-----CGKSFIRLSLLNQH------H
CM002888.2_69386337-69387345(+)_1	4	127	149	FSC-----CGKSFRQTSYLNEH------H
CM002888.2_69386337-69387345(+)_1	5	155	177	FTC-----CWKSFSRSSDLNLH------H
CM002888.2_69386337-69387345(+)_1	6	183	205	FTC-----CGKSFSCSSSLNKH------H
CM002888.2_69386337-69387345(+)_1	7	211	233	FTC-----CGKSFSQSSDLNKH------H
CM002888.2_69386337-69387345(+)_1	8	239	261	FTC-----CGKTFSRSSNLNQH------H
CM002888.2_69386337-69387345(+)_1	9	267	289	FTC-----CGKSFNCSSHLNRH------H
CM002888.2_69386337-69387345(+)_1	10	295	317	FTC-----CGKSFRQPSLLYLH------H
CM002888.2_69419056-69419875(+)_1	1	50	72	FTC-----CGKILASKSKLKIH------H
CM002888.2_69419056-69419875(+)_1	2	78	100	FTC-----CGKSFSISSSLNLH------H
CM002888.2_69419056-69419875(+)_1	3	106	128	FTC-----CGKSFSLSTSLNLH------H
CM002888.2_69419056-69419875(+)_1	4	134	156	FTC-----CGKSFNCSSNLSKH------H
CM002888.2_69419056-69419875(+)_1	5	162	184	FTC-----CEKSFRISSSLNLH------H
CM002888.2_69419056-69419875(+)_1	6	190	212	FTC-----CGKSFNRSEHLNLH------H
CM002888.2_69419056-69419875(+)_1	7	218	240	FTC-----CEKSFTCSSHLNRH------H
CM002888.2_69419056-69419875(+)_1	8	246	268	YAC-----CGKIFSQSSCLNLH------H
CM002888.2_69512306-69513272(+)_1	1	42	67	KNC-----CGKSYGSKGYLKIH------H
WARNING: Overlapping ZFs are found in CM002888.2_69512306-69513272(+)_1. Only the first ZF instance is considered.
CM002888.2_69512306-69513272(+)_1	2	73	95	FTC-----CGKSFGRKRELKIH------H
CM002888.2_69512306-69513272(+)_1	3	101	123	FTC-----CGKSFSRSSHLNEH------H
CM002888.2_69512306-69513272(+)_1	4	129	151	FTC-----CGKSFGRNLDLKIH------H
CM002888.2_69512306-69513272(+)_1	5	157	179	FRC-----CGKSFSQSSSLNQH------H
CM002888.2_69512306-69513272(+)_1	6	185	207	FTC-----CGKTFNYSSHLYEH------H
CM002888.2_69512306-69513272(+)_1	7	213	235	FTC-----CGKNFNQSSNLNRH------H
CM002888.2_69512306-69513272(+)_1	8	241	263	FTC-----CGKSFICSSSLNLH------H
CM002888.2_69545128-69546124(-)_1	1	46	68	FIC-----CEKSFGRKDDLKFH------H
CM002888.2_69545128-69546124(-)_1	2	74	96	FTC-----CGKSFSQSSSLKIH------H
CM002888.2_69545128-69546124(-)_1	3	102	124	FTC-----CGKSFSQSSSLNLH------H
CM002888.2_69545128-69546124(-)_1	4	130	152	FTC-----CGKSFSQSSSLNLH------H
CM002888.2_69545128-69546124(-)_1	5	158	180	FTC-----CGKSFNQSSHLNCH------H
CM002888.2_69545128-69546124(-)_1	6	186	208	FTC-----CGKSFSQSSNLNCH------H
CM002888.2_69545128-69546124(-)_1	7	214	236	FTC-----CGKSFTCSSRLYQH------H
CM002888.2_69545128-69546124(-)_1	8	242	264	FSC-----CGKSFSQSSHLNQH------H
CM002888.2_69545128-69546124(-)_1	9	270	292	FTC-----CGKCFNCSSHLNQH------H
CM002888.2_69545128-69546124(-)_1	10	298	320	FTC-----CGKSFSQSSHLNQH------H
CM002888.2_69574167-69575001(+)_1	1	48	70	FTC-----CGKSFKRKDILKTH------H
CM002888.2_69574167-69575001(+)_1	2	76	98	FTC-----CGKRFNQSSHLNLH------H
CM002888.2_69574167-69575001(+)_1	3	104	126	FTC-----CGKSFNQSSYLNLH------H
CM002888.2_69574167-69575001(+)_1	4	132	154	FTC-----CWRSFICSSHLNQH------H
CM002888.2_69574167-69575001(+)_1	5	160	182	FTC-----CGKSFSSSSNLYQH------H
CM002888.2_69574167-69575001(+)_1	6	188	210	FTC-----CGKSFNCSSNLNQH------H
CM002888.2_69574167-69575001(+)_1	7	216	238	FRC-----CMKSFNCSSDLNLH------H
CM002888.2_69574167-69575001(+)_1	8	244	266	FTC-----CGRNYSQSSSLKRH------H
CM002888.2_69578308-69579277(+)_1	1	41	66	KGC-----CGKSLASKSKLKIH------H
WARNING: Overlapping ZFs are found in CM002888.2_69578308-69579277(+)_1. Only the first ZF instance is considered.
CM002888.2_69578308-69579277(+)_1	2	72	94	FTC-----CGKSFSHSANLNQH------H
CM002888.2_69578308-69579277(+)_1	3	100	122	FMC-----CGKSFSQLSSFNQH------H
CM002888.2_69578308-69579277(+)_1	4	128	150	FSC-----CGKSFSQSSNLNLH------H
CM002888.2_69578308-69579277(+)_1	5	156	178	FTC-----CGKSFSHSSHLNQH------H
CM002888.2_69578308-69579277(+)_1	6	184	206	FTC-----CGKSFSQSSSLNQH------H
CM002888.2_69578308-69579277(+)_1	7	212	234	FTC-----CGKSFSKSSSLYRH------H
CM002888.2_69578308-69579277(+)_1	8	240	262	FTC-----CGKSFSLSSSLYRH------H
CM002888.2_69578308-69579277(+)_1	9	268	290	FTC-----CGKSFNQLSYLNKH------H
CM002888.2_69578308-69579277(+)_1	10	296	318	FTC-----CRKSFTHSSHLKKH------H
CM002888.2_69594386-69595367(-)_1	1	74	96	YTC-----CGKSFPKIHGFKAH------H
CM002888.2_69594386-69595367(-)_1	2	102	124	YKC-----CGKSFKQNSNLEVH------H
CM002888.2_69594386-69595367(-)_1	3	130	152	FTC-----CGKSFAKKHNLNIH------H
CM002888.2_69594386-69595367(-)_1	4	158	180	YTC-----CGQSFPYKTTFNIH------H
CM002888.2_69594386-69595367(-)_1	5	186	208	YRC-----CGKSFTHKTTLNNH------H
CM002888.2_69594386-69595367(-)_1	6	214	236	YRC-----CGQRFPYKTTLNNH------H
CM002888.2_69594386-69595367(-)_1	7	242	264	FAC-----CGKSFRAKASLMNH------H
CM002888.2_69594386-69595367(-)_1	8	270	292	FTC-----CGKSLTHKDSIKNH------H
CM002888.2_69594386-69595367(-)_1	9	297	319	FRC-----CGKAFKHKRSLSAH------H
CM002888.2_69638874-69639777(+)_1	1	46	68	FTC-----CGKSLASQSKLKIH------H
CM002888.2_69638874-69639777(+)_1	2	74	96	FTC-----CGKSFSQSSNLNKH------H
CM002888.2_69638874-69639777(+)_1	3	102	124	FKC-----CGKSFSQSSHLNPH------H
CM002888.2_69638874-69639777(+)_1	4	130	152	FTC-----CGKSFNQSSYLNLH------H
CM002888.2_69638874-69639777(+)_1	5	158	180	FIC-----CGKSFSQSSYLNQH------H
CM002888.2_69638874-69639777(+)_1	6	186	208	FTC-----CGKSFSQSSNFNQH------H
CM002888.2_69638874-69639777(+)_1	7	214	236	FTC-----CGKSFNCLAHLNKH------H
CM002888.2_69638874-69639777(+)_1	8	242	264	FTC-----CGKSFNCSSDLNRH------H
CM002888.2_69638874-69639777(+)_1	9	270	292	FTC-----CGKSFSKSSSLNYH------H
CM002888.2_69650810-69651617(+)_1	1	42	64	FTC-----CGKSFNCSSSLNRH------H
CM002888.2_69650810-69651617(+)_1	2	70	92	FTC-----CGKSFNCSSSLNRH------H
CM002888.2_69650810-69651617(+)_1	3	98	120	FTC-----CGKSFNCSSSLNRH------H
CM002888.2_69650810-69651617(+)_1	4	126	148	FTC-----CGKSFSQSSHLDKH------H
CM002888.2_69650810-69651617(+)_1	5	154	176	FTC-----CGKSFIRSSYLNLH------H
CM002888.2_69650810-69651617(+)_1	6	182	204	FTC-----CGRSFSQSSHLNQH------H
CM002888.2_69650810-69651617(+)_1	7	210	232	FAC-----CRKSFYCSFSLSRH------H
CM002888.2_69650810-69651617(+)_1	8	238	260	FTC-----CGKNFSLSTSLNYH------H
CM002888.2_69783076-69784072(-)_1	1	49	71	FMC-----CGKSFASKSKLNIH------H
CM002888.2_69783076-69784072(-)_1	2	77	99	FTC-----CGKSFSQSSHLNQH------H
CM002888.2_69783076-69784072(-)_1	3	105	127	FTC-----CGKSFSQSSHLNQH------H
CM002888.2_69783076-69784072(-)_1	4	133	155	FTC-----CGKSFSLSSSLYNH------H
CM002888.2_69783076-69784072(-)_1	5	161	183	FTC-----CGKSFSCASNLNQH------H
CM002888.2_69783076-69784072(-)_1	6	189	211	FTC-----CGKSFSQSSYLNLH------H
CM002888.2_69783076-69784072(-)_1	7	217	239	FTC-----CGKSFSQSSSLYNH------H
CM002888.2_69783076-69784072(-)_1	8	245	267	FTC-----CGKSFRCSSNFYKH------H
CM002888.2_69783076-69784072(-)_1	9	273	295	FTC-----CGKSFSQLSHLNLH------H
CM002888.2_69783076-69784072(-)_1	10	301	323	FTC-----CGKSFIHSSSLKLH------H
CM002888.2_69825342-69826068(+)_1	1	49	71	FTC-----CRKSYGSKDYLKIH------H
CM002888.2_69825342-69826068(+)_1	2	77	99	FTC-----CGKSFHRSSSLNNH------H
CM002888.2_69825342-69826068(+)_1	3	105	127	FTC-----CGKTFNNSSHLYEH------H
CM002888.2_69825342-69826068(+)_1	4	133	155	FTC-----CGKNFNQSSNLNRH------H
CM002888.2_69825342-69826068(+)_1	5	161	183	FTC-----CGKSFICSSSLNLH------H
CM002888.2_69845452-69846391(-)_1	1	58	80	FSC-----CGKSFSQKSNLDVH------H
CM002888.2_69845452-69846391(-)_1	2	86	108	YTC-----CGKSFSQIQGFKAH------H
CM002888.2_69845452-69846391(-)_1	3	114	136	FKC-----CGKSFYHVGNFAAH------H
CM002888.2_69845452-69846391(-)_1	4	142	164	FSC-----CGKSFSQKPNLDVH------H
CM002888.2_69845452-69846391(-)_1	5	170	192	YTC-----CGKSFSQKQSFKSH------H
CM002888.2_69845452-69846391(-)_1	6	198	220	YTC-----CGKSFRHARNLAEH------H
CM002888.2_69845452-69846391(-)_1	7	226	248	FSC-----CRKSFSKKPHLIAH------H
CM002888.2_69845452-69846391(-)_1	8	254	276	YTC-----CGTSLGKKEDLYIH------H
CM002888.2_69845452-69846391(-)_1	9	282	304	YTC-----CGKSFPHKSSLKHH------H
CM002888.2_69869175-69870012(+)_1	1	52	74	FTC-----CGKNFGRKGDLKIH------H
CM002888.2_69869175-69870012(+)_1	2	80	102	YIC-----CGKSFSISSNLNQH------H
CM002888.2_69869175-69870012(+)_1	3	108	130	FTC-----CGKSFSQSSHLNYH------H
CM002888.2_69869175-69870012(+)_1	4	136	158	STC-----CGKSFSCLSHLNKH------H
CM002888.2_69869175-69870012(+)_1	5	164	186	FSC-----CGKSFRHSLFLKQH------H
CM002888.2_69869175-69870012(+)_1	6	192	214	FTC-----CGKSFSQSSSLNHH------H
CM002888.2_69869175-69870012(+)_1	7	220	242	FTC-----CRKSFRRSSSLKEH------H
CM002888.2_69869175-69870012(+)_1	8	248	270	FTC-----CGKSFIQSSQLNRH------H
CM002888.2_69899184-69899835(+)_1	1	45	67	FTC-----CGKSFGRKSDLKIH------H
CM002888.2_69899184-69899835(+)_1	2	73	95	FTC-----CGKSFNQTSNLNRH------H
CM002888.2_69899184-69899835(+)_1	3	101	123	FTC-----CGKSFNCSSHLNQH------H
CM002888.2_69899184-69899835(+)_1	4	129	151	FTC-----CGKSFSQLSSLNQH------H
CM002888.2_69899184-69899835(+)_1	5	157	179	FTC-----CGKSFNRSANLTEH------H
CM002888.2_69899184-69899835(+)_1	6	185	207	YMC-----CEKTFITAPKLKLH------H
CM002888.2_69912004-69913093(-)_1	1	82	104	FTC-----CGNCFTRKHNLQVH------H
CM002888.2_69912004-69913093(-)_1	2	110	132	YSC-----CGKSFKQNGYLKVH------H
CM002888.2_69912004-69913093(-)_1	3	135	160	ERC-----CGQRFYNTGNFAQH------H
WARNING: Overlapping ZFs are found in CM002888.2_69912004-69913093(-)_1. Only the first ZF instance is considered.
CM002888.2_69912004-69913093(-)_1	4	166	188	YTC-----CGKSLYQSANLAAH------H
CM002888.2_69912004-69913093(-)_1	5	194	216	YSC-----CGKSFKQNSTLEAH------H
CM002888.2_69912004-69913093(-)_1	6	222	244	FTC-----CGKSFAQKQDLEIH------H
CM002888.2_69912004-69913093(-)_1	7	250	272	YTC-----CGKRFRFKSTLKQH------H
CM002888.2_69912004-69913093(-)_1	8	278	300	FTC-----CGRSFTTKSSLMNH------H
CM002888.2_69912004-69913093(-)_1	9	306	328	FTC-----CGKTLTRKDSIKNH------H
CM002888.2_69912004-69913093(-)_1	10	333	355	FRC-----CGKGFKSKRSLNTH------H
CM002888.2_70480841-70481984(-)_1	1	103	125	YTC-----CGKSFGKKRSLKTH------H
CM002888.2_70480841-70481984(-)_1	2	131	153	YTC-----CGKSFKQIGTLKGH------H
CM002888.2_70480841-70481984(-)_1	3	159	181	YTC-----CGKSFKQSATLKGH------H
CM002888.2_70480841-70481984(-)_1	4	187	209	YTC-----CGQSFYYAGNFAAH------H
CM002888.2_70480841-70481984(-)_1	5	215	237	YTC-----CGKSFKQSGTLKSH------H
CM002888.2_70480841-70481984(-)_1	6	267	289	YRC-----CGKSFTCKSSLINH------H
CM002888.2_70480841-70481984(-)_1	7	295	317	FTC-----CEKSFTCKANLMNH------H
CM002888.2_70480841-70481984(-)_1	8	323	345	FIC-----CGKSLTRKDYIKQH------H
CM002888.2_70480841-70481984(-)_1	9	351	373	FRC-----CGISFKQKINLSAH------H
CM002888.2_70842343-70843423(-)_1	1	78	100	FIC-----CGKSFTRKQSLEGH------H
WARNING: Overlapping ZFs are found in CM002888.2_70842343-70843423(-)_1. Only the first ZF instance is considered.
CM002888.2_70842343-70843423(-)_1	2	106	128	YSC-----CGKSFRQKPNLRVH------H
CM002888.2_70842343-70843423(-)_1	3	134	156	YTC-----CGKSFSLVQGFKIH------H
CM002888.2_70842343-70843423(-)_1	4	162	184	YVC-----CGKGFSQISSFNSH------H
CM002888.2_70842343-70843423(-)_1	5	190	212	YSC-----CGKDFSIKQHLNDH------H
CM002888.2_70842343-70843423(-)_1	6	218	240	FEC-----CGKTFFLKRHLKKH------H
CM002888.2_70842343-70843423(-)_1	7	246	268	FTC-----CGNSFTQMYSLKRH------H
CM002888.2_70842343-70843423(-)_1	8	274	296	YSC-----CGKRFTQNNSLDIH------H
CM002888.2_70842343-70843423(-)_1	9	301	323	FTC-----CGESFNLKSDLNNH------H
CM002888.2_70842343-70843423(-)_1	10	329	351	FPC-----CEKSFSRKDNLNRH------H
CM002888.2_71626683-71627871(+)_1	1	64	86	LKC-----CGRGFTKKGHLRNH------H
CM002888.2_71626683-71627871(+)_1	2	92	114	FTC-----CGKGFTQKSNLRNH------H
CM002888.2_71626683-71627871(+)_1	3	120	142	LTC-----CGKSFSHKDYLKRH------H
CM002888.2_71626683-71627871(+)_1	4	148	170	HTC-----CGKSFADESICIAH------H
CM002888.2_71626683-71627871(+)_1	5	176	198	FVC-----CGKSYTSRSNLKYH------H
CM002888.2_71626683-71627871(+)_1	6	204	226	FMC-----CGVRFRRSAQLKKH------H
CM002888.2_71626683-71627871(+)_1	7	232	254	LMC-----CGKTFSTKENLEVH------H
CM002888.2_71626683-71627871(+)_1	8	260	282	YTC-----CGKRFIRNASLKEH------H
CM002888.2_71626683-71627871(+)_1	9	288	310	HIC-----CGKSFFRKAYLDIH------H
CM002888.2_71626683-71627871(+)_1	10	316	338	YTC-----CGKSFIRKAHLNTH------H
CM002888.2_71626683-71627871(+)_1	11	344	366	YSC-----CGKTSYRKEDIKRH------H
CM002888.2_71626683-71627871(+)_1	12	372	394	YRC-----CGKGFTCTRSLRRH------H
CM002888.2_71719235-71720324(-)_1	1	52	74	FTC-----CGKSFGRKYILKIH------H
CM002888.2_71719235-71720324(-)_1	2	80	102	FTC-----CGKSFSLSWSRNLH------H
CM002888.2_71719235-71720324(-)_1	3	108	130	FTC-----CGKSFTCSSSLNQH------H
CM002888.2_71719235-71720324(-)_1	4	136	158	FTC-----CGKSFSLSWSRNLH------H
CM002888.2_71719235-71720324(-)_1	5	164	186	YTC-----CGKSFSSSSHFNYH------H
CM002888.2_71719235-71720324(-)_1	6	192	214	FTC-----CGKSFSCSSSLNQH------H
CM002888.2_71719235-71720324(-)_1	7	220	242	FTC-----CGKSFSKSSNFILH------H
CM002888.2_71719235-71720324(-)_1	8	248	270	FKC-----CGKSFSQSSHLKHH------H
CM002888.2_71719235-71720324(-)_1	9	276	298	FTC-----CWKSFSRSSYLNQH------H
CM002888.2_71719235-71720324(-)_1	10	304	326	FTC-----CGKSFSQSSHLNHH------H
CM002888.2_71719235-71720324(-)_1	11	332	354	FTC-----CGKSFSRSSYLNQH------H
CM002888.2_71748629-71749607(+)_1	1	44	69	KRC-----CGKSLANKSKLKIH------H
WARNING: Overlapping ZFs are found in CM002888.2_71748629-71749607(+)_1. Only the first ZF instance is considered.
CM002888.2_71748629-71749607(+)_1	2	75	97	FTC-----CGKNFNQSSNLNQH------H
CM002888.2_71748629-71749607(+)_1	3	103	125	FTC-----CGKSFSNSANLNQH------H
CM002888.2_71748629-71749607(+)_1	4	131	153	FTC-----CGKSFSQSSSLNLH------H
CM002888.2_71748629-71749607(+)_1	5	159	181	FTC-----CGKSFSQSSSLNLH------H
CM002888.2_71748629-71749607(+)_1	6	187	209	FTC-----CGKSFSQSSNLNLH------H
CM002888.2_71748629-71749607(+)_1	7	215	237	FTC-----CGKSFSQSSNLNIH------H
CM002888.2_71748629-71749607(+)_1	8	243	265	FTC-----CGKSFSRSTSLNRH------H
CM002888.2_71748629-71749607(+)_1	9	271	293	FMC-----CENTFITAAELKRH------H
CM002888.2_71748629-71749607(+)_1	10	299	321	YKC-----CSKRFARSGTLKTH------H
CM002888.2_71766051-71766882(-)_1	1	50	72	YTC-----CGKCLASKSKLKIH------H
CM002888.2_71766051-71766882(-)_1	2	78	100	FTC-----CGKSFHSSSHLNIH------H
CM002888.2_71766051-71766882(-)_1	3	106	128	FTC-----CGKSFNCLAHLNKH------H
CM002888.2_71766051-71766882(-)_1	4	132	156	KPC-----CGKSFSQSSSLKHH------H
WARNING: Overlapping ZFs are found in CM002888.2_71766051-71766882(-)_1. Only the first ZF instance is considered.
CM002888.2_71766051-71766882(-)_1	5	162	184	FTC-----CGKSFSCSSDLNRH------H
CM002888.2_71766051-71766882(-)_1	6	190	212	FTC-----CGKSFSQSSSLNHH------H
CM002888.2_71766051-71766882(-)_1	7	218	240	FTC-----CGKSFSQSSSLNHH------H
CM002888.2_71766051-71766882(-)_1	8	246	268	FTC-----CGKSFSQSSSLNHH------H
CM002888.2_71795244-71796234(+)_1	1	44	69	ENC-----CGRNFGRKGDLKIH------H
WARNING: Overlapping ZFs are found in CM002888.2_71795244-71796234(+)_1. Only the first ZF instance is considered.
CM002888.2_71795244-71796234(+)_1	2	75	97	FTC-----CGKSFSKSSSLNQH------H
CM002888.2_71795244-71796234(+)_1	3	103	125	FTC-----CGKSFSQSSSLNYH------H
CM002888.2_71795244-71796234(+)_1	4	131	153	SAC-----CGKSFSCSSYLNKH------H
CM002888.2_71795244-71796234(+)_1	5	159	181	FSC-----CGKSFSQSSSLNHH------H
CM002888.2_71795244-71796234(+)_1	6	187	209	FTC-----CGKSFRRSSHLNHH------H
CM002888.2_71795244-71796234(+)_1	7	215	237	FSC-----CGKSFRRSSSLRQH------H
CM002888.2_71795244-71796234(+)_1	8	243	265	FTC-----CGKSFIQSSQLNRH------H
CM002888.2_71795244-71796234(+)_1	9	271	293	FTC-----CGKSFSRSSYFNLH------H
CM002888.2_71822529-71824686(+)_1	1	44	66	FTC-----CVKSFGRKGDFKIH------H
CM002888.2_71822529-71824686(+)_1	2	72	94	FTC-----CGKSFSRSSHLNEH------H
CM002888.2_71822529-71824686(+)_1	3	100	122	FTC-----CWKSFSRSSHLNQH------H
CM002888.2_71822529-71824686(+)_1	4	128	150	FTC-----CGKSFGRNFDLKTH------H
CM002888.2_71822529-71824686(+)_1	5	156	178	FTC-----CGKSFGRNFDLKIH------H
CM002888.2_71822529-71824686(+)_1	6	184	206	FTC-----CGKSFSRSSHLNEH------H
CM002888.2_71822529-71824686(+)_1	7	212	234	FTC-----CGKSFTLSSHLNRH------H
CM002888.2_71822529-71824686(+)_1	8	240	262	FIC-----CGKTFNYSSCLNEH------H
CM002888.2_71822529-71824686(+)_1	9	268	290	FTC-----CGKSFSRSSHLNQH------H
CM002888.2_71822529-71824686(+)_1	10	296	318	FTC-----CGKSFGRNFDLKTH------H
CM002888.2_71822529-71824686(+)_1	11	324	346	FTC-----CGKSFGRKWDLKIH------H
CM002888.2_71822529-71824686(+)_1	12	352	374	FTC-----CAKSFSRSSHLNEH------H
CM002888.2_71822529-71824686(+)_1	13	380	402	FTC-----CGKGFTLSSHLNRH------H
CM002888.2_71822529-71824686(+)_1	14	408	430	FTC-----CGKTFNYSSCLNEH------H
CM002888.2_71822529-71824686(+)_1	15	436	458	FTC-----CGKSFSRSSHLNEH------H
CM002888.2_71822529-71824686(+)_1	16	464	486	FTC-----CGKGFTLSSHLNRH------H
CM002888.2_71822529-71824686(+)_1	17	492	514	FTC-----CGKTFNYSSCLNEH------H
CM002888.2_71822529-71824686(+)_1	18	520	542	FTC-----CGKSFSRSSHLNQH------H
CM002888.2_71822529-71824686(+)_1	19	548	570	FTC-----CGKSFSRSSHLNEH------H
CM002888.2_71822529-71824686(+)_1	20	576	598	FTC-----CGKGFTLSSHLNRH------H
CM002888.2_71822529-71824686(+)_1	21	604	626	FTC-----CGKTLNCSSCLNKH------H
CM002888.2_71822529-71824686(+)_1	22	632	654	FTC-----CGKSFGRKWDLKIH------H
CM002888.2_71822529-71824686(+)_1	23	660	682	FTC-----CGKSFSRSSHLNEH------H
CM002888.2_71822529-71824686(+)_1	24	688	710	FTC-----CGKSFSGSSHLNRH------H
CM002888.2_71861545-71862289(+)_1	1	49	71	FTC-----CGKSFGRKGDFKIH------H
CM002888.2_71861545-71862289(+)_1	2	77	99	FTC-----CGKSFSRSSHLNEH------H
CM002888.2_71861545-71862289(+)_1	3	105	127	FTC-----CGKGFTLSSHLNRH------H
CM002888.2_71861545-71862289(+)_1	4	133	155	FTC-----CGKTFNYSSCLNEH------H
CM002888.2_71861545-71862289(+)_1	5	188	210	FTC-----CGKSFGRNFDLKTH------H
CM002888.2_71861545-71862289(+)_1	6	216	238	FTC-----CGKSFSRSSHLNEH------H
CM002888.2_72216849-72217788(+)_1	1	60	82	FTC-----CGKMFVIKSNLRRH------H
CM002888.2_72216849-72217788(+)_1	2	88	112	FSC-----CNTSFTNQKSLDAH------C
CM002888.2_72216849-72217788(+)_1	3	115	137	YSC-----CGRIFPARGGLEVH------H
CM002888.2_72216849-72217788(+)_1	4	143	165	LSC-----CERGFKLESTYKRH------H
CM002888.2_72216849-72217788(+)_1	5	168	193	DGC-----CERKCQSLNVLQEH------H
WARNING: Overlapping ZFs are found in CM002888.2_72216849-72217788(+)_1. Only the first ZF instance is considered.
CM002888.2_72216849-72217788(+)_1	6	199	221	FSC-----CKVGFTGKAGLKHH------H
CM002888.2_72216849-72217788(+)_1	7	227	249	FIC-----CGKSFAQNAHLKIH------H
CM002888.2_72216849-72217788(+)_1	8	255	277	FKC-----CGKDFSSENVFNCH------H
CM002888.2_72216849-72217788(+)_1	9	283	305	YTC-----CQRNFVTSRGLESH------H
CM002888.2_72235351-72236338(+)_1	1	52	74	NKC-----CEKVFQSKKKFKEH------H
CM002888.2_72235351-72236338(+)_1	2	77	102	DGC-----CGRRCKNWRAFEHH------H
WARNING: Overlapping ZFs are found in CM002888.2_72235351-72236338(+)_1. Only the first ZF instance is considered.
CM002888.2_72235351-72236338(+)_1	3	108	130	FSC-----CPKTFAQKDNLKLH------H
CM002888.2_72235351-72236338(+)_1	4	136	158	FSC-----CPKTFARKDNLKLH------H
CM002888.2_72235351-72236338(+)_1	5	164	186	FTC-----CGTTFARNDNLKSH------H
CM002888.2_72235351-72236338(+)_1	6	192	214	FTC-----CGKSFIQQGILKVH------H
CM002888.2_72235351-72236338(+)_1	7	220	242	FTC-----CGKVFSHSLNLNIH------H
CM002888.2_72235351-72236338(+)_1	8	248	270	FTC-----CGKSFSQIGTLKLH------H
CM002888.2_72235351-72236338(+)_1	9	276	298	FSC-----CGKSFRVNMKLKNH------H
CM002888.2_72235351-72236338(+)_1	10	304	326	FTC-----CGVSFRVKKTLSSH------H
CM002888.2_72254952-72256122(+)_1	1	57	79	SKC-----CEKVFQSRKKFKEH------H
CM002888.2_72254952-72256122(+)_1	2	82	107	DGC-----CGRRCINWRAFKDH------H
WARNING: Overlapping ZFs are found in CM002888.2_72254952-72256122(+)_1. Only the first ZF instance is considered.
CM002888.2_72254952-72256122(+)_1	3	113	135	FSC-----CPKTFVRKDKLKIH------H
CM002888.2_72254952-72256122(+)_1	4	141	163	FSC-----CPKTFARKDNLRSH------H
CM002888.2_72254952-72256122(+)_1	5	169	191	FTC-----CGKSFAQKAYLRTH------H
CM002888.2_72254952-72256122(+)_1	6	197	219	FTC-----CGKSFVQQGVLKAH------H
CM002888.2_72254952-72256122(+)_1	7	225	247	YIC-----CGKVFSHSLNLNTH------H
CM002888.2_72254952-72256122(+)_1	8	253	275	FAC-----CGKSFVQQGLLKVH------H
CM002888.2_72254952-72256122(+)_1	9	281	303	YTC-----CGKVFSHSLNLNIH------H
CM002888.2_72254952-72256122(+)_1	10	309	331	FTC-----CGKSFSQIGTLKLH------H
CM002888.2_72254952-72256122(+)_1	11	337	359	FSC-----CGKSFRVKMNLKNH------H
CM002888.2_72254952-72256122(+)_1	12	365	387	FTC-----CGVSFRVKKTLSSH------H
CM002888.2_72272052-72273183(-)_1	1	87	109	FTC-----CGCSYTTKGNLKVH------H
CM002888.2_72272052-72273183(-)_1	2	115	137	FNC-----CGNAYARKGSLDTH------H
CM002888.2_72272052-72273183(-)_1	3	143	165	FSC-----CGKNYSTKGNLDAH------H
CM002888.2_72272052-72273183(-)_1	4	171	193	FNC-----CGNNYSTKGNLKSH------H
CM002888.2_72272052-72273183(-)_1	5	200	221	AGC-----CGTCSVCQANLALH------H
CM002888.2_72272052-72273183(-)_1	6	226	248	FTC-----CGKSYSTKGNLKVH------H
CM002888.2_72272052-72273183(-)_1	7	254	276	FAC-----CGRCCSTKGNLKVH------H
CM002888.2_72272052-72273183(-)_1	8	282	304	FSC-----CGSRFSTKGNLDVH------H
CM002888.2_72272052-72273183(-)_1	9	310	332	YAC-----CGKCFKCQGNLSLH------H
CM002888.2_72272052-72273183(-)_1	10	338	360	FTC-----CGKRFNKKGILKSH------H
CM002888.2_72348620-72349496(-)_1	1	45	67	FIC-----CGAKFTQKGSLNRH------H
CM002888.2_72348620-72349496(-)_1	2	73	95	YTC-----CGKSFAQHGNLEVH------H
CM002888.2_72348620-72349496(-)_1	3	101	123	YSC-----CGKSFNRKGNLNSH------H
CM002888.2_72348620-72349496(-)_1	4	129	151	FTC-----CGLTFTLRESLSRH------H
CM002888.2_72348620-72349496(-)_1	5	157	179	FSC-----CGKSFDQQENLQAH------H
CM002888.2_72348620-72349496(-)_1	6	185	207	YSC-----CKKSFRQKGHFKDH------H
CM002888.2_72348620-72349496(-)_1	7	213	235	YTC-----CERVFSQRGHFEDH------H
CM002888.2_72348620-72349496(-)_1	8	241	263	FMC-----CGRSFNRRGILNRH------H
CM002888.2_72348620-72349496(-)_1	9	269	291	FMC-----CGKSFRYKVTLKYH------H
CM002888.2_72361851-72362955(+)_1	1	63	85	FVC-----CGTSFSELDKFKVH------H
CM002888.2_72361851-72362955(+)_1	2	91	113	FSC-----CGKRFTQKGSLKVH------H
CM002888.2_72361851-72362955(+)_1	3	119	141	FTC-----CGKSFTQKGSLKVH------H
CM002888.2_72361851-72362955(+)_1	4	147	169	FTC-----CGKSFTQKGSLKVH------H
CM002888.2_72361851-72362955(+)_1	5	175	197	FSC-----CGKSFSRKGSLTVH------H
CM002888.2_72361851-72362955(+)_1	6	203	225	FIC-----CGRSFHRKQSLTGH------H
CM002888.2_72361851-72362955(+)_1	7	231	253	FAC-----CGKSFTLKETLKAH------H
CM002888.2_72361851-72362955(+)_1	8	280	302	FMC-----CGVSFTDQHELQNH------H
CM002888.2_72361851-72362955(+)_1	9	308	330	YMC-----CGRACSNKTNLEVH------H
CM002888.2_72361851-72362955(+)_1	10	336	358	FSC-----CGKGFTNRKDLKRH------H
CM002888.2_72379885-72380863(-)_1	1	61	83	FTC-----CGQGFDQQGNYNVH------H
CM002888.2_72379885-72380863(-)_1	2	89	111	YSC-----CGKSFNRNGNLKVH------H
CM002888.2_72379885-72380863(-)_1	3	117	139	FTC-----CGKSFTQKCSLKVH------H
CM002888.2_72379885-72380863(-)_1	4	145	167	FAC-----CGKSFSRRGSLRSH------H
CM002888.2_72379885-72380863(-)_1	5	173	195	LVC-----CGQSFRYRLTLRNH------H
CM002888.2_72379885-72380863(-)_1	6	201	223	VSC-----CGTTFADKKLLSRH------H
CM002888.2_72379885-72380863(-)_1	7	229	251	FVC-----CGVACKNAIALNVH------H
CM002888.2_72379885-72380863(-)_1	8	257	279	FAC-----CGKRFSQKGNLCLH------H
CM002888.2_72379885-72380863(-)_1	9	285	307	FSC-----CQRSFTYNKDLQRH------H
CM002888.2_72400314-72401178(+)_1	1	69	91	FSC-----CGKNFTNKQNLEVH------H
CM002888.2_72400314-72401178(+)_1	2	97	119	FSC-----CGKSFNQTQNLKVH------H
CM002888.2_72400314-72401178(+)_1	3	125	147	FSC-----CGQSFTHKGNLNAH------H
CM002888.2_72400314-72401178(+)_1	4	153	175	FIC-----CGKSFSRKESLNTH------H
CM002888.2_72400314-72401178(+)_1	5	179	203	KPC-----CGKRFSCKETLKFH------H
WARNING: Overlapping ZFs are found in CM002888.2_72400314-72401178(+)_1. Only the first ZF instance is considered.
CM002888.2_72400314-72401178(+)_1	6	206	231	EKC-----CGKSFNHKRSLNTH------H
WARNING: Overlapping ZFs are found in CM002888.2_72400314-72401178(+)_1. Only the first ZF instance is considered.
CM002888.2_72400314-72401178(+)_1	7	237	259	FIC-----CGKSFTTKGNLEVH------H
CM002888.2_72400314-72401178(+)_1	8	265	287	FTC-----CEQSFTYQRDLKSH------H
CM002888.2_72421567-72422461(+)_1	1	42	64	FVC-----CGKSFAKKRNLKEH------H
CM002888.2_72421567-72422461(+)_1	2	70	92	FSC-----CGRRFAQRGNIKRH------H
CM002888.2_72421567-72422461(+)_1	3	98	120	YAC-----CEKSFTTELNLKYH------H
CM002888.2_72421567-72422461(+)_1	4	126	148	FIC-----CGKTFRYKATFKKH------H
CM002888.2_72421567-72422461(+)_1	5	154	176	FEC-----CGRSFTDQESLGNH------H
CM002888.2_72421567-72422461(+)_1	6	182	204	LMC-----CGKTFSNKTNLQVH------H
CM002888.2_72421567-72422461(+)_1	7	210	232	FSC-----CEKSFRFIGNLQTH------H
CM002888.2_72421567-72422461(+)_1	8	238	260	FTC-----CEKGFRFFGNLQSH------H
CM002888.2_72421567-72422461(+)_1	9	266	288	FMC-----CDKSYKNKRDLKWH------H
CM002888.2_72430357-72431293(+)_1	1	58	80	FIC-----CGKSFTKKGTLKSH------H
CM002888.2_72430357-72431293(+)_1	2	86	108	FIC-----CGCSFAKKGTLKGH------H
CM002888.2_72430357-72431293(+)_1	3	114	136	YTC-----CGSSFTQKGSFNRH------H
CM002888.2_72430357-72431293(+)_1	4	142	164	YTC-----CEKSFTTELNFKYH------H
CM002888.2_72430357-72431293(+)_1	5	170	192	FIC-----CVKSFRHKATLDKH------H
CM002888.2_72430357-72431293(+)_1	6	198	220	FVC-----CARSFKDQENLRNH------H
CM002888.2_72430357-72431293(+)_1	7	226	248	LMC-----CGKISSNKTNLQVH------H
CM002888.2_72430357-72431293(+)_1	8	282	304	YVC-----CDKSYSYQRDLKRH------H
CM002888.2_72439070-72439886(-)_1	1	62	84	FIC-----CGKGFTQKGSLNRH------H
CM002888.2_72439070-72439886(-)_1	2	90	112	YSC-----CGKSFNQHGNLEVH------H
CM002888.2_72439070-72439886(-)_1	3	118	140	FAC-----CGKSFSRKGNLRYH------H
CM002888.2_72439070-72439886(-)_1	4	146	168	FTC-----CGISFTAKGSLTRH------H
CM002888.2_72439070-72439886(-)_1	5	174	196	YTC-----CGESFEQHGSLKVH------H
CM002888.2_72439070-72439886(-)_1	6	202	224	YTC-----CGKSFDQHGNLKVH------H
CM002888.2_72535077-72536022(-)_1	1	63	85	YIC-----CNKSFGLKQNLEVH------H
CM002888.2_72535077-72536022(-)_1	2	91	113	FSC-----CGKSFSQKQNLKVH------H
CM002888.2_72535077-72536022(-)_1	3	119	141	FSC-----CGQNFTHKGNLKTH------H
CM002888.2_72535077-72536022(-)_1	4	147	169	FIC-----CGKSFSRKESLNTH------H
CM002888.2_72535077-72536022(-)_1	5	175	197	FGC-----CGKSFRCKVNLNCH------H
CM002888.2_72535077-72536022(-)_1	6	203	225	FIC-----CEQSFGDSDELRSH------H
CM002888.2_72535077-72536022(-)_1	7	231	253	FMC-----CGKSCSNKAVLEVH------H
CM002888.2_72535077-72536022(-)_1	8	259	281	FVC-----CGKSFTLRGNLNIH------H
CM002888.2_72535077-72536022(-)_1	9	287	310	FNC-----CEKSFTYHTDLKRH------C
CM002888.2_72549572-72550439(-)_1	1	64	86	FIC-----CGQTFNSKRSLEVH------H
CM002888.2_72549572-72550439(-)_1	2	92	114	YSC-----CGKRFVQERSLKPH------H
CM002888.2_72549572-72550439(-)_1	3	120	142	YTC-----CGKSFAQIQNLQTH------H
CM002888.2_72549572-72550439(-)_1	4	148	170	FSC-----CGKSFTQIQNLNVH------H
CM002888.2_72549572-72550439(-)_1	5	176	198	YTC-----CGQCFTHKGNLNAH------H
CM002888.2_72549572-72550439(-)_1	6	204	226	FTC-----CGKSFTQKRNLTVH------H
CM002888.2_72549572-72550439(-)_1	7	232	254	FTC-----CGQSFTHKASLVTH------H
CM002888.2_72559044-72560691(-)_1	1	56	78	LAC-----CGEAFTRKSSLDLH------H
CM002888.2_72559044-72560691(-)_1	2	84	106	YAC-----CGKSFTHKGYLKTH------H
CM002888.2_72559044-72560691(-)_1	3	112	134	YSC-----CDSSFSRKGSLKTH------H
CM002888.2_72559044-72560691(-)_1	4	140	162	YTC-----CGKSFTRKGTLNTH------H
CM002888.2_72559044-72560691(-)_1	5	168	190	HIC-----CGNSFSRKGSLKAH------H
CM002888.2_72559044-72560691(-)_1	6	196	218	YEC-----CQRSFTRKGTLNSH------H
CM002888.2_72559044-72560691(-)_1	7	246	268	FAC-----CARGFKYKKNLNQH------H
CM002888.2_72559044-72560691(-)_1	8	271	296	ESC-----CGRRFTSRIYLRNH------H
WARNING: Overlapping ZFs are found in CM002888.2_72559044-72560691(-)_1. Only the first ZF instance is considered.
CM002888.2_72559044-72560691(-)_1	9	302	324	YVC-----CGKSFSLKGSIKVH------H
CM002888.2_72559044-72560691(-)_1	10	330	352	FTC-----CGKCFRHKVTFNYH------H
CM002888.2_72559044-72560691(-)_1	11	358	380	FEC-----CGSEFADGTELEKH------H
CM002888.2_72559044-72560691(-)_1	12	386	408	FMC-----CGKTCINNGNLVIH------H
CM002888.2_72559044-72560691(-)_1	13	414	436	FVC-----CGKSFTRKGNLETH------H
CM002888.2_72559044-72560691(-)_1	14	442	464	YKC-----CQESFVYQRELKLH------H
CM002888.2_72559044-72560691(-)_1	15	471	493	FRC-----CSRSFRNGSSFKNH------H
CM002888.2_72559044-72560691(-)_1	16	523	545	YVC-----CRRRFKWLSHLKWH------C
WARNING: Overlapping ZFs are found in CM002888.2_72559044-72560691(-)_1. Only the first ZF instance is considered.
CM002888.2_72588169-72589426(+)_1	1	58	80	VSC-----CGKSFDRKKKLDVH------H
CM002888.2_72588169-72589426(+)_1	2	86	108	FSC-----CGKSFTQKGNLKVH------H
CM002888.2_72588169-72589426(+)_1	3	114	136	VSC-----CGKSFTQKINLKVH------H
CM002888.2_72588169-72589426(+)_1	4	142	164	YSC-----CGQSFTHKNNLNAH------H
CM002888.2_72588169-72589426(+)_1	5	170	192	FMC-----CGTRFTRKGGLENH------H
CM002888.2_72588169-72589426(+)_1	6	198	220	FKC-----CGRRFTRKASLGTH------H
CM002888.2_72588169-72589426(+)_1	7	226	248	FPC-----CRKSFRRKVTLDSH------H
CM002888.2_72588169-72589426(+)_1	8	254	276	FVC-----CGKSFRFTGNLNQH------H
CM002888.2_72588169-72589426(+)_1	9	385	409	YLC-----CGKRFQWLSNLKWH------C
WARNING: Overlapping ZFs are found in CM002888.2_72588169-72589426(+)_1. Only the first ZF instance is considered.
CM002888.2_72603720-72604875(-)_1	1	52	74	AIC-----CGKCFLKRRDLSVH------H
CM002888.2_72603720-72604875(-)_1	2	80	102	HVC-----CGKRFAQRTSLTVH------H
CM002888.2_72603720-72604875(-)_1	3	108	130	FTC-----CGKSFTHKGTLRAH------H
CM002888.2_72603720-72604875(-)_1	4	136	158	FSC-----CGKSLSRKESLIIH------H
CM002888.2_72603720-72604875(-)_1	5	164	186	FIC-----CGKGFRCKVSLGYH------H
CM002888.2_72603720-72604875(-)_1	6	192	214	FVC-----CGASSPDKNQLRNH------H
CM002888.2_72603720-72604875(-)_1	7	220	242	YMC-----CGKSSPNKTNLNIH------H
CM002888.2_72603720-72604875(-)_1	8	248	270	YIC-----CGKDFTIKGNLQTH------H
CM002888.2_72603720-72604875(-)_1	9	276	299	FTC-----CGDRFTYQKDLKRH------H
CM002888.2_72603720-72604875(-)_1	10	326	348	FNC-----CNKTFLSPSHLKMH------H
CM002888.2_72603720-72604875(-)_1	11	354	376	YFC-----CGKGFKWLGSLKWH------C
CM002888.2_72618867-72619956(+)_1	1	91	113	VTC-----CGKSFIRNGSLKIH------H
CM002888.2_72618867-72619956(+)_1	2	119	141	YAC-----CGKSFTQQGSLKVH------H
CM002888.2_72618867-72619956(+)_1	3	147	169	FIC-----CGKSFSQKGSLKIH------H
CM002888.2_72618867-72619956(+)_1	4	175	197	FAC-----CGKSFSRKACLESH------H
CM002888.2_72618867-72619956(+)_1	5	203	225	FAC-----CGKSFTRKPSLDGH------H
CM002888.2_72618867-72619956(+)_1	6	231	253	FVC-----CDKSFSQNGNFKAH------H
CM002888.2_72618867-72619956(+)_1	7	259	281	FIC-----CGKKFRGRVNLNYH------H
CM002888.2_72618867-72619956(+)_1	8	284	309	EDC-----CGRSFSNSARFKRH------H
WARNING: Overlapping ZFs are found in CM002888.2_72618867-72619956(+)_1. Only the first ZF instance is considered.
CM002888.2_72618867-72619956(+)_1	9	315	337	FTC-----CDKGFLSDERLKRH------H
CM002888.2_72628895-72630518(-)_1	1	87	109	FTC-----CGRGFLKNATLKGH------H
CM002888.2_72628895-72630518(-)_1	2	115	137	FSC-----CGSSFSQKGTLTRH------H
CM002888.2_72628895-72630518(-)_1	3	143	165	YTC-----CGKGFTAVANLTYH------H
CM002888.2_72628895-72630518(-)_1	4	171	193	FTC-----CGKSFRRKKTLSCH------H
CM002888.2_72628895-72630518(-)_1	5	196	221	EDC-----CGRSFPNIKCLDTH------H
WARNING: Overlapping ZFs are found in CM002888.2_72628895-72630518(-)_1. Only the first ZF instance is considered.
CM002888.2_72628895-72630518(-)_1	6	227	249	FDC-----CEKSFRFKVGLKSH------H
CM002888.2_72628895-72630518(-)_1	7	255	277	YTC-----CGKDFRFSVSLKTH------H
WARNING: Overlapping ZFs are found in CM002888.2_72628895-72630518(-)_1. Only the first ZF instance is considered.
CM002888.2_72628895-72630518(-)_1	8	283	305	YAC-----CGKSFKYKATLNAH------H
CM002888.2_72628895-72630518(-)_1	9	312	334	HVC-----CGNSFSQKGNLKIH------H
CM002888.2_72628895-72630518(-)_1	10	340	362	FTC-----CGKSFTRKESLNYH------H
CM002888.2_72628895-72630518(-)_1	11	368	390	FKC-----CGKCFLYRKNLARH------H
CM002888.2_72628895-72630518(-)_1	12	396	418	FIC-----CGKGFRFKGNLEVH------H
CM002888.2_72628895-72630518(-)_1	13	424	446	FQC-----CKKRFTHRKDLKCH------H
CM002888.2_72628895-72630518(-)_1	14	479	501	FDC-----CNETFSLASHLQTH------H
CM002888.2_72628895-72630518(-)_1	15	507	531	HLC-----CGKRFQWLRHFKCH------C
CM002888.2_72653881-72654820(-)_1	1	62	84	ITC-----CGKTFYRNANLRVH------H
CM002888.2_72653881-72654820(-)_1	2	90	112	YTC-----CGKSFYQQVNLKVH------H
CM002888.2_72653881-72654820(-)_1	3	118	140	FAC-----CEKRFNEKGSLKSH------H
CM002888.2_72653881-72654820(-)_1	4	146	168	YSC-----CGKSFNRKGNVKIH------H
CM002888.2_72653881-72654820(-)_1	5	174	196	YSC-----CGRSFIQKKDLNCH------H
CM002888.2_72653881-72654820(-)_1	6	202	224	YAC-----CRKSFAQKVHLEAH------H
CM002888.2_72653881-72654820(-)_1	7	230	252	FIC-----CGKRFAQKGTLNTH------H
CM002888.2_72653881-72654820(-)_1	8	258	280	YTC-----CAKNFTRKESLVTH------H
CM002888.2_72653881-72654820(-)_1	9	286	308	FIC-----CGKCFTHKGNLNGH------H
CM002888.2_72691434-72693444(-)_1	1	74	96	FTC-----CEKSFDQKRNLEIH------H
CM002888.2_72691434-72693444(-)_1	2	102	124	FSC-----CGKSFTQKGSLKSH------H
CM002888.2_72691434-72693444(-)_1	3	130	152	YSC-----CGQSFTAEPNLRYH------H
CM002888.2_72691434-72693444(-)_1	4	158	180	YAC-----CGKCFTRKATLNNH------H
CM002888.2_72691434-72693444(-)_1	5	186	208	LKC-----CGKNFSHKVSLKTH------H
CM002888.2_72691434-72693444(-)_1	6	214	236	YSC-----CGISFTYKASLDSH------H
CM002888.2_72691434-72693444(-)_1	7	242	264	YTC-----CEKSFSLKGNLKTH------H
CM002888.2_72691434-72693444(-)_1	8	270	292	FEC-----CGKCFTRKITLNYH------H
CM002888.2_72691434-72693444(-)_1	9	295	320	KDC-----CGRSFPSVILLKEH------H
WARNING: Overlapping ZFs are found in CM002888.2_72691434-72693444(-)_1. Only the first ZF instance is considered.
CM002888.2_72691434-72693444(-)_1	10	326	348	FKC-----CGKGFRFKKNLKAH------H
CM002888.2_72691434-72693444(-)_1	11	354	376	YEC-----CGRCFNHKPSLNTH------H
CM002888.2_72691434-72693444(-)_1	12	382	404	YTC-----CGKSFTYKGTLEGH------H
CM002888.2_72691434-72693444(-)_1	13	410	432	FKC-----CGRCFGRRGTLKCH------H
CM002888.2_72691434-72693444(-)_1	14	438	460	FKC-----CGAAFTNGNRLRSH------H
CM002888.2_72691434-72693444(-)_1	15	466	488	FMC-----CGVACSKKANLEAH------H
CM002888.2_72691434-72693444(-)_1	16	494	516	FLC-----CGTPCSTKAKLDVH------H
CM002888.2_72691434-72693444(-)_1	17	522	544	FTC-----CGKGFQLKGNFTKH------H
CM002888.2_72691434-72693444(-)_1	18	550	572	FVC-----CRKCFAHAEDLKSH------C
CM002888.2_72691434-72693444(-)_1	19	584	606	LQC-----CRKSFRKRSNFKNH------H
CM002888.2_72691434-72693444(-)_1	20	612	634	FNC-----CNKKFLSPSHIRMH------H
CM002888.2_72691434-72693444(-)_1	21	640	665	RLC-----CGKRFKWLGSLKCH------C
CM002888.2_72878239-72879379(-)_1	1	42	67	KSC-----CGKSLASKSKLKIH------H
WARNING: Overlapping ZFs are found in CM002888.2_72878239-72879379(-)_1. Only the first ZF instance is considered.
CM002888.2_72878239-72879379(-)_1	2	73	95	FTC-----CGKSFSHSSHLNRH------H
CM002888.2_72878239-72879379(-)_1	3	101	123	FTC-----CGKSFRHSSSLNEH------H
CM002888.2_72878239-72879379(-)_1	4	129	151	FTC-----CGKSFSKSLQLNQH------H
CM002888.2_72878239-72879379(-)_1	5	157	179	FTC-----CGKSLTSKRKLRIH------H
CM002888.2_72878239-72879379(-)_1	6	185	207	FTC-----CGKSFSQSSYLNKH------H
CM002888.2_72878239-72879379(-)_1	7	213	235	FVC-----CGRSFNHSSHLNKH------H
CM002888.2_72878239-72879379(-)_1	8	241	263	FTC-----CGKSFSQSSYLNQH------H
CM002888.2_72878239-72879379(-)_1	9	269	291	FTC-----CGKSFSQSSYLNQH------H
CM002888.2_72878239-72879379(-)_1	10	297	319	FTC-----CGNSFSQSSYLNKH------H
CM002888.2_72878239-72879379(-)_1	11	325	347	FTC-----CGKSFSQSSHLNQH------H
CM002888.2_72878239-72879379(-)_1	12	353	375	FTC-----CGTSFSKSSNLNKH------H
CM002888.2_72905446-72906271(+)_1	1	48	70	FTC-----CEKSFGRKYILKIH------H
CM002888.2_72905446-72906271(+)_1	2	76	98	FTC-----CGKSFSRSSSLNNH------H
CM002888.2_72905446-72906271(+)_1	3	104	126	FTC-----CGKSFSYSSHLNEH------H
CM002888.2_72905446-72906271(+)_1	4	132	154	FTC-----CGKSFNRSEHLNGH------H
CM002888.2_72905446-72906271(+)_1	5	160	182	FTC-----CGNGFSQSTTLNIH------H
CM002888.2_72905446-72906271(+)_1	6	188	210	FTC-----CGKSFRISSSLYRH------H
CM002888.2_72905446-72906271(+)_1	7	216	238	YTC-----CWKSFSQSSSLKEH------H
CM002888.2_72905446-72906271(+)_1	8	244	266	FTC-----CEKSFTCASNLNRH------H
CM002888.2_72932286-72933354(-)_1	1	76	98	FTC-----CGNGFSRKHNLKVH------H
CM002888.2_72932286-72933354(-)_1	2	104	126	YTC-----CGKSFCQKPNLKIH------H
CM002888.2_72932286-72933354(-)_1	3	132	154	YTC-----CGKSFTKIPGFNAH------H
CM002888.2_72932286-72933354(-)_1	4	160	182	YTC-----CGKDFYHAGNLAVH------H
CM002888.2_72932286-72933354(-)_1	5	188	210	YSC-----CGKSFKQKSNLEVH------H
CM002888.2_72932286-72933354(-)_1	6	216	238	FTC-----CGKSFSRKQNLTIH------H
CM002888.2_72932286-72933354(-)_1	7	244	266	YIC-----CSRGFIRKSTLKHH------H
CM002888.2_72932286-72933354(-)_1	8	272	294	FPC-----CGKSFTTKSSLMNH------H
CM002888.2_72947544-72948279(-)_1	1	47	69	FTC-----CGTTFNRKHNLKVH------H
CM002888.2_72947544-72948279(-)_1	2	75	97	YTC-----CGKSFAKAHVFNGH------H
CM002888.2_72947544-72948279(-)_1	3	103	125	HTC-----CGKGFYRTGNFAIH------H
CM002888.2_72947544-72948279(-)_1	4	131	153	YVC-----CSRGFICKSTLKYH------H
CM002888.2_72947544-72948279(-)_1	5	159	181	FPC-----CGKSFTTKSSFMNH------H
CM002888.2_72947544-72948279(-)_1	6	187	209	FTC-----CGKSLARKDSIKQH------H
CM002888.2_72947544-72948279(-)_1	7	215	237	FRC-----CGKDFKHKRSLGTH------H
CM002888.2_72965170-72966016(-)_1	1	60	82	YSC-----CGKSFSFKKSLKVH------H
CM002888.2_72965170-72966016(-)_1	2	88	110	HAC-----CGNSFSQKRSLDIH------H
CM002888.2_72965170-72966016(-)_1	3	116	138	FTC-----CGKGFAQKQKLAVH------H
CM002888.2_72965170-72966016(-)_1	4	144	166	FIC-----CGMSFSQKRSLDTH------H
CM002888.2_72965170-72966016(-)_1	5	172	194	FTC-----CGKSFSRKGTLDIH------H
CM002888.2_72965170-72966016(-)_1	6	200	222	FVC-----CGKSFIKPEGLKAH------H
CM002888.2_72965170-72966016(-)_1	7	228	250	YPC-----CEKSFTQKRSLDTH------H
CM002888.2_72983431-72984301(-)_1	1	57	79	YHC-----CGKIYRKKTSFTIH------H
CM002888.2_72983431-72984301(-)_1	2	85	107	FTC-----CGKAFRQKSNLAGH------H
CM002888.2_72983431-72984301(-)_1	3	113	135	YKC-----CGKGFPQKHDLNNH------H
CM002888.2_72983431-72984301(-)_1	4	141	163	FTC-----CGMSFRIKQKLCCH------H
CM002888.2_72983431-72984301(-)_1	5	169	191	YTC-----CGKSFARNSTLSHH------H
CM002888.2_72983431-72984301(-)_1	6	197	219	FTC-----CGKSFSYKHRLKIH------H
CM002888.2_72983431-72984301(-)_1	7	225	247	YKC-----CDKSFIQKLNLDIH------H
CM002888.2_72983431-72984301(-)_1	8	253	276	FIC-----CGHSFTQKGSLDFH------H
CM002888.2_72998832-72999714(-)_1	1	61	83	FHC-----CGKAYSKKAHFTLH------H
CM002888.2_72998832-72999714(-)_1	2	89	111	FTC-----CGKAFIQKPALDVH------H
CM002888.2_72998832-72999714(-)_1	3	117	139	FTC-----CGKGFTQKNDVNNH------H
CM002888.2_72998832-72999714(-)_1	4	145	167	FTC-----CGKSFRIKQKLYCH------H
CM002888.2_72998832-72999714(-)_1	5	173	195	YTC-----CGKSFAQYPTLSNH------H
CM002888.2_72998832-72999714(-)_1	6	201	223	FTC-----CGKSFAYKHKLKIH------H
CM002888.2_72998832-72999714(-)_1	7	229	251	YKC-----CDKSFIQKLTLDIH------H
CM002888.2_72998832-72999714(-)_1	8	257	280	FAC-----CGNTFTQKGSLNVH------H
CM002888.2_73015262-73016135(-)_1	1	58	80	FHC-----CGKAYSKKAHFTLH------H
CM002888.2_73015262-73016135(-)_1	2	86	108	FTC-----CGKAFRQKPALDVH------H
CM002888.2_73015262-73016135(-)_1	3	114	136	FTC-----CGKGFTQKKDVKNH------H
CM002888.2_73015262-73016135(-)_1	4	142	164	FTC-----CGKSFRIKQSLYGH------H
CM002888.2_73015262-73016135(-)_1	5	170	192	YTC-----CGKSFAQYPTLSHH------H
CM002888.2_73015262-73016135(-)_1	6	198	220	FAC-----CGRSFAYKHRLKIH------H
CM002888.2_73015262-73016135(-)_1	7	226	248	YKC-----CDKSFIQKLTLDIH------H
CM002888.2_73015262-73016135(-)_1	8	254	277	FTC-----CGNTFTQKGSLNVH------H
CM002888.2_73035983-73036742(-)_1	1	84	106	YMC-----CGKSFSHRRHLEVH------H
CM002888.2_73035983-73036742(-)_1	2	112	134	FIC-----CGKCFTQKQNLSIH------H
CM002888.2_73035983-73036742(-)_1	3	140	162	YTC-----CGNSFTQKHSFEVH------H
CM002888.2_73035983-73036742(-)_1	4	168	190	YPC-----CDRRFNVKQNLEVH------H
CM002888.2_73035983-73036742(-)_1	5	196	218	FTC-----CGKTFAHVQSLNSH------H
CM002888.2_73035983-73036742(-)_1	6	224	246	YAC-----CGKSFTQKQNLDLH------H
CM002888.2_73070844-73071540(-)_1	1	62	84	FTC-----CGESFCQQKDLKVH------H
CM002888.2_73070844-73071540(-)_1	2	90	112	FVC-----CDKSFGRKQKLEVH------H
CM002888.2_73070844-73071540(-)_1	3	118	140	FAC-----CGKSFTQKGSLEVH------H
CM002888.2_73070844-73071540(-)_1	4	146	168	YKC-----CARRFSHIESLKVH------H
CM002888.2_73070844-73071540(-)_1	5	174	196	FIC-----CGKGFTQSERLKVH------H
CM002888.2_73070844-73071540(-)_1	6	202	224	YVC-----CAKSFTQKGTLKIH------H
CM002888.2_73244575-73245271(-)_1	1	47	69	FSC-----CGRSFSSKKNLKVH------H
CM002888.2_73244575-73245271(-)_1	2	73	95	MAC-----CGKVYSRKHNLKKH------H
WARNING: Overlapping ZFs are found in CM002888.2_73244575-73245271(-)_1. Only the first ZF instance is considered.
CM002888.2_73244575-73245271(-)_1	3	123	145	FTC-----CGVSFKHKQTRKIH------H
CM002888.2_73244575-73245271(-)_1	4	151	173	YTC-----CGASFGYSRSLKDH------H
CM002888.2_73244575-73245271(-)_1	5	179	201	YTC-----CGKEFCRKGYLNIH------H
CM002888.2_73244575-73245271(-)_1	6	207	229	LSC-----CGKCFSYQNELKEH------H
CM002888.2_73258061-73259186(-)_1	1	43	65	LTC-----CGKSFTHKQNLRVH------H
CM002888.2_73258061-73259186(-)_1	2	71	93	YRC-----CGLSFTRKQTLNGH------H
CM002888.2_73258061-73259186(-)_1	3	99	121	YLC-----CGLTFSYRKNLNLH------H
CM002888.2_73258061-73259186(-)_1	4	127	149	YSC-----CELSFRKKQCLKIH------H
CM002888.2_73258061-73259186(-)_1	5	155	177	YLC-----CGLSFTHKQTFNSH------H
CM002888.2_73258061-73259186(-)_1	6	183	205	HTC-----CGSSFATKQSLRIH------H
CM002888.2_73258061-73259186(-)_1	7	211	233	YMC-----CGIGFTHKNALNVH------H
CM002888.2_73258061-73259186(-)_1	8	239	261	YIC-----CGSGFTRKHALNTH------H
CM002888.2_73258061-73259186(-)_1	9	267	289	HKC-----CGLSFTKKTALNSH------H
CM002888.2_73258061-73259186(-)_1	10	295	317	YTC-----CGQSFKHKQTLNIH------H
CM002888.2_73258061-73259186(-)_1	11	323	345	YSC-----CGQSFPHKQTLRSH------H
CM002888.2_73258061-73259186(-)_1	12	351	373	YAC-----CGMSFMYRRGLNVH------H
CM002888.2_73273287-73274355(-)_1	1	109	131	FAC-----CGKTFSHRGNLNVH------H
CM002888.2_73273287-73274355(-)_1	2	137	159	FTC-----CGKCFIKKGYLESH------H
CM002888.2_73273287-73274355(-)_1	3	165	187	YAC-----CGLSFGHKQTLNIH------H
CM002888.2_73273287-73274355(-)_1	4	193	215	YTC-----CGSSFTHKQTLNNH------H
CM002888.2_73273287-73274355(-)_1	5	221	243	FIC-----CGKGFHSLTIHHNH------H
CM002888.2_73273287-73274355(-)_1	6	249	271	YTC-----CGVSFAQRHAFNVH------H
CM002888.2_73273287-73274355(-)_1	7	277	299	YKC-----CGKRFHHPGNHKEH------H
CM002888.2_73273287-73274355(-)_1	8	305	327	YTC-----CGKHFRRSGYLKNH------H
CM002888.2_73273287-73274355(-)_1	9	333	355	YTC-----CGKSFTQNAQLAKH------H
CM002888.2_73279521-73280478(-)_1	1	99	121	FAC-----CGKSFSNKGNLNVH------H
CM002888.2_73279521-73280478(-)_1	2	127	149	FTC-----CGKRFIKKGSLQNH------H
CM002888.2_73279521-73280478(-)_1	3	155	177	YTC-----CGLSFAVKTTLNIH------H
CM002888.2_73279521-73280478(-)_1	4	183	205	YTC-----CGLSFTHKQTLNKH------H
CM002888.2_73279521-73280478(-)_1	5	211	233	YKC-----CGKGFRLPVNHKEH------H
CM002888.2_73279521-73280478(-)_1	6	239	261	YAC-----CGKHFRSSGYLKEH------H
CM002888.2_73279521-73280478(-)_1	7	267	289	YTC-----CGKHFRSSGHLTVH------H
CM002888.2_73279521-73280478(-)_1	8	295	317	YTC-----CGKSFNRNAHLTKH------H
CM002888.2_73309486-73310140(-)_1	1	54	76	YMC-----CGKSFCREKNLEIH------H
CM002888.2_73309486-73310140(-)_1	2	82	104	FTC-----CGQGFNQIQHLEVH------H
CM002888.2_73309486-73310140(-)_1	3	110	132	FTC-----CGKSFAQKAHLIDH------H
CM002888.2_73309486-73310140(-)_1	4	138	160	FVC-----CGKGFTQKQNLQVH------H
CM002888.2_73309486-73310140(-)_1	5	166	188	FNC-----CEKSFSVKHTLKMH------H
CM002888.2_73309486-73310140(-)_1	6	194	218	YAC-----CGKAFKQKSGLYSH------H
CM002888.2_73311161-73311800(-)_1	1	49	71	FKC-----CGKHFRNGQNLKNH------H
WARNING: Overlapping ZFs are found in CM002888.2_73311161-73311800(-)_1. Only the first ZF instance is considered.
CM002888.2_73311161-73311800(-)_1	2	77	99	FTC-----CGKCFSLNQYLTAH------H
CM002888.2_73311161-73311800(-)_1	3	105	127	LTC-----CGKCFTQTQNLKVH------H
CM002888.2_73311161-73311800(-)_1	4	133	155	FTC-----CGKGFSQKAHVMDH------H
CM002888.2_73311161-73311800(-)_1	5	161	183	FIC-----CAKGFTQKQNLHVH------H
CM002888.2_73311161-73311800(-)_1	6	189	211	FSC-----CDRSFTQKNNLDYH------H
CM002888.2_73337784-73338432(-)_1	1	52	74	YMC-----CGKSFCHEKNLKIH------H
CM002888.2_73337784-73338432(-)_1	2	80	102	FTC-----CGKGFNQIQNLEVH------H
CM002888.2_73337784-73338432(-)_1	3	108	130	FIC-----CGKGFKQIQNLEAH------H
CM002888.2_73337784-73338432(-)_1	4	136	158	FVC-----CGKGFTQKQNLQVH------H
CM002888.2_73337784-73338432(-)_1	5	164	186	FNC-----CEKSFPVKHTLIMH------H
CM002888.2_73337784-73338432(-)_1	6	192	216	YAC-----CGKAFKQKSGLYSH------H
CM002888.2_73342650-73343355(-)_1	1	71	93	FKC-----CGKHLRHRQNLKTH------H
WARNING: Overlapping ZFs are found in CM002888.2_73342650-73343355(-)_1. Only the first ZF instance is considered.
CM002888.2_73342650-73343355(-)_1	2	99	121	FTC-----CGKCFSRNQNLTAH------H
CM002888.2_73342650-73343355(-)_1	3	127	149	FTC-----CGKCFTRYQNLKVH------H
CM002888.2_73342650-73343355(-)_1	4	155	177	FTC-----CGKGFSQKAHVMDH------H
CM002888.2_73342650-73343355(-)_1	5	183	205	FIC-----CGKSFTKKQNLHVH------H
CM002888.2_73342650-73343355(-)_1	6	211	233	YTC-----CDRCFTQKSSLNCH------H
CM002888.2_73382646-73384005(-)_1	1	62	84	FPC-----CGKHFCQKSSLEAH------H
CM002888.2_73382646-73384005(-)_1	2	90	112	ITC-----CGKSFSRKSYFDKH------H
CM002888.2_73382646-73384005(-)_1	3	118	140	YWC-----CGKRFSQKNNLTVH------H
CM002888.2_73382646-73384005(-)_1	4	146	168	FPC-----CGKKFRQMQNLKAH------H
CM002888.2_73382646-73384005(-)_1	5	174	196	YNC-----CGKRFTKAEILKEH------H
CM002888.2_73382646-73384005(-)_1	6	202	224	LTC-----CGKSFTRKASFDIH------H
CM002888.2_73382646-73384005(-)_1	7	230	252	LTC-----CGKSFTRKAGFEIH------H
CM002888.2_73382646-73384005(-)_1	8	258	280	YWC-----CGKRFSQKHNLEVH------H
CM002888.2_73382646-73384005(-)_1	9	286	308	FPC-----CGKRFRQLQNLKAH------H
CM002888.2_73382646-73384005(-)_1	10	313	335	YAC-----CGRSFAQAENLQVH------H
CM002888.2_73382646-73384005(-)_1	11	341	363	YSC-----CGKNFKCKYNLTCH------H
CM002888.2_73382646-73384005(-)_1	12	369	391	FTC-----CGKGFRRKFHLKQH------H
CM002888.2_73382646-73384005(-)_1	13	397	419	FTC-----CGKSFVREDYLSEH------H
CM002888.2_73382646-73384005(-)_1	14	424	446	FKC-----CGTGFAHKRNLKVH------H
CM002888.2_73398811-73400170(-)_1	1	62	84	IPC-----CGKQFCQKSSLEAH------H
CM002888.2_73398811-73400170(-)_1	2	90	112	ITC-----CGKSFSRKSYFDKH------H
CM002888.2_73398811-73400170(-)_1	3	118	140	YWC-----CGKRFSQKNNLTVH------H
CM002888.2_73398811-73400170(-)_1	4	146	168	FPC-----CGKKFRQMQNLKAH------H
CM002888.2_73398811-73400170(-)_1	5	202	224	LTC-----CGKCFTRKASFDIH------H
CM002888.2_73398811-73400170(-)_1	6	230	252	LTC-----CGKSFTRKAGFEIH------H
CM002888.2_73398811-73400170(-)_1	7	258	280	YWC-----CGKRFSQKHNLEVH------H
CM002888.2_73398811-73400170(-)_1	8	286	308	FPC-----CGKRFRQLKNLKAH------H
CM002888.2_73398811-73400170(-)_1	9	313	335	YAC-----CGRSFAQAENLQVH------H
CM002888.2_73398811-73400170(-)_1	10	341	363	YSC-----CGKNFKCKYNLTCH------H
CM002888.2_73398811-73400170(-)_1	11	369	391	FTC-----CGKGFRRKFHLKQH------H
CM002888.2_73398811-73400170(-)_1	12	397	419	FTC-----CGKSFVREDYLSEH------H
CM002888.2_73398811-73400170(-)_1	13	424	446	FKC-----CGTGFSYKRNLKVH------H
CM002888.2_73419027-73420209(-)_1	1	58	80	FPC-----CGKPFCQKSSLEAH------H
CM002888.2_73419027-73420209(-)_1	2	86	108	ITC-----CGKSFSRKSYFDRH------H
CM002888.2_73419027-73420209(-)_1	3	114	136	YWC-----CGKSFTQKNNLEGH------H
CM002888.2_73419027-73420209(-)_1	4	142	164	FSC-----CGKTFRRIQNLNAH------H
CM002888.2_73419027-73420209(-)_1	5	170	192	YAC-----CGTGFTKAENLRVH------H
CM002888.2_73419027-73420209(-)_1	6	198	220	FAC-----CGKRFRRVQNLKAH------H
CM002888.2_73419027-73420209(-)_1	7	226	248	YAC-----CGKTFTKAENFRVH------H
CM002888.2_73419027-73420209(-)_1	8	254	276	YTC-----CGKSFTQKTGLNHH------H
CM002888.2_73419027-73420209(-)_1	9	282	304	PTC-----CGKNFKCKYNLACH------H
CM002888.2_73419027-73420209(-)_1	10	310	332	FTC-----CGKSFLRKFHLKQH------H
CM002888.2_73419027-73420209(-)_1	11	338	360	FAC-----CGKSFVREDYLSEH------H
CM002888.2_73419027-73420209(-)_1	12	365	387	FKC-----CGKSFVHKRTLKVH------H
CM002888.2_73425488-73427102(-)_1	1	50	74	SKC-----CGKTFSLKQSLKIH------H
WARNING: Overlapping ZFs are found in CM002888.2_73425488-73427102(-)_1. Only the first ZF instance is considered.
CM002888.2_73425488-73427102(-)_1	2	80	102	STC-----CGKSFNTKARFEKH------H
CM002888.2_73425488-73427102(-)_1	3	108	130	YSC-----CGKRFSQKHCLEVH------H
CM002888.2_73425488-73427102(-)_1	4	136	158	FAC-----CGKRFSQSQNLKVH------H
CM002888.2_73425488-73427102(-)_1	5	164	186	HTC-----CGKSFSKKHLLRSH------H
CM002888.2_73425488-73427102(-)_1	6	192	214	FTC-----CGKSFIRKDYLSQH------H
CM002888.2_73425488-73427102(-)_1	7	220	242	FTC-----CGKSFIRKDYLSQH------H
CM002888.2_73425488-73427102(-)_1	8	248	270	FVC-----CGKSFGSKAGFEKH------H
CM002888.2_73425488-73427102(-)_1	9	276	298	YSC-----CGKSFSQRQNLRVH------H
CM002888.2_73425488-73427102(-)_1	10	304	326	FAC-----CGRKFRQSQTLKYH------H
CM002888.2_73425488-73427102(-)_1	11	332	354	YTC-----CGQSFAQKNELRHH------H
CM002888.2_73425488-73427102(-)_1	12	360	382	FPC-----CNKHFKRKNSLVCH------H
CM002888.2_73425488-73427102(-)_1	13	388	410	FSC-----CGKSFTKEFHLRCH------H
CM002888.2_73425488-73427102(-)_1	14	416	438	FAC-----CGKSFVRKDHFDKH------H
CM002888.2_73425488-73427102(-)_1	15	444	466	FIC-----CGKRFTCKDYLNLH------H
CM002888.2_73425488-73427102(-)_1	16	472	494	FIC-----CGKSFIRKDYLTQH------H
CM002888.2_73425488-73427102(-)_1	17	498	520	IAC-----CGKSFTQKRSLKLH------H
CM002888.2_73454636-73456292(-)_1	1	70	92	FPC-----CGKSFSRKHGLNLH------H
CM002888.2_73454636-73456292(-)_1	2	98	120	YSC-----CGKSFSAKSGFNTH------H
CM002888.2_73454636-73456292(-)_1	3	126	148	YSC-----CGKSFTEKSRFNIH------H
CM002888.2_73454636-73456292(-)_1	4	154	176	FSC-----CEKSFNEKKKLEIH------H
CM002888.2_73454636-73456292(-)_1	5	182	204	YSC-----CGKSFSEKSKLGMH------H
CM002888.2_73454636-73456292(-)_1	6	210	232	FAC-----CGKRFSQMVSLKSH------H
CM002888.2_73454636-73456292(-)_1	7	238	260	HTC-----CGKSFAQKSTLTAH------H
CM002888.2_73454636-73456292(-)_1	8	266	288	FPC-----CEKRYVCKHHLKRH------H
CM002888.2_73454636-73456292(-)_1	9	294	316	FIC-----CGSSFKLKQNFDQH------H
CM002888.2_73454636-73456292(-)_1	10	321	343	FIC-----CGRNCISESGLESH------H
CM002888.2_73454636-73456292(-)_1	11	349	371	YSC-----CGKSCSHKHNLTVH------H
CM002888.2_73454636-73456292(-)_1	12	377	399	FQC-----CGKRFVTSYLLKSH------H
CM002888.2_73454636-73456292(-)_1	13	405	427	HTC-----CGKRFVQYSALKVH------H
CM002888.2_73454636-73456292(-)_1	14	433	455	YTC-----CGKGFAQKHGLYVH------H
CM002888.2_73454636-73456292(-)_1	15	461	483	FTC-----CGKSFTSKKSQVIH------H
CM002888.2_73454636-73456292(-)_1	16	490	512	FAC-----CGKRFVCKIYLNLH------H
CM002888.2_73473195-73474134(-)_1	1	61	83	FPC-----CGKRFNKKQNLKIH------H
CM002888.2_73473195-73474134(-)_1	2	89	111	STC-----CGKSFTAKSGFEIH------H
CM002888.2_73473195-73474134(-)_1	3	117	139	FSC-----CGKSFSHKQNLEIH------H
CM002888.2_73473195-73474134(-)_1	4	145	167	FAC-----CGKRFSQMGNLKVH------H
CM002888.2_73473195-73474134(-)_1	5	173	195	YTC-----CGKSFSHKHNLEIH------H
CM002888.2_73473195-73474134(-)_1	6	201	223	FAC-----CGKRFGQMSNLKVH------H
CM002888.2_73473195-73474134(-)_1	7	229	251	YTC-----CGKSFACKSTLSVH------H
CM002888.2_73473195-73474134(-)_1	8	257	279	FTC-----CEKRYVCKRELNRH------H
CM002888.2_73491135-73491849(-)_1	1	70	92	FPC-----CGKRFSKKQNLKIH------H
CM002888.2_73491135-73491849(-)_1	2	98	120	FTC-----CGKSFSHKHSFEMH------H
CM002888.2_73491135-73491849(-)_1	3	126	148	FAC-----CGKRFNKMSNLKVH------H
CM002888.2_73491135-73491849(-)_1	4	154	176	YTC-----CGKSFACKSALSFH------H
CM002888.2_73491135-73491849(-)_1	5	182	204	FTC-----CEKRYVCKRELNRH------H
CM002888.2_73501380-73502871(-)_1	1	71	93	FPC-----CEKRFSRKQCLKVH------H
CM002888.2_73501380-73502871(-)_1	2	99	121	STC-----CGKIFTTKSDFEIH------H
CM002888.2_73501380-73502871(-)_1	3	127	149	YSC-----CVMSFSGKQKLEMH------H
CM002888.2_73501380-73502871(-)_1	4	155	177	FAC-----CGKRFSRMGSLQVH------H
CM002888.2_73501380-73502871(-)_1	5	183	205	YTC-----CGKSFSQKSSLRSH------H
CM002888.2_73501380-73502871(-)_1	6	211	233	FPC-----CEKRYVCRDHLNRH------H
CM002888.2_73501380-73502871(-)_1	7	239	261	FIC-----CGSSFKLKENFDQH------H
CM002888.2_73501380-73502871(-)_1	8	266	288	FIC-----CGRSCISKSSFEKH------H
CM002888.2_73501380-73502871(-)_1	9	294	316	YSC-----CGKSFGQKETLTAH------H
CM002888.2_73501380-73502871(-)_1	10	322	344	FHC-----CGKRFIASSKLKSH------H
CM002888.2_73501380-73502871(-)_1	11	350	372	YTC-----CGKSFAQLPALKVH------H
CM002888.2_73501380-73502871(-)_1	12	378	400	YTC-----CGKGFAQKKDFHIH------H
CM002888.2_73501380-73502871(-)_1	13	406	428	FTC-----CNKSFICKDTQIRH------H
CM002888.2_73501380-73502871(-)_1	14	435	457	FAC-----CGRRFICKNYLNLH------H
CM002888.2_73519144-73520677(-)_1	1	113	135	FPC-----CGKHFSRKHGLNLH------H
CM002888.2_73519144-73520677(-)_1	2	141	163	YSC-----CGKQFSQNRYLELH------H
CM002888.2_73519144-73520677(-)_1	3	169	191	FAC-----CGKRFSRMRCLKAH------H
CM002888.2_73519144-73520677(-)_1	4	197	219	YTC-----CGRSFAYKSTLNSH------H
CM002888.2_73519144-73520677(-)_1	5	225	247	FPC-----CEKSYVFKSQLNRH------H
CM002888.2_73519144-73520677(-)_1	6	253	275	FIC-----CGKSFKRKRYFDQH------H
CM002888.2_73519144-73520677(-)_1	7	280	302	LIC-----CGRRCISESGLESH------H
CM002888.2_73519144-73520677(-)_1	8	308	330	YSC-----CGKSFGQKPNLEVH------H
CM002888.2_73519144-73520677(-)_1	9	336	358	FPC-----CGKRFVTSYLLKSH------H
CM002888.2_73519144-73520677(-)_1	10	364	386	HTC-----CGKRFAQLSALKVH------H
CM002888.2_73519144-73520677(-)_1	11	392	414	YTC-----CGKGFAQKHGFHVH------H
CM002888.2_73519144-73520677(-)_1	12	420	442	YKC-----CGKGFTSKESQTIH------H
CM002888.2_73519144-73520677(-)_1	13	449	471	FAC-----CGKRFVCKTYLNQH------H
CM002888.2_73542699-73543929(-)_1	1	52	74	FPC-----CGKHFSRKQSLKVH------H
CM002888.2_73542699-73543929(-)_1	2	80	102	STC-----CGKSFNTKSGFDKH------H
CM002888.2_73542699-73543929(-)_1	3	108	130	FWC-----CGRSFCKKYTLEMH------H
CM002888.2_73542699-73543929(-)_1	4	136	158	FAC-----CEKKFRQMGNLKAH------H
CM002888.2_73542699-73543929(-)_1	5	164	186	YTC-----CGKSFTKKTTLRSH------H
CM002888.2_73542699-73543929(-)_1	6	192	214	FTC-----CGKSYACKDHLDRH------H
CM002888.2_73542699-73543929(-)_1	7	220	242	FIC-----CGSSFKLKENFDQH------H
CM002888.2_73542699-73543929(-)_1	8	247	269	LIC-----CGRSFFCEATYEKH------H
CM002888.2_73542699-73543929(-)_1	9	275	297	YSC-----CGKSFSQKENLTSH------H
CM002888.2_73542699-73543929(-)_1	10	303	325	FAC-----CEKRFSQLPALKVH------H
CM002888.2_73542699-73543929(-)_1	11	331	353	YTC-----CGKGFAQKNGLKIH------H
CM002888.2_73542699-73543929(-)_1	12	359	381	YTC-----CGKSFISKETQIRH------H
CM002888.2_73550624-73551884(-)_1	1	55	77	FTC-----CGKQFTLKSNLKDH------H
CM002888.2_73550624-73551884(-)_1	2	83	105	IKC-----CGKSFTRKGNFEKH------H
CM002888.2_73550624-73551884(-)_1	3	111	133	YWC-----CGKSFSQKHNLEVH------H
CM002888.2_73550624-73551884(-)_1	4	139	161	FPC-----CGKRFRQIQNLKLH------H
CM002888.2_73550624-73551884(-)_1	5	167	189	YAC-----CPKSFNQKKKCETH------H
CM002888.2_73550624-73551884(-)_1	6	195	217	FAC-----CGRCLANKDLLNKH------H
CM002888.2_73550624-73551884(-)_1	7	223	245	FTC-----CGKSFTQPQLLKFH------H
CM002888.2_73550624-73551884(-)_1	8	251	273	YTC-----CGKSFTQKNGLNYH------H
CM002888.2_73550624-73551884(-)_1	9	279	301	FTC-----CGKSFIYNTALLRH------H
CM002888.2_73550624-73551884(-)_1	10	307	329	FTC-----CGKSFTKDYSLKYH------H
CM002888.2_73550624-73551884(-)_1	11	335	357	FKC-----CGKRYLRKDNLNQH------H
CM002888.2_73550624-73551884(-)_1	12	363	385	YVC-----CGKGFTRKDYLSQH------H
CM002888.2_73550624-73551884(-)_1	13	391	413	FKC-----CGKSFAQKSALNAH------H
CM002888.2_73564962-73566231(-)_1	1	94	115	FIC-----CGKRFTQKSNLKVH------H
CM002888.2_73564962-73566231(-)_1	2	121	143	IAC-----CGKGFAHKQNLTVH------H
CM002888.2_73564962-73566231(-)_1	3	149	171	FPC-----CGKRFRQLQNLKFH------H
CM002888.2_73564962-73566231(-)_1	4	177	199	YTC-----CPKSFDRKKKCEKH------H
CM002888.2_73564962-73566231(-)_1	5	205	227	FAC-----CGRSLASKDLLKKH------H
CM002888.2_73564962-73566231(-)_1	6	233	255	YTC-----CGKSFTETERLRVH------H
CM002888.2_73564962-73566231(-)_1	7	261	283	YTC-----CGKSYTQKNCLDYH------H
CM002888.2_73564962-73566231(-)_1	8	289	311	YNC-----CGKSFKCRTSQIRH------H
CM002888.2_73564962-73566231(-)_1	9	317	339	FAC-----CGKSFAQEFHLRNH------H
CM002888.2_73564962-73566231(-)_1	10	345	367	FTC-----CGKSFTRKDNLKEH------H
CM002888.2_73564962-73566231(-)_1	11	373	395	FIC-----CGKGFTRKDYLSQH------H
CM002888.2_73564962-73566231(-)_1	12	399	421	IVC-----CGKSFAQKRNFNLH------C
CM002888.2_73575110-73576193(-)_1	1	73	95	FTC-----CGESFTSKLKLESH------H
WARNING: Overlapping ZFs are found in CM002888.2_73575110-73576193(-)_1. Only the first ZF instance is considered.
CM002888.2_73575110-73576193(-)_1	2	100	124	TPC-----CGKSFTQKHHLKVH------H
WARNING: Overlapping ZFs are found in CM002888.2_73575110-73576193(-)_1. Only the first ZF instance is considered.
CM002888.2_73575110-73576193(-)_1	3	130	152	YIC-----CGKRFNQSQTLKIH------H
CM002888.2_73575110-73576193(-)_1	4	158	180	YTC-----CGKSFSQKSNLDIH------H
CM002888.2_73575110-73576193(-)_1	5	186	208	FAC-----CGIRFRQLQVLKEH------H
CM002888.2_73575110-73576193(-)_1	6	214	236	FTC-----CQKSFRLKQALEIH------H
CM002888.2_73575110-73576193(-)_1	7	242	264	FSC-----CGRSFSQIQSIKHH------H
CM002888.2_73575110-73576193(-)_1	8	270	292	YNC-----CGKLFTRKTSLNAH------H
CM002888.2_73575110-73576193(-)_1	9	298	320	FNC-----CGKSFARKYTLNKH------H
CM002888.2_73575110-73576193(-)_1	10	323	348	EKC-----CGKRFSHKRSFNTH------H
WARNING: Overlapping ZFs are found in CM002888.2_73575110-73576193(-)_1. Only the first ZF instance is considered.
CM002888.2_73639012-73639798(-)_1	1	44	66	YMC-----CGKGFSYKQNLKVH------H
CM002888.2_73639012-73639798(-)_1	2	72	94	FRC-----CGKSFSQKQALEGH------H
CM002888.2_73639012-73639798(-)_1	3	100	122	YSC-----CGKSFTHKHHLQHH------H
CM002888.2_73639012-73639798(-)_1	4	128	150	YAC-----CGKRFNQLQVLKNH------H
CM002888.2_73639012-73639798(-)_1	5	156	178	HAC-----CGKSFSLKNRLEMH------H
CM002888.2_73639012-73639798(-)_1	6	184	206	STC-----CEKVFTRKSNLTLH------H
CM002888.2_73639012-73639798(-)_1	7	212	234	YSC-----CGINFPYKTTLDTH------H
CM002888.2_73639012-73639798(-)_1	8	240	262	FMC-----CGKSFMRKKTLIKH------H
CM002888.2_73657133-73658282(+)_1	1	78	100	FTC-----CGKCFSQRHNLKVH------H
WARNING: Overlapping ZFs are found in CM002888.2_73657133-73658282(+)_1. Only the first ZF instance is considered.
CM002888.2_73657133-73658282(+)_1	2	106	128	FTC-----CGKSFTQKSKIDVH------H
CM002888.2_73657133-73658282(+)_1	3	134	156	YSC-----CAKGFRQKQHLKLH------H
CM002888.2_73657133-73658282(+)_1	4	162	184	FPC-----CGKRFSQLQALQSH------H
CM002888.2_73657133-73658282(+)_1	5	190	212	YAC-----CEKSFRQRPSLEKH------H
CM002888.2_73657133-73658282(+)_1	6	218	240	FTC-----CGNGFTQKERLQNH------H
CM002888.2_73657133-73658282(+)_1	7	246	268	FAC-----CEKTFAHRSNLYFH------H
CM002888.2_73657133-73658282(+)_1	8	274	296	FVC-----CGKSFRCKNSLVGH------H
CM002888.2_73657133-73658282(+)_1	9	302	324	FAC-----CGKSFSREFNLKCH------H
CM002888.2_73657133-73658282(+)_1	10	330	352	YTC-----CGKSFVRKDSLNRH------H
CM002888.2_73657133-73658282(+)_1	11	356	378	IKC-----CGKSFNHKTSFKSH------H
CM002888.2_73676946-73677708(+)_1	1	82	104	FTC-----CGKSFTLKHNLEAH------H
WARNING: Overlapping ZFs are found in CM002888.2_73676946-73677708(+)_1. Only the first ZF instance is considered.
CM002888.2_73676946-73677708(+)_1	2	110	132	FSC-----CGKSFTQKSKIKVH------H
CM002888.2_73676946-73677708(+)_1	3	138	160	YTC-----CGKSFRQKQHLKLH------H
CM002888.2_73676946-73677708(+)_1	4	166	188	FAC-----CGNSFTQIQALQNH------H
CM002888.2_73676946-73677708(+)_1	5	194	216	YIC-----CGKNFKCKSYLDSH------H
CM002888.2_73676946-73677708(+)_1	6	222	244	YKC-----CGKSYKQRANLSHH------H
CM002888.2_73689722-73690568(+)_1	1	59	81	YTC-----CGKSVAIKHNLITH------H
CM002888.2_73689722-73690568(+)_1	2	87	109	FSC-----CGKSFSQKSKLPVH------H
CM002888.2_73689722-73690568(+)_1	3	115	137	YTC-----CGKSYCQKQYLKVH------H
CM002888.2_73689722-73690568(+)_1	4	143	165	YTC-----CGKSFRQKQYLKVH------H
CM002888.2_73689722-73690568(+)_1	5	171	193	FSC-----CGKRFHLNQYLKAH------H
WARNING: Overlapping ZFs are found in CM002888.2_73689722-73690568(+)_1. Only the first ZF instance is considered.
CM002888.2_73689722-73690568(+)_1	6	199	221	FSC-----CEKSFSHKSKLDVH------H
CM002888.2_73689722-73690568(+)_1	7	227	249	FSC-----CGKSFCQKQYFKVH------H
CM002888.2_73689722-73690568(+)_1	8	255	277	FHC-----CGKGFIQLQSLKSH------H
CM002888.2_73701803-73702655(-)_1	1	59	83	ADC-----CGKSFRLKRHLQAH------H
WARNING: Overlapping ZFs are found in CM002888.2_73701803-73702655(-)_1. Only the first ZF instance is considered.
WARNING: Overlapping ZFs are found in CM002888.2_73701803-73702655(-)_1. Only the first ZF instance is considered.
CM002888.2_73701803-73702655(-)_1	2	89	111	FMC-----CGKSFTHLHSLKAH------H
CM002888.2_73701803-73702655(-)_1	3	117	139	FAC-----CDMRFVQKQKLETH------H
CM002888.2_73701803-73702655(-)_1	4	145	167	FVC-----CGRSFTINNKLKKH------H
CM002888.2_73701803-73702655(-)_1	5	173	195	FPC-----CGKSFAEKELLKVH------H
CM002888.2_73701803-73702655(-)_1	6	201	223	YTC-----CGKSFTQKSNLNLH------H
CM002888.2_73701803-73702655(-)_1	7	229	251	YPC-----CGKSFTCKNYLDCH------H
CM002888.2_73701803-73702655(-)_1	8	257	279	FIC-----CGKCYAHRDSYKTH------H
CM002888.2_73714659-73715814(-)_1	1	69	91	FTC-----CGKSFTQRHNLIVH------H
CM002888.2_73714659-73715814(-)_1	2	97	119	FSC-----CGKSFIGKSRLVSH------H
CM002888.2_73714659-73715814(-)_1	3	125	147	YSC-----CGKSFKQKHNIAIH------H
CM002888.2_73714659-73715814(-)_1	4	153	175	FSC-----CGKSFRQKSRLDIH------H
CM002888.2_73714659-73715814(-)_1	5	181	203	YAC-----CGKRFRQIQILKNH------H
CM002888.2_73714659-73715814(-)_1	6	209	231	YAC-----CGMSFVQKQRLETH------H
CM002888.2_73714659-73715814(-)_1	7	241	263	FLC-----CGKRFAQKGTLKIH------H
CM002888.2_73714659-73715814(-)_1	8	269	291	YTC-----CERSFTQKSKLDYH------H
CM002888.2_73714659-73715814(-)_1	9	297	319	YTC-----CGKSFTQKANLDYH------H
CM002888.2_73714659-73715814(-)_1	10	325	347	FHC-----CGKGFSQKKCLEIH------H
CM002888.2_73714659-73715814(-)_1	11	353	375	YIC-----CGRSFSQKGNLDSH------H
CM002888.2_73730310-73731525(-)_1	1	61	83	FTC-----CGKSFTQKYKLRVH------H
CM002888.2_73730310-73731525(-)_1	2	89	111	YSC-----CGKRFIEKSKLASH------H
CM002888.2_73730310-73731525(-)_1	3	117	139	HSC-----CGKGFKQKQNLAIH------H
CM002888.2_73730310-73731525(-)_1	4	145	167	FSC-----CDMSFSQAHYLKAH------H
CM002888.2_73730310-73731525(-)_1	5	173	195	YAC-----CGKRFRQIKILRNH------H
CM002888.2_73730310-73731525(-)_1	6	199	223	KPC-----CGMRFIHKQRIETH------H
WARNING: Overlapping ZFs are found in CM002888.2_73730310-73731525(-)_1. Only the first ZF instance is considered.
CM002888.2_73730310-73731525(-)_1	7	233	255	FLC-----CGKGFVQKGTLKIH------H
CM002888.2_73730310-73731525(-)_1	8	261	283	YTC-----CGKSFTQKSNLKYH------H
CM002888.2_73730310-73731525(-)_1	9	289	311	FPC-----CGNSFSQKKCLEIH------H
CM002888.2_73730310-73731525(-)_1	10	317	339	YTC-----CGKSFTQKGNLNSH------H
CM002888.2_73730310-73731525(-)_1	11	345	367	FLC-----CGKGFSQKKCLEIH------H
CM002888.2_73730310-73731525(-)_1	12	373	395	YIC-----CGRSFSQKGNLDSH------H
WARNING: Overlapping ZFs are found in CM002888.2_73730310-73731525(-)_1. Only the first ZF instance is considered.
CM002888.2_73741388-73742612(-)_1	1	99	121	FTC-----CGKSFTQKYKLRVH------H
CM002888.2_73741388-73742612(-)_1	2	127	149	YSC-----CGKRFIENTRLVSH------H
CM002888.2_73741388-73742612(-)_1	3	155	177	YSC-----CGKGFKQKQNLAIH------H
CM002888.2_73741388-73742612(-)_1	4	183	205	FSC-----CDMSFNQTQNLKAH------H
CM002888.2_73741388-73742612(-)_1	5	211	233	YAC-----CGKRFRQIQILQLH------H
CM002888.2_73741388-73742612(-)_1	6	237	261	KPC-----CGMSFVHKQRLNRH------H
WARNING: Overlapping ZFs are found in CM002888.2_73741388-73742612(-)_1. Only the first ZF instance is considered.
CM002888.2_73741388-73742612(-)_1	7	271	293	FLC-----CGKSFAQNGTLKIH------H
CM002888.2_73741388-73742612(-)_1	8	299	321	YTC-----CGKSFTQKSKLDYH------H
CM002888.2_73741388-73742612(-)_1	9	327	349	FLC-----CGKNFSQKKCLEVH------H
CM002888.2_73741388-73742612(-)_1	10	355	377	YTC-----CGKSFTQKGNLDYH------H
CM002888.2_73741388-73742612(-)_1	11	383	405	YTC-----CGRSFSQKGNLDSH------H
CM002888.2_73760108-73760945(-)_1	1	53	75	FPC-----CGKSFTQKHNLVIH------H
CM002888.2_73760108-73760945(-)_1	2	81	103	YAC-----CGKRFRLLHILQLH------H
CM002888.2_73760108-73760945(-)_1	3	109	131	YAC-----CGMRFIKKQRLDTH------H
CM002888.2_73760108-73760945(-)_1	4	137	159	FVC-----CGKCFAQKHNLKQH------H
CM002888.2_73760108-73760945(-)_1	5	165	187	FAC-----CGKSFSQKQRLAVH------H
CM002888.2_73760108-73760945(-)_1	6	193	215	YTC-----CGKSFTQRNNLNYH------H
CM002888.2_73760108-73760945(-)_1	7	221	243	YIC-----CGKSFTYKYYLNAH------H
CM002888.2_73760108-73760945(-)_1	8	249	271	FIC-----CGKSYCHRGNLSQH------H
CM002888.2_73780851-73781958(-)_1	1	56	78	FTC-----CGKCFAQKHNLRVH------H
CM002888.2_73780851-73781958(-)_1	2	84	106	HLC-----CGKSFRRKQYLAVH------H
CM002888.2_73780851-73781958(-)_1	3	112	134	FSC-----CGKSFRQSIILRHH------H
CM002888.2_73780851-73781958(-)_1	4	140	162	YAC-----CGVRYIHKQRLEKH------H
CM002888.2_73780851-73781958(-)_1	5	168	190	FVC-----CGKSFTLNLNLKQH------H
CM002888.2_73780851-73781958(-)_1	6	196	218	FVC-----CGKSFNHKQQVEVH------H
CM002888.2_73780851-73781958(-)_1	7	224	246	YIC-----CGKSFTQKGNLDHH------H
CM002888.2_73780851-73781958(-)_1	8	252	274	YTC-----CGRNLTSQSSLDAH------H
CM002888.2_73780851-73781958(-)_1	9	280	302	YAC-----CGQSFAKRSVLKVH------H
CM002888.2_73780851-73781958(-)_1	10	308	330	YTC-----CGKNYTSKTYLKSH------H
CM002888.2_73780851-73781958(-)_1	11	336	358	FVC-----CGKSFYHRGSLSYH------H
CM002888.2_73796174-73797254(-)_1	1	89	111	YPC-----CGKGFRKKHILAVH------H
CM002888.2_73796174-73797254(-)_1	2	117	139	FSC-----CGKSFNLQKNMKIH------H
CM002888.2_73796174-73797254(-)_1	3	145	167	YAC-----CGKRFRQIQILKNH------H
CM002888.2_73796174-73797254(-)_1	4	173	195	YAC-----CGMSFIQKQKLEAH------H
CM002888.2_73796174-73797254(-)_1	5	201	223	FAC-----CGGNFAHKDYLTIH------H
CM002888.2_73796174-73797254(-)_1	6	229	251	FAC-----CGKSFNRRQCLKVH------H
CM002888.2_73796174-73797254(-)_1	7	257	279	YIC-----CGKSFTQKNNLNYH------H
CM002888.2_73796174-73797254(-)_1	8	285	307	YTC-----CGKHFTCNNYLTAH------H
CM002888.2_73796174-73797254(-)_1	9	313	335	FIC-----CGKSYCQRRNLSQH------H
CM002888.2_73817501-73818527(-)_1	1	63	85	YTC-----CEKSFRERQALEIH------H
CM002888.2_73817501-73818527(-)_1	2	91	113	FSC-----CGRRFSQKPNLKAH------H
CM002888.2_73817501-73818527(-)_1	3	119	141	YSC-----CGKSFRAKKQLEGH------H
CM002888.2_73817501-73818527(-)_1	4	147	169	FAC-----CGKRFAYQAAFRTH------H
CM002888.2_73817501-73818527(-)_1	5	175	197	FTC-----CGKSFTHSEYMKAH------H
CM002888.2_73817501-73818527(-)_1	6	203	225	YTC-----CGKTFAHRTNLYVH------H
CM002888.2_73817501-73818527(-)_1	7	231	253	FTC-----CGKNYTCKNSLNCH------H
CM002888.2_73817501-73818527(-)_1	8	259	281	FKC-----CGKSFTHSEYMKAH------H
CM002888.2_73817501-73818527(-)_1	9	287	309	YSC-----CGKRFAHISNFNCH------H
CM002888.2_73817501-73818527(-)_1	10	315	337	FTC-----CGKSFGNKNTFKSH------H
CM002888.2_73834708-73835317(-)_1	1	49	71	TPC-----CEKKFSSKQALQIH------H
CM002888.2_73834708-73835317(-)_1	2	77	99	FSC-----CGKRFNQKQNLKVH------H
CM002888.2_73834708-73835317(-)_1	3	105	127	YAC-----CGKSFCRKAVLKDH------H
CM002888.2_73834708-73835317(-)_1	4	133	155	FSC-----CGKSFTQRPNLRVH------H
CM002888.2_73834708-73835317(-)_1	5	161	183	FIC-----CGKCFAYKSVFRTH------H
CM002888.2_73848485-73849952(-)_1	1	62	84	FIC-----CGKGFNHQPNLIVH------H
CM002888.2_73848485-73849952(-)_1	2	90	112	YSC-----CGKSFSQNEKLKVH------H
CM002888.2_73848485-73849952(-)_1	3	118	140	YTC-----CGKSFTQKESLNVH------H
CM002888.2_73848485-73849952(-)_1	4	146	168	FPC-----CGKRFSQLHALKEH------H
CM002888.2_73848485-73849952(-)_1	5	174	196	HAC-----CGKTFYHKQKLEKH------H
CM002888.2_73848485-73849952(-)_1	6	202	224	FDC-----CGKRFGQKDSLRIH------H
CM002888.2_73848485-73849952(-)_1	7	236	258	YIC-----CDKAFASKSNLNHH------H
CM002888.2_73848485-73849952(-)_1	8	264	286	FSC-----CGKSFGQNSKLKVH------H
CM002888.2_73848485-73849952(-)_1	9	292	314	YSC-----CGKSFSQNEKLKVH------H
CM002888.2_73848485-73849952(-)_1	10	320	342	YTC-----CGKSFTQKENLKVH------H
CM002888.2_73848485-73849952(-)_1	11	348	370	FPC-----CGKRFMQLHVLKEH------H
CM002888.2_73848485-73849952(-)_1	12	376	398	FAC-----CSKTYCQKQKLKMH------H
CM002888.2_73848485-73849952(-)_1	13	404	426	FPC-----CGKRFGYRGSLKSH------H
CM002888.2_73848485-73849952(-)_1	14	432	454	HTC-----CGEGFTMKSHLNSH------H
CM002888.2_73848485-73849952(-)_1	15	460	482	YSC-----CGKTFSRKYVLNCH------H
CM002888.2_73897242-73898139(+)_1	1	85	107	FSC-----CGKSFNKKGNLKVH------H
CM002888.2_73897242-73898139(+)_1	2	113	135	FSC-----CGKRFNQQGSLNVH------H
CM002888.2_73897242-73898139(+)_1	3	141	163	FTC-----CGKNFSQRGNLINH------H
CM002888.2_73897242-73898139(+)_1	4	169	191	FTC-----CGKSFNRKGNLKVH------H
CM002888.2_73897242-73898139(+)_1	5	197	219	FTC-----CGISFAQKGGIDEH------H
CM002888.2_73897242-73898139(+)_1	6	225	247	FIC-----CGVSFTRKGNLKVH------H
CM002888.2_73897242-73898139(+)_1	7	253	276	YTC-----CGMSFILKATLKRH------H
CM002888.2_73945457-73946543(+)_1	1	111	133	FIC-----CGKSFKEPGKLKVH------H
CM002888.2_73945457-73946543(+)_1	2	139	161	YSC-----CGKCFDKKGNLTVH------H
CM002888.2_73945457-73946543(+)_1	3	167	189	YSC-----CGKSFSQKVFLTAH------H
CM002888.2_73945457-73946543(+)_1	4	193	217	KLC-----CGKSFNMLGDLKVH------H
WARNING: Overlapping ZFs are found in CM002888.2_73945457-73946543(+)_1. Only the first ZF instance is considered.
CM002888.2_73945457-73946543(+)_1	5	223	245	YAC-----CGKCFNKQGNLTIH------H
CM002888.2_73945457-73946543(+)_1	6	251	273	YAC-----CGKCFNKKGNLTVH------H
CM002888.2_73945457-73946543(+)_1	7	279	301	YAC-----CDNSFSQKVFLTAH------H
CM002888.2_73945457-73946543(+)_1	8	307	329	YTC-----CGKCFRAFGKFNVH------H
CM002888.2_73945457-73946543(+)_1	9	335	357	YSC-----CEKSFISKGNLTVH------H
CM002888.2_73980776-73981421(+)_1	1	69	91	FSC-----CGKSFVKEGHLKNH------H
CM002888.2_73980776-73981421(+)_1	2	97	119	FTC-----CGKGFTQKANLRNH------H
CM002888.2_73980776-73981421(+)_1	3	125	147	LFC-----CGKRFKLKKDFRRH------H
CM002888.2_73980776-73981421(+)_1	4	153	175	HKC-----CGKSFIDKSSANVH------H
CM002888.2_73980776-73981421(+)_1	5	181	203	FVC-----CGKSFASNANLINH------H
CM002888.2_73995219-73996086(+)_1	1	13	35	FVC-----CGKSFPHKETFNTH------H
CM002888.2_73995219-73996086(+)_1	2	60	82	FKC-----CEKSFKLKSTFKKH------H
WARNING: Overlapping ZFs are found in CM002888.2_73995219-73996086(+)_1. Only the first ZF instance is considered.
CM002888.2_73995219-73996086(+)_1	3	85	110	DGC-----CGKRCNEWGLFEQH------H
WARNING: Overlapping ZFs are found in CM002888.2_73995219-73996086(+)_1. Only the first ZF instance is considered.
CM002888.2_73995219-73996086(+)_1	4	116	138	FSC-----CGMSFNLKAHLQSH------H
CM002888.2_73995219-73996086(+)_1	5	144	166	FTC-----CGKSFSQIHNLKAH------H
CM002888.2_73995219-73996086(+)_1	6	172	194	FPC-----CGKGFSHSQNLKVH------H
CM002888.2_73995219-73996086(+)_1	7	200	222	FTC-----CGKSFSQLGSVRVH------H
CM002888.2_73995219-73996086(+)_1	8	228	250	FSC-----CGASFRTQPNLNVH------H
CM002888.2_73995219-73996086(+)_1	9	256	278	FTC-----CGASFSQKGGLTIH------H
CM002888.2_74008209-74009130(+)_1	1	38	60	HSC-----CGKSFPLKQSLDSH------H
CM002888.2_74008209-74009130(+)_1	2	66	88	FIC-----CEKGFKLKGTFKKH------H
CM002888.2_74008209-74009130(+)_1	3	94	116	FTC-----CGRKFNTWGYFERH------H
CM002888.2_74008209-74009130(+)_1	4	122	144	FSC-----CPKTFARKEQLKLH------H
CM002888.2_74008209-74009130(+)_1	5	150	172	FTC-----CGKRFAQTGQLKIH------H
CM002888.2_74008209-74009130(+)_1	6	178	200	FIC-----CGRGFSQAQNLKIH------H
CM002888.2_74008209-74009130(+)_1	7	206	228	FIC-----CGKSFRQLGGLSVH------H
CM002888.2_74008209-74009130(+)_1	8	234	256	YTC-----CGWSFRVKTNLTAH------H
CM002888.2_74008209-74009130(+)_1	9	262	284	FTC-----CGASFRAKKTLSSH------H
CM002888.2_76343649-76344729(+)_1	1	78	100	FIC-----CGKSFTRKQSLEGH------H
WARNING: Overlapping ZFs are found in CM002888.2_76343649-76344729(+)_1. Only the first ZF instance is considered.
CM002888.2_76343649-76344729(+)_1	2	106	128	YSC-----CGKSFRQKPNLRVH------H
CM002888.2_76343649-76344729(+)_1	3	134	156	YTC-----CGKSFSLVQGYKIH------H
CM002888.2_76343649-76344729(+)_1	4	162	184	YVC-----CGKGFSQISSFNSH------H
CM002888.2_76343649-76344729(+)_1	5	190	212	YSC-----CGKDFSIKQHLNDH------H
CM002888.2_76343649-76344729(+)_1	6	218	240	FEC-----CGKTFFLKRHLKKH------H
CM002888.2_76343649-76344729(+)_1	7	246	268	FTC-----CGNSFTQMYSLKRH------H
CM002888.2_76343649-76344729(+)_1	8	274	296	YSC-----CGKRFTQNNSLDIH------H
CM002888.2_76343649-76344729(+)_1	9	301	323	FTC-----CGESFNLKSDLNNH------H
CM002888.2_76343649-76344729(+)_1	10	329	351	FPC-----CEKSFSRKDNLNRH------H
CM002888.2_76359429-76360632(+)_1	1	70	92	FSC-----CGESFNKKDLFEKH------H
CM002888.2_76359429-76360632(+)_1	2	122	144	FRC-----CGKSFAQRSTLDTH------H
CM002888.2_76359429-76360632(+)_1	3	150	172	YAC-----CGNGFTTKASLDCH------H
CM002888.2_76359429-76360632(+)_1	4	178	200	FTC-----CGKSFSEKGSLTIH------H
CM002888.2_76359429-76360632(+)_1	5	206	228	FVC-----CGKGFVIKGNLDRH------H
CM002888.2_76359429-76360632(+)_1	6	234	256	YSC-----CGKGFKHKARIGVH------H
CM002888.2_76359429-76360632(+)_1	7	262	284	FAC-----CGKSFSTKVHLESH------H
CM002888.2_76359429-76360632(+)_1	8	290	312	VKC-----CGMSFPDGSQLKDH------H
CM002888.2_76359429-76360632(+)_1	9	318	340	FMC-----CGRSCSKKPSLKIH------H
CM002888.2_76359429-76360632(+)_1	10	346	368	FTC-----CGKSYCVRGVLNVH------H
CM002888.2_76359429-76360632(+)_1	11	374	396	YTC-----CGKSFLYQSDLKRH------H
CM002888.2_76408561-76409764(+)_1	1	63	85	FTC-----CGKGFTTKQKLGVH------H
CM002888.2_76408561-76409764(+)_1	2	91	113	FTC-----CGKSFNRTGKLKNH------H
CM002888.2_76408561-76409764(+)_1	3	119	141	YTC-----CGKAFKHKLTLNDH------H
CM002888.2_76408561-76409764(+)_1	4	147	169	FAC-----CGKSFIKKDHLNSH------H
CM002888.2_76408561-76409764(+)_1	5	175	197	YIC-----CGKCFKHKPSINVH------H
CM002888.2_76408561-76409764(+)_1	6	203	225	HAC-----CGKSFRRKEELERH------H
CM002888.2_76408561-76409764(+)_1	7	228	253	ESC-----CGMSFPDGSQLRDH------H
WARNING: Overlapping ZFs are found in CM002888.2_76408561-76409764(+)_1. Only the first ZF instance is considered.
CM002888.2_76408561-76409764(+)_1	8	259	281	YMC-----CGRSCSTKTNLTVH------H
CM002888.2_76408561-76409764(+)_1	9	287	309	FTC-----CGESFGRKTSLKRH------H
CM002888.2_76408561-76409764(+)_1	10	312	337	ENC-----CGMSFPDGSQLKDH------H
WARNING: Overlapping ZFs are found in CM002888.2_76408561-76409764(+)_1. Only the first ZF instance is considered.
CM002888.2_76408561-76409764(+)_1	11	343	365	FMC-----CGRSCSTKTNLKVH------H
CM002888.2_76420692-76422243(+)_1	1	67	92	ASC-----CGKGFSTNRKLNIH------H
WARNING: Overlapping ZFs are found in CM002888.2_76420692-76422243(+)_1. Only the first ZF instance is considered.
CM002888.2_76420692-76422243(+)_1	2	98	120	FAC-----CGKCFAEKGNLKSH------H
CM002888.2_76420692-76422243(+)_1	3	128	150	HTC-----CGKSFSRKRYLDVH------H
CM002888.2_76420692-76422243(+)_1	4	154	178	KPC-----CGKSFSIKKYLDVH------H
WARNING: Overlapping ZFs are found in CM002888.2_76420692-76422243(+)_1. Only the first ZF instance is considered.
CM002888.2_76420692-76422243(+)_1	5	184	206	YTC-----CEISFIHKNSLKRH------H
CM002888.2_76420692-76422243(+)_1	6	212	234	FAC-----CGKQFTRTTNLEVH------H
CM002888.2_76420692-76422243(+)_1	7	240	262	YEC-----CGDSFTTHKKLEVH------H
CM002888.2_76420692-76422243(+)_1	8	284	306	YIC-----CGKHFKHKSTLTLH------H
CM002888.2_76420692-76422243(+)_1	9	312	334	YTC-----CGKSFSRKDCFESH------H
CM002888.2_76420692-76422243(+)_1	10	340	362	YIC-----CGKDFTLIRSFNLH------H
CM002888.2_76420692-76422243(+)_1	11	368	390	FTC-----CGKSFVQKCNLDSH------H
CM002888.2_76420692-76422243(+)_1	12	396	418	FVC-----CGKCFRSKSNLKSH------H
WARNING: Overlapping ZFs are found in CM002888.2_76420692-76422243(+)_1. Only the first ZF instance is considered.
CM002888.2_76420692-76422243(+)_1	13	424	446	YMC-----CGTSFPDGGQLRDH------H
CM002888.2_76420692-76422243(+)_1	14	452	474	YMC-----CGRSCTKKTSLKIH------H
CM002888.2_76420692-76422243(+)_1	15	480	502	FTC-----CGKCFSCSKGLKFH------H
CM002888.2_76429032-76430316(+)_1	1	65	87	FTC-----CGKSLTTKRTLNDH------H
CM002888.2_76429032-76430316(+)_1	2	93	115	FRC-----CGKGFTTKRNLAVH------H
CM002888.2_76429032-76430316(+)_1	3	149	171	YLC-----CGNNYTTKQNIKVH------H
CM002888.2_76429032-76430316(+)_1	4	177	199	HIC-----CGVSFIYKTSLEEH------H
CM002888.2_76429032-76430316(+)_1	5	205	227	FTC-----CGNRFTRKRNLEDH------H
CM002888.2_76429032-76430316(+)_1	6	233	255	FTC-----CGKGFTTKSNLKVH------H
CM002888.2_76429032-76430316(+)_1	7	261	283	YTC-----CERSFTRKDSLESH------H
CM002888.2_76429032-76430316(+)_1	8	289	311	HAC-----CEMCFELKTTLVVH------H
CM002888.2_76429032-76430316(+)_1	9	317	339	FRC-----CGKSFGRNATLKRH------H
CM002888.2_76429032-76430316(+)_1	10	345	367	FMC-----CGVSFPDGSQLKDH------H
CM002888.2_76429032-76430316(+)_1	11	373	395	YLC-----CGRSCTEITNLKVH------H
CM002888.2_76429032-76430316(+)_1	12	401	423	FTC-----CGLRFAYGKALKRH------H
CM002888.2_76436757-76437954(+)_1	1	53	78	VSC-----CGKSLTTKRTLNDH------H
WARNING: Overlapping ZFs are found in CM002888.2_76436757-76437954(+)_1. Only the first ZF instance is considered.
CM002888.2_76436757-76437954(+)_1	2	82	106	KPC-----CGNRYIDKSTLRRH------H
WARNING: Overlapping ZFs are found in CM002888.2_76436757-76437954(+)_1. Only the first ZF instance is considered.
CM002888.2_76436757-76437954(+)_1	3	112	134	FTC-----CGKGFTRKSNLEVH------H
CM002888.2_76436757-76437954(+)_1	4	140	162	FTC-----CGHGFTRKSNLEVH------H
CM002888.2_76436757-76437954(+)_1	5	168	190	FIC-----CGNCFSRKMLLEVH------H
CM002888.2_76436757-76437954(+)_1	6	196	218	YAC-----CGNSFTRKQSLDVH------H
CM002888.2_76436757-76437954(+)_1	7	224	246	HIC-----CGVSFIYKNSLEEH------H
CM002888.2_76436757-76437954(+)_1	8	252	274	FTC-----CGNGFTRKRNLEDH------H
CM002888.2_76436757-76437954(+)_1	9	280	302	HIC-----CGVSFIYKNSLTEH------H
CM002888.2_76436757-76437954(+)_1	10	308	330	FTC-----CGNGFTRKRNLKDH------H
CM002888.2_76436757-76437954(+)_1	11	336	358	FTC-----CGKGFTKKSNLKVH------H
CM002888.2_76436757-76437954(+)_1	12	364	386	YTC-----CGKSFTLKDNLESH------H
CM002888.2_76462545-76463751(+)_1	1	67	89	FTC-----CGRDFAKQGTLNNH------H
CM002888.2_76462545-76463751(+)_1	2	95	117	FTC-----CGKGFTQKRTLRNH------H
CM002888.2_76462545-76463751(+)_1	3	123	145	LSC-----CGESFTQKQDLTDH------H
CM002888.2_76462545-76463751(+)_1	4	151	173	FVC-----CGKVFLRKDGLEKH------H
CM002888.2_76462545-76463751(+)_1	5	179	200	HVC-----CGKSFTDKTKLEEH------H
CM002888.2_76462545-76463751(+)_1	6	206	228	HTC-----CDECFSGKYDLIRH------H
CM002888.2_76462545-76463751(+)_1	7	234	256	YIC-----CGKSFALKRVLMTH------H
CM002888.2_76462545-76463751(+)_1	8	262	284	FLC-----CGKCFYRKDNFNRH------H
CM002888.2_76462545-76463751(+)_1	9	290	312	YAC-----CGKSFSERFQFNEH------H
CM002888.2_76462545-76463751(+)_1	10	318	340	FSC-----CGRGFNRKTELKRH------H
CM002888.2_76462545-76463751(+)_1	11	346	368	YMC-----CGKTYAFKTGFDIH------H
CM002888.2_76462545-76463751(+)_1	12	374	396	YIC-----CGERFSVKQRFDVH------H
CM002888.2_76473184-76474324(+)_1	1	130	152	FNC-----CGKSFTTKDHLKNH------H
CM002888.2_76473184-76474324(+)_1	2	158	181	LTC-----CKKVFSKYIMLHNH------H
CM002888.2_76473184-76474324(+)_1	3	186	208	FTC-----CGKGFTQRGPLKLH------H
CM002888.2_76473184-76474324(+)_1	4	214	236	KTC-----CGQFFAQKAKLKNH------H
CM002888.2_76473184-76474324(+)_1	5	242	264	LIC-----CGRTFYHKEAFDRH------H
CM002888.2_76473184-76474324(+)_1	6	270	292	YHC-----CRRSFAMEAAFDKH------H
CM002888.2_76473184-76474324(+)_1	7	298	320	LVC-----CGKCFYDKLKLKSH------H
CM002888.2_76473184-76474324(+)_1	8	326	348	HKC-----CGKSFLEEEKFNQH------H
CM002888.2_76473184-76474324(+)_1	9	354	376	YKC-----CKKSYQSKAGLDLH------H
CM002888.2_76865564-76866755(+)_1	1	65	87	LKC-----CGRGFTKKGHLRNH------H
CM002888.2_76865564-76866755(+)_1	2	93	115	FTC-----CGKGFTQKSNLRNH------H
CM002888.2_76865564-76866755(+)_1	3	121	143	LTC-----CGKSFSNKDYLKRH------H
CM002888.2_76865564-76866755(+)_1	4	149	171	HTC-----CGKSFADESICIAH------H
CM002888.2_76865564-76866755(+)_1	5	177	199	FVC-----CGKSYTSRSNLKYH------H
CM002888.2_76865564-76866755(+)_1	6	205	227	FMC-----CGVRFRRSAQLKTH------H
CM002888.2_76865564-76866755(+)_1	7	233	255	LMC-----CGKTFSTKENLEVH------H
CM002888.2_76865564-76866755(+)_1	8	261	283	YTC-----CGKRFIRNASLKEH------H
CM002888.2_76865564-76866755(+)_1	9	289	311	HIC-----CGKSFFRKAYLDIH------H
CM002888.2_76865564-76866755(+)_1	10	317	339	YTC-----CGKSFIRKAHLNTH------H
CM002888.2_76865564-76866755(+)_1	11	345	367	YSC-----CGKTSYRKEDIKRH------H
CM002888.2_76865564-76866755(+)_1	12	373	395	YRC-----CGKGFTCTRSLRRH------H
CM002888.2_77050189-77051101(+)_1	1	53	75	STC-----CGKSFSQKHNLKIH------H
WARNING: Overlapping ZFs are found in CM002888.2_77050189-77051101(+)_1. Only the first ZF instance is considered.
CM002888.2_77050189-77051101(+)_1	2	81	103	FTC-----CGKSFAQKQNLKVH------H
CM002888.2_77050189-77051101(+)_1	3	109	131	YTC-----CGRSFNQKTNLEIH------H
CM002888.2_77050189-77051101(+)_1	4	137	159	FTC-----CGKSFSQKQTLKVH------H
CM002888.2_77050189-77051101(+)_1	5	165	187	FSC-----CGKTFTDKQNLMVH------H
CM002888.2_77050189-77051101(+)_1	6	193	215	YIC-----CGKNFSQKPSLDVH------H
CM002888.2_77050189-77051101(+)_1	7	221	243	YQC-----CGKSFNRKQNLQVH------H
CM002888.2_77050189-77051101(+)_1	8	249	271	YQC-----CGKSFNRKQNLQVH------H
CM002888.2_77050189-77051101(+)_1	9	277	299	FSC-----CGKSFSHEHNLKVH------H
CM002888.2_77056987-77058160(+)_1	1	26	48	VIC-----CGKSFSQKRNLAIH------H
WARNING: Overlapping ZFs are found in CM002888.2_77056987-77058160(+)_1. Only the first ZF instance is considered.
CM002888.2_77056987-77058160(+)_1	2	54	76	YTC-----CGKSFTQKQNLKVH------H
CM002888.2_77056987-77058160(+)_1	3	82	104	YQC-----CGKSFIDKQHLKVH------H
CM002888.2_77056987-77058160(+)_1	4	110	132	YQC-----CERSFDRKENLKVH------H
CM002888.2_77056987-77058160(+)_1	5	138	160	FTC-----CGKSLNRKKNLQVH------H
CM002888.2_77056987-77058160(+)_1	6	166	188	YQC-----CGKSFNRKQNFQVH------H
CM002888.2_77056987-77058160(+)_1	7	194	216	FSC-----CGRSFNRKQNLKVH------H
CM002888.2_77056987-77058160(+)_1	8	222	244	YQC-----CGKSFSQKATLDAH------H
CM002888.2_77056987-77058160(+)_1	9	250	272	FTC-----CGKSFGQKQKLQLH------H
CM002888.2_77056987-77058160(+)_1	10	278	300	YKC-----CGESFSQKAHLTGH------H
CM002888.2_77056987-77058160(+)_1	11	306	328	YTC-----CGKCFSLKQNLKLH------H
CM002888.2_77056987-77058160(+)_1	12	334	356	YQC-----CGKSFNQRSHLTGH------H
CM002888.2_77064640-77065579(+)_1	1	91	113	FTC-----CGKSFSQKPNLDVH------H
WARNING: Overlapping ZFs are found in CM002888.2_77064640-77065579(+)_1. Only the first ZF instance is considered.
CM002888.2_77064640-77065579(+)_1	2	119	141	FTC-----CGKSFNQKQKLEFH------H
CM002888.2_77064640-77065579(+)_1	3	147	169	FSC-----CGKSFAQQTNLKVH------H
CM002888.2_77064640-77065579(+)_1	4	175	197	YTC-----CGKRFFHKQNLKVH------H
CM002888.2_77064640-77065579(+)_1	5	203	225	YVC-----CGKSFSQKTNLDAH------H
CM002888.2_77064640-77065579(+)_1	6	231	253	FIC-----CGKSFGHKQNLKIH------H
CM002888.2_77064640-77065579(+)_1	7	259	281	YSC-----CGKSFRQYPSLKIH------H
CM002888.2_77064640-77065579(+)_1	8	287	308	YTC-----CGKSFTQKGQLKKH------H
CM002888.2_77072239-77073133(+)_1	1	69	91	FTC-----CGKSFNYKQNLEVH------H
WARNING: Overlapping ZFs are found in CM002888.2_77072239-77073133(+)_1. Only the first ZF instance is considered.
CM002888.2_77072239-77073133(+)_1	2	97	119	YQC-----CGKSFSQKIQLEGH------H
CM002888.2_77072239-77073133(+)_1	3	125	147	FTC-----CGKSFNRKQNLKVH------H
CM002888.2_77072239-77073133(+)_1	4	153	175	YQC-----CGKSFSQQKNLDSH------H
CM002888.2_77072239-77073133(+)_1	5	181	203	FVC-----CGKSFNHKQNLQVH------H
CM002888.2_77072239-77073133(+)_1	6	209	231	YQC-----CGRSFSQKTHLEAH------H
CM002888.2_77072239-77073133(+)_1	7	237	259	FVC-----CGKSFNQEQNLRVH------H
CM002888.2_77072239-77073133(+)_1	8	265	286	YMC-----CGKSFIRKGQLEKH------H
CM002888.2_77082132-77083332(+)_1	1	51	73	FSC-----CGKSFSQKQNLESH------H
CM002888.2_77082132-77083332(+)_1	2	107	129	LAC-----CGKSFNHKQNLKIH------H
CM002888.2_77082132-77083332(+)_1	3	135	157	NQC-----CGKSFIHKQNLKVH------H
CM002888.2_77082132-77083332(+)_1	4	163	185	YHC-----CGKSFSQQTNLEGH------H
CM002888.2_77082132-77083332(+)_1	5	191	213	FTC-----CGKSFVHKHNLQLH------H
CM002888.2_77082132-77083332(+)_1	6	219	241	FKC-----CGKGFVHKHNLQLH------H
CM002888.2_77082132-77083332(+)_1	7	247	269	FKC-----CGKGFSLQKNLDGH------H
CM002888.2_77082132-77083332(+)_1	8	275	297	FSC-----CGKSFIDKQNFKVH------H
CM002888.2_77082132-77083332(+)_1	9	303	325	YQC-----CGKGFSLKASLDCH------H
CM002888.2_77082132-77083332(+)_1	10	331	353	FVC-----CGKSFHQRPKLKLH------H
CM002888.2_77082132-77083332(+)_1	11	359	380	YMC-----CGKRFTENGQLKRH------H
CM002888.2_77088914-77089922(+)_1	1	58	80	FIC-----CGKSFSHKPKLEVH------H
WARNING: Overlapping ZFs are found in CM002888.2_77088914-77089922(+)_1. Only the first ZF instance is considered.
CM002888.2_77088914-77089922(+)_1	2	86	108	YEC-----CGKSFNQKQNCEAH------H
CM002888.2_77088914-77089922(+)_1	3	114	136	YKC-----CDMQFTQKANLTVH------H
CM002888.2_77088914-77089922(+)_1	4	142	164	FNC-----CGKSFFQKQNLNVH------H
CM002888.2_77088914-77089922(+)_1	5	170	192	YQC-----CGKSFSQPQNLNVH------H
CM002888.2_77088914-77089922(+)_1	6	198	220	FTC-----CGKSFIHKQKFEAH------H
CM002888.2_77088914-77089922(+)_1	7	226	248	YKC-----CGKSFSQKTYLEDH------H
CM002888.2_77088914-77089922(+)_1	8	254	276	FSC-----CGKSFNQKQKLKMH------H
CM002888.2_77088914-77089922(+)_1	9	282	304	YSC-----CGRSFSQAVTLKFH------H
CM002888.2_77088914-77089922(+)_1	10	310	331	YIC-----CGKSFTQPGQLRKH------H
CM002888.2_77100502-77101423(+)_1	1	55	77	FAC-----CEKTFSLKPSLEVH------H
CM002888.2_77100502-77101423(+)_1	2	83	105	YTC-----CGKTFAQKGHLDKH------H
CM002888.2_77100502-77101423(+)_1	3	111	133	YTC-----CGISFAQKSNLNRH------H
CM002888.2_77100502-77101423(+)_1	4	139	161	YMC-----CGKSFIQKVTLQEH------H
CM002888.2_77100502-77101423(+)_1	5	167	189	FSC-----CGKSFSKKQNLKIH------H
CM002888.2_77100502-77101423(+)_1	6	195	217	YAC-----CSKSFTNMTSRKIH------H
CM002888.2_77100502-77101423(+)_1	7	223	245	FKC-----CGKSFICKGNLNYH------H
CM002888.2_77100502-77101423(+)_1	8	249	274	KSC-----CGKSLSNEICLNVH------H
WARNING: Overlapping ZFs are found in CM002888.2_77100502-77101423(+)_1. Only the first ZF instance is considered.
CM002888.2_77145733-77147221(+)_1	1	56	78	FAC-----CGKCFSRKLNLEIH------H
WARNING: Overlapping ZFs are found in CM002888.2_77145733-77147221(+)_1. Only the first ZF instance is considered.
CM002888.2_77145733-77147221(+)_1	2	84	106	FTC-----CGKSFNQKQKLDAH------H
CM002888.2_77145733-77147221(+)_1	3	112	134	FIC-----CGKSFSQKQELKRH------H
CM002888.2_77145733-77147221(+)_1	4	140	162	LTC-----CGKSFSHKPKLEAH------H
CM002888.2_77145733-77147221(+)_1	5	168	190	YTC-----CGKSFIQKPNLERH------H
CM002888.2_77145733-77147221(+)_1	6	196	218	FSC-----CGKSFSRKPNLEVH------H
CM002888.2_77145733-77147221(+)_1	7	224	246	FTC-----CGTSFSQKQDLKNH------H
CM002888.2_77145733-77147221(+)_1	8	252	274	YTC-----CGKSFRHKIKHEVH------H
CM002888.2_77145733-77147221(+)_1	9	280	302	YTC-----CGKSFIQRPNLDRH------H
CM002888.2_77145733-77147221(+)_1	10	308	330	FVC-----CGKSFSRKQDLKDH------H
CM002888.2_77145733-77147221(+)_1	11	336	358	FPC-----CGKSFSNKPKLEAH------H
CM002888.2_77145733-77147221(+)_1	12	364	386	YTC-----CGKSFIQKANLERH------H
CM002888.2_77145733-77147221(+)_1	13	392	414	YTC-----CGKSFSHKQNLNVH------H
CM002888.2_77145733-77147221(+)_1	14	420	442	YVC-----CGKSFRQKQELDVH------H
CM002888.2_77145733-77147221(+)_1	15	448	470	YSC-----CGKSFRQTGHLTSH------H
CM002888.2_77155751-77156762(+)_1	1	48	70	FPC-----CEKTFSHKPDLEIH------H
CM002888.2_77155751-77156762(+)_1	2	76	98	YTC-----CGNSFTQNAALKRH------H
CM002888.2_77155751-77156762(+)_1	3	104	126	YTC-----CGKSFTQKGHLDKH------H
CM002888.2_77155751-77156762(+)_1	4	132	154	YTC-----CGVSFSQKAHLTRH------H
CM002888.2_77155751-77156762(+)_1	5	160	182	YSC-----CGKSFIQNITLKEH------H
CM002888.2_77155751-77156762(+)_1	6	188	210	FSC-----CGKSFSKKQKLNNH------H
CM002888.2_77155751-77156762(+)_1	7	216	238	YAC-----CGKRFTYVTGRNTH------H
CM002888.2_77155751-77156762(+)_1	8	244	266	FPC-----CWKSFKTNFRLGCH------H
CM002888.2_77155751-77156762(+)_1	9	272	294	FKC-----CGKSFNCKVNLSYH------H
CM002888.2_77155751-77156762(+)_1	10	298	322	KPC-----CGKSFSHKMSLNAH------H
WARNING: Overlapping ZFs are found in CM002888.2_77155751-77156762(+)_1. Only the first ZF instance is considered.
CM002888.2_77166205-77167021(+)_1	1	62	84	FTC-----CGKSFSQKRSLQVH------H
WARNING: Overlapping ZFs are found in CM002888.2_77166205-77167021(+)_1. Only the first ZF instance is considered.
CM002888.2_77166205-77167021(+)_1	2	90	112	FTC-----CGKSFIFKGKLDTH------H
CM002888.2_77166205-77167021(+)_1	3	118	140	YSC-----CGKSFGYKATLEAH------H
CM002888.2_77166205-77167021(+)_1	4	146	168	YTC-----CGKSFNQKPNFERH------H
CM002888.2_77166205-77167021(+)_1	5	174	196	YTC-----CGKSFFYKQALRVH------H
CM002888.2_77166205-77167021(+)_1	6	202	224	YTC-----CGRGFCHKARLDVH------H
CM002888.2_77166205-77167021(+)_1	7	230	252	YVC-----CGKSFSDVSTFTQH------H
CM002888.2_77171233-77171983(+)_1	1	40	62	FTC-----CGKSFSQKRSLQVH------H
WARNING: Overlapping ZFs are found in CM002888.2_77171233-77171983(+)_1. Only the first ZF instance is considered.
CM002888.2_77171233-77171983(+)_1	2	68	90	FTC-----CGKSFIFKGKLDTH------H
CM002888.2_77171233-77171983(+)_1	3	96	118	YSC-----CGKSFGYKATLEAH------H
CM002888.2_77171233-77171983(+)_1	4	124	146	YTC-----CGKSFNQKPNFERH------H
CM002888.2_77171233-77171983(+)_1	5	152	174	YTC-----CGKSFFYKQALRVH------H
CM002888.2_77171233-77171983(+)_1	6	180	202	YTC-----CGRGFCHKARLDVH------H
CM002888.2_77171233-77171983(+)_1	7	208	230	YVC-----CGKSFSDVSTFTQH------H
CM002888.2_77177117-77177708(+)_1	1	15	37	FTC-----CGKSFIFKGKLDTH------H
CM002888.2_77177117-77177708(+)_1	2	43	65	YSC-----CGKSFGYKATLEAH------H
CM002888.2_77177117-77177708(+)_1	3	71	93	YTC-----CGKSFNQKPNFERH------H
CM002888.2_77177117-77177708(+)_1	4	99	121	YTC-----CGKSFFYKQALRVH------H
CM002888.2_77177117-77177708(+)_1	5	127	149	YTC-----CGRGFCHKARLDVH------H
CM002888.2_77177117-77177708(+)_1	6	155	177	YVC-----CGKSFSDVSTFTQH------H
CM002888.2_77222137-77223040(-)_1	1	52	74	YTC-----CGKSFSLKGSLTRH------H
CM002888.2_77222137-77223040(-)_1	2	94	116	YAC-----CDRRFKVGASLMLH------H
CM002888.2_77222137-77223040(-)_1	3	122	144	FTC-----CGKSYINKGNLDKH------H
CM002888.2_77222137-77223040(-)_1	4	150	172	VRC-----CGKSFSHKQYLKIH------H
CM002888.2_77222137-77223040(-)_1	5	178	200	HTC-----CGRSFAIKQNLHAH------H
CM002888.2_77222137-77223040(-)_1	6	206	228	FPC-----CGRRFLHRSSLNKH------H
CM002888.2_77222137-77223040(-)_1	7	231	256	EKC-----CGKSYKEERNLSTH------H
WARNING: Overlapping ZFs are found in CM002888.2_77222137-77223040(-)_1. Only the first ZF instance is considered.
CM002888.2_77222137-77223040(-)_1	8	262	284	YGC-----CGKSFYSKAYLYSH------H
CM002888.2_77230673-77231303(-)_1	1	48	70	LSC-----CGLSFTSLHDLESH------H
CM002888.2_77230673-77231303(-)_1	2	76	98	FIC-----CGKNFSRKDYLLCH------H
CM002888.2_77230673-77231303(-)_1	3	104	126	FKC-----CGKGFNAKTNYNYH------H
CM002888.2_77230673-77231303(-)_1	4	132	154	LPC-----CGKRFSHELSLNHH------H
CM002888.2_77230673-77231303(-)_1	5	158	180	FPC-----CGKTFNRKESLKAH------H
CM002888.2_77230673-77231303(-)_1	6	186	208	FVC-----CGKSYTHKSSLGKH------H
CM002888.2_77233711-77234344(-)_1	1	47	69	LSC-----CGLSFTSLHDLESH------H
CM002888.2_77233711-77234344(-)_1	2	75	97	FIC-----CGKNFTRGHNLQCH------H
CM002888.2_77233711-77234344(-)_1	3	103	125	FKC-----CGKGFNGKATYHYH------H
CM002888.2_77233711-77234344(-)_1	4	131	153	LPC-----CGKRFTHELSLNAH------H
CM002888.2_77233711-77234344(-)_1	5	159	181	FKC-----CGKIFTRKASLNAH------H
CM002888.2_77233711-77234344(-)_1	6	187	209	HVC-----CGKRYTHRNALHRH------H
CM002888.2_77251062-77251866(-)_1	1	62	84	FSC-----CGMGFSQKRDLKDH------H
CM002888.2_77251062-77251866(-)_1	2	89	112	YTC-----CGLSFTLKRDLQNH------H
CM002888.2_77251062-77251866(-)_1	3	117	139	SIC-----CGKHFRTEDKLLSH------H
CM002888.2_77251062-77251866(-)_1	4	145	167	FVC-----CGKGFTIKRSYQYH------H
CM002888.2_77251062-77251866(-)_1	5	173	195	LTC-----CGKRFSHEISLYHH------H
CM002888.2_77251062-77251866(-)_1	6	199	224	NGC-----CGMKFKRKDHLKAH------H
WARNING: Overlapping ZFs are found in CM002888.2_77251062-77251866(-)_1. Only the first ZF instance is considered.
CM002888.2_77251062-77251866(-)_1	7	230	253	YVC-----CGRTYRTKGNLTQH------H
CM002888.2_77254314-77255157(-)_1	1	88	110	YTC-----CGKEFRQIGSLVTH------H
WARNING: Overlapping ZFs are found in CM002888.2_77254314-77255157(-)_1. Only the first ZF instance is considered.
CM002888.2_77254314-77255157(-)_1	2	116	138	LTC-----CGKSFSSIYSVKSH------H
CM002888.2_77254314-77255157(-)_1	3	144	166	YKC-----CGKAFISSGARCAH------H
CM002888.2_77254314-77255157(-)_1	4	172	194	FKC-----CGKSFTYRSALASH------H
CM002888.2_77254314-77255157(-)_1	5	200	222	FKC-----CGRSFTYRSALASH------H
CM002888.2_77254314-77255157(-)_1	6	228	250	FSC-----CGKSFAFNCNLERH------H
CM002888.2_77254314-77255157(-)_1	7	256	279	NKC-----CGRRYTSKGALTQH------H
CM002888.2_77262696-77263482(-)_1	1	60	82	FTC-----CGTSFSEKRDFDAH------H
CM002888.2_77262696-77263482(-)_1	2	88	110	YTC-----CGKGFIQSQSLATH------H
CM002888.2_77262696-77263482(-)_1	3	116	138	LTC-----CGKSFTSIYNLKSH------H
CM002888.2_77262696-77263482(-)_1	4	144	166	YKC-----CGKAFMSSGARCAH------H
CM002888.2_77262696-77263482(-)_1	5	172	194	FKC-----CGRSFTQRSALASH------H
CM002888.2_77262696-77263482(-)_1	6	200	222	FSC-----CGKSFTAKRYLQRH------H
CM002888.2_77271455-77274324(-)_1	1	60	82	LTC-----CAMSFSRKTDFDAH------H
CM002888.2_77271455-77274324(-)_1	2	88	110	YTC-----CGKGFRLRQSLEMH------H
CM002888.2_78029698-78031117(+)_1	1	41	63	VSC-----CGRRLGGQQSLQAH------H
CM002888.2_78029698-78031117(+)_1	2	69	91	FSC-----CGKSFSKKINLKVH------H
CM002888.2_78029698-78031117(+)_1	3	97	119	YTC-----CGKSFRCRDALTCH------H
CM002888.2_78029698-78031117(+)_1	4	121	146	ERC-----CGKSFPDGTCMRNH------H
WARNING: Overlapping ZFs are found in CM002888.2_78029698-78031117(+)_1. Only the first ZF instance is considered.
CM002888.2_78029698-78031117(+)_1	5	152	173	FRC-----CGKSFRFSRNLKTH------H
CM002888.2_78029698-78031117(+)_1	6	179	201	FVC-----CGKSFCHKAGLKNH------H
WARNING: Overlapping ZFs are found in CM002888.2_78029698-78031117(+)_1. Only the first ZF instance is considered.
CM002888.2_78029698-78031117(+)_1	7	207	230	FSC-----CGKSFAYKATLSAH------H
CM002888.2_78029698-78031117(+)_1	8	236	258	HAC-----CGKSFSQKGNLKTH------H
CM002888.2_78029698-78031117(+)_1	9	264	286	YEC-----CGKSFRRKETLNTH------H
CM002888.2_78029698-78031117(+)_1	10	292	314	HTC-----CGKSFSRKGNLKTH------H
CM002888.2_78029698-78031117(+)_1	11	320	342	FIC-----CGQSFSRKETLNYH------H
CM002888.2_78029698-78031117(+)_1	12	348	370	FIC-----CGKTFPDKEQQKRH------H
CM002888.2_78029698-78031117(+)_1	13	388	410	FVC-----CGKSFTVKGNLRTH------H
CM002888.2_78029698-78031117(+)_1	14	416	438	FIC-----CGKSFTVKANLQTH------H
CM002888.2_78029698-78031117(+)_1	15	444	466	YSC-----CGRSFAYHRDMKRH------H
CM002888.2_78042105-78042774(+)_1	1	55	77	LIC-----CGRGFEKPGLLKVH------H
CM002888.2_78042105-78042774(+)_1	2	83	105	YIC-----CGKLFNEHGNLRAH------H
CM002888.2_78042105-78042774(+)_1	3	110	133	PFC-----CEKSFITKAHLKVH------H
WARNING: Overlapping ZFs are found in CM002888.2_78042105-78042774(+)_1. Only the first ZF instance is considered.
CM002888.2_78042105-78042774(+)_1	4	139	161	YTC-----CGRSFTQHSSLTTH------H
CM002888.2_78042105-78042774(+)_1	5	167	189	FSC-----CPKRFTTNPNLAYH------H
CM002888.2_78042105-78042774(+)_1	6	195	217	FSC-----CGKSFSNRTCRTRH------H
CM002889.2_4469073-4470471(+)_1	1	45	67	YPC-----CGKKFKSRGFLKRH------H
CM002889.2_4469073-4470471(+)_1	2	77	99	YQC-----CDFTTNKKASLHNH------H
CM002889.2_4469073-4470471(+)_1	3	107	129	FEC-----CGKEFHQQAALFSH------H
CM002889.2_4469073-4470471(+)_1	4	153	176	HKC-----CDYETAEQGLLNRH------H
CM002889.2_4469073-4470471(+)_1	5	182	204	HIC-----CGKGFRHPSELKKH------H
CM002889.2_4469073-4470471(+)_1	6	210	233	YSC-----CDYKSADSSNLKTH------H
CM002889.2_4469073-4470471(+)_1	7	239	261	FRC-----CGQTFAEEEELTQH------H
CM002889.2_4469073-4470471(+)_1	8	267	290	HQC-----CDHRSSNSSDLKRH------H
CM002889.2_4469073-4470471(+)_1	9	296	318	HKC-----CAKGFHRPSELKKH------H
CM002889.2_4469073-4470471(+)_1	10	324	347	HQC-----CNFKISDPFVLSRH------H
CM002889.2_4469073-4470471(+)_1	11	407	430	YQC-----CDYSTGDASGFKRH------H
CM002889.2_4469073-4470471(+)_1	12	436	458	HRC-----CSKGFRRPSEKNQH------H
CM002889.2_37507793-37508816(+)_1	1	159	181	HLC-----CGKTFRLISSLKKH------H
CM002889.2_37507793-37508816(+)_1	2	187	209	YPC-----CGRRFRESGALKTH------H
CM002889.2_37507793-37508816(+)_1	3	215	237	YSC-----CGTQFRHLDGLRKH------H
CM002889.2_37507793-37508816(+)_1	4	243	265	YVC-----CGKRLSRLQHLKHH------H
CM002889.2_37507793-37508816(+)_1	5	269	293	RPC-----CHRGFKDPASLRKH------H
WARNING: Overlapping ZFs are found in CM002889.2_37507793-37508816(+)_1. Only the first ZF instance is considered.
WARNING: Overlapping ZFs are found in CM002889.2_37507793-37508816(+)_1. Only the first ZF instance is considered.
CM002889.2_60808998-60809922(+)_1	1	58	80	NKC-----CEKGFEHKKTFKEH------H
CM002889.2_60808998-60809922(+)_1	2	83	108	DGC-----CGRRCKNWRTFEKH------H
WARNING: Overlapping ZFs are found in CM002889.2_60808998-60809922(+)_1. Only the first ZF instance is considered.
CM002889.2_60808998-60809922(+)_1	3	114	136	FSC-----CPKTFARKDKLKLH------H
CM002889.2_60808998-60809922(+)_1	4	142	164	FTC-----CGKSFAQKGYLKIH------H
CM002889.2_60808998-60809922(+)_1	5	170	192	FAC-----CGKSFIQQGDLTVH------H
CM002889.2_60808998-60809922(+)_1	6	198	220	YTC-----CGKGFSHTLSLNIH------H
CM002889.2_60808998-60809922(+)_1	7	226	248	FSC-----CGKSFSQLVGLKFH------H
CM002889.2_60808998-60809922(+)_1	8	253	276	PFC-----CGKSFRVKTNLTAH------H
WARNING: Overlapping ZFs are found in CM002889.2_60808998-60809922(+)_1. Only the first ZF instance is considered.
CM002889.2_60808998-60809922(+)_1	9	282	304	FTC-----CGASFRVRKKLSSH------H
CM002889.2_61591077-61592046(-)_1	1	91	113	FTC-----CGKSFTRKERLKEH------H
CM002889.2_61591077-61592046(-)_1	2	119	141	FAC-----CGKRFGCSSNLKQH------H
CM002889.2_61591077-61592046(-)_1	3	147	169	HKC-----CGKTFLKPSDLISH------H
CM002889.2_61591077-61592046(-)_1	4	175	197	YSC-----CGKSFTHQQYLRKH------H
CM002889.2_61591077-61592046(-)_1	5	203	225	YVC-----CEKTFIRVEELKRH------H
CM002889.2_61591077-61592046(-)_1	6	231	253	YKC-----CDTSFSQIQHLRTH------H
CM002889.2_61591077-61592046(-)_1	7	259	281	HKC-----CDKRFTQLGVLKTH------H
CM002889.2_61591077-61592046(-)_1	8	287	309	YTC-----CFRSFTYSLQLKKH------H
CM002889.2_61602955-61604833(-)_1	1	40	62	VAC-----CKKRFTCKAHLQVH------H
CM002889.2_61602955-61604833(-)_1	2	106	128	HTC-----CGKSFPFKVYLEQH------H
CM002889.2_61602955-61604833(-)_1	3	134	156	HEC-----CGKSFRSKGEVKIH------H
CM002889.2_61602955-61604833(-)_1	4	162	184	HKC-----CGKSFRSKGEVKIH------H
CM002889.2_61602955-61604833(-)_1	5	190	212	HEC-----CGKSFRSKGEVKIH------H
CM002889.2_61602955-61604833(-)_1	6	218	240	HEC-----CGKSFRSKGEVKQH------H
CM002889.2_61602955-61604833(-)_1	7	246	268	YKC-----CGKFFAQKNNLQVH------H
CM002889.2_61602955-61604833(-)_1	8	274	296	YRC-----CGKCFPYKQSLKLH------H
CM002889.2_61602955-61604833(-)_1	9	302	324	YTC-----CGKSFKTCLQFRSH------H
CM002889.2_61602955-61604833(-)_1	10	330	352	YKC-----CEKSYGREDHLQRH------H
CM002889.2_61602955-61604833(-)_1	11	358	380	HKC-----CGKSFPMRDLLRSH------H
CM002889.2_61602955-61604833(-)_1	12	386	408	YTC-----CGKGFTLKKCYNEH------H
CM002889.2_61602955-61604833(-)_1	13	414	436	YTC-----CGKGFPYEQSLNLH------H
CM002889.2_61602955-61604833(-)_1	14	442	464	FTC-----CGQSFSQKGAYNIH------H
CM002889.2_61602955-61604833(-)_1	15	470	492	YTC-----CGMSFRHGSSLKLH------H
CM002889.2_61602955-61604833(-)_1	16	498	520	FHC-----CDKCYSTALFLKNH------H
CM002889.2_61602955-61604833(-)_1	17	526	548	YSC-----CGKTFNLLGCLRMH------H
CM002889.2_61602955-61604833(-)_1	18	554	576	FMC-----CGKCYFTDTELKQH------H
CM002889.2_61602955-61604833(-)_1	19	582	604	YMC-----CFKSFSRMDSLKKH------H
CM002889.2_61616097-61617396(-)_1	1	86	108	YRC-----CGKFFPYKQRFKLH------H
CM002889.2_61616097-61617396(-)_1	2	114	136	YTC-----CGESFKTRLQLRSH------H
CM002889.2_61616097-61617396(-)_1	3	142	164	YKC-----CEKSYGREDHLQRH------H
CM002889.2_61616097-61617396(-)_1	4	170	192	HKC-----CGKSFPMRDLLRSH------H
CM002889.2_61616097-61617396(-)_1	5	198	220	YTC-----CGKGFTLKKSYNEH------H
CM002889.2_61616097-61617396(-)_1	6	226	248	YTC-----CGKGFPYEQSLNLH------H
CM002889.2_61616097-61617396(-)_1	7	254	276	FTC-----CGQSFSQKGAYNIH------H
CM002889.2_61616097-61617396(-)_1	8	282	304	YTC-----CGMSFRHGYSLKLH------H
CM002889.2_61616097-61617396(-)_1	9	310	332	FHC-----CDKCYSTALFLKNH------H
CM002889.2_61616097-61617396(-)_1	10	338	360	YSC-----CGKTFNQLRGLRLH------H
CM002889.2_61616097-61617396(-)_1	11	366	388	FMC-----CGKCYFTDTELKQH------H
CM002889.2_61616097-61617396(-)_1	12	394	416	YMC-----CYKSFPRMGSLIVH------H
CM002889.2_61631133-61632432(-)_1	1	86	108	YRC-----CGKFFPYKQRFKLH------H
CM002889.2_61631133-61632432(-)_1	2	114	136	YKC-----CGESFKTRLQLRSH------H
CM002889.2_61631133-61632432(-)_1	3	142	164	YKC-----CEKSYGREDHLQRH------H
CM002889.2_61631133-61632432(-)_1	4	170	192	HKC-----CGKSFPMRDLLRSH------H
CM002889.2_61631133-61632432(-)_1	5	198	220	YTC-----CGKGFTLKKRYNEH------H
CM002889.2_61631133-61632432(-)_1	6	226	248	YTC-----CGKGFPYEQSLNLH------H
CM002889.2_61631133-61632432(-)_1	7	254	276	FTC-----CGQSFSQKGGYNIH------H
CM002889.2_61631133-61632432(-)_1	8	282	304	YTC-----CGMSFRHGSSLKLH------H
CM002889.2_61631133-61632432(-)_1	9	310	332	FHC-----CDKCYSTALFLKNH------H
CM002889.2_61631133-61632432(-)_1	10	338	360	YSC-----CGKTFNQLRGLRLH------H
CM002889.2_61631133-61632432(-)_1	11	366	388	FMC-----CGKCYFTDTELKQH------H
CM002889.2_61631133-61632432(-)_1	12	394	416	YMC-----CYKSFPRMGSLIVH------H
CM002889.2_61645591-61646962(-)_1	1	82	104	VAC-----CKKRFSHKAHLQIH------H
CM002889.2_61645591-61646962(-)_1	2	110	132	YRC-----CGKCFPYKQSLKLH------H
CM002889.2_61645591-61646962(-)_1	3	138	160	YTC-----CGESFKTRLQLRSH------H
CM002889.2_61645591-61646962(-)_1	4	166	188	YKC-----CEKSYGREDHLQRH------H
CM002889.2_61645591-61646962(-)_1	5	194	216	HKC-----CGKSFPMRDLLRSH------H
CM002889.2_61645591-61646962(-)_1	6	222	244	YTC-----CGKGFTLKKSYNEH------H
CM002889.2_61645591-61646962(-)_1	7	250	272	YTC-----CGKGFPYEQSLNLH------H
CM002889.2_61645591-61646962(-)_1	8	278	300	FTC-----CGQSFSQKGAYNIH------H
CM002889.2_61645591-61646962(-)_1	9	306	328	YTC-----CGMSFRHGYSLKLH------H
CM002889.2_61645591-61646962(-)_1	10	334	356	FHC-----CDKCYSTALFLKNH------H
CM002889.2_61645591-61646962(-)_1	11	362	384	YSC-----CGKTFNQLRGLRLH------H
CM002889.2_61645591-61646962(-)_1	12	390	412	FMC-----CGKCYFTDTELKQH------H
CM002889.2_61645591-61646962(-)_1	13	418	440	YMC-----CFKSFPRMGSLIVH------H
CM002889.2_63080330-63081137(-)_1	1	47	69	YTC-----CGKIYKHKSGFYRH------H
CM002889.2_63080330-63081137(-)_1	2	75	97	FTC-----CGKDFPEKGKLDIH------H
CM002889.2_63080330-63081137(-)_1	3	103	125	LTC-----CGQSFIHKPDLTRH------H
CM002889.2_63080330-63081137(-)_1	4	131	153	YTC-----CGKSFIDPSCLKAH------H
CM002889.2_63080330-63081137(-)_1	5	159	181	FTC-----CGKGFLYQFILNNH------H
CM002889.2_63080330-63081137(-)_1	6	187	209	FSC-----CDKTFVLEKRLKEH------H
CM002889.2_63080330-63081137(-)_1	7	215	236	HVC-----CGKSFTIMNRLQDH------H
CM002889.2_63080330-63081137(-)_1	8	242	264	YKC-----CGKSFIYFKSLKTH------H
CM002889.2_67534284-67534854(-)_1	1	14	36	HQC-----CWRSFSLKDYLIKH------H
CM002889.2_67534284-67534854(-)_1	2	42	64	YQC-----CNKRFTQKSSLNVH------H
CM002889.2_67534284-67534854(-)_1	3	70	92	YEC-----CKKKFSHKTLLERH------H
CM002889.2_67534284-67534854(-)_1	4	164	186	YMC-----CPVKFDQIEHFNDH------H
CM002889.2_69666342-69667323(+)_1	1	49	74	ETC-----CGKSLRCQKSLRNH------H
WARNING: Overlapping ZFs are found in CM002889.2_69666342-69667323(+)_1. Only the first ZF instance is considered.
CM002889.2_69666342-69667323(+)_1	2	80	102	FTC-----CGTSFRHSSNHNKH------H
CM002889.2_69666342-69667323(+)_1	3	108	130	HKC-----CGKTFLRALYLKSH------H
CM002889.2_69666342-69667323(+)_1	4	136	158	YSC-----CEKRFRDQSDLDTH------H
CM002889.2_69666342-69667323(+)_1	5	164	186	HVC-----CEKTFIRAGDLKLH------H
CM002889.2_69666342-69667323(+)_1	6	192	214	YTC-----CGTSFIRSSHLNEH------H
CM002889.2_69666342-69667323(+)_1	7	220	242	HKC-----CGKTFLRASDQKVH------H
CM002889.2_69666342-69667323(+)_1	8	248	270	YSC-----CGKRFRHQSTLKTH------H
CM002889.2_69666342-69667323(+)_1	9	276	298	FMC-----CEKTFVTAGGLKRH------H
CM002889.2_69666342-69667323(+)_1	10	304	326	YMC-----CDKRFSRSQSLKKH------H
CM002889.2_69672712-69674014(+)_1	1	148	170	FTC-----CSKTFLRASELKSH------H
CM002889.2_69672712-69674014(+)_1	2	176	198	YSC-----CGKRFTCQSNLKAH------H
CM002889.2_69672712-69674014(+)_1	3	204	226	YVC-----CEKTFITARQLKRH------H
CM002889.2_69672712-69674014(+)_1	4	232	254	FSC-----CGTSFKHSSDLNKH------H
CM002889.2_69672712-69674014(+)_1	5	260	282	HKC-----CSKTFLRASDLKVH------H
CM002889.2_69672712-69674014(+)_1	6	288	310	YSC-----CEKRFTCQSSLKAH------H
CM002889.2_69672712-69674014(+)_1	7	316	338	FMC-----CEKTFITTEQLKRH------H
CM002889.2_69672712-69674014(+)_1	8	344	366	YVC-----CDKSFSLLGNLNAH------H
CM002889.2_69672712-69674014(+)_1	9	372	394	FVC-----CEKRFSLLGNLKKH------H
CM002889.2_69672712-69674014(+)_1	10	400	422	FTC-----CGKSFRQLSNLNLH------H
CM002889.2_69677997-69679032(+)_1	1	35	60	KTC-----CGKSLGCQKSLRIH------H
WARNING: Overlapping ZFs are found in CM002889.2_69677997-69679032(+)_1. Only the first ZF instance is considered.
CM002889.2_69677997-69679032(+)_1	2	66	88	FTC-----CGTSFRQTSALNQH------H
CM002889.2_69677997-69679032(+)_1	3	94	116	FTC-----CGTSFRQSSALNKH------H
CM002889.2_69677997-69679032(+)_1	4	122	144	FTC-----CGKSFRQSSNLYKH------H
CM002889.2_69677997-69679032(+)_1	5	150	172	FSC-----CGTSFLQSSHLNQH------H
CM002889.2_69677997-69679032(+)_1	6	178	200	FTC-----CGTSFRQLSALNDH------H
CM002889.2_69677997-69679032(+)_1	7	206	228	FTC-----CGTSFRHSSALNDH------H
CM002889.2_69677997-69679032(+)_1	8	234	256	HEC-----CSKTFLRASNLKRH------H
CM002889.2_69677997-69679032(+)_1	9	262	284	YSC-----CGKRFICQSSLKTH------H
CM002889.2_69677997-69679032(+)_1	10	290	312	YVC-----CEKTFITAEQLKLH------H
CM002889.2_69677997-69679032(+)_1	11	318	340	YVC-----CGKTFSLLGTLKKH------H
CM002889.2_69689864-69691010(+)_1	1	43	68	KTC-----CGKSLSCKLSLRNH------H
WARNING: Overlapping ZFs are found in CM002889.2_69689864-69691010(+)_1. Only the first ZF instance is considered.
CM002889.2_69689864-69691010(+)_1	2	74	96	HKC-----CSKTFLRASELKSH------H
CM002889.2_69689864-69691010(+)_1	3	102	124	YSC-----CEKRFTCQSSLKTH------H
CM002889.2_69689864-69691010(+)_1	4	130	152	YVC-----CEKTFIRAEQLKRH------H
CM002889.2_69689864-69691010(+)_1	5	158	180	FSC-----CGTSFRHSSALNLH------H
CM002889.2_69689864-69691010(+)_1	6	186	208	HKC-----CDKTFLRALDLKIH------H
CM002889.2_69689864-69691010(+)_1	7	214	236	YSC-----CEKTFKYQQSLKNH------H
CM002889.2_69689864-69691010(+)_1	8	242	264	YVC-----CKKTFIKAEQLKQH------H
CM002889.2_69689864-69691010(+)_1	9	270	292	YVC-----CGKSFSLLGNLNAH------H
CM002889.2_69689864-69691010(+)_1	10	298	320	YVC-----CNKRFSLLGTLKTH------H
CM002889.2_69689864-69691010(+)_1	11	326	348	FTC-----CGKSFRQSSNLNLH------H
CM002889.2_69695225-69696368(+)_1	1	43	68	ETC-----CGKSLGSKQSLRNH------H
WARNING: Overlapping ZFs are found in CM002889.2_69695225-69696368(+)_1. Only the first ZF instance is considered.
CM002889.2_69695225-69696368(+)_1	2	74	96	FTC-----CGKSFRYSSGLNQH------H
CM002889.2_69695225-69696368(+)_1	3	102	124	FKC-----CGTNFRCMSALKQH------H
CM002889.2_69695225-69696368(+)_1	4	130	152	FTC-----CGKSFRQSAALGEH------H
CM002889.2_69695225-69696368(+)_1	5	158	180	FTC-----CRKSFRQLSALNKH------H
CM002889.2_69695225-69696368(+)_1	6	186	208	FTC-----CGMSFRQSSHLNQH------H
CM002889.2_69695225-69696368(+)_1	7	214	236	LTC-----CGTSFRQLSALNDH------H
CM002889.2_69695225-69696368(+)_1	8	242	264	FTC-----CGTSFIQSSHFKKH------H
CM002889.2_69695225-69696368(+)_1	9	270	292	HEC-----CSKTFLSVSDLKVH------H
CM002889.2_69695225-69696368(+)_1	10	298	320	YSC-----CGKIFKYKQSIKKH------H
CM002889.2_69695225-69696368(+)_1	11	326	348	YMC-----CEKTFITAGELKLH------H
CM002889.2_69695225-69696368(+)_1	12	354	376	YVC-----CGKTFSQLGTLKKH------H
CM002889.2_69699416-69700529(+)_1	1	33	58	KTC-----CGKSLSCKKSLRIH------H
WARNING: Overlapping ZFs are found in CM002889.2_69699416-69700529(+)_1. Only the first ZF instance is considered.
CM002889.2_69699416-69700529(+)_1	2	64	86	FTC-----CGTSFRHTSALNQH------H
CM002889.2_69699416-69700529(+)_1	3	92	114	FTC-----CGTGFRQSSTLNEH------H
CM002889.2_69699416-69700529(+)_1	4	120	142	FTC-----CGKSFRHLSALNKH------H
CM002889.2_69699416-69700529(+)_1	5	148	170	FTC-----CGTSFRRSSHLNQH------H
CM002889.2_69699416-69700529(+)_1	6	176	198	FSC-----CGTSFRQSSALNDH------H
CM002889.2_69699416-69700529(+)_1	7	204	226	FTC-----CGTTFRQSSNLNKH------H
CM002889.2_69699416-69700529(+)_1	8	232	254	HEC-----CSKTFLSVSDLKSH------H
CM002889.2_69699416-69700529(+)_1	9	260	282	YSC-----CGKRFKYQQSLKAH------H
CM002889.2_69699416-69700529(+)_1	10	288	310	YVC-----CEKTFITAGELKLH------H
CM002889.2_69699416-69700529(+)_1	11	316	338	YAC-----CGKTFSLLGTLKTH------H
CM002889.2_69699416-69700529(+)_1	12	344	366	YVC-----CDKRFSLLGTLKKH------H
CM002889.2_69750022-69751600(-)_1	1	46	71	KIC-----CGQSLGCKQSLKNH------H
WARNING: Overlapping ZFs are found in CM002889.2_69750022-69751600(-)_1. Only the first ZF instance is considered.
CM002889.2_69750022-69751600(-)_1	2	77	99	FTC-----CGTSFRHSSYLNKH------H
CM002889.2_69750022-69751600(-)_1	3	105	127	HEC-----CSKTFLSAPELKVH------H
CM002889.2_69750022-69751600(-)_1	4	133	155	YSC-----CGKRFKYQQSLKAH------H
CM002889.2_69750022-69751600(-)_1	5	161	183	FMC-----CKKTFIRAEHLKQH------H
CM002889.2_69750022-69751600(-)_1	6	189	211	YMC-----CDKRFSQSGDLKAH------H
CM002889.2_69750022-69751600(-)_1	7	217	239	FTC-----CGTSFRRSSHLNLH------H
CM002889.2_69750022-69751600(-)_1	8	245	267	HEC-----CSKRFLRASELKNH------H
CM002889.2_69750022-69751600(-)_1	9	273	295	YSC-----CGKRFARQLNLKAH------H
CM002889.2_69750022-69751600(-)_1	10	301	323	FKC-----CEKTFITAGELKQH------H
CM002889.2_69750022-69751600(-)_1	11	329	351	YAC-----CDKTFSRAGDLKKH------H
CM002889.2_69750022-69751600(-)_1	12	357	379	YTC-----CGTSFSCSSSLNRH------H
CM002889.2_69750022-69751600(-)_1	13	385	407	HKC-----CSKIFLRASELKSH------H
CM002889.2_69750022-69751600(-)_1	14	413	435	YSC-----CRKKFAYLSSFNTH------H
CM002889.2_69750022-69751600(-)_1	15	441	463	HVC-----CEKTFITARNLKEH------H
CM002889.2_69750022-69751600(-)_1	16	469	491	YMC-----CNKTFSLLGNLKRH------H
CM002889.2_69750022-69751600(-)_1	17	497	519	YRC-----CPKSFRQSVQLKKH------H
CM002889.2_69756570-69758331(-)_1	1	66	91	KTC-----CGKGLSCKQSLRNH------H
WARNING: Overlapping ZFs are found in CM002889.2_69756570-69758331(-)_1. Only the first ZF instance is considered.
CM002889.2_69756570-69758331(-)_1	2	97	119	FTC-----CGKSFRHLSGLNYH------H
CM002889.2_69756570-69758331(-)_1	3	125	147	FTC-----CGTSFRQSSSLNRH------H
CM002889.2_69756570-69758331(-)_1	4	153	175	FTC-----CGTSFRQSSGLNKH------H
CM002889.2_69756570-69758331(-)_1	5	181	203	LTC-----CGTSFRQSSSLNEH------H
CM002889.2_69756570-69758331(-)_1	6	209	231	FTC-----CGKSFRQSSYLNYH------H
CM002889.2_69756570-69758331(-)_1	7	237	259	FTC-----CGKSFRQSSALNQH------H
CM002889.2_69756570-69758331(-)_1	8	265	287	FTC-----CGTSFRQSSGLNQH------H
CM002889.2_69756570-69758331(-)_1	9	293	315	FTC-----CGTSFRLLSHLNEH------H
CM002889.2_69756570-69758331(-)_1	10	321	343	FTC-----CGKSFRQSSYLNYH------H
CM002889.2_69756570-69758331(-)_1	11	349	371	FTC-----CGTSFRQSSNLNQH------H
CM002889.2_69756570-69758331(-)_1	12	377	399	FTC-----CGTSFRQSSGLNKH------H
CM002889.2_69756570-69758331(-)_1	13	405	427	FTC-----CGTSFRQSSYLNYH------H
CM002889.2_69756570-69758331(-)_1	14	433	455	FTC-----CGTSFRQSSALNQH------H
CM002889.2_69756570-69758331(-)_1	15	461	483	FTC-----CGTSFRHSSALNQH------H
CM002889.2_69756570-69758331(-)_1	16	489	511	HKC-----CSKTFLRASNLKSH------H
CM002889.2_69756570-69758331(-)_1	17	517	539	YSC-----CGKRFAHQLTLKTH------H
CM002889.2_69764448-69765135(-)_1	1	33	58	EKC-----CGKSLSCKQSLRNH------H
WARNING: Overlapping ZFs are found in CM002889.2_69764448-69765135(-)_1. Only the first ZF instance is considered.
CM002889.2_69764448-69765135(-)_1	2	64	86	FTC-----CGTNFRRSSHLNQH------H
CM002889.2_69764448-69765135(-)_1	3	92	114	HKC-----CNNIYLRASILKVH------H
CM002889.2_69764448-69765135(-)_1	4	120	142	YSC-----CGKRFTRQSDLKAH------H
CM002889.2_69764448-69765135(-)_1	5	148	170	FMC-----CEKTFITAGDLKRH------H
CM002889.2_69764448-69765135(-)_1	6	176	198	YMC-----CDKRFSRLGNLKRH------H
CM002889.2_69764448-69765135(-)_1	7	204	226	YMC-----CNKRVSRLGILKTH------H
CM002889.2_69769902-69772185(-)_1	1	36	58	LTC-----CGKSLSCKKSLRVH------H
CM002889.2_69769902-69772185(-)_1	2	64	86	FTC-----CGTNFRHSSGLNEH------H
CM002889.2_69769902-69772185(-)_1	3	92	114	FTC-----CGTSFRQSSHLNRH------H
CM002889.2_69769902-69772185(-)_1	4	120	142	HEC-----CSKTFLLAQELKNH------H
CM002889.2_69769902-69772185(-)_1	5	148	170	YPC-----CGKRFKCQQSLKKH------H
CM002889.2_69769902-69772185(-)_1	6	176	198	FMC-----CKKTFIKAEHLKRH------H
CM002889.2_69769902-69772185(-)_1	7	204	226	YRC-----CGKSFRCSSALNKH------H
CM002889.2_69769902-69772185(-)_1	8	232	254	FTC-----CGTSFRRSSHLNRH------H
CM002889.2_69769902-69772185(-)_1	9	260	282	FTC-----CGTSFRHSSALNQH------H
CM002889.2_69769902-69772185(-)_1	10	288	310	HKC-----CSKTFLRASELKSH------H
CM002889.2_69769902-69772185(-)_1	11	316	338	YSC-----CGKRFKCQSGLKKH------H
CM002889.2_69769902-69772185(-)_1	12	344	366	YMC-----CKKTFIKAEQLKQH------H
CM002889.2_69769902-69772185(-)_1	13	372	394	YTC-----CGKSFRCLSHLNRH------H
CM002889.2_69769902-69772185(-)_1	14	400	422	FTC-----CGKSFRCSSDLNKH------H
CM002889.2_69769902-69772185(-)_1	15	428	450	FTC-----CGTSFRQSSNLNKH------H
CM002889.2_69769902-69772185(-)_1	16	456	478	HKC-----CSKTFLSAPELKRH------H
CM002889.2_69769902-69772185(-)_1	17	484	506	YSC-----CGKKFKCQSGLKTH------H
CM002889.2_69769902-69772185(-)_1	18	512	534	YMC-----CEKTFITAGELKLH------H
CM002889.2_69769902-69772185(-)_1	19	540	562	YMC-----CNKRFSVLGNLKTH------H
CM002889.2_69769902-69772185(-)_1	20	568	590	YAC-----CGKSFRCLSHLNRH------H
CM002889.2_69769902-69772185(-)_1	21	596	618	FTC-----CGKSFRCSSALNKH------H
CM002889.2_69769902-69772185(-)_1	22	624	646	FTC-----CGTSFRCSSDLNLH------H
CM002889.2_69769902-69772185(-)_1	23	652	674	HEC-----CSKTFLRASNLKVH------H
CM002889.2_69769902-69772185(-)_1	24	680	702	YSC-----CGKRFKCQQSLKAH------H
CM002889.2_69769902-69772185(-)_1	25	708	730	YMC-----CGKTFITAGELKLH------H
CM002889.2_69769902-69772185(-)_1	26	736	758	YVC-----CNKRFSWSEKLKRH------H
CM002889.2_72420305-72421727(+)_1	1	211	233	HVC-----CGTGFERADLLLLH------H
CM002889.2_72420305-72421727(+)_1	2	239	261	FIC-----CGKGYGHRGQLRTH------H
CM002889.2_72420305-72421727(+)_1	3	267	289	YGC-----CGKRFNEQSQLKVH------H
CM002889.2_72420305-72421727(+)_1	4	295	317	YTC-----CGKSFTNGGNLRSH------H
CM002889.2_72420305-72421727(+)_1	5	323	345	YGC-----CGKRFSGAGDLRTH------H
CM002889.2_72420305-72421727(+)_1	6	351	373	YHC-----CNKRFSQAGHLTIH------H
CM002889.2_72420305-72421727(+)_1	7	379	401	YGC-----CGKRFTVASSLKLH------H
CM002889.2_72420305-72421727(+)_1	8	407	429	HTC-----CSKSFSRAGHLKRH------H
CM002889.2_72420305-72421727(+)_1	9	435	457	HRC-----CDRIYSDPSSLRKH------H
CM002890.2_29049-29994(+)_1	1	92	114	FPC-----CGKNFPTSGDLKRH------H
CM002890.2_29049-29994(+)_1	2	120	142	YAC-----CGKSFSDSGHLKQH------H
CM002890.2_29049-29994(+)_1	3	148	170	YQC-----CAKRFYRSGDLKRH------H
CM002890.2_29049-29994(+)_1	4	176	198	YKC-----CEKSFSDSGHLRGH------H
CM002890.2_29049-29994(+)_1	5	204	226	HRC-----CQKSFFRSGDLKRH------H
CM002890.2_29049-29994(+)_1	6	232	254	YQC-----CGKSFSESGHLKEH------H
CM002890.2_29049-29994(+)_1	7	260	282	YRC-----CDKSFSRLERLKGH------H
CM002890.2_29049-29994(+)_1	8	288	310	FHC-----CGKNFFRSGELKRH------H
CM002890.2_6539545-6541516(+)_1	1	19	42	YTC-----CKQPFSTAWFLLQH------H
CM002890.2_6539545-6541516(+)_1	2	215	237	KSC-----CGKSFKFQSNLIVH------H
CM002890.2_6539545-6541516(+)_1	3	243	265	YKC-----CNHACTQASKLKRH------H
CM002890.2_6539545-6541516(+)_1	4	564	586	DTC-----CGKVFKNCSNLTVH------H
CM002890.2_6539545-6541516(+)_1	5	592	614	YKC-----CSYACAQSSKLTRH------H
CM002890.2_6539545-6541516(+)_1	6	622	645	YKC-----CHMPFSVYSTLEKH------H
CM002890.2_10701536-10702358(-)_1	1	42	64	FIC-----CGKTLASIHNLKTH------H
CM002890.2_10701536-10702358(-)_1	2	70	92	FPC-----CGKSFRQPSDHKQH------H
CM002890.2_10701536-10702358(-)_1	3	98	120	YKC-----CDKAFASASNLKLH------H
CM002890.2_10701536-10702358(-)_1	4	126	148	YSC-----CGKSFSQSSSLKTH------H
CM002890.2_10701536-10702358(-)_1	5	154	176	HVC-----CGKSFYTGQNLKKH------H
CM002890.2_10701536-10702358(-)_1	6	182	204	YKC-----CERGFSQLDPMKAH------H
CM002890.2_10701536-10702358(-)_1	7	210	232	YEC-----CSKRFNELHNLKMH------H
CM002890.2_10701536-10702358(-)_1	8	238	260	YTC-----CGKAFAQLSNLKKH------H
CM002890.2_22025736-22027659(+)_1	1	511	535	YRC-----CSSTFDTRQNLKIH------H
CM002890.2_22025736-22027659(+)_1	2	542	566	FKC-----CDWSFTTSYKLKRH------H
CM002890.2_22025736-22027659(+)_1	3	572	596	YKC-----CGRRFTTVYNLKAH------H
CM002890.2_22025736-22027659(+)_1	4	602	624	FVC-----CSERFRTATRLSNH------H
CM002890.2_23888202-23889675(+)_1	1	208	230	YKC-----CNWAFKKSSNLLSH------H
CM002890.2_23888202-23889675(+)_1	2	236	258	HVC-----CGKAYSHQGTLQQH------H
CM002890.2_23888202-23889675(+)_1	3	264	286	YQC-----CEKSYIWSSDFRKH------H
CM002890.2_23888202-23889675(+)_1	4	292	315	YIC-----CGKDFVRSSDLRKH------H
CM002890.2_23888202-23889675(+)_1	5	321	343	FLC-----CGKTFNKPLSLHRH------H
CM002890.2_23888202-23889675(+)_1	6	349	371	FIC-----CGKAFALASRMTEH------H
CM002890.2_23888202-23889675(+)_1	7	377	399	YTC-----CSKSFTKSSNLAEH------H
CM002890.2_23888202-23889675(+)_1	8	405	427	HKC-----CGVAFAMASRLVRH------H
CM002890.2_23888202-23889675(+)_1	9	433	455	YPC-----CDLSFSHITALKKH------H
CM002890.2_23888202-23889675(+)_1	10	461	483	FVC-----CSKSFHQEFLLKEH------H
CM002890.2_24680678-24683675(+)_1	1	364	386	FPC-----CNETFKEKRHLHRH------H
CM002890.2_24680678-24683675(+)_1	2	402	424	FIC-----CGRSFRDLTSLQKH------H
CM002890.2_24680678-24683675(+)_1	3	507	533	EDC-----CTFTSNNRFSFRKH------H
WARNING: Overlapping ZFs are found in CM002890.2_24680678-24683675(+)_1. Only the first ZF instance is considered.
CM002890.2_24680678-24683675(+)_1	4	853	876	RKC-----CPAVFESGVGLSNH------H
WARNING: Overlapping ZFs are found in CM002890.2_24680678-24683675(+)_1. Only the first ZF instance is considered.
CM002891.2_18464801-18465521(-)_1	1	21	44	FIC-----CGTLCPDSSFLEEH------H
CM002891.2_18464801-18465521(-)_1	2	84	106	YEC-----CGRHFNYLGNLRQH------H
CM002891.2_18464801-18465521(-)_1	3	112	134	FVC-----CGERFRHTARLKSH------H
CM002891.2_18464801-18465521(-)_1	4	141	163	FPC-----CGKGFPVLSGLKRH------H
CM002891.2_18464801-18465521(-)_1	5	169	191	YAC-----CGRRFKELGNLYTH------H
CM002891.2_19554524-19557728(+)_1	1	353	375	HIC-----CGKVLSSDSSLQIH------H
CM002891.2_19554524-19557728(+)_1	2	381	403	YQC-----CLSRFTTRGNLKAH------H
CM002891.2_19554524-19557728(+)_1	3	690	712	NQC-----CLRVLSCPRALRLH------H
CM002891.2_19554524-19557728(+)_1	4	718	740	FPC-----CGRSFSTKGSLRAH------H
CM002891.2_19554524-19557728(+)_1	5	751	773	NSC-----CQRKFTNAVVLQHH------H
CM002891.2_30213470-30215054(-)_1	1	319	341	WKC-----CEKSYTSKYNLVTH------H
CM002891.2_30213470-30215054(-)_1	2	347	369	HAC-----CGKLFKQPSHLQTH------H
CM002891.2_30213470-30215054(-)_1	3	375	397	HKC-----CKKGFTQTSHLKRH------H
CM002891.2_30213470-30215054(-)_1	4	403	425	YSC-----CRRGFAYPSELRAH------H
CM002891.2_30213470-30215054(-)_1	5	428	453	GRC-----CGMEFPTYAHLKRH------H
WARNING: Overlapping ZFs are found in CM002891.2_30213470-30215054(-)_1. Only the first ZF instance is considered.
CM002891.2_30213470-30215054(-)_1	6	459	481	FQC-----CNKSFAYRSQLQNH------H
CM002891.2_30213470-30215054(-)_1	7	487	509	FSC-----CGLQFLQLHQLRQH------H
CM002891.2_37383663-37387239(+)_1	1	29	51	HVC-----CCAEFFELSDLEQH------C
CM002891.2_37383663-37387239(+)_1	2	430	452	HKC-----CGKVFGSDSALQIH------H
CM002891.2_37383663-37387239(+)_1	3	458	480	YKC-----CGNRFSTRGNLKVH------H
CM002891.2_37383663-37387239(+)_1	4	681	703	NEC-----CHRILSCQSALKMH------H
CM002891.2_37383663-37387239(+)_1	5	709	731	FKC-----CGRAFTTKGNLKTH------H
CM002891.2_37383663-37387239(+)_1	6	741	763	HSC-----CQKKFTNAVVLQQH------H
CM002891.2_37383663-37387239(+)_1	7	977	999	TAC-----CGKTFACQSALDIH------H
CM002891.2_37383663-37387239(+)_1	8	1005	1027	FIC-----CNRGFSTKGNLKQH------H
CM002891.2_37383663-37387239(+)_1	9	1110	1132	HFC-----CGKTFSSSSALQIH------H
CM002891.2_38748292-38750101(+)_1	1	161	183	YKC-----CDKSFFQLCHLKKH------H
CM002891.2_38748292-38750101(+)_1	2	189	211	YTC-----CGKSYSSHESFQAH------H
CM002891.2_38748292-38750101(+)_1	3	217	239	FKC-----CDKSYGLKRDLKEH------H
CM002891.2_38748292-38750101(+)_1	4	245	267	FVC-----CGKAFARRPSLRVH------H
CM002891.2_38748292-38750101(+)_1	5	279	301	VKC-----CDKELANSGSLRNH------H
CM002891.2_38748292-38750101(+)_1	6	307	329	HIC-----CNKCFRQRGNLQGH------H
CM002891.2_38748292-38750101(+)_1	7	335	357	YRC-----CDLRFSQVPELRRH------H
CM002891.2_38748292-38750101(+)_1	8	362	384	YLC-----CGKALRDPHTLRAH------H
CM002891.2_38748292-38750101(+)_1	9	390	412	YKC-----CGKGYTMATKLRRH------H
CM002891.2_38748292-38750101(+)_1	10	418	440	HVC-----CGAKYSMMQSLQRH------H
CM002891.2_41139969-41140389(-)_1	1	4	26	HHC-----CGKSFMHLYLLRCH------H
CM002891.2_41139969-41140389(-)_1	2	32	54	YSC-----CGKCFRCLFELKMH------H
CM002891.2_41139969-41140389(-)_1	3	116	138	FTC-----CRKTSKDKRSLLTH------H
CM002891.2_45892115-45892856(+)_1	1	45	67	FTC-----CGKSFKRKDILKTH------H
CM002891.2_45892115-45892856(+)_1	2	73	95	FTC-----CGKSFNQSSYLNLH------H
CM002891.2_45892115-45892856(+)_1	3	101	123	FTC-----CWRSFICSSHLNQH------H
CM002891.2_45892115-45892856(+)_1	4	129	151	FTC-----CGKSFSSSSNLYQH------H
CM002891.2_45892115-45892856(+)_1	5	157	179	FTC-----CGKTFNCSSNLNQH------H
CM002891.2_45892115-45892856(+)_1	6	185	207	FRC-----CIKSFNCSSDLNLH------H
CM002891.2_45892115-45892856(+)_1	7	213	235	FTC-----CGRSYSQSSSLKRH------H
CM002891.2_45896133-45897096(+)_1	1	39	64	KGC-----CGKSLASKSKLEIH------H
WARNING: Overlapping ZFs are found in CM002891.2_45896133-45897096(+)_1. Only the first ZF instance is considered.
CM002891.2_45896133-45897096(+)_1	2	70	92	FTC-----CGKSFSHSANLNQH------H
CM002891.2_45896133-45897096(+)_1	3	98	120	FMC-----CGKSFSQLSSFNQH------H
CM002891.2_45896133-45897096(+)_1	4	126	148	FTC-----CGKSFSQSSNLNLH------H
CM002891.2_45896133-45897096(+)_1	5	154	176	FTC-----CGKSFSHSSHLNQH------H
CM002891.2_45896133-45897096(+)_1	6	182	204	FTC-----CGKTFSQSSSLNQH------H
CM002891.2_45896133-45897096(+)_1	7	210	232	FTC-----CGKSFSKSSSLYRH------H
CM002891.2_45896133-45897096(+)_1	8	238	260	FTC-----CGKSFSLSSSIYRH------H
CM002891.2_45896133-45897096(+)_1	9	266	288	FTC-----CGKSFNQSSYLNKH------H
CM002891.2_45896133-45897096(+)_1	10	294	316	FTC-----CGKSFTHLSHLKKH------H
CM002891.2_46372428-46374735(+)_1	1	148	170	YPC-----CGKRFRFNSILSLH------H
CM002891.2_46372428-46374735(+)_1	2	176	198	FKC-----CDHRAAQKGNLKIH------H
CM002891.2_46372428-46374735(+)_1	3	301	324	YRC-----CKGKFKKREELDRH------H
CM002891.2_46372428-46374735(+)_1	4	327	350	YKC-----CEFAASQEEDLISH------H
CM002891.2_46372428-46374735(+)_1	5	373	395	FRC-----CGQVFSQAWFLKGH------H
CM002891.2_46372428-46374735(+)_1	6	400	423	EHC-----CGRRFKEPWFLKNH------H
WARNING: Overlapping ZFs are found in CM002891.2_46372428-46374735(+)_1. Only the first ZF instance is considered.
CM002891.2_46372428-46374735(+)_1	7	672	694	TEC-----CGRVFRTYHQMVVH------H
CM002891.2_46729421-46732943(-)_1	1	270	294	FRC-----CSAAYDTLVELTVH------H
CM002891.2_46729421-46732943(-)_1	2	331	355	LKC-----CGHSFESLQDLSVH------H
CM002891.2_46729421-46732943(-)_1	3	442	466	LKC-----CGSSHDTLQELTAH------H
CM002891.2_46729421-46732943(-)_1	4	1046	1068	FFC-----CASQIRSPSTYVSH------H
CM002891.2_46729421-46732943(-)_1	5	1134	1157	YQC-----CNRTFASKHAVKLH------H
CM002891.2_56770375-56772220(-)_1	1	158	180	FVC-----CKMGFSLLTSLAQH------H
CM002891.2_56770375-56772220(-)_1	2	235	257	YKC-----CNKAFRHLSELSRH------H
CM002891.2_56770375-56772220(-)_1	3	263	285	YKC-----CDKSFSQASHLAHH------H
CM002891.2_56770375-56772220(-)_1	4	291	313	YKC-----CEKTFKHRQHLVRH------H
CM002891.2_56770375-56772220(-)_1	5	347	369	FRC-----CGKSFKRPSDLRQH------H
CM002891.2_56770375-56772220(-)_1	6	375	397	FQC-----CQMSFKQQYALVRH------H
CM002891.2_56770375-56772220(-)_1	7	405	427	FKC-----CDKGFLQPSHLLYH------H
CM002891.2_56770375-56772220(-)_1	8	467	489	YKC-----CGKGYKKSSTLQRH------H
CM002891.2_56770375-56772220(-)_1	9	523	545	MKC-----CERRFKYSSELQRH------H
CM002891.2_56770375-56772220(-)_1	10	551	573	FKC-----CDKGFKQREHLAKH------H
CM002891.2_56770375-56772220(-)_1	11	579	601	FKC-----CGECFGELGALQEH------H
CM002891.2_58739182-58740181(+)_1	1	29	51	HKC-----CEKMFHRKDHLKNH------H
CM002891.2_58739182-58740181(+)_1	2	58	80	FSC-----CDKSYNTKLGFRRH------H
CM002891.2_58739182-58740181(+)_1	3	87	109	LTC-----CLQSYPSTPLLLEH------H
CM002891.2_58739182-58740181(+)_1	4	122	144	HQC-----CERRFYTRKDVRRH------H
CM002891.2_58739182-58740181(+)_1	5	150	173	FLC-----CAQRFGRKDHLTRH------H
CM002891.2_68221468-68226997(-)_1	1	53	78	FLC-----CNKVFKSSSALQMH------H
CM002891.2_68221468-68226997(-)_1	2	94	116	YRC-----CSLAFKTIEKLQLH------H
CM002891.2_68221468-68226997(-)_1	3	122	145	TMC-----CQRSFRTLQALKKH------H
WARNING: Overlapping ZFs are found in CM002891.2_68221468-68226997(-)_1. Only the first ZF instance is considered.
CM002891.2_68221468-68226997(-)_1	4	239	263	FKC-----CKESFTQKNILLVH------H
CM002891.2_68221468-68226997(-)_1	5	290	314	FKC-----CNVAYSQSSTLEIH------H
CM002891.2_68221468-68226997(-)_1	6	690	713	LEC-----CGKLFSNILILKSH------H
CM002891.2_68221468-68226997(-)_1	7	1036	1059	YQC-----CSLVFQRIFDLIKH------C
CM002891.2_68221468-68226997(-)_1	8	1229	1251	YQC-----CKLAFPSFEHWQEH------H
CM002891.2_68221468-68226997(-)_1	9	1410	1433	RRC-----CRALFKAKTALEAH------H
CM002891.2_68221468-68226997(-)_1	10	1716	1740	TEC-----CGVKYSARLSVRDH------H
CM002891.2_68370362-68373476(-)_1	1	333	356	LMC-----CKLSFGYARSFVTH------H
CM002891.2_68370362-68373476(-)_1	2	739	762	VEC-----CDTVLGSSRSLGGH------H
CM002891.2_68370362-68373476(-)_1	3	770	793	LKC-----CNWHYKYQQTLEAH------H
CM002891.2_68370362-68373476(-)_1	4	825	849	FRC-----CNYSTTTKGNLSIH------H
CM002891.2_68370362-68373476(-)_1	5	921	945	WRC-----CDYETNVARNLRIH------H
CM002891.2_73611696-73614169(+)_1	1	154	176	FPC-----CGKRFRFQSILSLH------H
CM002891.2_73611696-73614169(+)_1	2	277	300	FRC-----CKGKFRTASELARH------H
CM002891.2_73611696-73614169(+)_1	3	303	326	YKC-----CPFSASQEERLAAH------H
CM002891.2_73611696-73614169(+)_1	4	359	381	FRC-----CGQRFTQSWFLKGH------H
CM002891.2_73611696-73614169(+)_1	5	387	409	HKC-----CGRGFKEPWFLKNH------H
CM002891.2_73611696-73614169(+)_1	6	586	608	WEC-----CGKLFRSLQQVVAH------H
CM002892.2_968497-969007(-)_1	1	48	70	YSC-----CGRGFAYPSELRAH------H
CM002892.2_968497-969007(-)_1	2	76	98	NVC-----CGLDFPTLAQLKRH------H
CM002892.2_968497-969007(-)_1	3	104	126	YAC-----CGKSFQYPSQLQNH------H
CM002892.2_968497-969007(-)_1	4	132	154	FIC-----CGMEFVQSHHLKQH------H
CM002892.2_26859994-26864512(+)_1	1	129	151	IAC-----CERRFTSSQDLDRH------H
CM002892.2_26859994-26864512(+)_1	2	161	183	FKC-----CRRTFSTLFSRRRH------H
CM002892.2_26859994-26864512(+)_1	3	242	265	HIC-----CKKAFRTYISQRRH------H
CM002892.2_26859994-26864512(+)_1	4	978	1000	FTC-----CEKPFQSMKILSQH------H
CM002892.2_26859994-26864512(+)_1	5	1006	1029	YKC-----CVQLFESDTSLLEH------H
CM002892.2_26859994-26864512(+)_1	6	1035	1058	YVC-----CSKEFAFLCNLEQH------H
CM002892.2_26859994-26864512(+)_1	7	1184	1206	IRC-----CGKSFDNMPELHKH------C
CM002892.2_26859994-26864512(+)_1	8	1299	1322	FAC-----CSREFTYNASLKKH------C
CM002892.2_28532100-28532910(+)_1	1	120	142	HTC-----CGKTYATSSNLSRH------H
CM002892.2_28532100-28532910(+)_1	2	151	173	RKC-----CDKVYVSMPALAMH------H
CM002892.2_28532100-28532910(+)_1	3	177	199	HKC-----CSKAFSRPWLLQGH------H
CM002892.2_28532100-28532910(+)_1	4	205	227	FAC-----CGKAFADRSNLRAH------H
CM002892.2_28532100-28532910(+)_1	5	233	256	YSC-----CNKTFALKSYLNKH------C
CM002893.2_558834-559227(-)_1	1	30	52	HTC-----CSKTFISSSHLALH------H
CM002893.2_558834-559227(-)_1	2	58	80	YKC-----CSKMFMQSSQLMRH------H
CM002893.2_558834-559227(-)_1	3	86	108	FKC-----CNKCFGRASHLKTH------H
CM002893.2_38390101-38390623(-)_1	1	19	42	YAC-----CEYRTNRADALRIH------H
CM002893.2_38390101-38390623(-)_1	2	48	70	FIC-----CGKAFKTRFLLKTH------H
CM002893.2_38390101-38390623(-)_1	3	76	98	YVC-----CQKAFRWPAGLRHH------H
CM002893.2_38390101-38390623(-)_1	4	104	126	FYC-----CPYRAKQKFQVVKH------H
CM002893.2_38390831-38393699(-)_1	1	21	43	YKC-----CSYRCHRMDQLNSH------H
WARNING: Overlapping ZFs are found in CM002893.2_38390831-38393699(-)_1. Only the first ZF instance is considered.
CM002893.2_38390831-38393699(-)_1	2	48	71	LIC-----CAYSCKRKTELRSH------H
CM002893.2_38390831-38393699(-)_1	3	82	105	YQC-----CPYTTKYRQALLSH------H
CM002893.2_38390831-38393699(-)_1	4	111	134	FRC-----CRYTTFSNTGLFLH------H
CM002893.2_38390831-38393699(-)_1	5	354	377	YQC-----CSYVTRKQAALVRH------C
CM002893.2_38390831-38393699(-)_1	6	384	407	LRC-----CGMHFKQQRSLHTH------C
CM002893.2_38390831-38393699(-)_1	7	519	541	FTC-----CPFSSVRKVTINRH------C
CM002893.2_38390831-38393699(-)_1	8	596	619	FSC-----CPFLCHQKRALASH------C
CM002893.2_38390831-38393699(-)_1	9	625	647	IQC-----CSFVAKSDKSLSHH------H
CM002893.2_38390831-38393699(-)_1	10	662	685	LQC-----CSFTCKQERCLMQH------H
CM002893.2_38390831-38393699(-)_1	11	691	713	HQC-----CSFSTVRRYRLEAH------H
CM002893.2_38390831-38393699(-)_1	12	719	742	HSC-----CGQTFGTTSRLRLH------H
CM002893.2_38390831-38393699(-)_1	13	748	771	HFC-----CDYRAYNLNDINRH------H
CM002893.2_38390831-38393699(-)_1	14	777	800	YHC-----CDARFSSDGALKQH------H
CM002893.2_38390831-38393699(-)_1	15	806	829	LPC-----CSFTCRGQAALKAH------H
CM002893.2_38390831-38393699(-)_1	16	850	873	HKC-----CSFNTNKRLLLVQH------H
CM002893.2_38390831-38393699(-)_1	17	883	905	LKC-----CGFSCTHQMVFDQH------H
WARNING: Overlapping ZFs are found in CM002893.2_38390831-38393699(-)_1. Only the first ZF instance is considered.
CM002893.2_38390831-38393699(-)_1	18	911	933	FKC-----CEFSTRNKQKITWH------H
CM002893.2_38396234-38397140(-)_1	1	29	51	HIC-----CRRCFKTRSHLIEH------H
CM002893.2_38396234-38397140(-)_1	2	85	108	HQC-----CEYKAVERNSLRRH------H
CM002893.2_38396234-38397140(-)_1	3	121	143	FKC-----CQKTFGQSQALKSH------H
CM002893.2_38396234-38397140(-)_1	4	152	177	LLC-----CSYQCTEKKQLYKH------H
CM002893.2_38396234-38397140(-)_1	5	182	206	TEC-----CGAFFGSLEDMEKH------H
CM002893.2_38396234-38397140(-)_1	6	209	232	YHC-----CDFSCSNKSSFQQH------H
CM002893.2_38396234-38397140(-)_1	7	238	261	LNC-----CPFSTLNPVEFEQH------H
CM002893.2_38396234-38397140(-)_1	8	267	289	HRC-----CGFVTAHKRVLKRH------H
CM002894.2_3153964-3155665(+)_1	1	394	416	YVC-----CGKGFPSSEELNAH------H
CM002894.2_3153964-3155665(+)_1	2	457	479	FSC-----CNKSYKDPATLRQH------H
CM002894.2_3153964-3155665(+)_1	3	485	507	FPC-----CGKMFTQRGTMTRH------H
CM002894.2_3153964-3155665(+)_1	4	513	535	FAC-----CGMRFTRQYRLTEH------H
CM002894.2_3153964-3155665(+)_1	5	541	563	YEC-----CGGKFTQQRNLISH------H
CM002894.2_26937347-26938064(+)_1	1	42	64	FLC-----CGRSFTQRQNLKIH------H
CM002894.2_26937347-26938064(+)_1	2	70	92	FEC-----CDKSFSDPRNLRDH------H
CM002894.2_26937347-26938064(+)_1	3	98	120	FGC-----CGKNFRISSHLKRH------H
CM002894.2_26937347-26938064(+)_1	4	126	148	YLC-----CGQSYSRMDHFKEH------H
CM002894.2_26937347-26938064(+)_1	5	154	176	HVC-----CGNSFNLASHLKDH------H
CM002894.2_26937347-26938064(+)_1	6	182	204	YKC-----CGKGFSQSGSMRKH------H
CM002894.2_26937347-26938064(+)_1	7	210	232	YIC-----CGKTFTQSSAQLKH------H
CM002894.2_32648265-32651487(+)_1	1	533	556	FKC-----CLKVFRSNAGLYRH------H
CM002894.2_32648265-32651487(+)_1	2	562	585	YAC-----CHKRFHTNFKVWTH------H
CM002894.2_32648265-32651487(+)_1	3	648	670	YGC-----CGKMFFFQSHLKLH------H
CM002894.2_32648265-32651487(+)_1	4	704	726	FSC-----CNEKLPTLTELEDH------C
CM002894.2_32648265-32651487(+)_1	5	730	752	TVC-----CGLRFSNTVVKKDH------C
CM002894.2_32648265-32651487(+)_1	6	757	780	LTC-----CMRTFKSSFSIWRH------H
CM002894.2_32648265-32651487(+)_1	7	885	909	WPC-----CGKLFSTHKDLERH------H
CM002894.2_32648265-32651487(+)_1	8	913	935	FIC-----CHKAFRTNFRLWSH------H
CM002894.2_32648265-32651487(+)_1	9	1051	1073	YMC-----CHRTFKTAFSLWSH------H
CM002894.2_33278956-33279424(-)_1	1	23	46	SHC-----CGKSFARKDMLKEH------H
WARNING: Overlapping ZFs are found in CM002894.2_33278956-33279424(-)_1. Only the first ZF instance is considered.
CM002894.2_33278956-33279424(-)_1	2	110	132	YEC-----CNRKFAQKVNMLKH------H
CM002895.2_26191405-26196169(-)_1	1	136	158	YPC-----CERHFSTKQGLERH------H
CM002895.2_26191405-26196169(-)_1	2	168	190	FKC-----CAKPFGSQVGRRRH------H
CM002895.2_26191405-26196169(-)_1	3	271	294	HPC-----CNKAFGTHTNMRRH------H
CM002895.2_26191405-26196169(-)_1	4	987	1009	FVC-----CKEPFRSIKDLSGH------H
CM002895.2_26191405-26196169(-)_1	5	1015	1038	FKC-----CVQLFGNATALLEH------H
CM002895.2_26191405-26196169(-)_1	6	1044	1067	YVC-----CSKEFAFLCNLQQH------H
CM002895.2_26191405-26196169(-)_1	7	1202	1224	IRC-----CGNSFDNMPELHKH------C
CM002895.2_26191405-26196169(-)_1	8	1327	1350	HAC-----CSREFTYPASLTKH------C
CM002896.2_9482959-9484048(-)_1	1	59	81	FIC-----CGKSFSSHSNLKSH------H
WARNING: Overlapping ZFs are found in CM002896.2_9482959-9484048(-)_1. Only the first ZF instance is considered.
CM002896.2_9482959-9484048(-)_1	2	87	109	FGC-----CGKAFAHKQSLSDH------H
CM002896.2_9482959-9484048(-)_1	3	115	137	FVC-----CDKSFGKAAHLKTH------H
CM002896.2_9482959-9484048(-)_1	4	143	165	FAC-----CGKRFNIAQNLSRH------H
CM002896.2_9482959-9484048(-)_1	5	171	193	FKC-----CQKSFTRAVTLKTH------H
CM002896.2_9482959-9484048(-)_1	6	199	221	YSC-----CGKAFRHAVNLRNH------H
CM002896.2_9482959-9484048(-)_1	7	227	249	FSC-----CGKTFRQAVNLKIH------H
CM002896.2_9482959-9484048(-)_1	8	255	277	FSC-----CGKSFSQQSSLITH------H
CM002896.2_9482959-9484048(-)_1	9	283	305	FGC-----CDKWFNNSNSLKLH------H
CM002896.2_9482959-9484048(-)_1	10	311	334	YYC-----CDKYFSQGSHLRTH------H
CM002896.2_9781749-9783690(-)_1	1	22	47	QNC-----CHYSFPTLVYLHAH------H
WARNING: Overlapping ZFs are found in CM002896.2_9781749-9783690(-)_1. Only the first ZF instance is considered.
CM002896.2_9781749-9783690(-)_1	2	131	154	HAC-----CGRSFLRSCHLKRH------H
CM002896.2_9781749-9783690(-)_1	3	159	182	PYC-----CKKCFSQATGLKRH------H
WARNING: Overlapping ZFs are found in CM002896.2_9781749-9783690(-)_1. Only the first ZF instance is considered.
CM002896.2_9781749-9783690(-)_1	4	199	221	YPC-----CTLSFVAKINLHQH------H
CM002896.2_9781749-9783690(-)_1	5	368	392	SYC-----CDLYFNRMCNLRRH------H
WARNING: Overlapping ZFs are found in CM002896.2_9781749-9783690(-)_1. Only the first ZF instance is considered.
CM002896.2_9781749-9783690(-)_1	6	397	420	PYC-----CLKSFTQSSGLKRH------H
WARNING: Overlapping ZFs are found in CM002896.2_9781749-9783690(-)_1. Only the first ZF instance is considered.
CM002896.2_9781749-9783690(-)_1	7	438	460	FPC-----CPFSFTDERYLYKH------H
CM002896.2_9781749-9783690(-)_1	8	511	533	YLC-----CGKAFSWFNSLKQH------H
CM002896.2_9781749-9783690(-)_1	9	539	561	YTC-----CGKSFVHSGQLNVH------H
CM002896.2_9781749-9783690(-)_1	10	567	589	FLC-----CGESFRQSGDLRRH------H
CM002896.2_9781749-9783690(-)_1	11	593	617	RPC-----CGKSFSRPQSLKAH------H
WARNING: Overlapping ZFs are found in CM002896.2_9781749-9783690(-)_1. Only the first ZF instance is considered.
CM002896.2_9781749-9783690(-)_1	12	623	646	FPC-----CGKSFTRRYHLTRH------H
CM002896.2_22532492-22537256(-)_1	1	262	284	LLC-----CHRLFSTASSLTVH------H
CM002896.2_22532492-22537256(-)_1	2	290	312	LSC-----CGKAFIHNKRLQSH------C
CM002896.2_22532492-22537256(-)_1	3	393	415	YFC-----CERSYMTLSSLKRH------H
CM002896.2_22532492-22537256(-)_1	4	421	443	YPC-----CDKVFALAEYRTKH------H
CM002896.2_22532492-22537256(-)_1	5	449	472	YQC-----CWEAFPTYYNLKTH------H
CM002896.2_22532492-22537256(-)_1	6	971	993	SEC-----CGRWFSSPRKRDKH------H
CM002896.2_22532492-22537256(-)_1	7	997	1020	FVC-----CRAPFPSQFKLEEH------H
CM002896.2_22532492-22537256(-)_1	8	1072	1094	YTC-----CDKVCKTSAALNCH------H
CM002896.2_28948250-28953134(-)_1	1	52	74	FKC-----CGRDYRHAGSLANH------H
CM002896.2_28948250-28953134(-)_1	2	79	101	FQC-----CSRNLSNALALKSH------H
CM002896.2_28948250-28953134(-)_1	3	107	129	YAC-----CGKAFRLATQLATH------H
CM002896.2_28948250-28953134(-)_1	4	211	233	FKC-----CDKTYRHHGSLINH------H
CM002896.2_28948250-28953134(-)_1	5	238	260	FEC-----CFKQFNNLAALTSH------H
CM002896.2_28948250-28953134(-)_1	6	297	319	HFC-----CQVAFVNDDEFQNH------H
CM002896.2_28948250-28953134(-)_1	7	435	457	FKC-----CGKSYRHAGSLINH------H
CM002896.2_28948250-28953134(-)_1	8	462	484	FQC-----CRKSYPHLAALRSH------H
CM002896.2_28948250-28953134(-)_1	9	678	700	YQC-----CGNHYTSMSALRSH------H
CM002896.2_28948250-28953134(-)_1	10	736	758	IIC-----CGESFAEQQDLQAH------H
CM002896.2_28948250-28953134(-)_1	11	842	864	YKC-----CGRSYRHAGSLLNH------H
CM002896.2_28948250-28953134(-)_1	12	869	891	FRC-----CQKRFYNLLALKNH------H
CM002896.2_28948250-28953134(-)_1	13	936	958	HRC-----CGKAFKIYKQLLNH------H
CM002896.2_28948250-28953134(-)_1	14	1030	1052	FVC-----CGRSYRHAGSLVNH------H
CM002896.2_28948250-28953134(-)_1	15	1057	1079	YYC-----CNNTYSNQLAMKNH------H
CM002896.2_28948250-28953134(-)_1	16	1174	1196	FKC-----CGRSYRHAGSLLNH------H
CM002896.2_28948250-28953134(-)_1	17	1201	1223	FTC-----CAKPFSNPMALRNH------H
CM002896.2_28948250-28953134(-)_1	18	1229	1251	YVC-----CGKAFRLSSILYNH------H
CM002896.2_28948250-28953134(-)_1	19	1325	1350	VLC-----CGRSYRHAGSLLNH------H
WARNING: Overlapping ZFs are found in CM002896.2_28948250-28953134(-)_1. Only the first ZF instance is considered.
WARNING: Overlapping ZFs are found in CM002896.2_28948250-28953134(-)_1. Only the first ZF instance is considered.
CM002896.2_28948250-28953134(-)_1	20	1355	1379	LNC-----CLKTFTDPRELESH------H
WARNING: Overlapping ZFs are found in CM002896.2_28948250-28953134(-)_1. Only the first ZF instance is considered.
WARNING: Overlapping ZFs are found in CM002896.2_28948250-28953134(-)_1. Only the first ZF instance is considered.
CM002896.2_28948250-28953134(-)_1	21	1407	1429	YYC-----CQQNFPNLVSFQQH------H
CM002896.2_28948250-28953134(-)_1	22	1496	1518	HVC-----CGRTYRHAGSLLNH------H
CM002896.2_28948250-28953134(-)_1	23	1523	1545	FFC-----CQKEFTNLMALKNH------H
CM002896.2_28948250-28953134(-)_1	24	1551	1573	YQC-----CGKAFRVSTQLICH------H
CM002896.2_28948250-28953134(-)_1	25	1579	1601	FSC-----CDKRFSSKSNLRHH------H
CM002896.2_28958470-28960447(+)_1	1	67	90	FKC-----CQEVFTSPSALQSH------H
CM002896.2_28958470-28960447(+)_1	2	98	120	YTC-----CTKMFSTRAQLSKH------H
CM002896.2_28958470-28960447(+)_1	3	126	148	FQC-----CHKAYKTPTELRNH------H
CM002896.2_28958470-28960447(+)_1	4	154	176	FVC-----CGKAFMQAICLRIH------H
CM002896.2_28958470-28960447(+)_1	5	182	204	HSC-----CSKSYPTLSKLKVH------H
CM002896.2_28958470-28960447(+)_1	6	210	232	YFC-----CGKSFADPSVYRKH------H
CM002896.2_28958470-28960447(+)_1	7	238	260	YSC-----CGKTYTELKDLKNH------H
CM002896.2_28958470-28960447(+)_1	8	266	288	FLC-----CGKAFSRSSSLACH------H
CM002896.2_28958470-28960447(+)_1	9	294	316	YQC-----CGKGFTQLSSYQSH------H
CM002896.2_28958470-28960447(+)_1	10	322	344	FLC-----CGKMFSDPSSFRRH------H
CM002896.2_28958470-28960447(+)_1	11	350	372	YPC-----CTKRFRQPADLAVH------H
CM002896.2_28958470-28960447(+)_1	12	378	400	YKC-----CDKAFVASWDLRRH------H
CM002896.2_28958470-28960447(+)_1	13	406	428	FAC-----CGKSFTERSSLNKH------H
CM002896.2_28958470-28960447(+)_1	14	434	456	YKC-----CFKSFVVSSSLRKH------H
CM002896.2_28958470-28960447(+)_1	15	481	503	FSC-----CDMIFGTWEEVQAH------H
CM002896.2_28958470-28960447(+)_1	16	521	543	HVC-----CQEEFVNLADLQAH------H
CM002896.2_28958470-28960447(+)_1	17	549	571	HIC-----CGKGFLNKAGLRKH------H
CM002896.2_28958470-28960447(+)_1	18	577	599	HSC-----CGKAFLFAAYLRKH------H
CM002897.2_3873756-3875148(-)_1	1	140	162	YNC-----CGKSYSHSSSLARH------H
CM002897.2_3873756-3875148(-)_1	2	184	206	LQC-----CGVRCNGKRLLAIH------H
WARNING: Overlapping ZFs are found in CM002897.2_3873756-3875148(-)_1. Only the first ZF instance is considered.
CM002897.2_3873756-3875148(-)_1	3	212	234	HTC-----CGKTFNHSSSLSRH------H
CM002897.2_3873756-3875148(-)_1	4	275	297	YQC-----CDRVFSHSASLSKH------H
CM002897.2_3873756-3875148(-)_1	5	355	377	YPC-----CDKRFSHTTSLSRH------H
CM002897.2_3873756-3875148(-)_1	6	383	405	YAC-----CKKTFVRQSNLKQH------H
CM002897.2_3873756-3875148(-)_1	7	411	433	YHC-----CGKTFVHSSSFSRH------H
CM002897.2_11440398-11442042(+)_1	1	396	418	FMC-----CNKVFPSPHILQIH------H
CM002897.2_11440398-11442042(+)_1	2	436	458	PTC-----CGKTFSCMYTLKRH------H
CM002897.2_11440398-11442042(+)_1	3	464	486	YTC-----CGKSFQYSHNLSRH------H
CM002897.2_11440398-11442042(+)_1	4	492	515	HAC-----CERRFTQSGDLYRH------H
CM002897.2_18509487-18511119(+)_1	1	158	180	LQC-----CGEIFGCMSDLHEH------H
CM002897.2_18509487-18511119(+)_1	2	186	208	YIC-----CGESFAIEASLRSH------H
CM002897.2_18509487-18511119(+)_1	3	244	266	HRC-----CGKSFAAAITLREH------H
CM002897.2_18509487-18511119(+)_1	4	272	294	YKC-----CRKSFMRRRHLKKH------H
CM002897.2_18509487-18511119(+)_1	5	300	322	FTC-----CGKGFTTASNLKQH------H
CM002897.2_18509487-18511119(+)_1	6	328	350	HRC-----CGKCFAAAATLREH------H
CM002897.2_18509487-18511119(+)_1	7	356	378	YKC-----CRKSFVRKRHLKKH------H
CM002897.2_18509487-18511119(+)_1	8	384	406	YRC-----CDKGFNHSSSLSRH------H
CM002897.2_18509487-18511119(+)_1	9	436	458	YSC-----CEKSFNHSSSLSRH------H
CM002897.2_18509487-18511119(+)_1	10	464	486	YTC-----CGKRFNHPSSLARH------H
CM002897.2_18509487-18511119(+)_1	11	519	541	YRC-----CGKGFNHSSSLSRH------H
CM002897.2_25922720-25924880(+)_1	1	29	52	YTC-----CKQPFSSAWFLLQH------H
CM002897.2_25922720-25924880(+)_1	2	247	269	KSC-----CGKTFKFQSNLIVH------H
CM002897.2_25922720-25924880(+)_1	3	275	297	YKC-----CDHACTQASKLKRH------H
CM002897.2_25922720-25924880(+)_1	4	627	649	DTC-----CGKVFKNCSNLTVH------H
CM002897.2_25922720-25924880(+)_1	5	655	677	YKC-----CNYACAQSSKLTRH------H
CM002897.2_25922720-25924880(+)_1	6	685	708	YKC-----CQMPFSVYSTLEKH------H
CM002897.2_30652499-30653519(-)_1	1	201	223	FMC-----CGKGFQRSDLLTDH------H
CM002897.2_30652499-30653519(-)_1	2	229	251	YAC-----CGMKFAKPSYLKIH------H
CM002897.2_30652499-30653519(-)_1	3	257	279	ITC-----CDKRFFDTYDLKVH------H
CM002897.2_30652499-30653519(-)_1	4	285	307	YIC-----CGKGFKRIYILNKH------H
CM002897.2_30652499-30653519(-)_1	5	313	335	FQC-----CGKAYRYGYSYRLH------H
CM002897.2_44812513-44813152(-)_1	1	42	64	LTC-----CGKEFSRKTHMASH------H
CM002897.2_44812513-44813152(-)_1	2	70	92	FVC-----CGTGFRCKAWLKVH------H
CM002897.2_44812513-44813152(-)_1	3	103	125	YPC-----CGKKFHCSTSLQSH------H
CM002897.2_44812513-44813152(-)_1	4	131	154	FAC-----CDKTFFSQTNLNRH------H
CM002897.2_44812513-44813152(-)_1	5	159	181	ISC-----CGNGFSRRTTMEKH------H
CM002897.2_44812513-44813152(-)_1	6	187	209	YSC-----CGKTFPYKYSFDMH------H
CM002897.2_44818449-44819238(-)_1	1	91	113	YVC-----CGIEYRHSSNLGTH------H
CM002897.2_44818449-44819238(-)_1	2	119	141	YVC-----CGRAFRRKDWLKLH------H
CM002897.2_44818449-44819238(-)_1	3	152	174	FSC-----CGKKFVGSTALQSH------H
CM002897.2_44818449-44819238(-)_1	4	180	203	FAC-----CDKTFFSQTNLKRH------H
CM002897.2_44818449-44819238(-)_1	5	209	231	FSC-----CESGFSRLYSLEKH------H
CM002897.2_44818449-44819238(-)_1	6	237	259	YSC-----CGKTFPLKYTLKMH------H
CM002897.2_44827516-44828326(-)_1	1	101	123	FVC-----CGFEFTYNSNMVRH------H
CM002897.2_44827516-44828326(-)_1	2	129	151	YVC-----CGKGFKRQDWLKLH------H
CM002897.2_44827516-44828326(-)_1	3	162	184	FSC-----CEKKFHGSTALRSH------H
CM002897.2_44827516-44828326(-)_1	4	190	213	FPC-----CDKSFFSHSDLYRH------H
CM002897.2_44827516-44828326(-)_1	5	218	240	HSC-----CGNGFTRRTSLLKH------H
CM002897.2_44827516-44828326(-)_1	6	246	268	YSC-----CGKTFPYKYSFEMH------H
CM002897.2_44831742-44832501(-)_1	1	84	106	FVC-----CGFEFTYHSNMVRH------H
CM002897.2_44831742-44832501(-)_1	2	112	134	YVC-----CGKGFQRQDWLKEH------H
CM002897.2_44831742-44832501(-)_1	3	145	167	FGC-----CEKKFHGSTALQSH------H
CM002897.2_44831742-44832501(-)_1	4	173	196	FPC-----CDKSFFSHSDLYRH------H
CM002897.2_44831742-44832501(-)_1	5	201	223	HSC-----CGNEFSRRTSLLKH------H
CM002897.2_44831742-44832501(-)_1	6	229	251	YSC-----CGKTFPYKYSFDMH------H
CM002897.2_44835957-44836677(-)_1	1	95	117	YVC-----CGKAFKRKHWLKEH------H
CM002897.2_44835957-44836677(-)_1	2	128	150	LSC-----CEMKFECSSVLQGH------H
CM002897.2_44835957-44836677(-)_1	3	156	179	FAC-----CDKTYFNQHDLNQH------H
CM002897.2_44835957-44836677(-)_1	4	184	206	HGC-----CGNEFSRRSLLQKH------H
CM002897.2_44835957-44836677(-)_1	5	212	236	YSC-----CEKTFPYKYSFEMH------C
CM002897.2_44840879-44841674(-)_1	1	90	112	FVC-----CGSEFGSNISMVRH------H
CM002897.2_44840879-44841674(-)_1	2	118	140	YVC-----CGKAFRRKDWLKLH------H
CM002897.2_44840879-44841674(-)_1	3	153	175	FSC-----CEKKFDGPTDLQYH------H
CM002897.2_44840879-44841674(-)_1	4	181	204	FAC-----CNKTYFSRSDLCRH------H
WARNING: Overlapping ZFs are found in CM002897.2_44840879-44841674(-)_1. Only the first ZF instance is considered.
CM002897.2_44840879-44841674(-)_1	5	209	231	YSC-----CGHEFTRHFSLQKH------H
CM002897.2_44840879-44841674(-)_1	6	237	261	YSC-----CEKTFSYKYSFDMH------C
CM002897.2_44848494-44849265(-)_1	1	84	106	LIC-----CGSEFGSNISMVRH------H
CM002897.2_44848494-44849265(-)_1	2	112	134	YIC-----CGKGFKRQGWLKEH------H
CM002897.2_44848494-44849265(-)_1	3	145	167	LSC-----CEMKFNSSTALRSH------H
CM002897.2_44848494-44849265(-)_1	4	173	196	FAC-----CDKTYFNQHDLNQH------H
CM002897.2_44848494-44849265(-)_1	5	201	223	HGC-----CGNEFTRQSSLQKH------H
CM002897.2_44848494-44849265(-)_1	6	229	253	YSC-----CGKTFSYKHSMKMH------C
CM002898.2_27253-27757(-)_1	1	38	60	FTC-----CGKSFNMQRKLLKH------H
CM002898.2_27253-27757(-)_1	2	85	111	PYC-----CGTHTHTHTHTHTH------C
WARNING: Overlapping ZFs are found in CM002898.2_27253-27757(-)_1. Only the first ZF instance is considered.
CM002898.2_28204-29212(-)_1	1	75	102	VYC-----CVCAQVLNVLNMCH------C
WARNING: Overlapping ZFs are found in CM002898.2_28204-29212(-)_1. Only the first ZF instance is considered.
CM002898.2_28204-29212(-)_1	2	254	277	KYC-----CGKTFKHPSNLELH------H
WARNING: Overlapping ZFs are found in CM002898.2_28204-29212(-)_1. Only the first ZF instance is considered.
CM002898.2_11978419-11979679(-)_1	1	42	64	YPC-----CGKKFKSRGFLKRH------H
CM002898.2_11978419-11979679(-)_1	2	73	95	YQC-----CEFTTNKKVSFHNH------H
CM002898.2_11978419-11979679(-)_1	3	135	158	HKC-----CEYETAEQGLLNRH------H
CM002898.2_11978419-11979679(-)_1	4	164	186	HVC-----CAKGFRHPSELKKH------H
CM002898.2_11978419-11979679(-)_1	5	192	215	FHC-----CEFSCADQSNLKTH------H
CM002898.2_11978419-11979679(-)_1	6	221	246	FKC-----CPQAFADDKELQRH------H
CM002898.2_11978419-11979679(-)_1	7	249	272	HQC-----CEHKSTNSSDLKRH------H
CM002898.2_11978419-11979679(-)_1	8	278	300	HKC-----CEKGFHRPSELKKH------H
CM002898.2_11978419-11979679(-)_1	9	306	329	HQC-----CDFKTLDPFTLSRH------H
CM002898.2_11978419-11979679(-)_1	10	335	357	FKC-----CKRGFRHQNELKKH------H
CM002898.2_11978419-11979679(-)_1	11	363	386	YQC-----CEYNTTDASGFKRH------H
CM002898.2_11978419-11979679(-)_1	12	392	414	HRC-----CKKGFRRPSEKNQH------H
CM002898.2_48944747-48945416(-)_1	1	107	129	HHC-----CGKRFTHSRSLERH------H
CM002898.2_48944747-48945416(-)_1	2	135	157	HRC-----CGRSFSRLGNLERH------H
CM002898.2_48944747-48945416(-)_1	3	163	185	YEC-----CGKRFSRVEYLKRH------H
CM002899.2_580768-581848(+)_1	1	81	103	YTC-----CGKSFNKRRYLRDH------H
CM002899.2_580768-581848(+)_1	2	109	131	YKC-----CGKSFGQVGHCNVH------H
CM002899.2_580768-581848(+)_1	3	137	159	YTC-----CGKSFKEAGDLKVH------H
CM002899.2_580768-581848(+)_1	4	165	187	YSC-----CGKGFNHTGHLKDH------H
CM002899.2_580768-581848(+)_1	5	193	215	YTC-----CGKSFVHVGQYKVH------H
CM002899.2_580768-581848(+)_1	6	221	243	YTC-----CKKSFIYKLSLSRH------H
CM002899.2_580768-581848(+)_1	7	249	271	YSC-----CGDSFSQHEHLEFH------H
CM002899.2_580768-581848(+)_1	8	277	299	FTC-----CGEGYDQMPHFGAH------H
CM002899.2_580768-581848(+)_1	9	305	327	YKC-----CGKKFSHGAHLEVH------H
CM002899.2_580768-581848(+)_1	10	333	355	YSC-----CGKSFTQKVSLTRH------H
CM002899.2_585811-586366(-)_1	1	44	66	HGC-----CGKSFTQKESLARH------H
CM002899.2_585811-586366(-)_1	2	72	94	YTC-----CGDPFDQHESLELH------H
CM002899.2_585811-586366(-)_1	3	100	122	FTC-----CGKGLNTKGHYKAH------H
CM002899.2_585811-586366(-)_1	4	128	150	YSC-----CGKGFNHNGHLKDH------H
CM002899.2_585811-586366(-)_1	5	156	178	YKC-----CGQTFYQQINLISH------H
CM002899.2_587009-588104(-)_1	1	86	108	YTC-----CGKSFKHTGHFKDH------H
CM002899.2_587009-588104(-)_1	2	114	136	FTC-----CGKSFSRKITLQRH------H
CM002899.2_587009-588104(-)_1	3	142	164	YMC-----CGKSFIQKGYLKVH------H
CM002899.2_587009-588104(-)_1	4	170	192	YTC-----CGRGFIQKGNYRVH------H
CM002899.2_587009-588104(-)_1	5	198	220	HTC-----CGKSFNQAGHLRDH------H
CM002899.2_587009-588104(-)_1	6	226	248	YTC-----CGKSFIQKGNYRVH------H
CM002899.2_587009-588104(-)_1	7	254	276	NTC-----CGKSFNQTGHLRDH------H
CM002899.2_587009-588104(-)_1	8	282	304	YTC-----CGKGFNQKSHYTVH------H
CM002899.2_587009-588104(-)_1	9	310	332	YNC-----CGKSFNQKVHYTAH------H
CM002899.2_587009-588104(-)_1	10	338	360	YTC-----CGKGFSCKLTYNRH------H
CM002899.2_611346-612342(-)_1	1	70	92	FTC-----CGRSFSKKGILKVH------H
CM002899.2_611346-612342(-)_1	2	98	120	FTC-----CGQSFPRKESLKIH------H
CM002899.2_611346-612342(-)_1	3	126	148	FTC-----CGKSFAHKGTLYTH------H
CM002899.2_611346-612342(-)_1	4	154	176	YSC-----CGKTLNRKGNLQTH------H
CM002899.2_611346-612342(-)_1	5	182	204	FTC-----CPKSFTRKESLNKH------H
CM002899.2_611346-612342(-)_1	6	210	232	FKC-----CGETFTDRPQLESH------H
CM002899.2_611346-612342(-)_1	7	238	260	LMC-----CGIGCTNKANLKIH------H
CM002899.2_611346-612342(-)_1	8	266	288	YSC-----CGKSFSRPTTLKNH------H
CM002899.2_611346-612342(-)_1	9	294	316	YTC-----CGRSFTHRGNFNTH------H
CM002899.2_622576-623428(+)_1	1	58	80	VFC-----CGKSFVNKGTLKIH------H
CM002899.2_622576-623428(+)_1	2	86	108	YSC-----CGERFPRIDTLKAH------H
CM002899.2_622576-623428(+)_1	3	114	136	YLC-----CGKSFQQKCNLTTH------H
CM002899.2_622576-623428(+)_1	4	142	164	FTC-----CGKCLSTKRRLDEH------H
CM002899.2_622576-623428(+)_1	5	170	192	FKC-----CEMSFSDMNILKRH------H
CM002899.2_622576-623428(+)_1	6	198	220	FIC-----CGVSCTNKANLKTH------H
CM002899.2_622576-623428(+)_1	7	226	248	FAC-----CGKCFSRKHCLQDH------H
CM002899.2_622576-623428(+)_1	8	254	276	YTC-----CGKSFTNSGNHYLH------H
CM002899.2_632142-633144(+)_1	1	54	76	VFC-----CGKSFVNKGTLKVH------H
CM002899.2_632142-633144(+)_1	2	82	104	YSC-----CGASFPRIDTLKAH------H
CM002899.2_632142-633144(+)_1	3	110	132	YLC-----CGKSFGHKASLYIH------H
CM002899.2_632142-633144(+)_1	4	138	160	YAC-----CGKSFKQKSNLTTH------H
CM002899.2_632142-633144(+)_1	5	166	188	FTC-----CGKCLTSKRRLDEH------H
CM002899.2_632142-633144(+)_1	6	194	216	FKC-----CEMSFSDMNILKRH------H
CM002899.2_632142-633144(+)_1	7	222	244	FIC-----CGVSCTNKANLKTH------H
CM002899.2_632142-633144(+)_1	8	250	272	FAC-----CEKCFSRKRSLQDH------H
CM002899.2_632142-633144(+)_1	9	278	300	YTC-----CGKSFTNSGSHHLH------H
CM002899.2_632142-633144(+)_1	10	306	328	FTC-----CGKSFSQNGTLKDH------H
CM002899.2_641635-644116(+)_1	1	100	122	FTC-----CGKSFTQKQDMKVH------H
CM002899.2_641635-644116(+)_1	2	128	150	FAC-----CGQGFTQKGNLSAH------H
CM002899.2_641635-644116(+)_1	3	156	178	FTC-----CGQGFTRKEILNGH------H
CM002899.2_641635-644116(+)_1	4	184	206	FTC-----CGQSFTQRGNLIAH------H
CM002899.2_641635-644116(+)_1	5	212	234	FSC-----CGQGFTQKGNLKAH------H
CM002899.2_641635-644116(+)_1	6	240	262	FDC-----CGQSFARKEILNAH------H
CM002899.2_641635-644116(+)_1	7	268	290	YIC-----CGQSFTQKGNLNSH------H
CM002899.2_641635-644116(+)_1	8	296	318	HTC-----CGQSFTRKEVLTSH------H
CM002899.2_641635-644116(+)_1	9	324	346	YTC-----CGRSFAQKGNYNTH------H
CM002899.2_641635-644116(+)_1	10	352	374	HTC-----CGRGFTRNEVLIAH------H
CM002899.2_641635-644116(+)_1	11	380	402	FTC-----CGQSFTQRGNLEGH------H
CM002899.2_641635-644116(+)_1	12	408	430	FVC-----CGQSFTQKGNLNAH------H
CM002899.2_641635-644116(+)_1	13	436	458	FTC-----CGQNFTRKEILASH------H
CM002899.2_641635-644116(+)_1	14	464	486	YTC-----CGQRFRQRGNLTAH------H
CM002899.2_641635-644116(+)_1	15	492	514	FAC-----CEQSFTRKEILNAH------H
CM002899.2_641635-644116(+)_1	16	520	542	FTC-----CGQSFTQKGNLNSH------H
CM002899.2_641635-644116(+)_1	17	548	570	FAC-----CERSFSRKETLDGH------H
CM002899.2_641635-644116(+)_1	18	576	598	FVC-----CGQSFKLQGNLRVH------H
CM002899.2_641635-644116(+)_1	19	604	626	FAC-----CERSFSRKETLDGH------H
CM002899.2_641635-644116(+)_1	20	632	654	FSC-----CGQSFKQKRSLRAH------H
CM002899.2_641635-644116(+)_1	21	660	682	FSC-----CEKSFSQKKCLETH------H
CM002899.2_641635-644116(+)_1	22	688	710	FIC-----CGKSLKSKVNLFQH------H
CM002899.2_641635-644116(+)_1	23	713	738	DDC-----CGMSFKDRIDLKNH------H
WARNING: Overlapping ZFs are found in CM002899.2_641635-644116(+)_1. Only the first ZF instance is considered.
CM002899.2_641635-644116(+)_1	24	744	766	FMC-----CGKACLNNSILEVH------H
CM002899.2_641635-644116(+)_1	25	772	794	FTC-----CGKCFTQKQNFKVH------H
CM002899.2_641635-644116(+)_1	26	800	822	FAC-----CETSFMYQRDLKRH------H
CM002899.2_673739-674846(-)_1	1	74	96	STC-----CGKSFSGKRNLEVH------H
CM002899.2_673739-674846(-)_1	2	102	124	FTC-----CGKSFTQKGNLKSH------H
CM002899.2_673739-674846(-)_1	3	130	152	YAC-----CGKKFAQKRNRADH------H
CM002899.2_673739-674846(-)_1	4	158	180	FTC-----CGKSFTQKGNLKSH------H
CM002899.2_673739-674846(-)_1	5	186	208	YSC-----CQSTFTQKVHLEQH------H
CM002899.2_673739-674846(-)_1	6	214	236	FTC-----CGKSFTLKDSLGSH------H
CM002899.2_673739-674846(-)_1	7	242	264	FIC-----CGKSFNHKKSFNIH------H
CM002899.2_673739-674846(-)_1	8	270	292	YTC-----CGRSFRYKASLDVH------H
WARNING: Overlapping ZFs are found in CM002899.2_673739-674846(-)_1. Only the first ZF instance is considered.
CM002899.2_673739-674846(-)_1	9	298	320	HTC-----CGKSFTQKGSLKAH------H
CM002899.2_673739-674846(-)_1	10	326	348	FTC-----CGKSFRRKLTLNEH------H
CM002899.2_682718-683558(-)_1	1	70	92	NTC-----CGKSFTRKQNLKDH------H
CM002899.2_682718-683558(-)_1	2	98	120	YTC-----CGTSFTWKQNYTEH------H
CM002899.2_682718-683558(-)_1	3	126	148	HTC-----CGKSFTQKQYLTDH------H
CM002899.2_682718-683558(-)_1	4	154	176	YTC-----CGKSFTWKRYHTVH------H
CM002899.2_682718-683558(-)_1	5	182	204	HTC-----CGKSFTWKQNLTDH------H
CM002899.2_682718-683558(-)_1	6	210	232	YTC-----CGNSFTLKQNLKNH------H
CM002899.2_682718-683558(-)_1	7	238	260	YTC-----CGKSFIWKKNLSDH------H
CM002899.2_687754-688873(-)_1	1	61	83	FTC-----CGKSFKRKQCVIDH------H
CM002899.2_687754-688873(-)_1	2	89	111	YPC-----CGKSFKWKQSVIDH------H
CM002899.2_687754-688873(-)_1	3	117	139	YTC-----CGKSFACKQNFKHH------H
CM002899.2_687754-688873(-)_1	4	145	167	HIC-----CGKSFTWNQNLHEH------H
CM002899.2_687754-688873(-)_1	5	173	195	YTC-----CGKSFTRKHKLKEH------H
CM002899.2_687754-688873(-)_1	6	201	223	YTC-----CGKSFNRKQKLTDH------H
CM002899.2_687754-688873(-)_1	7	229	251	HAC-----CGKSFNRKQKLKDH------H
CM002899.2_687754-688873(-)_1	8	257	279	YVC-----CGTSFTWKQNLTNH------H
CM002899.2_687754-688873(-)_1	9	285	307	HIC-----CGKSFTQKQTLTEH------H
CM002899.2_687754-688873(-)_1	10	313	335	FPC-----CGKSFSWRNVLAQH------H
CM002899.2_687754-688873(-)_1	11	341	363	YAC-----CGKCFSTKGNSRRH------H
CM002899.2_700083-701076(-)_1	1	70	92	NTC-----CGKSFTRKQYLTNH------H
CM002899.2_700083-701076(-)_1	2	98	120	FKC-----CVKIFTQKQNFLDH------H
CM002899.2_700083-701076(-)_1	3	126	148	YTC-----CGKSFTWKRYLITH------H
CM002899.2_700083-701076(-)_1	4	154	176	YTC-----CGKCFARKHMLTIH------H
CM002899.2_700083-701076(-)_1	5	182	204	YPC-----CGKGFTQKHILIDH------H
CM002899.2_700083-701076(-)_1	6	210	232	HVC-----CGMSFTWKQYYTEH------H
CM002899.2_700083-701076(-)_1	7	238	260	HAC-----CGKNFTCKQNLTDH------H
CM002899.2_700083-701076(-)_1	8	266	288	FTC-----CGKCFTCKPNLRSH------H
CM002899.2_700083-701076(-)_1	9	294	316	HAC-----CGKSYPWKKNLKEH------H
CM002899.2_724235-725183(-)_1	1	58	80	NTC-----CGKSFTRKQSFTNH------H
CM002899.2_724235-725183(-)_1	2	86	108	YAC-----CGKSFTSRQYHKNH------H
CM002899.2_724235-725183(-)_1	3	114	136	YTC-----CGKSFTRKESFTNH------H
CM002899.2_724235-725183(-)_1	4	142	164	YTC-----CEKSFTCKLNLKNH------H
CM002899.2_724235-725183(-)_1	5	170	192	HTC-----CGKSFTWKQYLAEH------H
CM002899.2_724235-725183(-)_1	6	198	220	HSC-----CGKSFTWKQSYKSH------H
CM002899.2_724235-725183(-)_1	7	226	248	YVC-----CGKSFTWKQNLKKH------H
CM002899.2_724235-725183(-)_1	8	254	276	YSC-----CGKSFTWKQSLTDH------H
CM002899.2_724235-725183(-)_1	9	282	304	HSC-----CGKSFTWKQNLIEH------H
CM002899.2_729133-729973(-)_1	1	57	79	NTC-----CGKSFTRKQSFTKH------H
CM002899.2_729133-729973(-)_1	2	85	107	YTC-----CGKSFTWKQNLTMH------H
CM002899.2_729133-729973(-)_1	3	113	135	HAC-----CEKSFISKQSLTNH------H
CM002899.2_729133-729973(-)_1	4	141	163	HTC-----CGKSFTWKQYLTQH------H
CM002899.2_729133-729973(-)_1	5	169	191	HSC-----CGKSFTWTQSYRNH------H
CM002899.2_729133-729973(-)_1	6	197	219	YVC-----CGKSFIWKQNLKNH------H
CM002899.2_729133-729973(-)_1	7	225	247	YSC-----CGKSFTWKQSLTDH------H
CM002899.2_729133-729973(-)_1	8	253	275	HSC-----CGKSFIWKQNLIEH------H
CM002899.2_736634-737246(-)_1	1	58	80	NTC-----CGKSFTRKQSFTNH------H
CM002899.2_736634-737246(-)_1	2	86	108	YTC-----CGKSYTRKQTFTNH------H
CM002899.2_736634-737246(-)_1	3	114	136	YTC-----CGKSFICKQNLKNH------H
CM002899.2_736634-737246(-)_1	4	142	164	YTC-----CGKSFTRRQNLTEH------H
CM002899.2_736634-737246(-)_1	5	170	192	HGC-----CGKSFTWKKTLIEH------H
CM002899.2_741982-742753(-)_1	1	109	131	YTC-----CGKSFTRKKIVTDH------H
CM002899.2_741982-742753(-)_1	2	137	159	YDC-----CEKSFAWEQNFRHH------H
CM002899.2_741982-742753(-)_1	3	165	187	YVC-----CGKSFTWKQNLREH------H
CM002899.2_741982-742753(-)_1	4	193	215	HNC-----CGKSFIKKNKLTEH------H
CM002899.2_741982-742753(-)_1	5	221	243	YTC-----CGKSFSIKGNHRRH------H
CM002899.2_749232-751194(-)_1	1	64	86	NTC-----CGKSFTRKQSFTKH------H
CM002899.2_749232-751194(-)_1	2	92	114	YTC-----CGKSFTQKHVLTEH------H
CM002899.2_749232-751194(-)_1	3	120	142	HTC-----CGKSFTQKHILTEH------H
CM002899.2_749232-751194(-)_1	4	148	170	YTC-----CGKGFTQKHMLTEH------H
CM002899.2_749232-751194(-)_1	5	176	198	YTC-----CEKGFTCKRNLTEH------H
CM002899.2_749232-751194(-)_1	6	204	226	YPC-----CGKSFTQKHKLTDH------H
CM002899.2_749232-751194(-)_1	7	232	254	FTC-----CEMSFTCKRYLTEH------H
CM002899.2_749232-751194(-)_1	8	260	282	YTC-----CGKSFTWKRYHTEH------H
CM002899.2_749232-751194(-)_1	9	288	310	YTC-----CGKSFICKQKLLNH------H
CM002899.2_749232-751194(-)_1	10	316	338	NAC-----CGKSFTLKHILIEH------H
CM002899.2_749232-751194(-)_1	11	344	366	FTC-----CGKSFICKRYRTEH------H
CM002899.2_749232-751194(-)_1	12	372	394	YTC-----CGKSFTWKRYHTEH------H
CM002899.2_749232-751194(-)_1	13	400	422	YTC-----CGKSFICKQNLVKH------H
CM002899.2_749232-751194(-)_1	14	428	450	HTC-----CGKSFTCKQNLQNH------H
CM002899.2_749232-751194(-)_1	15	456	478	YTC-----CGKSFTREQRLTEH------H
CM002899.2_749232-751194(-)_1	16	484	506	YTC-----CGKSFTGEQNLKNH------H
CM002899.2_749232-751194(-)_1	17	512	534	YTC-----CGKSFTWKQNLTEH------H
CM002899.2_749232-751194(-)_1	18	540	562	YTC-----CGKSFFWKQTLIEH------H
CM002899.2_749232-751194(-)_1	19	568	590	NTC-----CGKSFTWKQNLIDH------H
WARNING: Overlapping ZFs are found in CM002899.2_749232-751194(-)_1. Only the first ZF instance is considered.
CM002899.2_749232-751194(-)_1	20	596	618	HSC-----CGKSFVCTQSLKRH------H
CM002899.2_749232-751194(-)_1	21	624	646	HTC-----CGKSFSWKKNLTEH------H
CM002899.2_757655-758792(-)_1	1	65	87	NIC-----CGKSFTCKQSFTNH------H
CM002899.2_757655-758792(-)_1	2	93	115	YTC-----CGKSFSCKQYCKNH------H
CM002899.2_757655-758792(-)_1	3	121	143	YTC-----CGRSFTRKQTFINH------H
CM002899.2_757655-758792(-)_1	4	149	171	YTC-----CGKSYTLKHILTEH------H
CM002899.2_757655-758792(-)_1	5	177	199	YTC-----CGKSYTCKRYLTEH------H
CM002899.2_757655-758792(-)_1	6	205	227	YTC-----CGKSFTCKQNHKNH------H
CM002899.2_757655-758792(-)_1	7	233	255	YAC-----CGKSYIKKHVLREH------H
CM002899.2_757655-758792(-)_1	8	259	283	KPC-----CGKSFTCKQYLKSH------H
WARNING: Overlapping ZFs are found in CM002899.2_757655-758792(-)_1. Only the first ZF instance is considered.
CM002899.2_757655-758792(-)_1	9	289	311	NIC-----CGKCFTWKQNLTKH------H
CM002899.2_757655-758792(-)_1	10	317	339	HSC-----CGKSFTCIQTLKKH------H
CM002899.2_764869-766045(-)_1	1	67	89	NTC-----CGKSFSCKLNLQKH------H
CM002899.2_764869-766045(-)_1	2	95	117	HTC-----CGKSFARKQSFTNH------H
CM002899.2_764869-766045(-)_1	3	123	145	YTC-----CGKCFTCKANLTNH------H
CM002899.2_764869-766045(-)_1	4	151	173	HTC-----CGKSFPWKQTLIIH------H
CM002899.2_764869-766045(-)_1	5	179	201	YPC-----CGKSFTCKQYLTEH------H
CM002899.2_764869-766045(-)_1	6	207	229	HAC-----CGKSFSCKLNLKKH------H
CM002899.2_764869-766045(-)_1	7	235	257	YSC-----CGHNFTSKVNLKNH------H
CM002899.2_764869-766045(-)_1	8	263	285	HTC-----CGKSFAWKQNLTEH------H
CM002899.2_764869-766045(-)_1	9	291	313	HSC-----CGKSFARKKSLKTH------H
CM002899.2_764869-766045(-)_1	10	319	341	HTC-----CGKSFTWKQNLTDH------H
CM002899.2_764869-766045(-)_1	11	347	369	HIC-----CGKSFSWKKTLAEH------H
CM002899.2_773705-775484(-)_1	1	65	87	FTC-----CGISFNRKQSLTDH------H
CM002899.2_773705-775484(-)_1	2	93	115	YTC-----CGNRFIRKQYLKEH------H
CM002899.2_773705-775484(-)_1	3	121	143	YTC-----CGNSFIRKQYLTEH------H
CM002899.2_773705-775484(-)_1	4	149	171	YTC-----CGKSFTRKQHLVGH------H
CM002899.2_773705-775484(-)_1	5	177	199	YTC-----CGNSFNLKQYLTEH------H
CM002899.2_773705-775484(-)_1	6	205	227	YTC-----CGKSFNRKQHLIGH------H
CM002899.2_773705-775484(-)_1	7	233	255	YTC-----CGHRFNRKQYLTEH------H
CM002899.2_773705-775484(-)_1	8	261	283	YSC-----CEKSFTRKRYLTGH------H
CM002899.2_773705-775484(-)_1	9	289	311	YTC-----CGKSFTRKAMFRDH------H
CM002899.2_773705-775484(-)_1	10	317	339	YTC-----CGKSFTWKQYLTKH------H
CM002899.2_773705-775484(-)_1	11	345	367	YTC-----CGKSFTWKQNLVEH------H
CM002899.2_773705-775484(-)_1	12	373	395	YTC-----CEKGFNRKEKLAEH------H
CM002899.2_773705-775484(-)_1	13	401	423	HIC-----CGKSFNRKEKLTDH------H
CM002899.2_773705-775484(-)_1	14	429	451	YIC-----CGKSFTQKQNLKEH------H
CM002899.2_773705-775484(-)_1	15	457	479	HTC-----CGKSFTWKQNLTDH------H
CM002899.2_773705-775484(-)_1	16	485	507	HTC-----CGKSFTCKQYLTDH------H
CM002899.2_773705-775484(-)_1	17	513	535	YTC-----CGKSFVWKQNLTEH------H
CM002899.2_773705-775484(-)_1	18	541	563	HTC-----CGKSFTWKKNLTEH------H
CM002899.2_773705-775484(-)_1	19	569	591	YTC-----CGQSFRYKKCLDSH------H
CM002899.2_783910-784657(+)_1	1	55	77	HTC-----CGKSFKQKGKLHVH------H
CM002899.2_783910-784657(+)_1	2	83	105	LSC-----CGLNFSRKSVLSRH------H
CM002899.2_783910-784657(+)_1	3	111	133	FTC-----CGISFSRKDALSRH------H
CM002899.2_783910-784657(+)_1	4	139	161	FSC-----CGKSFTQDGSLKRH------H
CM002899.2_783910-784657(+)_1	5	167	189	HTC-----CGQRFFNKWILERH------H
CM002899.2_783910-784657(+)_1	6	195	217	YTC-----CGRSFTLKSTLDAH------H
CM002899.2_783910-784657(+)_1	7	223	245	FVC-----CGKSFRHNVTLTNH------H
CM002899.2_785453-786290(+)_1	1	85	107	HTC-----CGKSFKQKGKLCVH------H
CM002899.2_785453-786290(+)_1	2	113	135	LSC-----CGLNFSRKSVLSRH------H
CM002899.2_785453-786290(+)_1	3	141	163	FTC-----CGISFSRKDALSRH------H
CM002899.2_785453-786290(+)_1	4	169	191	FSC-----CGKSFTQDGSLKRH------H
CM002899.2_785453-786290(+)_1	5	197	219	HTC-----CGQRFFNKWILERH------H
CM002899.2_785453-786290(+)_1	6	225	247	YTC-----CGRSFTLKSTLDAH------H
CM002899.2_785453-786290(+)_1	7	253	275	YVC-----CGKSFRHNVTLTNH------H
CM002899.2_786797-787550(+)_1	1	85	107	HTC-----CGKSFKQKGKLHVH------H
CM002899.2_786797-787550(+)_1	2	113	135	LSC-----CGLNLSRKDALSRH------H
CM002899.2_786797-787550(+)_1	3	141	163	FSC-----CGKSFTQDGSLKRH------H
CM002899.2_786797-787550(+)_1	4	169	191	HTC-----CGQRFFNKWILERH------H
CM002899.2_786797-787550(+)_1	5	197	219	YTC-----CGRSFTLKSTLDAH------H
CM002899.2_786797-787550(+)_1	6	225	247	YVC-----CGKSFRHNVTLTNH------H
CM002899.2_788051-788879(+)_1	1	85	107	HTC-----CGKSFKQKGKLHVH------H
CM002899.2_788051-788879(+)_1	2	113	135	LSC-----CGLNFSRKSVLSRH------H
CM002899.2_788051-788879(+)_1	3	141	163	FTC-----CGISFSRKDALSRH------H
CM002899.2_788051-788879(+)_1	4	169	191	FSC-----CGKSFTQDGSLKRH------H
CM002899.2_788051-788879(+)_1	5	197	219	HTC-----CRQRFFCKWILERH------H
CM002899.2_788051-788879(+)_1	6	225	247	YTC-----CGRSFTLKSTLDAH------H
CM002899.2_788051-788879(+)_1	7	253	275	YVC-----CGKSFRHNMTLTNH------H
CM002899.2_813048-813873(+)_1	1	64	86	NTC-----CGKSFTWKQSLKKH------H
CM002899.2_813048-813873(+)_1	2	92	114	YTC-----CGKSFTCKQNLTHH------H
CM002899.2_813048-813873(+)_1	3	120	142	YNC-----CGKSFAWKQNLTEH------H
CM002899.2_813048-813873(+)_1	4	148	170	YNC-----CEKSFIWKQNLTKH------H
CM002899.2_813048-813873(+)_1	5	176	198	YTC-----CGKSFSGNQYFVEH------H
CM002899.2_813048-813873(+)_1	6	204	226	FTC-----CGKSFIWKKNLSEH------H
CM002899.2_813048-813873(+)_1	7	232	256	YTC-----CGQSFTTKTNLTRH------H
CM002899.2_821212-822154(+)_1	1	71	93	NTC-----CGRSFTRKQYLIEH------H
CM002899.2_821212-822154(+)_1	2	99	121	YTC-----CGKNFTWKQNLKIH------H
CM002899.2_821212-822154(+)_1	3	127	149	YTC-----CGKSFARNQNLSKH------H
CM002899.2_821212-822154(+)_1	4	155	177	YTC-----CGKCFTRQQNLTGH------H
CM002899.2_821212-822154(+)_1	5	183	205	YTC-----CGQNFTWKQNLTGH------H
CM002899.2_821212-822154(+)_1	6	211	233	HAC-----CGKSFTRKQNLVDH------H
CM002899.2_821212-822154(+)_1	7	239	261	HTC-----CGKSFTRKQILTEH------H
CM002899.2_821212-822154(+)_1	8	267	289	YTC-----CGKSFATKAYLKRH------H
CM002899.2_826616-827294(+)_1	1	62	84	NTC-----CGKTFNRKQYFIEH------H
CM002899.2_826616-827294(+)_1	2	90	112	YTC-----CGKSFTWKQNHTIH------H
CM002899.2_826616-827294(+)_1	3	118	140	HTC-----CGKSFSRKQCLTKH------H
CM002899.2_826616-827294(+)_1	4	146	168	YSC-----CGRSFSLKQNLTGH------H
CM002899.2_826616-827294(+)_1	5	174	196	HAC-----CGKSFTAKASLKRH------H
CM002899.2_826616-827294(+)_1	6	202	224	YIC-----CAQSFRYKQSLDSH------H
CM002899.2_836488-837337(+)_1	1	63	85	NTC-----CGKSFSRKQGLTEH------H
CM002899.2_836488-837337(+)_1	2	91	113	HTC-----CEKSFSRKQCLTEH------H
CM002899.2_836488-837337(+)_1	3	119	141	YTC-----CGKSFTRKQYLIDH------H
CM002899.2_836488-837337(+)_1	4	147	169	YTC-----CGQSFTWRNKFTGH------H
CM002899.2_836488-837337(+)_1	5	175	197	YTC-----CGKSFTWKQNYVDH------H
CM002899.2_836488-837337(+)_1	6	203	225	YIC-----CGKSFTWIQNFTEH------H
CM002899.2_836488-837337(+)_1	7	231	253	NTC-----CGKSFTRKQKLTDH------H
CM002899.2_836488-837337(+)_1	8	259	281	YIC-----CGKSFRYKKSLNTH------H
CM002899.2_842553-843504(+)_1	1	69	91	IIC-----CGKSFTCKQGLTLH------H
CM002899.2_842553-843504(+)_1	2	97	119	HTC-----CSRSFTRKQSLTEH------H
CM002899.2_842553-843504(+)_1	3	125	147	HAC-----CGKSFTRKQHLKNH------H
CM002899.2_842553-843504(+)_1	4	153	175	YTC-----CGKSFNRKQNLADH------H
CM002899.2_842553-843504(+)_1	5	179	203	KPC-----CGKSFTRLTNLTEH------H
WARNING: Overlapping ZFs are found in CM002899.2_842553-843504(+)_1. Only the first ZF instance is considered.
CM002899.2_842553-843504(+)_1	6	209	231	YTC-----CGRSFTWKQNLTNH------H
CM002899.2_842553-843504(+)_1	7	237	259	YTC-----CGKSFARKQILIEH------H
CM002899.2_842553-843504(+)_1	8	265	287	YNC-----CGKGFSTKAYLKRH------H
CM002899.2_842553-843504(+)_1	9	293	315	YTC-----CGKSFRYKVSLNSH------H
CM002899.2_847936-848965(+)_1	1	67	89	HTC-----CGKSFARKQYLTKH------H
CM002899.2_847936-848965(+)_1	2	95	117	YTC-----CGKTFIWRSKLTEH------H
CM002899.2_847936-848965(+)_1	3	123	145	YTC-----CGKSFNQVQNLTEH------H
CM002899.2_847936-848965(+)_1	4	151	173	YTC-----CGKSFTWKQNLTTH------H
CM002899.2_847936-848965(+)_1	5	179	201	FTC-----CGKCFTFKQHLIGH------H
CM002899.2_847936-848965(+)_1	6	207	229	HTC-----CGKSFTRKQNLSDH------H
CM002899.2_847936-848965(+)_1	7	235	257	NIC-----CGKSFTWKQNLATH------H
CM002899.2_847936-848965(+)_1	8	263	285	YNC-----CGKSFSWKQYLTDH------H
CM002899.2_847936-848965(+)_1	9	291	313	HTC-----CGKGFTRNRNLTEH------H
CM002899.2_847936-848965(+)_1	10	319	341	YTC-----CGLSFAYKKSLNTH------H
CM002899.2_854517-855297(+)_1	1	69	91	NTC-----CGKSFAHKQYLTKH------H
CM002899.2_854517-855297(+)_1	2	97	119	YTC-----CGKSFTWQGNLTEH------H
CM002899.2_854517-855297(+)_1	3	125	147	YTC-----CGKSFNRIQNLTEH------H
CM002899.2_854517-855297(+)_1	4	153	175	FTC-----CGKSFTRKQNLTTH------H
CM002899.2_854517-855297(+)_1	5	181	203	FNC-----CGKSFTCKQHLICH------H
CM002899.2_854517-855297(+)_1	6	209	231	HTC-----CGKSFTRKQNLATH------H
CM002899.2_854517-855297(+)_1	7	237	259	FNC-----CGKSFTCKHHLIYH------H
CM002899.2_858591-860127(+)_1	1	83	105	HTC-----CGKSFTWNCYLAIH------H
CM002899.2_858591-860127(+)_1	2	111	133	YTC-----CGKSFNRRENLREH------H
CM002899.2_858591-860127(+)_1	3	139	161	YTC-----CGKSFTWKQNLTSH------H
CM002899.2_858591-860127(+)_1	4	167	189	FNC-----CGKSFTYKQHLTDH------H
CM002899.2_858591-860127(+)_1	5	195	217	YNC-----CGKSFTWKKNFKSH------H
CM002899.2_858591-860127(+)_1	6	223	245	HAC-----CEKSFTWKHHLVTH------H
CM002899.2_858591-860127(+)_1	7	251	273	HSC-----CGKGFTRKLNLTKH------H
CM002899.2_858591-860127(+)_1	8	279	301	YTC-----CGKSFSWKQYLTDH------H
CM002899.2_858591-860127(+)_1	9	310	332	HTC-----CGKGFTRKRNLLNH------H
CM002899.2_858591-860127(+)_1	10	338	360	YTC-----CGKSFNQRRNLKEH------H
CM002899.2_858591-860127(+)_1	11	366	388	YIC-----CGKSFARKQYLIIH------H
CM002899.2_858591-860127(+)_1	12	394	416	YNC-----CGKNFSWKKYLTDH------H
CM002899.2_858591-860127(+)_1	13	422	444	YTC-----CGKSFNRRENVKEH------H
CM002899.2_858591-860127(+)_1	14	450	472	YTC-----CGKSFTWKQNLTSH------H
CM002899.2_858591-860127(+)_1	15	478	500	YVC-----CGKSFTCKQNLTKH------H
CM002899.2_867871-868999(+)_1	1	59	81	NTC-----CGKSFAHKHYLTKH------H
CM002899.2_867871-868999(+)_1	2	87	109	YTC-----CGKSFNRRENLKEH------H
CM002899.2_867871-868999(+)_1	3	115	137	YTC-----CEKSFTWKQNLTSH------H
CM002899.2_867871-868999(+)_1	4	143	165	HSC-----CGKGFTQKLNLTKH------H
CM002899.2_867871-868999(+)_1	5	171	193	YTC-----CGKSFSWKQYLTDH------H
CM002899.2_867871-868999(+)_1	6	202	224	HTC-----CGKGFTRKRNLLNH------H
CM002899.2_867871-868999(+)_1	7	230	252	YTC-----CGKSFNRREYLREH------H
CM002899.2_867871-868999(+)_1	8	258	280	YTC-----CGKSFNRREYLREH------H
CM002899.2_867871-868999(+)_1	9	286	308	YTC-----CGKSFARKQYLIIH------H
CM002899.2_867871-868999(+)_1	10	314	336	YNC-----CGKSFNRRENLKEH------H
CM002899.2_875244-876816(+)_1	1	67	89	NTC-----CGKSFAHKHYLTKH------H
CM002899.2_875244-876816(+)_1	2	95	117	YTC-----CGKSFKRQENLRQH------H
CM002899.2_875244-876816(+)_1	3	123	145	YTC-----CGKSFTWKQNLTFH------H
CM002899.2_875244-876816(+)_1	4	151	173	YTC-----CGKSFNRSENLKEH------H
CM002899.2_875244-876816(+)_1	5	179	201	YTC-----CEKSFTWKQNLTFH------H
CM002899.2_875244-876816(+)_1	6	207	229	FNC-----CEKSFTCKQHLTDH------H
CM002899.2_875244-876816(+)_1	7	235	257	FNC-----CGKSFARKQHLTRH------H
CM002899.2_875244-876816(+)_1	8	263	285	HAC-----CGKSFTWKHHLVTH------H
CM002899.2_875244-876816(+)_1	9	291	313	HSC-----CGKAFTRKLNLTKH------H
CM002899.2_875244-876816(+)_1	10	319	341	YTC-----CGKRFSWKQYLTDH------H
CM002899.2_875244-876816(+)_1	11	350	372	HTC-----CGKGFTCKRNLLNH------H
CM002899.2_875244-876816(+)_1	12	378	400	YTC-----CGKSFNRRQNLKEH------H
CM002899.2_875244-876816(+)_1	13	406	429	YIC-----CGKSFARKQYLIIH------H
CM002899.2_875244-876816(+)_1	14	434	456	YTC-----CGKSFSWNRHLAIH------H
CM002899.2_875244-876816(+)_1	15	462	484	YTC-----CGKSFNRRQNLKEH------H
CM002899.2_875244-876816(+)_1	16	490	512	YSC-----CGKSFTWKQNLTIH------H
CM002899.2_883175-884222(+)_1	1	60	82	NTC-----CGKSFTWNCYLAIH------H
CM002899.2_883175-884222(+)_1	2	88	110	YTC-----CGKSFNRRENLRQH------H
CM002899.2_883175-884222(+)_1	3	116	138	YTC-----CEKSFTWKQNLTFH------H
CM002899.2_883175-884222(+)_1	4	144	166	FNC-----CEKSFTCKQHLTDH------H
CM002899.2_883175-884222(+)_1	5	172	194	FNC-----CVKSFSRKRSLKDH------H
CM002899.2_883175-884222(+)_1	6	200	222	HSC-----CGKGFTRKLNLTKH------H
CM002899.2_883175-884222(+)_1	7	228	250	YTC-----CGKSFSWKQYLTDH------H
CM002899.2_883175-884222(+)_1	8	259	281	HTC-----CGKGFTCKRNLLNH------H
CM002899.2_883175-884222(+)_1	9	287	309	YTC-----CGKSFNRREYLKEH------H
CM002899.2_883175-884222(+)_1	10	315	337	YTC-----CGKSFTWKQNLTKH------H
CM002899.2_891412-893284(+)_1	1	83	105	YTC-----CGKSFTRKQNLTKH------H
CM002899.2_891412-893284(+)_1	2	111	133	YTC-----CGKSFNRRENLKEH------H
CM002899.2_891412-893284(+)_1	3	139	161	YTC-----CEKSFTWKQNLTTH------H
CM002899.2_891412-893284(+)_1	4	167	189	FNC-----CGKSFTCKQHLTDH------H
CM002899.2_891412-893284(+)_1	5	195	217	HAC-----CEKSFTWKHHLVTH------H
CM002899.2_891412-893284(+)_1	6	223	245	HSC-----CGKAFTRKLNLTKH------H
CM002899.2_891412-893284(+)_1	7	251	273	YNC-----CGKSFSWKQYLTDH------H
CM002899.2_891412-893284(+)_1	8	282	304	HTC-----CGKGFTCKRNLLNH------H
CM002899.2_891412-893284(+)_1	9	310	332	YTC-----CGKSFNRRQNLKEH------H
CM002899.2_891412-893284(+)_1	10	338	360	YIC-----CGKSFARKQYLIIH------H
CM002899.2_891412-893284(+)_1	11	366	389	YNC-----CGRSFTYQQHLTDH------H
CM002899.2_891412-893284(+)_1	12	394	416	YTC-----CGKSFSWNRHLAIH------H
CM002899.2_891412-893284(+)_1	13	422	444	YTC-----CGKSFNRRQNLKEH------H
CM002899.2_891412-893284(+)_1	14	450	472	YTC-----CGKSFTWKQNLTIH------H
CM002899.2_891412-893284(+)_1	15	478	500	FNC-----CEKSFTCKQHLTDH------H
CM002899.2_891412-893284(+)_1	16	506	528	YTC-----CGKTFSRKQYLTHH------H
CM002899.2_891412-893284(+)_1	17	534	556	HNC-----CGKSFTWKHHLVTH------H
CM002899.2_891412-893284(+)_1	18	562	584	YNC-----CGKGFSCKEYLTDH------H
CM002899.2_891412-893284(+)_1	19	590	612	YSC-----CGKGFTRKLNLTKH------H
CM002899.2_899033-900428(+)_1	1	67	89	YTC-----CGKSFTRKQNLSAH------H
CM002899.2_899033-900428(+)_1	2	95	117	YTC-----CGKSFTRKQNLSAH------H
CM002899.2_899033-900428(+)_1	3	123	145	NIC-----CGKSFTWKKDLTIH------H
CM002899.2_899033-900428(+)_1	4	151	173	FNC-----CGKSFNRRQNLKEH------H
CM002899.2_899033-900428(+)_1	5	207	229	YTC-----CGKSFARKQYLTTH------H
CM002899.2_899033-900428(+)_1	6	235	257	FNC-----CGKSFTYKQHLTDH------H
CM002899.2_899033-900428(+)_1	7	263	285	YTC-----CGKSFNRRENLKEH------H
CM002899.2_899033-900428(+)_1	8	291	313	YTC-----CGKSFTWKQNFTIH------H
CM002899.2_899033-900428(+)_1	9	319	341	FNC-----CGKSFTYKQHLTDH------H
CM002899.2_899033-900428(+)_1	10	347	369	YNC-----CEKSFSRKRSLKDH------H
CM002899.2_899033-900428(+)_1	11	375	397	YNC-----CGKSFSQKQYFKDH------H
CM002899.2_899033-900428(+)_1	12	403	425	HAC-----CGKSFTWKHHLVPH------H
CM002899.2_899033-900428(+)_1	13	431	453	YSC-----CGKGFTRKRNLTKH------H
CM002899.2_906943-907981(+)_1	1	88	110	NTC-----CGKSFNRRQNLKEH------H
CM002899.2_906943-907981(+)_1	2	116	138	YAC-----CGKSFNRRPNLKEH------H
CM002899.2_906943-907981(+)_1	3	144	166	YTC-----CGKSFNRRQNLKEH------H
CM002899.2_906943-907981(+)_1	4	172	194	YTC-----CEKSFTWKQNLTTH------H
CM002899.2_906943-907981(+)_1	5	200	222	YNC-----CGKSFTCKQHLTDH------H
CM002899.2_906943-907981(+)_1	6	228	250	HTC-----CGKSFTRKQYLTDH------H
CM002899.2_906943-907981(+)_1	7	256	278	HAC-----CGKSFTWKHHLVTH------H
CM002899.2_906943-907981(+)_1	8	284	306	YNC-----CGKSFSWKQYLTDH------H
CM002899.2_906943-907981(+)_1	9	312	334	HSC-----CGKGFTRKRSLTEH------H
CM002899.2_912490-914287(-)_1	1	94	116	FAC-----CGKSFNHKYKLKNH------H
CM002899.2_912490-914287(-)_1	2	122	144	FKC-----CGKTFIQKGNLNSH------H
CM002899.2_912490-914287(-)_1	3	150	172	FTC-----CGKSFTTKGNLKTH------H
CM002899.2_912490-914287(-)_1	4	178	201	FTC-----CGESFKYKETFRSH------H
CM002899.2_912490-914287(-)_1	5	216	238	FAC-----CKKSYQYKSHLESH------H
CM002899.2_912490-914287(-)_1	6	244	266	FTC-----CGKRFTYKRNLVLH------H
CM002899.2_912490-914287(-)_1	7	272	294	FTC-----CGKSFNQTYKLNYH------H
CM002899.2_912490-914287(-)_1	8	300	322	FTC-----CGKSFFYKGNFKYH------H
CM002899.2_912490-914287(-)_1	9	328	350	FSC-----CGKSFTTNGNLKTH------H
CM002899.2_912490-914287(-)_1	10	356	379	FTC-----CGQSFKYKETFRSH------H
CM002899.2_912490-914287(-)_1	11	443	465	FTC-----CGSAYSYKGNLDSH------H
CM002899.2_912490-914287(-)_1	12	471	493	FTC-----CGRSFDERFKLDGH------H
CM002899.2_912490-914287(-)_1	13	499	521	FTC-----CGKSFRYKGNLKSH------H
CM002899.2_912490-914287(-)_1	14	527	549	FYC-----CGKSFCTKGNLKTH------H
CM002899.2_912490-914287(-)_1	15	555	577	FTC-----CGQSFKYKETLRSH------H
CM002899.2_920476-921319(-)_1	1	93	115	FTC-----CGKRFGQHCKLTYH------H
CM002899.2_920476-921319(-)_1	2	121	143	YTC-----CAKTFKYKGNLKFH------H
CM002899.2_920476-921319(-)_1	3	149	171	FKC-----CGKRFVHKGNLEYH------H
CM002899.2_920476-921319(-)_1	4	177	199	FPC-----CGKRFVHRGNLNHH------H
CM002899.2_920476-921319(-)_1	5	205	227	FTC-----CGKSFAQNATLKTH------H
CM002899.2_920476-921319(-)_1	6	233	255	FTC-----CQSSFTYRRDLKYH------C
CM002899.2_924540-925251(-)_1	1	68	90	LTC-----CGRSFSQIYKLKNH------H
CM002899.2_924540-925251(-)_1	2	96	118	FAC-----CGKSFFYKGNLISH------H
CM002899.2_924540-925251(-)_1	3	124	146	YTC-----CGKSFNYKGNLNSH------H
CM002899.2_924540-925251(-)_1	4	152	174	FTC-----CGRGFSFHGNLNYH------H
CM002899.2_924540-925251(-)_1	5	180	202	FSC-----CGKSFNYKANLNSH------H
CM002899.2_924540-925251(-)_1	6	208	230	FTC-----CEKSFAKKSYLKAH------H
CM002899.2_926640-927756(-)_1	1	71	93	FIC-----CGRAFSRKYKLKNH------H
CM002899.2_926640-927756(-)_1	2	99	121	FTC-----CGKSFNYKENLNYH------H
CM002899.2_926640-927756(-)_1	3	127	149	FSC-----CGKSFVHKAALKYH------H
CM002899.2_926640-927756(-)_1	4	155	177	FTC-----CGKSYVHKGNLNYH------H
CM002899.2_926640-927756(-)_1	5	183	205	FTC-----CGKSFVQKHKLNNH------H
CM002899.2_926640-927756(-)_1	6	211	233	FKC-----CGTGFSCKANLHTH------H
CM002899.2_926640-927756(-)_1	7	239	261	FTC-----CGKSYTKKSNLKKH------H
CM002899.2_926640-927756(-)_1	8	306	328	YAC-----CDKSYKNKTHFDSH------H
CM002899.2_926640-927756(-)_1	9	334	356	FPC-----CGGSFSNKAALGSH------H
CM002899.2_986056-992620(+)_1	1	61	83	HIC-----CGERFELKESLDAH------H
CM002899.2_986056-992620(+)_1	2	89	111	YTC-----CGKSFTTEARFHTH------H
CM002899.2_986056-992620(+)_1	3	117	140	FTC-----CGKGFRNGRCFKLH------H
CM002899.2_986056-992620(+)_1	4	146	168	YAC-----CGTCFNTSKKLKAH------H
CM002899.2_986056-992620(+)_1	5	201	223	YSC-----CGMSFSFKTSLKNH------H
CM002899.2_986056-992620(+)_1	6	229	251	YSC-----CGKSFIEQGRLKIH------H
CM002899.2_986056-992620(+)_1	7	257	279	YSC-----CGKSFKSQRCVRLH------H
CM002899.2_986056-992620(+)_1	8	285	307	HSC-----CGRSFNKLGDLNAH------H
CM002899.2_986056-992620(+)_1	9	313	335	YSC-----CGKGFISQTRLNVH------H
CM002899.2_986056-992620(+)_1	10	341	363	FFC-----CGRNFKTQDCVNRH------H
CM002899.2_986056-992620(+)_1	11	369	391	YSC-----CGKSFILQSHLNAH------H
CM002899.2_986056-992620(+)_1	12	397	419	YSC-----CGKSFKSQRYVGMH------H
CM002899.2_986056-992620(+)_1	13	453	475	YAC-----CGKSYKSQKYVKRH------H
CM002899.2_986056-992620(+)_1	14	481	503	YSC-----CEQSFTQRRRFNAH------H
CM002899.2_986056-992620(+)_1	15	509	531	HSC-----CGRSFSLQALLDRH------H
CM002899.2_986056-992620(+)_1	16	574	596	YSC-----CGKSFESQVCLSKH------H
CM002899.2_986056-992620(+)_1	17	611	633	YPC-----CGKSFKSPVCLSEH------H
CM002899.2_986056-992620(+)_1	18	639	661	YSC-----CGKTFVIRGCFIKH------H
CM002899.2_986056-992620(+)_1	19	676	698	FPC-----CRKSFNIQALLNRH------H
CM002899.2_986056-992620(+)_1	20	741	763	YLC-----CKKSFKSQECLSEH------H
WARNING: Overlapping ZFs are found in CM002899.2_986056-992620(+)_1. Only the first ZF instance is considered.
CM002899.2_986056-992620(+)_1	21	807	829	FLC-----CGKSFNIQALFNRH------H
CM002899.2_986056-992620(+)_1	22	900	922	YSC-----CGKTFVIRGCFIKH------H
CM002899.2_986056-992620(+)_1	23	937	959	FPC-----CKKSFNIQALLNRH------H
CM002899.2_986056-992620(+)_1	24	1002	1024	YLC-----CKKSFKSQECLSEH------H
WARNING: Overlapping ZFs are found in CM002899.2_986056-992620(+)_1. Only the first ZF instance is considered.
CM002899.2_986056-992620(+)_1	25	1068	1090	FLC-----CGKSFNIQALFNRH------H
CM002899.2_986056-992620(+)_1	26	1133	1155	YSC-----CGKSFESPECLSEH------H
CM002899.2_986056-992620(+)_1	27	1170	1192	YSC-----CKMSFESQECLSEH------H
CM002899.2_986056-992620(+)_1	28	1235	1257	YSC-----CGKTFVIRGCFIKH------H
CM002899.2_986056-992620(+)_1	29	1272	1294	FPC-----CKKSFNIQALLNRH------H
CM002899.2_986056-992620(+)_1	30	1337	1359	YLC-----CKKSFKSQECHSEH------H
WARNING: Overlapping ZFs are found in CM002899.2_986056-992620(+)_1. Only the first ZF instance is considered.
CM002899.2_986056-992620(+)_1	31	1402	1424	YSC-----CGKTFVIRGCFIKH------H
CM002899.2_986056-992620(+)_1	32	1439	1461	FPC-----CRKSFNIQALLNRH------H
CM002899.2_986056-992620(+)_1	33	1504	1526	YPC-----CRKSFNIQALLNRH------H
CM002899.2_986056-992620(+)_1	34	1569	1591	YSC-----CGKTFKSQKCLSEH------H
CM002899.2_986056-992620(+)_1	35	1597	1619	YSC-----CGKSFESPECLSEH------H
CM002899.2_986056-992620(+)_1	36	1634	1656	YSC-----CGKSFKSQECLSKH------H
CM002899.2_986056-992620(+)_1	37	1671	1693	YPC-----CGKSFKTQECLREH------H
CM002899.2_986056-992620(+)_1	38	1708	1730	NLC-----CGKSFESQECLNEH------H
CM002899.2_986056-992620(+)_1	39	1736	1758	YSC-----CGKTFVIRGCFIKH------H
CM002899.2_986056-992620(+)_1	40	1773	1795	YPC-----CGKSFNIQALLNRH------H
CM002899.2_986056-992620(+)_1	41	1838	1860	YLC-----CGMSFESQECLTEH------H
WARNING: Overlapping ZFs are found in CM002899.2_986056-992620(+)_1. Only the first ZF instance is considered.
CM002899.2_986056-992620(+)_1	42	1875	1897	YLC-----CRTSFESQECLSEH------H
CM002899.2_986056-992620(+)_1	43	1912	1934	YSC-----CGKSFSTEARFHTH------H
CM002899.2_986056-992620(+)_1	44	1940	1963	VTC-----CGKGFRNGRCFELH------H
CM002899.2_986056-992620(+)_1	45	1969	1991	YAC-----CGTCFNTSKKLKAH------H
CM002899.2_986056-992620(+)_1	46	2024	2046	YSC-----CGKSFIQQTHLNMH------H
CM002899.2_986056-992620(+)_1	47	2077	2102	KKC-----CGRSFKSQQSVWKH------H
WARNING: Overlapping ZFs are found in CM002899.2_986056-992620(+)_1. Only the first ZF instance is considered.
CM002899.2_986056-992620(+)_1	48	2136	2158	FQC-----CAKTFTLRSSLIRH------H
CM002899.2_986056-992620(+)_1	49	2164	2186	HSC-----CGRSFSSLERFTKH------H
CM002899.2_998739-999615(-)_1	1	66	88	YTC-----CGKTFIHRHSFNAH------H
CM002899.2_998739-999615(-)_1	2	95	117	NTC-----CGKSFVHKKSLNVH------H
CM002899.2_998739-999615(-)_1	3	123	145	HVC-----CGKSFSYKHCLNAH------H
CM002899.2_998739-999615(-)_1	4	151	173	FSC-----CAESFTHQGQLQLH------H
CM002899.2_998739-999615(-)_1	5	181	203	YTC-----CGKSFGTITILKVH------H
CM002899.2_998739-999615(-)_1	6	209	231	FGC-----CGRRFSHKSLLKNH------H
CM002899.2_998739-999615(-)_1	7	237	259	YTC-----CERSFLYKGSLNDH------H
CM002899.2_998739-999615(-)_1	8	265	287	FAC-----CGKGFGRNGNLKVH------H
CM002899.2_1007512-1008496(+)_1	1	46	68	HTC-----CGKIFVHKRSLDAH------H
CM002899.2_1007512-1008496(+)_1	2	74	96	FTC-----CGVRFSQRGHFTSH------H
CM002899.2_1007512-1008496(+)_1	3	102	124	FAC-----CGRSFAENKNLRAH------H
CM002899.2_1007512-1008496(+)_1	4	130	152	FTC-----CGKSFTQQGHFASH------H
CM002899.2_1007512-1008496(+)_1	5	158	180	FAC-----CGKSFSEKKNLKAH------H
CM002899.2_1007512-1008496(+)_1	6	186	208	FTC-----CGKRFTQQGHFTSH------H
CM002899.2_1007512-1008496(+)_1	7	214	236	FVC-----CGRSFVSKENMKVH------H
CM002899.2_1007512-1008496(+)_1	8	242	264	FSC-----CGRRFTQKAALEGH------H
CM002899.2_1007512-1008496(+)_1	9	270	292	YTC-----CRVNYKTKHGFRCH------H
CM002899.2_1009674-1010262(+)_1	1	29	51	YTC-----CGKSFHYKASVKRH------H
CM002899.2_1009674-1010262(+)_1	2	57	79	YVC-----CGKGFTQKFVLKIH------H
CM002899.2_1009674-1010262(+)_1	3	85	107	YSC-----CGKGFTSTSALNCH------H
CM002899.2_1009674-1010262(+)_1	4	113	135	YAC-----CGKRFSQKRSLFNH------H
CM002899.2_1009674-1010262(+)_1	5	169	191	FAC-----CEKSFRHNRSLTRH------H
CM002899.2_1017457-1018414(-)_1	1	41	63	HIC-----CGSSFTSKLSLYLH------H
CM002899.2_1017457-1018414(-)_1	2	69	91	FTC-----CGKCFSQQGNFMYH------H
CM002899.2_1017457-1018414(-)_1	3	97	119	FTC-----CGKSFITEGNLKTH------H
CM002899.2_1017457-1018414(-)_1	4	125	147	FTC-----CGKSFSQHGHFVYH------H
CM002899.2_1017457-1018414(-)_1	5	153	175	FAC-----CGKSFSTNGHLKVH------H
CM002899.2_1017457-1018414(-)_1	6	181	203	FSC-----CGKSFTENASLKAH------H
CM002899.2_1017457-1018414(-)_1	7	209	231	YSC-----CGKSFPYKRSLYSH------H
CM002899.2_1017457-1018414(-)_1	8	237	259	YSC-----CEKSFINQGDLNRH------H
CM002899.2_1017457-1018414(-)_1	9	265	287	YIC-----CGVSVTTKRNLECH------H
CM002899.2_1017457-1018414(-)_1	10	293	315	FSC-----CGKSFRHSGSLTRH------H
CM002899.2_1025323-1026529(-)_1	1	38	60	YTC-----CGKVFVQKRSLNGH------H
CM002899.2_1025323-1026529(-)_1	2	66	88	YTC-----CGKGFLYKNSLSIH------H
CM002899.2_1025323-1026529(-)_1	3	94	116	FTC-----CGKGYSIKGNLDIH------H
CM002899.2_1025323-1026529(-)_1	4	122	144	YTC-----CGKSFVRKNTLHAH------H
CM002899.2_1025323-1026529(-)_1	5	150	172	FAC-----CEKSFSLQGQLKIH------H
CM002899.2_1025323-1026529(-)_1	6	178	200	YSC-----CGRSFYDKKSLDVH------H
CM002899.2_1025323-1026529(-)_1	7	206	228	HTC-----CGKSFVHKHSLRIH------H
CM002899.2_1025323-1026529(-)_1	8	234	256	LSC-----CGRCFSIKANLKAH------H
CM002899.2_1025323-1026529(-)_1	9	262	284	VTC-----CGKSFANQSYLTTH------H
CM002899.2_1025323-1026529(-)_1	10	290	312	FVC-----CGKGFHKRGNLTAH------H
CM002899.2_1025323-1026529(-)_1	11	318	340	YSC-----CEETFRSTQTLKGH------H
CM002899.2_23525234-23526743(+)_1	1	84	106	HIC-----CGKKFKFVTGLQKH------H
CM002899.2_23525234-23526743(+)_1	2	136	158	FLC-----CGRGFTVKGTLMEH------H
CM002899.2_23525234-23526743(+)_1	3	164	186	YSC-----CGKQFAQTQNLTNH------H
CM002899.2_23525234-23526743(+)_1	4	192	214	WKC-----CDKTFKSKHNMKLH------H
CM002899.2_23525234-23526743(+)_1	5	220	242	HIC-----CGQKFGHGTNLKRH------H
CM002899.2_23525234-23526743(+)_1	6	248	270	YGC-----CSKRFYQSIALKRH------H
CM002899.2_23525234-23526743(+)_1	7	276	298	FMC-----CGKSFVFNFALQKH------H
CM002899.2_23525234-23526743(+)_1	8	312	334	FPC-----CEKSYSTNALLKMH------H
CM002899.2_23525234-23526743(+)_1	9	340	362	YMC-----CGKSYVSVYSLRIH------H
CM002899.2_23525234-23526743(+)_1	10	368	390	WKC-----CSKSFCNKYGLKLH------H
CM002899.2_23525234-23526743(+)_1	11	396	418	YEC-----CGKTYGQPHSLKTH------H
CM002899.2_23525234-23526743(+)_1	12	424	446	HKC-----CGMSFRLPGNLSRH------H
CM002899.2_23525234-23526743(+)_1	13	452	474	FSC-----CGKRFVQHNHVKAH------H
CM002899.2_23530871-23532398(+)_1	1	60	82	FEC-----CGKAFPKMFSLVQH------H
CM002899.2_23530871-23532398(+)_1	2	88	110	HGC-----CGKKFTLLRALETH------H
CM002899.2_23530871-23532398(+)_1	3	144	166	FTC-----CGQGFTIKRSLYMH------H
CM002899.2_23530871-23532398(+)_1	4	172	194	YRC-----CGKCFSLIGTLNYH------H
CM002899.2_23530871-23532398(+)_1	5	200	222	IKC-----CNKSFKYHKLLKHH------H
CM002899.2_23530871-23532398(+)_1	6	228	250	HTC-----CGKSFALSGTLKRH------H
CM002899.2_23530871-23532398(+)_1	7	256	278	YVC-----CGRRFNQRSTLKGH------H
CM002899.2_23530871-23532398(+)_1	8	283	305	FMC-----CGKTFQYNYVLRNH------H
CM002899.2_23530871-23532398(+)_1	9	317	339	QRC-----CGKFLSSAYALKAH------H
CM002899.2_23530871-23532398(+)_1	10	346	368	FAC-----CDRKYSSIHSLRMH------H
CM002899.2_23530871-23532398(+)_1	11	374	396	FKC-----CGKDFSLRASYKTH------H
CM002899.2_23530871-23532398(+)_1	12	402	424	HKC-----CGKRFKLSSSLKMH------H
CM002899.2_23530871-23532398(+)_1	13	430	452	HKC-----CGKAFHLSANLKRH------H
CM002899.2_23530871-23532398(+)_1	14	458	480	FTC-----CLKSFTQPNNLKAH------H
CM002899.2_23539846-23541328(+)_1	1	84	106	FSC-----CKRTFESPILLKAH------H
CM002899.2_23539846-23541328(+)_1	2	113	135	FIC-----CGRRFGSKDTLDVH------H
CM002899.2_23539846-23541328(+)_1	3	141	163	YVC-----CGKIFTEHKQLQSH------H
CM002899.2_23539846-23541328(+)_1	4	169	191	FIC-----CGKSFNQAYGLRKH------H
CM002899.2_23539846-23541328(+)_1	5	197	219	HKC-----CGKSFHFRNNLLRH------H
CM002899.2_23539846-23541328(+)_1	6	225	247	FTC-----CGRSFNQLDTLKAH------H
CM002899.2_23539846-23541328(+)_1	7	253	275	YKC-----CNKGFVQKQILRLH------H
CM002899.2_23539846-23541328(+)_1	8	281	303	YSC-----CDMLVGCKNSLQTH------H
CM002899.2_23539846-23541328(+)_1	9	359	381	FSC-----CGKFCRSFAGLNLH------H
CM002899.2_23539846-23541328(+)_1	10	387	409	YSC-----CGKPFRQKNSLKTH------H
CM002899.2_23539846-23541328(+)_1	11	415	437	FSC-----CRKSFHTLANLRRH------H
CM002899.2_23539846-23541328(+)_1	12	443	465	FKC-----CERKFNQSNSLKAH------H
CM002899.2_25687839-25690164(+)_1	1	481	503	YVC-----CDKGFPSSEQLNAH------H
CM002899.2_25687839-25690164(+)_1	2	564	586	YRC-----CDKSYKDPATLRQH------H
CM002899.2_25687839-25690164(+)_1	3	592	614	YPC-----CGKKFTQRGTMTRH------H
CM002899.2_25687839-25690164(+)_1	4	620	642	FAC-----CGMRFTRQYRLTEH------H
CM002899.2_25687839-25690164(+)_1	5	648	670	YEC-----CGGKFAQQRNLISH------H
CM002899.2_40184329-40185166(+)_1	1	28	50	FSC-----CGKSFSRLDNCKQH------H
CM002899.2_40184329-40185166(+)_1	2	56	78	HVC-----CGKTFITSVSLKRH------H
CM002899.2_40184329-40185166(+)_1	3	84	106	HTC-----CGKTFTETGHLKKH------H
CM002899.2_40184329-40185166(+)_1	4	112	134	HIC-----CGKSFRQNGDLNKH------H
CM002899.2_40184329-40185166(+)_1	5	140	162	HAC-----CGRSFTDTSHLTRH------H
CM002899.2_40184329-40185166(+)_1	6	168	190	FHC-----CGKQFGSSSNLNIH------H
CM002899.2_40184329-40185166(+)_1	7	196	218	HVC-----CGKSFTRMDNCKKH------H
CM002899.2_40184329-40185166(+)_1	8	224	246	HMC-----CDKTFITAFQLKRH------H
CM002899.2_40184329-40185166(+)_1	9	252	274	FTC-----CGKSFTQKSHLNKH------H
CM002899.2_41697760-41698873(-)_1	1	56	78	HTC-----CGKNYKHISSLRIH------H
CM002899.2_41697760-41698873(-)_1	2	84	106	FHC-----CEKTYSTLSGLKIH------H
CM002899.2_41697760-41698873(-)_1	3	112	134	YSC-----CGRSFSRLDSCKQH------H
CM002899.2_41697760-41698873(-)_1	4	140	162	HVC-----CGKSFTTFSQLKQH------H
CM002899.2_41697760-41698873(-)_1	5	168	190	FKC-----CDRSFTQAGNRKSH------H
CM002899.2_41697760-41698873(-)_1	6	196	218	HRC-----CGRSYKDLTGLKNH------H
CM002899.2_41697760-41698873(-)_1	7	224	246	YVC-----CGKGFNSVSNMRYH------H
CM002899.2_41697760-41698873(-)_1	8	252	274	HVC-----CGRGFSLLVSCTLH------H
CM002899.2_41697760-41698873(-)_1	9	280	302	KVC-----CGKSFVTNGQLKRH------H
CM002899.2_41697760-41698873(-)_1	10	308	330	YQC-----CEKSFSVSAHLKIH------H
CM002899.2_41697760-41698873(-)_1	11	336	358	YRC-----CGESFRHSNSLAIH------H
CM002899.2_44097790-44098900(+)_1	1	38	60	HTC-----CGKGFKDKAYLSIH------H
CM002899.2_44097790-44098900(+)_1	2	66	88	HSC-----CGKSFTVASSLSYH------H
CM002899.2_44097790-44098900(+)_1	3	94	116	FDC-----CGKKFNSSSTLKNH------H
CM002899.2_44097790-44098900(+)_1	4	122	144	YVC-----CGKSFSRLSNCKLH------H
CM002899.2_44097790-44098900(+)_1	5	150	172	HVC-----CGKSFTRVALLKQH------H
WARNING: Overlapping ZFs are found in CM002899.2_44097790-44098900(+)_1. Only the first ZF instance is considered.
CM002899.2_44097790-44098900(+)_1	6	178	200	YKC-----CEKSFTQSGHLKVH------H
CM002899.2_44097790-44098900(+)_1	7	206	228	YHC-----CGKSFKDASGLHYH------H
CM002899.2_44097790-44098900(+)_1	8	234	256	FNC-----CGKKFNSSSHLKCH------H
CM002899.2_44097790-44098900(+)_1	9	262	284	YVC-----CEKTFSWLNSYKLH------H
CM002899.2_44097790-44098900(+)_1	10	290	312	HVC-----CGKSFIRISLLKLH------H
WARNING: Overlapping ZFs are found in CM002899.2_44097790-44098900(+)_1. Only the first ZF instance is considered.
CM002899.2_44097790-44098900(+)_1	11	318	340	YKC-----CDKSFAQYANLKVH------H
CM002899.2_44097790-44098900(+)_1	12	346	370	YHC-----CGESFRHSTSLHKH------H
CM002899.2_44119445-44120189(-)_1	1	53	75	HLC-----CGKSFSTAGHLKIH------H
CM002899.2_44119445-44120189(-)_1	2	81	103	HKC-----CEKSFIQPGTLKIH------H
CM002899.2_44119445-44120189(-)_1	3	109	131	YHC-----CGHDFISASVLKLH------H
CM002899.2_44119445-44120189(-)_1	4	137	159	YAC-----CGKTFTRFDHCKRH------H
CM002899.2_44119445-44120189(-)_1	5	165	187	HVC-----CGMSFNRADCLKQH------H
CM002899.2_44119445-44120189(-)_1	6	193	215	YKC-----CERSFSQSGNLTLH------H
CM002899.2_44119445-44120189(-)_1	7	221	243	YYC-----CDRGFIDCKRLDNH------H
CM002899.2_44124270-44125095(-)_1	1	53	75	HLC-----CGKSFSTAGHLKIH------H
CM002899.2_44124270-44125095(-)_1	2	81	103	HKC-----CEKSFSQPGTLKIH------H
CM002899.2_44124270-44125095(-)_1	3	109	131	YHC-----CDKSFRYNTNLTNH------H
CM002899.2_44124270-44125095(-)_1	4	136	158	FTC-----CGHDFISASSLKQH------H
CM002899.2_44124270-44125095(-)_1	5	164	186	YAC-----CEKTFTRPDHCKRH------H
CM002899.2_44124270-44125095(-)_1	6	192	214	HVC-----CGQRFSRADNLMQH------H
CM002899.2_44124270-44125095(-)_1	7	220	242	YKC-----CEKSFSQSGNLTLH------H
CM002899.2_44124270-44125095(-)_1	8	248	270	YYC-----CDKGFSELRSLNDH------H
CM002899.2_44127718-44128546(+)_1	1	53	75	HLC-----CGKSFTRAGELKRH------H
CM002899.2_44127718-44128546(+)_1	2	81	103	HKC-----CEKSFTQAVKMRIH------H
CM002899.2_44127718-44128546(+)_1	3	109	131	YHC-----CDKSFRYSTNLTNH------H
CM002899.2_44127718-44128546(+)_1	4	137	159	FTC-----CGHDFTTSSSLKQH------H
CM002899.2_44127718-44128546(+)_1	5	165	187	YAC-----CEKTFSRPDYCKRH------H
CM002899.2_44127718-44128546(+)_1	6	193	215	HVC-----CGKSFNRADHLMQH------H
CM002899.2_44127718-44128546(+)_1	7	221	243	YKC-----CEKSFSQSGNLTLH------H
CM002899.2_44127718-44128546(+)_1	8	249	271	YYC-----CDKGFSELRSLESH------H
CM002899.2_44140114-44140954(+)_1	1	56	80	TDC-----CEKSFTTADNLKRH------H
WARNING: Overlapping ZFs are found in CM002899.2_44140114-44140954(+)_1. Only the first ZF instance is considered.
CM002899.2_44140114-44140954(+)_1	2	86	108	YKC-----CEKSFTQAITMRVH------H
CM002899.2_44140114-44140954(+)_1	3	114	136	YRC-----CGESFRYKTYLTYH------H
CM002899.2_44140114-44140954(+)_1	4	142	164	FTC-----CGHDFKRASGLKQH------H
CM002899.2_44140114-44140954(+)_1	5	170	192	YAC-----CENRFSRPDDCKRH------H
CM002899.2_44140114-44140954(+)_1	6	198	220	HVC-----CGKSFTRADHLKKH------H
CM002899.2_44140114-44140954(+)_1	7	226	248	YKC-----CEKSFTHSSNLKTH------H
CM002899.2_44140114-44140954(+)_1	8	254	276	YYC-----CQKGFIRLNSLENH------H
CM002899.2_44162476-44163349(+)_1	1	69	91	YTC-----CGKSFSQLDSYKQH------H
CM002899.2_44162476-44163349(+)_1	2	97	119	HEC-----CGKSFTTAGHLKRH------H
CM002899.2_44162476-44163349(+)_1	3	125	147	YKC-----CEKSFSYSGSLRRH------H
CM002899.2_44162476-44163349(+)_1	4	153	175	FTC-----CGHAFRTSSSLKLH------H
CM002899.2_44162476-44163349(+)_1	5	181	203	YAC-----CKKRFSHLYNCKQH------H
CM002899.2_44162476-44163349(+)_1	6	209	231	HVC-----CGKSFNRSGSLKIH------H
CM002899.2_44162476-44163349(+)_1	7	237	259	HKC-----CEKSFIQSSHLKKH------H
CM002899.2_44162476-44163349(+)_1	8	264	287	PYC-----CQKSFRWSESLLRH------C
WARNING: Overlapping ZFs are found in CM002899.2_44162476-44163349(+)_1. Only the first ZF instance is considered.
CM002899.2_44167842-44168799(+)_1	1	41	63	HSC-----CGKSFRRKSKLKKH------H
CM002899.2_44167842-44168799(+)_1	2	69	91	YTC-----CGKSFSQLDSYKQH------H
CM002899.2_44167842-44168799(+)_1	3	97	119	HEC-----CGKSFTRADHLKIH------H
CM002899.2_44167842-44168799(+)_1	4	125	147	YKC-----CEKSFSQSGHLRAH------H
CM002899.2_44167842-44168799(+)_1	5	153	175	YKC-----CEKSFSQSGNLRVH------H
CM002899.2_44167842-44168799(+)_1	6	181	203	FTC-----CGHDFSSSTSLKRH------H
CM002899.2_44167842-44168799(+)_1	7	209	231	YAC-----CEKRFSQLGHCKRH------H
CM002899.2_44167842-44168799(+)_1	8	237	259	HEC-----CGKSFTTADYLKIH------H
CM002899.2_44167842-44168799(+)_1	9	265	287	HKC-----CEKSFIQSSELKRH------H
CM002899.2_44167842-44168799(+)_1	10	292	315	LYC-----CQKSYRRLDSFLRH------C
WARNING: Overlapping ZFs are found in CM002899.2_44167842-44168799(+)_1. Only the first ZF instance is considered.
CM002899.2_44173847-44174720(+)_1	1	41	63	HSC-----CGKSFRRKAKLKKH------H
CM002899.2_44173847-44174720(+)_1	2	69	91	YTC-----CGKSFSQLDSYKQH------H
CM002899.2_44173847-44174720(+)_1	3	97	119	HEC-----CGKSFTTAGNLKIH------H
CM002899.2_44173847-44174720(+)_1	4	125	147	HKC-----CEKSFSQSGHLRVH------H
CM002899.2_44173847-44174720(+)_1	5	153	175	FTC-----CGHDFRTSSNLKQH------H
CM002899.2_44173847-44174720(+)_1	6	181	203	YAC-----CEKRFSHLCSCKQH------H
WARNING: Overlapping ZFs are found in CM002899.2_44173847-44174720(+)_1. Only the first ZF instance is considered.
CM002899.2_44173847-44174720(+)_1	7	209	231	HVC-----CGKSFTQSGHLKQH------H
CM002899.2_44173847-44174720(+)_1	8	237	259	HKC-----CEKSFIWSSHLKSH------H
CM002899.2_44173847-44174720(+)_1	9	264	287	LYC-----CQKSFRWSESLLKH------C
WARNING: Overlapping ZFs are found in CM002899.2_44173847-44174720(+)_1. Only the first ZF instance is considered.
CM002899.2_44177635-44178508(+)_1	1	41	63	HSC-----CGKSFRRKAKLKKH------H
CM002899.2_44177635-44178508(+)_1	2	69	91	YTC-----CGKSFSQLDSYKQH------H
CM002899.2_44177635-44178508(+)_1	3	97	119	HEC-----CGKSFTRAGHLKRH------H
CM002899.2_44177635-44178508(+)_1	4	125	147	HKC-----CEKSFSHSGNLRVH------H
CM002899.2_44177635-44178508(+)_1	5	153	175	FTC-----CGHAFRSSSNLKQH------H
CM002899.2_44177635-44178508(+)_1	6	181	203	YAC-----CKKRFSQLGDCKRH------H
CM002899.2_44177635-44178508(+)_1	7	209	231	HVC-----CGKSFTQSGHLKRH------H
CM002899.2_44177635-44178508(+)_1	8	237	259	HKC-----CEKSFIQSSDLKNH------H
CM002899.2_44177635-44178508(+)_1	9	264	287	PYC-----CQKSFRWSNSLLNH------C
WARNING: Overlapping ZFs are found in CM002899.2_44177635-44178508(+)_1. Only the first ZF instance is considered.
CM002899.2_44187740-44188637(+)_1	1	46	68	HSC-----CGKSFRRKANLNMH------H
CM002899.2_44187740-44188637(+)_1	2	74	96	YTC-----CGKSFSRLDSYKQH------H
CM002899.2_44187740-44188637(+)_1	3	102	124	HEC-----CGKSFTRAGGLKRH------H
CM002899.2_44187740-44188637(+)_1	4	130	152	YKC-----CEKSFSRSGHLRVH------H
CM002899.2_44187740-44188637(+)_1	5	158	180	FTC-----CGHDFRLSSDLKQH------H
CM002899.2_44187740-44188637(+)_1	6	186	208	YAC-----CEKRFSRLGHCKQH------H
CM002899.2_44187740-44188637(+)_1	7	214	236	HVC-----CGKSFIRVDHLKIH------H
CM002899.2_44187740-44188637(+)_1	8	242	264	HKC-----CEKSFCRSSHLKRH------H
CM002899.2_44187740-44188637(+)_1	9	269	292	RYC-----CQKSFRRLENLLNH------C
WARNING: Overlapping ZFs are found in CM002899.2_44187740-44188637(+)_1. Only the first ZF instance is considered.
CM002899.2_44192006-44192786(+)_1	1	67	89	HVC-----CGKSFSRAYSLKLH------H
CM002899.2_44192006-44192786(+)_1	2	94	116	YKC-----CEKSFSLSATMRKH------H
CM002899.2_44192006-44192786(+)_1	3	120	142	FIC-----CGHDFSSSPSLKRH------H
CM002899.2_44192006-44192786(+)_1	4	148	170	YAC-----CEKRFTRLDQFKQH------H
CM002899.2_44192006-44192786(+)_1	5	176	198	HVC-----CGKSFNRSDHLKSH------H
CM002899.2_44192006-44192786(+)_1	6	204	226	HKC-----CEKTFTQASSMKKH------H
CM002899.2_44192006-44192786(+)_1	7	231	254	PYC-----CQKSFRRSDSLIKH------C
WARNING: Overlapping ZFs are found in CM002899.2_44192006-44192786(+)_1. Only the first ZF instance is considered.
CM002899.2_44203728-44205033(+)_1	1	45	67	HSC-----CGKSFRRKANLNMH------H
CM002899.2_44203728-44205033(+)_1	2	73	95	YTC-----CGKSFSQLDSYKQH------H
CM002899.2_44203728-44205033(+)_1	3	101	123	HEC-----CGKSFTRAGSLKRH------H
CM002899.2_44203728-44205033(+)_1	4	129	151	HKC-----CEKSFSVPEHLRVH------H
CM002899.2_44203728-44205033(+)_1	5	156	179	PYC-----CGHDFSSSSSLKIH------H
WARNING: Overlapping ZFs are found in CM002899.2_44203728-44205033(+)_1. Only the first ZF instance is considered.
CM002899.2_44203728-44205033(+)_1	6	185	207	YAC-----CEKRFSRLDEQKMH------H
CM002899.2_44203728-44205033(+)_1	7	213	235	HVC-----CGKSFIRAGSLKIH------H
CM002899.2_44203728-44205033(+)_1	8	241	263	HKC-----CEKSFRQSRDLKRH------H
CM002899.2_44203728-44205033(+)_1	9	269	291	LKC-----CEKSFSLPGHLRRH------H
CM002899.2_44203728-44205033(+)_1	10	297	319	FTC-----CGHDFSSSSSLKIH------H
CM002899.2_44203728-44205033(+)_1	11	325	347	YAC-----CEKRFSRLDEQKLH------H
CM002899.2_44203728-44205033(+)_1	12	353	375	HVC-----CGKSFTRAGHLKRH------H
CM002899.2_44203728-44205033(+)_1	13	381	403	HKC-----CEKSFSQSSELKRH------H
CM002899.2_44203728-44205033(+)_1	14	409	431	YYC-----CQKRFRWSKSLLRH------C
CM002899.2_44212662-44213388(+)_1	1	48	70	HSC-----CGKSFASKGNLNMH------H
CM002899.2_44212662-44213388(+)_1	2	76	98	YIC-----CGKSFTRLDNCKQH------H
CM002899.2_44212662-44213388(+)_1	3	104	126	HVC-----CGKRFNQAGNLKRH------H
CM002899.2_44212662-44213388(+)_1	4	132	154	YKC-----CEKSFSHSGHLKSH------H
CM002899.2_44212662-44213388(+)_1	5	160	182	YHC-----CGKSFRCSSGLRLH------H
CM002899.2_44212662-44213388(+)_1	6	188	210	YKC-----CEKSFAWSVNLKSH------H
CM002899.2_44212662-44213388(+)_1	7	216	238	YYC-----CQKSFRWSQNLFKH------C
CM002899.2_44219693-44221001(+)_1	1	42	64	HSC-----CGKSFRRKSKLKKH------H
CM002899.2_44219693-44221001(+)_1	2	70	92	YTC-----CGKSFSQLDSYKQH------H
CM002899.2_44219693-44221001(+)_1	3	98	120	HEC-----CGKSFTRAGNLKIH------H
CM002899.2_44219693-44221001(+)_1	4	126	148	HKC-----CEKSFSHSGHLRVH------H
CM002899.2_44219693-44221001(+)_1	5	154	176	YHC-----CGHDFRSSSILKLH------H
CM002899.2_44219693-44221001(+)_1	6	182	204	YAC-----CEKRFSRLGSCKQH------H
CM002899.2_44219693-44221001(+)_1	7	210	232	HEC-----CGKSFTTAGYLKIH------H
CM002899.2_44219693-44221001(+)_1	8	238	260	YTC-----CEKSFRQSGDLKRH------H
CM002899.2_44219693-44221001(+)_1	9	266	288	YLC-----CGKSYKDKSSLTYH------H
CM002899.2_44219693-44221001(+)_1	10	294	316	FTC-----CGHDFRSSTSLKLH------H
CM002899.2_44219693-44221001(+)_1	11	322	344	YAC-----CEKRFSRLSDCKQH------H
CM002899.2_44219693-44221001(+)_1	12	350	372	HEC-----CGKSFTTAGYLIRH------H
CM002899.2_44219693-44221001(+)_1	13	378	400	HKC-----CEKSFSRSSQLKKH------H
CM002899.2_44219693-44221001(+)_1	14	406	428	YYC-----CQKSFKDSWSLTYH------H
CM002899.2_44223158-44224130(+)_1	1	42	64	HSC-----CGKSFRRKSKLKKH------H
CM002899.2_44223158-44224130(+)_1	2	70	92	YTC-----CGKSFSQLDSYKQH------H
CM002899.2_44223158-44224130(+)_1	3	98	120	HEC-----CGKSFTTAGSLKIH------H
CM002899.2_44223158-44224130(+)_1	4	126	148	HKC-----CEKSFSHSGHLKSH------H
CM002899.2_44223158-44224130(+)_1	5	154	176	YHC-----CGKSFKDKSSLTYH------H
CM002899.2_44223158-44224130(+)_1	6	182	204	FTC-----CGHDFRSSSNLKQH------H
CM002899.2_44223158-44224130(+)_1	7	210	232	YAC-----CEKRFSRLCDCKRH------H
WARNING: Overlapping ZFs are found in CM002899.2_44223158-44224130(+)_1. Only the first ZF instance is considered.
CM002899.2_44223158-44224130(+)_1	8	238	260	HEC-----CGKSFTQSGSLKIH------H
CM002899.2_44223158-44224130(+)_1	9	266	288	HKC-----CEKSFSRSSHLKSH------H
CM002899.2_44223158-44224130(+)_1	10	293	316	PYC-----CQKSFKDSCSLTYH------H
WARNING: Overlapping ZFs are found in CM002899.2_44223158-44224130(+)_1. Only the first ZF instance is considered.
CM002899.2_44228927-44230319(+)_1	1	42	64	HSC-----CGKSFRRKSKLKKH------H
CM002899.2_44228927-44230319(+)_1	2	70	92	YTC-----CGKSFSQLDSYKQH------H
CM002899.2_44228927-44230319(+)_1	3	98	120	HEC-----CGKSFTTAGHLKIH------H
CM002899.2_44228927-44230319(+)_1	4	126	148	YKC-----CEKSFSQSSDLKKH------H
CM002899.2_44228927-44230319(+)_1	5	154	176	YHC-----CGKSYKDKSSLTYH------H
CM002899.2_44228927-44230319(+)_1	6	182	204	FTC-----CGHDFRSSTILKQH------H
CM002899.2_44228927-44230319(+)_1	7	210	232	YAC-----CEKRFSRLDSCKQH------H
CM002899.2_44228927-44230319(+)_1	8	238	260	HEC-----CGKSFTTAGYLKIH------H
CM002899.2_44228927-44230319(+)_1	9	266	288	HTC-----CEKSFRQSGDLKRH------H
CM002899.2_44228927-44230319(+)_1	10	294	316	YHC-----CEKSYKDKSGLTYH------H
CM002899.2_44228927-44230319(+)_1	11	322	344	FTC-----CGHDFRSSTILKHH------H
CM002899.2_44228927-44230319(+)_1	12	350	372	YAC-----CEKRFSRLCDCKQH------H
WARNING: Overlapping ZFs are found in CM002899.2_44228927-44230319(+)_1. Only the first ZF instance is considered.
CM002899.2_44228927-44230319(+)_1	13	378	400	HVC-----CGKSFNRAGHLKRH------H
CM002899.2_44228927-44230319(+)_1	14	406	428	HKC-----CEKSFIQSSHLKSH------H
CM002899.2_44228927-44230319(+)_1	15	433	456	PYC-----CQKSFKDSCSLTYH------H
WARNING: Overlapping ZFs are found in CM002899.2_44228927-44230319(+)_1. Only the first ZF instance is considered.
CM002899.2_44243516-44244485(+)_1	1	41	63	HSC-----CGKSFTSKENLNMH------H
CM002899.2_44243516-44244485(+)_1	2	69	91	YIC-----CGKSFSQLDSYNLH------H
CM002899.2_44243516-44244485(+)_1	3	97	119	HVC-----CGKSFSTADNLKRH------H
CM002899.2_44243516-44244485(+)_1	4	125	147	HKC-----CEKSFNQSVHLRRH------H
CM002899.2_44243516-44244485(+)_1	5	153	175	YLC-----CGESFRYRTDLNKH------H
CM002899.2_44243516-44244485(+)_1	6	181	203	FTC-----CGNNFRSSANLKLH------H
CM002899.2_44243516-44244485(+)_1	7	209	231	YAC-----CQRRFSRLNACQRH------H
CM002899.2_44243516-44244485(+)_1	8	237	259	HVC-----CGKSFIRAEQLKNH------H
CM002899.2_44243516-44244485(+)_1	9	265	287	YKC-----CEKSFSWSSNLKLH------H
CM002899.2_44243516-44244485(+)_1	10	293	316	YYC-----CQKSFRSSQNLLNH------H
CM002899.2_44254882-44255893(+)_1	1	55	77	FSC-----CDRSFTLEASLISH------H
CM002899.2_44254882-44255893(+)_1	2	83	105	YTC-----CPKSFARKDSLRMH------H
CM002899.2_44254882-44255893(+)_1	3	111	133	YAC-----CAKAFAQKEHLTIH------H
CM002899.2_44254882-44255893(+)_1	4	139	161	FVC-----CGSSFARSDSLKNH------H
CM002899.2_44254882-44255893(+)_1	5	167	189	YSC-----CAKRFTWLHNFRKH------H
CM002899.2_44254882-44255893(+)_1	6	195	217	YSC-----CGKKFPSASVLKYH------H
CM002899.2_44254882-44255893(+)_1	7	223	245	HSC-----CGKSFIQLDAFKMH------H
CM002899.2_44254882-44255893(+)_1	8	251	273	FVC-----CGKSFNKASNLTEH------H
CM002899.2_44254882-44255893(+)_1	9	279	301	YTC-----CGKSFTHSATLKAH------H
CM002899.2_44254882-44255893(+)_1	10	307	329	HHC-----CGKSFGRASHLLAH------H
CM002899.2_44274199-44275204(-)_1	1	55	77	FMC-----CGKSFTRRDSLKEH------H
CM002899.2_44274199-44275204(-)_1	2	83	105	YTC-----CGKCFTRNESLKHH------H
CM002899.2_44274199-44275204(-)_1	3	111	133	FEC-----CGKSFTFKKSLKVH------H
CM002899.2_44274199-44275204(-)_1	4	139	161	FIC-----CGKGLTCKKGLEDH------H
CM002899.2_44274199-44275204(-)_1	5	167	189	FKC-----CGKMFKWAHSLTYH------H
CM002899.2_44274199-44275204(-)_1	6	195	217	FKC-----CGEGYISPSILRNH------H
CM002899.2_44274199-44275204(-)_1	7	223	245	YAC-----CGKKFLWLGNFKDH------H
CM002899.2_44274199-44275204(-)_1	8	251	273	QQC-----CGKGFTTSKRLKEH------H
CM002899.2_44274199-44275204(-)_1	9	279	301	YKC-----CDKCFTQSGSLKCH------H
CM002899.2_44274199-44275204(-)_1	10	307	330	FKC-----CGRNFSQLTNLITH------C
CM002900.2_6647976-6651634(+)_1	1	41	63	HVC-----CCAEFFKWSDFCEH------C
CM002900.2_6647976-6651634(+)_1	2	464	486	HKC-----CAKVFGSDSALQIH------H
CM002900.2_6647976-6651634(+)_1	3	492	514	FKC-----CGNRFSTKGNLKVH------H
CM002900.2_6647976-6651634(+)_1	4	743	765	NQC-----CHRVLSCQSALKMH------H
CM002900.2_6647976-6651634(+)_1	5	771	793	FKC-----CGRAFTTKGNLKTH------H
CM002900.2_6647976-6651634(+)_1	6	803	825	HSC-----CQKKFTNAVVLQQH------H
CM002900.2_6732854-6735560(+)_1	1	92	115	LVC-----CSFVAKTQTALKIH------H
CM002900.2_6732854-6735560(+)_1	2	270	292	HQC-----CTFTADNSVMLAQH------H
CM002900.2_6732854-6735560(+)_1	3	299	323	FHC-----CHYYTTTTEAMEAH------H
CM002900.2_6732854-6735560(+)_1	4	403	426	TVC-----CGLVASSATNLSVH------H
CM002900.2_6732854-6735560(+)_1	5	432	456	FVC-----CNYYCVTKGDMDRH------H
CM002900.2_6732854-6735560(+)_1	6	520	543	NNC-----CDFVAHSAQSLALH------H
CM002900.2_6732854-6735560(+)_1	7	549	573	FVC-----CSYYTVTRREMFRH------H
CM002900.2_6732854-6735560(+)_1	8	735	758	IRC-----CGFLADGISGLNVH------H
CM002900.2_6732854-6735560(+)_1	9	765	789	FHC-----CGKSFYTDSNLQQH------H
CM002900.2_6732854-6735560(+)_1	10	807	830	FKC-----CNEPCQTEQELFVH------H
CM002900.2_11228153-11229791(-)_1	1	118	141	FPC-----CGKRFSSQVRLLRH------H
CM002900.2_11228153-11229791(-)_1	2	147	169	FKC-----CGKPFKKQIHLRNH------H
CM002900.2_11228153-11229791(-)_1	3	175	197	FQC-----CGKTFSSLANLSRH------H
CM002900.2_11228153-11229791(-)_1	4	203	226	YRC-----CHKAFSQSSNLRQH------H
CM002900.2_11228153-11229791(-)_1	5	232	254	SSC-----CSATFIRPAKLVAH------H
CM002900.2_11228153-11229791(-)_1	6	262	285	YPC-----CTEGFLRKRQRDVH------H
CM002900.2_11228153-11229791(-)_1	7	323	345	LDC-----CGKRLNSPANLRLH------H
CM002900.2_11228153-11229791(-)_1	8	363	385	HPC-----CGKLFVSASSVTLH------H
CM002900.2_11228153-11229791(-)_1	9	391	413	YPC-----CGKRFRQNTHLREH------H
CM002900.2_11228153-11229791(-)_1	10	419	441	FRC-----CDKGFVQSMHLAEH------H
CM002900.2_11228153-11229791(-)_1	11	447	469	HAC-----CGKTFKTISNLRTH------H
CM002900.2_11313244-11314624(+)_1	1	38	61	YQC-----CEVLFDALSLWQQH------C
CM002900.2_11313244-11314624(+)_1	2	179	202	LLC-----CGQSFSLVPELVTH------H
CM002900.2_11313244-11314624(+)_1	3	209	231	HRC-----CGEGFLNTTLFLYH------H
CM002900.2_11313244-11314624(+)_1	4	373	396	FLC-----CGSVFSNDQELAKH------H
CM002900.2_11313244-11314624(+)_1	5	403	425	HTC-----CGAKFMSTTQFLYH------H
CM002900.2_12625129-12626548(+)_1	1	36	58	FQC-----CPLTFKWSSHYQYH------H
CM002900.2_12625129-12626548(+)_1	2	64	86	YPC-----CSKAFKNSSSLRRH------H
CM002900.2_12625129-12626548(+)_1	3	92	114	YVC-----CNKAFSQSTNLRQH------H
CM002900.2_12625129-12626548(+)_1	4	120	142	YIC-----CGRSFTHSSNLALH------H
CM002900.2_12625129-12626548(+)_1	5	247	269	FSC-----CNETFSTQIHLEEH------H
CM002900.2_12627566-12629807(+)_1	1	8	30	FQC-----CPLTFKWSSHYQYH------H
CM002900.2_12627566-12629807(+)_1	2	36	58	YVC-----CGKSFKNTSCLRRH------H
CM002900.2_12627566-12629807(+)_1	3	64	86	HAC-----CGKAFSQTSNLKQH------H
CM002900.2_12627566-12629807(+)_1	4	92	114	FQC-----CHKSFTHSSNLQLH------H
CM002900.2_12627566-12629807(+)_1	5	120	142	FKC-----CGKEFVMLSYLQRH------H
CM002900.2_13617560-13622126(-)_1	1	523	545	YHC-----CGKTFTQLSSLRRH------H
CM002900.2_13617560-13622126(-)_1	2	591	613	FHC-----CGKCFKKKGHLLQH------H
CM002900.2_13617560-13622126(-)_1	3	619	641	YAC-----CSRAFNRRESLTRH------H
CM002900.2_13617560-13622126(-)_1	4	646	670	FRC-----CGRCFRESTSLLNH------C
CM002900.2_13617560-13622126(-)_1	5	940	962	YLC-----CGRGFARRETLRRH------H
CM002900.2_13617560-13622126(-)_1	6	968	990	HHC-----CGKYFREAFHLSKH------H
CM002900.2_13617560-13622126(-)_1	7	996	1018	YKC-----CGKDFGYAQSLKRH------H
CM002900.2_13617560-13622126(-)_1	8	1077	1100	YTC-----CWKSFRHHFHLTAH------H
CM002900.2_13617560-13622126(-)_1	9	1108	1131	FSC-----CGKAFAYSNSLTRH------H
CM002900.2_13617560-13622126(-)_1	10	1435	1457	LKC-----CGKQSRKFLSALIH------H
CM002900.2_13617560-13622126(-)_1	11	1463	1485	FSC-----CPCRFWNSMLLTRH------C
CM002900.2_14088259-14090056(+)_1	1	41	63	HTC-----CGKSFRKKVKLDMH------H
CM002900.2_14088259-14090056(+)_1	2	69	91	YIC-----CGKSFSWLDSYKLH------H
CM002900.2_14088259-14090056(+)_1	3	97	119	HEC-----CGKSFTKARHLKQH------H
CM002900.2_14088259-14090056(+)_1	4	125	147	HKC-----CDKSFSDSLKMKSH------H
CM002900.2_14088259-14090056(+)_1	5	153	175	YYC-----CGKSFRKNSKLTNH------H
CM002900.2_14088259-14090056(+)_1	6	181	203	FTC-----CGHGFRSASKLKQH------H
CM002900.2_14088259-14090056(+)_1	7	209	231	YVC-----CEKKFSRRGDCKQH------H
CM002900.2_14088259-14090056(+)_1	8	265	287	FTC-----CGRGFISASSLKQH------H
CM002900.2_14088259-14090056(+)_1	9	293	315	YAC-----CEKRFSRRGDCNRH------H
CM002900.2_14088259-14090056(+)_1	10	321	343	HEC-----CGKSFTTAGHLNQH------H
CM002900.2_14088259-14090056(+)_1	11	349	371	FTC-----CGRGFISASSLKQH------H
CM002900.2_14088259-14090056(+)_1	12	377	399	YAC-----CEKRFSRRGECKQH------H
CM002900.2_14088259-14090056(+)_1	13	405	427	HVC-----CGKSFTTAGHVKRH------H
CM002900.2_14088259-14090056(+)_1	14	433	455	YKC-----CDKCFSQSSAMKSH------H
CM002900.2_14088259-14090056(+)_1	15	461	483	FTC-----CGRSFISASSLKQH------H
CM002900.2_14088259-14090056(+)_1	16	489	511	YAC-----CEKRFSHRGNCKQH------H
CM002900.2_14088259-14090056(+)_1	17	517	539	HVC-----CGKSFTTAGNVKRH------H
CM002900.2_14088259-14090056(+)_1	18	545	567	YKC-----CDKRFSQSSAMKSH------H
CM002900.2_14088259-14090056(+)_1	19	573	595	YYC-----CQKSFRFLSSLLRH------C
CM002900.2_24553239-24554718(-)_1	1	186	208	FPC-----CQRTFPTCAQLLRH------H
CM002900.2_24553239-24554718(-)_1	2	217	240	LSC-----CNASFPRPSQLLQH------H
CM002900.2_24553239-24554718(-)_1	3	247	269	FLC-----CGRAFNSHSNLRIH------H
CM002900.2_24553239-24554718(-)_1	4	275	297	YIC-----CGKSFSQSGALKIH------H
CM002900.2_24553239-24554718(-)_1	5	303	325	YTC-----CGRGFPHLAGVRAH------H
CM002900.2_24553239-24554718(-)_1	6	331	353	YIC-----CGKCFTQSGALKIH------H
CM002900.2_24553239-24554718(-)_1	7	359	382	FVC-----CGKSFSNRSGIRFH------H
CM002900.2_24553239-24554718(-)_1	8	452	475	YAC-----CGQRFPDAPSRNRH------H
CM002900.2_24739094-24741386(+)_1	1	34	56	SVC-----CGDNIPFLDKLIEH------H
WARNING: Overlapping ZFs are found in CM002900.2_24739094-24741386(+)_1. Only the first ZF instance is considered.
CM002900.2_24739094-24741386(+)_1	2	60	83	VYC-----CHTKFGRVMSLALH------H
CM002900.2_24739094-24741386(+)_1	3	88	110	HLC-----CGALFSCTWHLNGH------H
CM002900.2_24739094-24741386(+)_1	4	344	367	MSC-----CKVACKNEESLLKH------H
WARNING: Overlapping ZFs are found in CM002900.2_24739094-24741386(+)_1. Only the first ZF instance is considered.
CM002900.2_24739094-24741386(+)_1	5	632	654	FPC-----CGAVSRQPSMRVRH------H
CM002900.2_24739094-24741386(+)_1	6	660	681	YRC-----CGRSFQRQLHLLRH------H
CM002900.2_24739094-24741386(+)_1	7	687	709	FVC-----CGNTFKGAHELTSH------H
CM002900.2_24739094-24741386(+)_1	8	724	748	FDC-----CGQIFARPSALLWH------H
CM002900.2_24989541-24991305(+)_1	1	25	47	FIC-----CGEGFRLYPKLVEH------H
CM002900.2_24989541-24991305(+)_1	2	151	173	FKC-----CCKVLNDRESLQNH------H
CM002900.2_24989541-24991305(+)_1	3	179	202	YSC-----CGKRFLRQDSLLSH------H
CM002900.2_24989541-24991305(+)_1	4	225	247	YPC-----CGLRFFWLSDLQSH------H
CM002900.2_24989541-24991305(+)_1	5	281	305	EPC-----CGQNFLNTSDLREH------H
WARNING: Overlapping ZFs are found in CM002900.2_24989541-24991305(+)_1. Only the first ZF instance is considered.
CM002900.2_24989541-24991305(+)_1	6	362	384	FSC-----CHRVFVHSSSLSRH------H
CM002900.2_24989541-24991305(+)_1	7	389	412	HAC-----CGRHFPQRCDVTRH------H
CM002900.2_24989541-24991305(+)_1	8	481	503	YKC-----CCRVFGLLSVFQRH------H
CM002900.2_24989541-24991305(+)_1	9	512	534	LSC-----CPSRFSFTSALNRH------H
CM002900.2_25030017-25038069(+)_1	1	561	584	FHC-----CKESMHSVDELIEH------H
CM002900.2_25030017-25038069(+)_1	2	636	658	YKC-----CGKIFVKKPYYVLH------H
CM002900.2_25030017-25038069(+)_1	3	664	688	YRC-----CGLYFPTDSQCQSH------C
CM002900.2_25030017-25038069(+)_1	4	745	767	IHC-----CGRNFRLRAQLKAH------H
CM002900.2_25030017-25038069(+)_1	5	773	794	FKC-----CGKAFKYTWNLNKH------C
CM002900.2_25030017-25038069(+)_1	6	814	837	FKC-----CFRLFNYFYNRTRH------C
CM002900.2_25030017-25038069(+)_1	7	853	876	YRC-----CKDVFTMACNRNRH------C
CM002900.2_25030017-25038069(+)_1	8	915	937	YKC-----CSAMYSSKSGFYTH------H
CM002900.2_25030017-25038069(+)_1	9	971	993	FSC-----CGKNSSSSDALKKH------H
CM002900.2_25030017-25038069(+)_1	10	999	1021	FRC-----CGKNFSRHGHLISH------H
CM002900.2_25030017-25038069(+)_1	11	1025	1047	IQC-----CWEVFSSIGDLLNH------H
CM002900.2_25030017-25038069(+)_1	12	1053	1075	LKC-----CPLKFRFPVFFLRH------H
CM002900.2_25030017-25038069(+)_1	13	1109	1131	FKC-----CQEDFADSKALSEH------H
CM002900.2_25030017-25038069(+)_1	14	1138	1160	SKC-----CKSSYSSHAVLIRH------H
CM002900.2_25030017-25038069(+)_1	15	1166	1188	FQC-----CGRHFSRKEYLKVH------C
CM002900.2_25030017-25038069(+)_1	16	1221	1243	YFC-----CPHAFRFSSNLKLH------H
CM002900.2_25030017-25038069(+)_1	17	1277	1299	PSC-----CGRVFTRRNYRNGH------C
CM002900.2_25030017-25038069(+)_1	18	1319	1341	HQC-----CSRCFRSSIFLQRH------H
CM002900.2_25030017-25038069(+)_1	19	1347	1369	YSC-----CGQKFGSQHRYLQH------C
CM002900.2_25030017-25038069(+)_1	20	1408	1430	LKC-----CTKTFLWAKSLRRH------H
CM002900.2_25030017-25038069(+)_1	21	1436	1458	YQC-----CKSGFSRYDHLKLH------C
CM002900.2_25030017-25038069(+)_1	22	1490	1513	LQC-----CLKVLSTPSDLRRH------H
CM002900.2_25030017-25038069(+)_1	23	1519	1543	FPC-----CGKTYSSEKTLKRH------C
CM002900.2_25030017-25038069(+)_1	24	1582	1604	YQC-----CPRRFKMSGQLKVH------H
CM002900.2_25030017-25038069(+)_1	25	1610	1632	YGC-----CGEHFIRTDYLKRH------C
CM002900.2_25030017-25038069(+)_1	26	1688	1711	FSC-----CSARFILFSQLQQH------H
CM002900.2_25030017-25038069(+)_1	27	1770	1792	LKC-----CNMRFSRSTGLGMH------H
CM002900.2_25030017-25038069(+)_1	28	1798	1823	HSC-----CHIGFWTKKTMEKH------H
CM002900.2_25030017-25038069(+)_1	29	1887	1909	YQC-----CDQSFTDGLRLISH------H
CM002900.2_25030017-25038069(+)_1	30	1921	1944	HKC-----CSKVFAQAGILHRH------H
CM002900.2_25030017-25038069(+)_1	31	1950	1972	YTC-----CSKKYRFPSDLDIH------H
CM002900.2_25030017-25038069(+)_1	32	1978	2001	LVC-----CQMRYWTEKALALH------H
CM002900.2_25030017-25038069(+)_1	33	2022	2045	YRC-----CDKTYTIKKSYIKH------H
CM002900.2_25030017-25038069(+)_1	34	2092	2114	FPC-----CGKTFLTSEKLEDH------H
CM002900.2_25030017-25038069(+)_1	35	2120	2142	FEC-----CGKCFVQLTNLQQH------H
CM002900.2_25030017-25038069(+)_1	36	2146	2168	FQC-----CGKGFTSLFSLRKH------H
CM002900.2_25030017-25038069(+)_1	37	2174	2196	HRC-----CHLSFTRSTELAEH------H
CM002900.2_25030017-25038069(+)_1	38	2201	2223	FPC-----CDETFSCKTSRAEH------H
CM002900.2_25030017-25038069(+)_1	39	2291	2313	YSC-----CNKHFLHGSHLKKH------H
CM002900.2_25030017-25038069(+)_1	40	2318	2343	PRC-----CNMSFTQHHLFLTH------H
WARNING: Overlapping ZFs are found in CM002900.2_25030017-25038069(+)_1. Only the first ZF instance is considered.
CM002900.2_25030017-25038069(+)_1	41	2371	2393	YQC-----CPLSFYQALDLANH------H
CM002900.2_25030017-25038069(+)_1	42	2395	2417	HMC-----CNMTFPSQNELDEH------H
CM002900.2_25030017-25038069(+)_1	43	2489	2511	IIC-----CKKRFSSNSSLMEH------H
CM002900.2_25030017-25038069(+)_1	44	2518	2540	FKC-----CQKTFTKKRYLTQH------H
CM002900.2_25030017-25038069(+)_1	45	2545	2567	YQC-----CSESFKSETTLASH------H
CM002900.2_25030017-25038069(+)_1	46	2573	2595	YQC-----CSKTYLTSKDLAKH------H
CM002900.2_25030017-25038069(+)_1	47	2609	2631	YRC-----CNKSFTMFAHLQKH------H
CM002900.2_25030017-25038069(+)_1	48	2637	2659	YEC-----CDKAFAFLHLLEEH------H
CM002900.2_25068455-25072373(+)_1	1	56	78	YSC-----CSATFHSLSSLLVH------H
CM002900.2_25068455-25072373(+)_1	2	121	142	FVC-----CGEEFSDCIAFEDH------H
CM002900.2_25068455-25072373(+)_1	3	200	221	HTC-----CGKEFGDFTTLEEH------H
CM002900.2_25068455-25072373(+)_1	4	458	480	HQC-----CRRVFQDLDTLIMH------H
CM002900.2_25068455-25072373(+)_1	5	538	560	FYC-----CKRGYARIRSLKRH------C
CM002900.2_25068455-25072373(+)_1	6	740	762	YVC-----CQRSYSRQFTLKEH------C
CM002900.2_25068455-25072373(+)_1	7	786	809	FPC-----CGKFFSRKDNMNMH------H
CM002900.2_25068455-25072373(+)_1	8	872	893	VTC-----CGASFTCPRLLFEH------H
CM002900.2_25068455-25072373(+)_1	9	898	920	YIC-----CGESLQSWMDFEAH------H
CM002900.2_25068455-25072373(+)_1	10	980	1003	LTC-----CKKNFSQRSSLARH------C
CM002900.2_25068455-25072373(+)_1	11	1013	1037	HPC-----CGATFLNPLNLKIH------C
CM002900.2_25068455-25072373(+)_1	12	1044	1066	IRC-----CVRWFSCLDGLKRH------H
CM002900.2_25068455-25072373(+)_1	13	1070	1093	AVC-----CDQNCPNLQALEEH------H
CM002900.2_25068455-25072373(+)_1	14	1122	1145	FQC-----CLRYYPKLQSLKDH------H
CM002900.2_25068455-25072373(+)_1	15	1166	1189	FLC-----CGRSYPTIKSLKNH------H
CM002900.2_25068455-25072373(+)_1	16	1211	1234	FQC-----CSRSYPDIQSLRNH------H
CM002900.2_25068455-25072373(+)_1	17	1252	1275	YKC-----CQRSYPDEISLKNH------H
CM002900.2_25076150-25079018(+)_1	1	288	310	IRC-----CSRPFNHASAYIIH------H
CM002900.2_25076150-25079018(+)_1	2	316	338	FVC-----CGKAFAQLSNLRSH------H
CM002900.2_25076150-25079018(+)_1	3	393	415	QTC-----CAKVFCYKSVLKIH------H
CM002900.2_25076150-25079018(+)_1	4	421	443	YSC-----CGKSFTQACTARVH------H
CM002900.2_25076150-25079018(+)_1	5	490	512	FRC-----CKTCFSTRDEYELH------H
CM002900.2_25076150-25079018(+)_1	6	518	540	YSC-----CKQTFSLLSELHTH------C
CM002900.2_25076150-25079018(+)_1	7	642	664	YFC-----CGRIFRHVGRLRAH------H
CM002900.2_25076150-25079018(+)_1	8	670	692	FTC-----CNRVFKTWNKFWIH------H
CM002900.2_25076150-25079018(+)_1	9	699	721	FFC-----CGRGFRFVESYNEH------H
CM002900.2_25076150-25079018(+)_1	10	727	750	HAC-----CTRTFSNAQKLRNH------H
CM002900.2_25076150-25079018(+)_1	11	756	778	FVC-----CGKGFESATILKRH------H
CM002900.2_25076150-25079018(+)_1	12	799	821	YEC-----CSACFGNLDLLFHH------H
CM002900.2_25076150-25079018(+)_1	13	929	951	LVC-----CNACFSDLVALHGH------H
CM002900.2_25111554-25115289(+)_1	1	179	201	MEC-----CGKKFTRRETYNLH------H
CM002900.2_25111554-25115289(+)_1	2	210	232	LVC-----CGITFQHRSDLIKH------H
CM002900.2_25111554-25115289(+)_1	3	284	306	FRC-----CRKEFQYRVSINAH------H
CM002900.2_25111554-25115289(+)_1	4	312	334	YRC-----CNKGFQSLENLYVH------H
CM002900.2_25111554-25115289(+)_1	5	340	362	YEC-----CNMVFRHRSIMEDH------H
CM002900.2_25111554-25115289(+)_1	6	368	390	HMC-----CGKNFKYSSLLHQH------H
CM002900.2_25111554-25115289(+)_1	7	396	418	YHC-----CGKTFAFAQNMRAH------H
CM002900.2_25111554-25115289(+)_1	8	451	473	RNC-----CPQIFYKASDLRSH------H
CM002900.2_25111554-25115289(+)_1	9	490	512	YAC-----CSLKFQTESQLQAH------H
CM002900.2_25111554-25115289(+)_1	10	563	585	FRC-----CGKCFRYRSVLELH------H
CM002900.2_25111554-25115289(+)_1	11	589	611	YQC-----CKKSFRFSSYLQQH------H
CM002900.2_25111554-25115289(+)_1	12	617	639	YKC-----CGKDFAFHHNMKTH------H
CM002900.2_25111554-25115289(+)_1	13	644	666	FRC-----CRKGYSDENQLQRH------H
CM002900.2_25111554-25115289(+)_1	14	672	694	YKC-----CDKSFALAYLLRDH------H
CM002900.2_25111554-25115289(+)_1	15	700	722	HRC-----CHKSFPWLSSLLVH------H
CM002900.2_25111554-25115289(+)_1	16	1218	1240	FQC-----CGCSLPGELELQMH------H
CM002900.2_25118583-25122702(+)_1	1	14	36	FRC-----CSEAFGNEEDYLEH------H
CM002900.2_25118583-25122702(+)_1	2	65	87	LFC-----CGQKFSSSKGFFNH------H
CM002900.2_25118583-25122702(+)_1	3	108	130	FEC-----CGKTYSTIGQCLNH------H
CM002900.2_25118583-25122702(+)_1	4	149	171	FQC-----CGRCYSRASALDAH------H
CM002900.2_25118583-25122702(+)_1	5	214	238	FQC-----CGRSFRTMCGLGTH------C
CM002900.2_25118583-25122702(+)_1	6	251	273	FVC-----CGKTFISSVALLCH------H
CM002900.2_25118583-25122702(+)_1	7	286	309	YKC-----CGRVFTSLTFYNKH------H
CM002900.2_25118583-25122702(+)_1	8	330	352	FEC-----CGRRFSRASALQSH------H
CM002900.2_25118583-25122702(+)_1	9	500	522	YNC-----CDRKFFKASSLRCH------H
CM002900.2_25118583-25122702(+)_1	10	546	568	LTC-----CGHESPSKSAHYFH------H
CM002900.2_25118583-25122702(+)_1	11	589	611	IKC-----CGMCFSRLSALHSH------H
CM002900.2_25118583-25122702(+)_1	12	618	640	FAC-----CERSYATASGLYNH------C
CM002900.2_25118583-25122702(+)_1	13	664	689	HHC-----CGKGFWSMGAFCHH------C
CM002900.2_25118583-25122702(+)_1	14	730	752	HKC-----CGKSYHMLACFLKH------H
CM002900.2_25118583-25122702(+)_1	15	776	798	YQC-----CGKVFSRAMALQFH------H
CM002900.2_25118583-25122702(+)_1	16	815	837	PQC-----CYSFFASESLLQDH------C
CM002900.2_25118583-25122702(+)_1	17	891	913	YKC-----CSRSFSVIGALNFH------H
CM002900.2_25118583-25122702(+)_1	18	946	968	FVC-----CGRHFRTNSALGTH------H
CM002900.2_25118583-25122702(+)_1	19	994	1016	YLC-----CGKGFFYLCVLRRH------H
CM002900.2_25118583-25122702(+)_1	20	1036	1058	YTC-----CQMSFSTGSLLTTH------H
CM002900.2_25118583-25122702(+)_1	21	1102	1125	YQC-----CPKSFLNIRGLRAH------H
CM002900.2_25118583-25122702(+)_1	22	1205	1228	PHC-----CCRGYWTENQLQQH------H
WARNING: Overlapping ZFs are found in CM002900.2_25118583-25122702(+)_1. Only the first ZF instance is considered.
CM002900.2_25118583-25122702(+)_1	23	1276	1298	HKC-----CGKTFLSPRALQQH------H
CM002900.2_25118583-25122702(+)_1	24	1347	1369	LTC-----CGIYFKQETELHQH------H
CM002900.2_25145786-25146407(+)_1	1	26	49	LQC-----CHIIFSDSKSRDRH------H
CM002900.2_25145786-25146407(+)_1	2	63	85	FTC-----CDQSFTCSTELMAH------H
CM002900.2_25145786-25146407(+)_1	3	91	114	FKC-----CSEAFYTSSELTSH------H
CM002900.2_25145786-25146407(+)_1	4	120	142	YSC-----CGKPFKTFTLLRYH------H
CM002900.2_25145786-25146407(+)_1	5	148	172	YVC-----CDKMFSTSKSLRNH------H
CM002900.2_25168392-25169175(+)_1	1	19	42	FVC-----CNETFRSPGLLRSH------H
CM002900.2_25168392-25169175(+)_1	2	58	80	YRC-----CGRGFEEEAELLQH------H
CM002900.2_25168392-25169175(+)_1	3	172	195	IPC-----CDLTFPTLTLLRMH------H
CM002900.2_25168392-25169175(+)_1	4	201	224	HPC-----CEESFNRPAQLQAH------H
CM002900.2_25168392-25169175(+)_1	5	229	251	HTC-----CGKSFGRESNLKAH------H
CM002900.2_25176300-25177398(+)_1	1	31	53	NLC-----CDLTFSSLFLLREH------H
CM002900.2_25176300-25177398(+)_1	2	59	81	YRC-----CSKQFCQLVNYRTH------H
CM002900.2_25176300-25177398(+)_1	3	87	110	IHC-----CSNTFETEEQLQHH------H
CM002900.2_25176300-25177398(+)_1	4	116	138	YQC-----CKQIFTDLELCKDH------H
CM002900.2_25176300-25177398(+)_1	5	145	167	HLC-----CGSSFRHRNSLLLH------H
CM002900.2_25176300-25177398(+)_1	6	172	194	FSC-----CERTFSSKTSLLRH------H
CM002900.2_25176300-25177398(+)_1	7	225	249	IQC-----CLVFFQSQEDFDKH------C
CM002900.2_25176300-25177398(+)_1	8	263	285	IRC-----CGKVFASVEELKKH------H
CM002900.2_25176300-25177398(+)_1	9	289	311	LKC-----CGMGFRSALMLMSH------H
CM002900.2_25176300-25177398(+)_1	10	315	339	RPC-----CGLGFPHQQGFDSH------C
WARNING: Overlapping ZFs are found in CM002900.2_25176300-25177398(+)_1. Only the first ZF instance is considered.
CM002900.2_25347648-25348971(+)_1	1	23	45	FTC-----CNKVFKFKHSLQAH------H
CM002900.2_25347648-25348971(+)_1	2	51	73	FKC-----CDYASAIKANLSVH------H
CM002900.2_25347648-25348971(+)_1	3	78	101	FSC-----CSFNCLSRGHLKVH------H
CM002900.2_25347648-25348971(+)_1	4	106	129	QHC-----CKKKYSDVKNLLKH------H
CM002900.2_25347648-25348971(+)_1	5	156	178	YNC-----CDRKFKNELERDRH------H
CM002900.2_25347648-25348971(+)_1	6	184	206	FGC-----CDHGSTKYQALQAH------H
CM002900.2_25347648-25348971(+)_1	7	210	233	YVC-----CQEKFVSSVRLRLH------H
CM002900.2_26374152-26375610(-)_1	1	29	52	FPC-----CSVTFTDFTYLDKH------H
CM002900.2_26374152-26375610(-)_1	2	76	99	LSC-----CHYRFFSQSQLETH------H
CM002900.2_26374152-26375610(-)_1	3	110	133	FTC-----CDRSFDYIGNLQNH------H
CM002900.2_26374152-26375610(-)_1	4	183	205	YLC-----CGKNFSTLQSLKTH------H
CM002900.2_26374152-26375610(-)_1	5	209	233	KPC-----CGHSFYDMGSLRQH------H
WARNING: Overlapping ZFs are found in CM002900.2_26374152-26375610(-)_1. Only the first ZF instance is considered.
CM002900.2_26374152-26375610(-)_1	6	239	261	FKC-----CNKEFARMGHLRCH------H
CM002900.2_26374152-26375610(-)_1	7	267	289	YPC-----CGMRFSHRSTLRIH------H
CM002900.2_26374152-26375610(-)_1	8	295	317	FPC-----CGKAFSALRYVKVH------H
CM002900.2_26374152-26375610(-)_1	9	323	345	LEC-----CTKTFTRADVLKKH------H
CM002900.2_26374152-26375610(-)_1	10	351	373	YFC-----CSKRFVRIQHLKNH------H
CM002900.2_26374152-26375610(-)_1	11	379	401	YRC-----CGSSYAQSGDLTKH------H
CM002900.2_26374152-26375610(-)_1	12	407	429	YAC-----CERRFSSSGDLSKH------H
CM002900.2_26374152-26375610(-)_1	13	435	457	YKC-----CGKSFILSQHLKLH------H
CM002900.2_26374152-26375610(-)_1	14	463	485	YSC-----CLRTFTRSHHLSQH------H
CM002900.2_31186679-31187429(-)_1	1	101	123	HTC-----CGKTYATSSNLSRH------H
CM002900.2_31186679-31187429(-)_1	2	132	154	KKC-----CGKVYVSMPAMAMH------H
CM002900.2_31186679-31187429(-)_1	3	158	180	HKC-----CGKAFSRPWLLQGH------H
CM002900.2_31186679-31187429(-)_1	4	186	208	FGC-----CGKAFADRSNLRAH------H
CM002900.2_31186679-31187429(-)_1	5	214	237	FKC-----CNKTFALKSYLNKH------C
CM002900.2_43819915-43822402(-)_1	1	22	44	LKC-----CNFTADSLLTFQHH------H
CM002900.2_43819915-43822402(-)_1	2	50	72	FRC-----CHISFQNHRELLQH------H
CM002900.2_43819915-43822402(-)_1	3	234	257	ATC-----CNITFNNLDNYLVH------C
CM002900.2_43819915-43822402(-)_1	4	371	394	TTC-----CNITFSRHETYMVH------C
CM002900.2_43819915-43822402(-)_1	5	533	556	HEC-----CKISFNKVENYLAH------C
CM002900.2_43819915-43822402(-)_1	6	797	820	KYC-----CDIQFNNLSNFITH------C
CM002901.2_5946707-5947421(+)_1	1	120	142	FSC-----CSFSSRYSNHLKRH------H
CM002901.2_5946707-5947421(+)_1	2	148	170	YQC-----CVYASAQLVNLQRH------H
CM002901.2_5946707-5947421(+)_1	3	176	198	YKC-----CTFACNSLGNLKRH------H
CM002901.2_5946707-5947421(+)_1	4	204	226	LSC-----CDFRASNSHSLKKH------H
CM002901.2_5950938-5951742(+)_1	1	108	130	FPC-----CPFVTQYPNHLARH------H
CM002901.2_5950938-5951742(+)_1	2	136	158	YKC-----CSYASAHFDNLKRH------H
CM002901.2_5950938-5951742(+)_1	3	164	186	YKC-----CDYACGNLANLKRH------H
CM002901.2_5950938-5951742(+)_1	4	192	214	FQC-----CSYSCNQSMNLKRH------H
CM002901.2_5950938-5951742(+)_1	5	220	242	FKC-----CGYTTGHWDNYKRH------H
CM002901.2_12924932-12926606(-)_1	1	296	318	YRC-----CDKVFSCPANLASH------H
CM002901.2_12924932-12926606(-)_1	2	433	455	YDC-----CSKKFRRQAYLRKH------H
CM002901.2_12924932-12926606(-)_1	3	473	495	FPC-----CGAHFPSAEIRDKH------H
CM002901.2_12924932-12926606(-)_1	4	517	540	FSC-----CPSTFFSSPGLTRH------H
CM002901.2_18174262-18176293(+)_1	1	20	43	YIC-----CKQPFTNAWFLLQH------H
CM002901.2_18174262-18176293(+)_1	2	232	254	KSC-----CGKTFKFQSNLVVH------H
CM002901.2_18174262-18176293(+)_1	3	260	282	YKC-----CDHACSQASKLKRH------H
CM002901.2_18174262-18176293(+)_1	4	579	601	DTC-----CGKVFKNCSNLTVH------H
CM002901.2_18174262-18176293(+)_1	5	607	629	YKC-----CNYACAQSSKLTRH------H
CM002901.2_18174262-18176293(+)_1	6	637	660	YRC-----CQMPFSVYSTLEKH------H
CM002901.2_41463963-41465403(+)_1	1	279	301	YRC-----CEKVFSCPANLASH------H
CM002901.2_41463963-41465403(+)_1	2	348	370	YDC-----CGKRFKRQAYLRKH------H
CM002901.2_41463963-41465403(+)_1	3	407	433	ADC-----CGEKLPNRASLERH------H
WARNING: Overlapping ZFs are found in CM002901.2_41463963-41465403(+)_1. Only the first ZF instance is considered.
CM002901.2_41463963-41465403(+)_1	4	439	462	FPC-----CPATFYSSPGLTRH------H
CM002901.2_49566580-49567420(-)_1	1	27	49	IKC-----CSKRFSRPSHFKMH------H
WARNING: Overlapping ZFs are found in CM002901.2_49566580-49567420(-)_1. Only the first ZF instance is considered.
CM002901.2_49566580-49567420(-)_1	2	55	77	YSC-----CGKSFVQQSSLSLH------H
CM002901.2_49566580-49567420(-)_1	3	83	105	YTC-----CEKTFIRADYLKRH------H
CM002901.2_49566580-49567420(-)_1	4	111	133	YKC-----CDKSFSQLQNLKKH------H
CM002901.2_49566580-49567420(-)_1	5	139	161	YKC-----CDKSFSQLHNLKKH------H
CM002901.2_49566580-49567420(-)_1	6	167	189	YKC-----CEKSFSQPGHLKTH------H
CM002901.2_49566580-49567420(-)_1	7	195	217	HIC-----CNKRFICSENLKTH------H
CM002901.2_49566580-49567420(-)_1	8	223	245	YKC-----CDKSFSQSGYLKTH------H
CM002901.2_49566580-49567420(-)_1	9	251	273	YSC-----CQKSFIQSVQLKKH------H
CM002901.2_49632326-49633175(-)_1	1	27	52	KKC-----CGKSFDCKSYFRIH------H
WARNING: Overlapping ZFs are found in CM002901.2_49632326-49633175(-)_1. Only the first ZF instance is considered.
CM002901.2_49632326-49633175(-)_1	2	58	80	FTC-----CGKKFRQSSHLNRH------H
CM002901.2_49632326-49633175(-)_1	3	86	108	FAC-----CGKRFRYTLNLNLH------H
CM002901.2_49632326-49633175(-)_1	4	114	136	HKC-----CGKSFLSAAQLKDH------H
CM002901.2_49632326-49633175(-)_1	5	142	164	YSC-----CEKSFSLQSTLIKH------H
CM002901.2_49632326-49633175(-)_1	6	170	192	FVC-----CEKTFVTAGQLKQH------H
CM002901.2_49632326-49633175(-)_1	7	198	220	YTC-----CDKRFTQVQNLKRH------H
CM002901.2_49632326-49633175(-)_1	8	226	248	YKC-----CDKSFTQLPNLKCH------H
CM002901.2_49632326-49633175(-)_1	9	254	276	YRC-----CLKRFTQLSQLQKH------H
CM002901.2_50035603-50036320(-)_1	1	14	39	KTC-----CGRSLGCKRSLRVH------H
WARNING: Overlapping ZFs are found in CM002901.2_50035603-50036320(-)_1. Only the first ZF instance is considered.
CM002901.2_50035603-50036320(-)_1	2	70	92	HKC-----CGKTFNRAPDLKIH------H
CM002901.2_50035603-50036320(-)_1	3	98	120	YSC-----CGNSFKWQSSLRKH------H
CM002901.2_50035603-50036320(-)_1	4	126	148	YMC-----CEKTFITADKLKWH------H
CM002901.2_50035603-50036320(-)_1	5	154	176	YKC-----CDKRFSLPGNLKTH------H
CM002901.2_50035603-50036320(-)_1	6	182	204	YTC-----CVKRFSLLGNLKKH------H
CM002901.2_50035603-50036320(-)_1	7	210	232	YTC-----CLKSFTQSEHLKTH------H
CM002901.2_50039681-50040590(-)_1	1	50	72	FTC-----CGKSLKGKKSLKIH------H
CM002901.2_50039681-50040590(-)_1	2	78	100	FTC-----CGKSFTQLSSLNLH------H
CM002901.2_50039681-50040590(-)_1	3	106	128	HNC-----CGKTFYRATELKIH------H
CM002901.2_50039681-50040590(-)_1	4	134	156	YSC-----CGKSFTQQTNLRTH------H
CM002901.2_50039681-50040590(-)_1	5	162	184	YLC-----CEKTFITAGELKQH------H
CM002901.2_50039681-50040590(-)_1	6	190	212	YTC-----CDKSFSQPGSLKTH------H
CM002901.2_50039681-50040590(-)_1	7	218	240	YTC-----CDKSFSQPGSLKTH------H
CM002901.2_50039681-50040590(-)_1	8	246	268	YTC-----CDKRFSQSGSLKTH------H
CM002901.2_50039681-50040590(-)_1	9	274	296	YTC-----CLKSFSQLITLKKH------H
CM002901.2_50044060-50045005(-)_1	1	62	84	FTC-----CGKSLRGKQSLKIH------H
CM002901.2_50044060-50045005(-)_1	2	88	112	KPC-----CGKSLRDKQSLKIH------H
WARNING: Overlapping ZFs are found in CM002901.2_50044060-50045005(-)_1. Only the first ZF instance is considered.
CM002901.2_50044060-50045005(-)_1	3	116	140	KPC-----CGKSFRDLSNLNKH------H
WARNING: Overlapping ZFs are found in CM002901.2_50044060-50045005(-)_1. Only the first ZF instance is considered.
CM002901.2_50044060-50045005(-)_1	4	146	168	HKC-----CGKTFYWASELKIH------H
CM002901.2_50044060-50045005(-)_1	5	174	196	YSC-----CGKSFTRITNLKTH------H
CM002901.2_50044060-50045005(-)_1	6	202	224	YLC-----CEKTFITAGELKLH------H
CM002901.2_50044060-50045005(-)_1	7	230	252	YKC-----CNKRFSHTGHLKTH------H
CM002901.2_50044060-50045005(-)_1	8	258	280	YRC-----CNKRFSQTGHLKTH------H
CM002901.2_50044060-50045005(-)_1	9	286	308	YAC-----CLKSFTRLITLKKH------H
CM002901.2_50049066-50049945(-)_1	1	68	90	FTC-----CGKSFRAKQSLKIH------H
CM002901.2_50049066-50049945(-)_1	2	96	118	FTC-----CGKRFRVLSNLNLH------H
CM002901.2_50049066-50049945(-)_1	3	124	146	HKC-----CGKTFLRASELKKH------H
CM002901.2_50049066-50049945(-)_1	4	152	174	YSC-----CGKSFTQQTNLRTH------H
CM002901.2_50049066-50049945(-)_1	5	180	202	YMC-----CEKTFITAGELKLH------H
CM002901.2_50049066-50049945(-)_1	6	208	230	YKC-----CNKRFSLPANLKTH------H
CM002901.2_50049066-50049945(-)_1	7	236	258	YKC-----CDKRFSQPENLKTH------H
CM002901.2_50049066-50049945(-)_1	8	264	286	YTC-----CLKSFSHLSTLKKH------H
CM002901.2_50052749-50053622(-)_1	1	66	88	FTC-----CGKSFRTKQSLKIH------H
CM002901.2_50052749-50053622(-)_1	2	94	116	FTC-----CGKSFRVLSNHNKH------H
CM002901.2_50052749-50053622(-)_1	3	122	144	HKC-----CGKTFLRASELKNH------H
CM002901.2_50052749-50053622(-)_1	4	150	172	YSC-----CGKSFTRITN*RTH------H
CM002901.2_50052749-50053622(-)_1	5	178	200	YMC-----CEKTFITAGELKRH------H
CM002901.2_50052749-50053622(-)_1	6	206	228	YKC-----CDKRFIVSGGMKRH------H
CM002901.2_50052749-50053622(-)_1	7	234	256	YEC-----CDKRFSQPENLKTH------H
CM002901.2_50052749-50053622(-)_1	8	262	284	YTC-----CLKSFVQLITLKKH------H
CM002901.2_50058279-50059156(-)_1	1	68	90	FTC-----CGKSFRAKQSLKIH------H
CM002901.2_50058279-50059156(-)_1	2	96	118	FTC-----CGKSFRQLSSLNLH------H
CM002901.2_50061955-50063041(-)_1	1	53	75	FTC-----CGKSLRGKQSLKIH------H
CM002901.2_50061955-50063041(-)_1	2	81	103	FTC-----CGKSCRDLSNHNKH------H
WARNING: Overlapping ZFs are found in CM002901.2_50061955-50063041(-)_1. Only the first ZF instance is considered.
CM002901.2_50061955-50063041(-)_1	3	109	131	HKC-----CGKTFLRASELKNH------H
CM002901.2_50061955-50063041(-)_1	4	137	159	YSC-----CGKSFTQQTNLRTH------H
CM002901.2_50061955-50063041(-)_1	5	165	187	YLC-----CEKTFITAVELKRH------H
CM002901.2_50061955-50063041(-)_1	6	193	215	YKC-----CNKRFSHTGHLKTH------H
CM002901.2_50061955-50063041(-)_1	7	221	243	YKC-----CDKRFSQSENLKRH------H
CM002901.2_50061955-50063041(-)_1	8	249	271	YKC-----CDKRFSQPENLKRH------H
CM002901.2_50061955-50063041(-)_1	9	277	299	YKC-----CDKRFSVSGDMKRH------H
CM002901.2_50061955-50063041(-)_1	10	305	327	YMC-----CDKRFSHTGHLKTH------H
CM002901.2_50061955-50063041(-)_1	11	333	355	YTC-----CLKSFTRLITLKKH------H
CM002901.2_50068683-50069640(-)_1	1	36	61	KNC-----CGKSLRSKKSLKIH------H
WARNING: Overlapping ZFs are found in CM002901.2_50068683-50069640(-)_1. Only the first ZF instance is considered.
CM002901.2_50068683-50069640(-)_1	2	67	89	YTC-----CGKSFRTSSSLKPH------H
CM002901.2_50068683-50069640(-)_1	3	95	117	YTC-----CGKSFGQSSKLTQH------H
CM002901.2_50068683-50069640(-)_1	4	123	145	FTC-----CGKSFGQSADLSKH------H
CM002901.2_50068683-50069640(-)_1	5	151	173	FTC-----CGKSFIQLSTLNLH------H
CM002901.2_50068683-50069640(-)_1	6	179	201	HIC-----CSLTFYRASELKIH------H
CM002901.2_50068683-50069640(-)_1	7	207	229	YSC-----CGKSFAWKTSLKTH------H
CM002901.2_50068683-50069640(-)_1	8	235	257	YLC-----CGKTFITEVGLKRH------H
CM002901.2_50068683-50069640(-)_1	9	263	285	YKC-----CNKRFSLLGILKTH------H
CM002901.2_50068683-50069640(-)_1	10	291	313	FQC-----CDKRFTLLGGLKSH------H
CM002901.2_50394160-50394880(+)_1	1	41	63	TAC-----CGKSFSHKYDLKPH------H
CM002901.2_50394160-50394880(+)_1	2	69	91	FTC-----CEKSFRQSSSLNRH------H
CM002901.2_50394160-50394880(+)_1	3	97	119	HKC-----CGKTFLISSDLKKH------H
CM002901.2_50394160-50394880(+)_1	4	125	147	FSC-----CGKSFTQQSSLGIH------H
CM002901.2_50394160-50394880(+)_1	5	153	175	HMC-----CEKSFITAGNLKRH------H
CM002901.2_50394160-50394880(+)_1	6	181	203	YKC-----CEKRFSQLDDLKRH------H
CM002901.2_50394160-50394880(+)_1	7	209	231	FTC-----CGKSFRQSSSFNRH------H
CM002901.2_50404704-50406120(+)_1	1	50	72	FTC-----CAKSFSYKCDLNHH------H
CM002901.2_50404704-50406120(+)_1	2	78	100	YKC-----CDKRFNRSGHLKTH------H
CM002901.2_50404704-50406120(+)_1	3	106	128	YTC-----CGKSFVQISHLNQH------H
CM002901.2_50404704-50406120(+)_1	4	134	156	YTC-----CSKTFLVYSELKDH------H
CM002901.2_50404704-50406120(+)_1	5	163	185	HTC-----CGKNFIWHSSLKKH------H
CM002901.2_50404704-50406120(+)_1	6	191	213	YMC-----CEKTFITSGDLKQH------H
CM002901.2_50404704-50406120(+)_1	7	219	241	YMC-----CNKRFSHVKPLKVH------H
CM002901.2_50404704-50406120(+)_1	8	247	269	YTC-----CGKSFRQSAHLNEH------H
CM002901.2_50404704-50406120(+)_1	9	275	297	HKC-----CGKTFLRPSELKKH------H
CM002901.2_50404704-50406120(+)_1	10	303	325	YSC-----CEKSFTQQSHLSQH------H
CM002901.2_50404704-50406120(+)_1	11	331	353	YMC-----CDKTYITAGDLKKH------H
CM002901.2_50404704-50406120(+)_1	12	359	381	FVC-----CNKSFRHSGHLTAH------H
CM002901.2_50404704-50406120(+)_1	13	387	409	YAC-----CEKTFRRPSNLNEH------H
CM002901.2_50404704-50406120(+)_1	14	415	437	HKC-----CFQTFLRLAELKKH------H
CM002901.2_50416636-50417737(-)_1	1	59	83	NHC-----CGKSFRLSSSLKRH------H
WARNING: Overlapping ZFs are found in CM002901.2_50416636-50417737(-)_1. Only the first ZF instance is considered.
CM002901.2_50416636-50417737(-)_1	2	89	111	FTC-----CGRSYRQLSYLNNH------H
CM002901.2_50416636-50417737(-)_1	3	117	139	FTC-----CGKSFTQLTYFNRH------H
CM002901.2_50416636-50417737(-)_1	4	145	167	HKC-----CGKEFLSSSQLKMH------H
CM002901.2_50416636-50417737(-)_1	5	173	195	YYC-----CGKSFTQQANLRKH------H
CM002901.2_50416636-50417737(-)_1	6	201	223	HMC-----CEKTFITAAELKMH------H
CM002901.2_50416636-50417737(-)_1	7	229	251	YTC-----CNKGFGQLGRLKAH------H
CM002901.2_50416636-50417737(-)_1	8	257	279	YKC-----CDKGFSQLGKLKTH------H
CM002901.2_50416636-50417737(-)_1	9	285	307	YKC-----CNRRFYSLEHLKRH------H
CM002901.2_50416636-50417737(-)_1	10	313	335	YKC-----CDMRFNQSGSRKIH------H
CM002901.2_50416636-50417737(-)_1	11	341	363	YTC-----CLKSFSRSCYLKDH------H
CM002901.2_50425950-50426997(-)_1	1	71	93	SIC-----CGKSFSKSSFLNNH------H
CM002901.2_50425950-50426997(-)_1	2	99	121	YTC-----CGKSFRQSSHLNRH------H
CM002901.2_50425950-50426997(-)_1	3	127	149	HKC-----CSKTFLSSSGLKVH------H
CM002901.2_50425950-50426997(-)_1	4	155	177	YSC-----CGKSFTMQSNLAKH------H
CM002901.2_50425950-50426997(-)_1	5	183	205	HMC-----CERTFITAVELKQH------H
CM002901.2_50425950-50426997(-)_1	6	211	233	YKC-----CDKRFSQSGTLKIH------H
CM002901.2_50425950-50426997(-)_1	7	239	261	YKC-----CSKRFSQLGTLKTH------H
CM002901.2_50425950-50426997(-)_1	8	267	289	YKC-----CNKRFYQVDHLKKH------H
CM002901.2_50425950-50426997(-)_1	9	295	317	YKC-----CNKGFSQSGSLKTH------H
CM002901.2_50425950-50426997(-)_1	10	323	345	YTC-----CLKSFTHLLKLNKH------H
CM002901.2_50434001-50435231(-)_1	1	99	123	NPC-----CGKSFKRLSSLNQH------H
WARNING: Overlapping ZFs are found in CM002901.2_50434001-50435231(-)_1. Only the first ZF instance is considered.
CM002901.2_50434001-50435231(-)_1	2	129	151	FTC-----CGMSYSRLSYLKNH------H
CM002901.2_50434001-50435231(-)_1	3	157	179	FKC-----CGKSFTQSTYFNRH------H
CM002901.2_50434001-50435231(-)_1	4	185	207	YKC-----CGKTFLSSSQLKVH------H
CM002901.2_50434001-50435231(-)_1	5	213	235	YYC-----CGKSFTQLANLGKH------H
CM002901.2_50434001-50435231(-)_1	6	241	263	YMC-----CEKTFITAGELKVH------H
CM002901.2_50434001-50435231(-)_1	7	269	291	YTC-----CNKGFGQLGRLKAH------H
CM002901.2_50434001-50435231(-)_1	8	297	319	YKC-----CDKGFCQLGKLKTH------H
CM002901.2_50434001-50435231(-)_1	9	325	347	YKC-----CNKGFHVLDHLKMH------H
CM002901.2_50434001-50435231(-)_1	10	353	375	YKC-----CDKRFSQSGGMKTH------H
CM002901.2_50434001-50435231(-)_1	11	381	403	YTC-----CLKSFTRLFHLQKH------H
CM002901.2_50442137-50443286(-)_1	1	43	68	MNC-----CGKSFGSSSNLKRH------H
WARNING: Overlapping ZFs are found in CM002901.2_50442137-50443286(-)_1. Only the first ZF instance is considered.
WARNING: Overlapping ZFs are found in CM002901.2_50442137-50443286(-)_1. Only the first ZF instance is considered.
CM002901.2_50442137-50443286(-)_1	2	74	96	LTC-----CGTSFRNSSNLKRH------H
CM002901.2_50442137-50443286(-)_1	3	102	124	LTC-----CGTSFRLLSALKQH------H
CM002901.2_50442137-50443286(-)_1	4	130	152	FTC-----CQKSFSQSSNLKKH------H
CM002901.2_50442137-50443286(-)_1	5	158	180	HKC-----CGKTFLRDLQLKDH------H
CM002901.2_50442137-50443286(-)_1	6	186	208	YYC-----CGKSFTQQANLRRH------H
CM002901.2_50442137-50443286(-)_1	7	214	236	HMC-----CEKTFTTAAELKVH------H
CM002901.2_50442137-50443286(-)_1	8	242	264	YKC-----CKKRFSQSGSLKAH------H
CM002901.2_50442137-50443286(-)_1	9	270	292	YMC-----CDKRFSQPLHLKTH------H
CM002901.2_50442137-50443286(-)_1	10	298	320	YKC-----CNKQFNQSVHLRTH------H
CM002901.2_50442137-50443286(-)_1	11	326	348	YKC-----CNHRFTRLAYLKTH------H
CM002901.2_50442137-50443286(-)_1	12	354	376	NTC-----CLKSFTHLSTLKKH------H
CM002901.2_50449840-50450977(-)_1	1	39	64	QNC-----CGKSFSQSLNLKRH------H
WARNING: Overlapping ZFs are found in CM002901.2_50449840-50450977(-)_1. Only the first ZF instance is considered.
WARNING: Overlapping ZFs are found in CM002901.2_50449840-50450977(-)_1. Only the first ZF instance is considered.
CM002901.2_50449840-50450977(-)_1	2	70	92	FTC-----CGKSFTQYSYLNKH------H
CM002901.2_50449840-50450977(-)_1	3	98	120	FIC-----CGNCFRQLSYLNKH------H
CM002901.2_50449840-50450977(-)_1	4	126	148	FTC-----CGKSFRQSSCLSKH------H
CM002901.2_50449840-50450977(-)_1	5	154	176	FTC-----CGRSFRQSSALNLH------H
CM002901.2_50449840-50450977(-)_1	6	182	204	HKC-----CGKSFLRAAELKDH------H
CM002901.2_50449840-50450977(-)_1	7	210	232	YSC-----CGRSFTGMSNLRHH------H
CM002901.2_50449840-50450977(-)_1	8	238	260	HMC-----CEKTFATAQNLKLH------H
CM002901.2_50449840-50450977(-)_1	9	266	288	YKC-----CNKRFRQFGGLKTH------H
CM002901.2_50449840-50450977(-)_1	10	294	316	YKC-----CNNQFSRLATLKLH------H
CM002901.2_50449840-50450977(-)_1	11	322	344	YKC-----CNKTFRDLGNMKTH------H
CM002901.2_50449840-50450977(-)_1	12	350	372	YTC-----CLKSFTRWLQLKRH------H
CM002901.2_50461085-50462168(-)_1	1	78	102	QNC-----CGKSFRKLSALNMH------H
WARNING: Overlapping ZFs are found in CM002901.2_50461085-50462168(-)_1. Only the first ZF instance is considered.
CM002901.2_50461085-50462168(-)_1	2	108	130	FTC-----CGKSFSQLSNLKGH------H
CM002901.2_50461085-50462168(-)_1	3	136	158	FIC-----CGKSFRHLSSLNNH------H
CM002901.2_50461085-50462168(-)_1	4	164	186	FTC-----CGRIFRLITSLKTH------H
CM002901.2_50461085-50462168(-)_1	5	192	214	FTC-----CGKSFRQASSFNLH------H
CM002901.2_50461085-50462168(-)_1	6	220	242	HKC-----CGKTFFRASQLMDH------H
CM002901.2_50461085-50462168(-)_1	7	248	270	YSC-----CGKSFAQWANLRKH------H
CM002901.2_50461085-50462168(-)_1	8	276	298	HVC-----CEKSFTSAQNLKHH------H
CM002901.2_50461085-50462168(-)_1	9	304	326	YTC-----CNKRFSESGSMKRH------H
CM002901.2_50461085-50462168(-)_1	10	332	354	YTC-----CPKSFTRLFQLKKH------H
CM002901.2_50466741-50467887(-)_1	1	84	109	KNC-----CGKSFRKLSALNMH------H
WARNING: Overlapping ZFs are found in CM002901.2_50466741-50467887(-)_1. Only the first ZF instance is considered.
WARNING: Overlapping ZFs are found in CM002901.2_50466741-50467887(-)_1. Only the first ZF instance is considered.
CM002901.2_50466741-50467887(-)_1	2	115	137	FTC-----CGKSFSQLPNLKTH------H
CM002901.2_50466741-50467887(-)_1	3	143	165	FTC-----CGETFRLLKSLKTH------H
CM002901.2_50466741-50467887(-)_1	4	171	193	FPC-----CRKSFRLFGSFKTH------H
CM002901.2_50466741-50467887(-)_1	5	199	221	FTC-----CGKSFRLYGSFKTH------H
CM002901.2_50466741-50467887(-)_1	6	227	249	FTC-----CGKSLGRLASLKTH------H
CM002901.2_50466741-50467887(-)_1	7	255	277	FNC-----CGKSFRQSATFNLH------H
CM002901.2_50466741-50467887(-)_1	8	283	305	HKC-----CGKTFLSSSQLKMH------H
CM002901.2_50466741-50467887(-)_1	9	311	333	YSC-----CGKSFAQQSNLQRH------H
CM002901.2_50466741-50467887(-)_1	10	339	361	HMC-----CEKSFTSAQNLKYH------H
CM002901.2_50477595-50478201(-)_1	1	24	46	HKC-----CGKTFLSFSRLKRH------H
CM002901.2_50477595-50478201(-)_1	2	52	74	YSC-----CKKSFTRQSNLRKH------H
CM002901.2_50477595-50478201(-)_1	3	80	102	HMC-----CEKTFITAQDLIHH------H
CM002901.2_50477595-50478201(-)_1	4	108	130	YKC-----CDKRFSESGSMKRH------H
CM002901.2_50477595-50478201(-)_1	5	136	158	YKC-----CDKRFSESGSMKRH------H
CM002901.2_50477595-50478201(-)_1	6	164	186	YTC-----CPKSFTHLMQLKRH------H
CM002901.2_50483376-50484405(-)_1	1	88	112	NGC-----CGKRFRLSSALEKH------H
WARNING: Overlapping ZFs are found in CM002901.2_50483376-50484405(-)_1. Only the first ZF instance is considered.
CM002901.2_50483376-50484405(-)_1	2	118	140	FTC-----CGKSFGRLSHLNKH------H
CM002901.2_50483376-50484405(-)_1	3	146	168	FTC-----CGKSFTRSYYLNLH------H
CM002901.2_50483376-50484405(-)_1	4	174	196	HNC-----CGKTFMRNSQLKMH------H
CM002901.2_50483376-50484405(-)_1	5	202	224	YSC-----CGKSFTQQSNLRKH------H
CM002901.2_50483376-50484405(-)_1	6	230	252	HMC-----CQQTFVTAGQLKQH------H
CM002901.2_50483376-50484405(-)_1	7	258	280	YKC-----CNKRFNQSGSLKTH------H
CM002901.2_50483376-50484405(-)_1	8	286	308	YKC-----CNKTFSQSGSMKAH------H
CM002901.2_50483376-50484405(-)_1	9	314	336	YTC-----CLKSFTHLFQRNKH------H
CM002901.2_53371173-53372499(+)_1	1	63	85	FIC-----CGKSFNTERKLKVH------H
CM002901.2_53371173-53372499(+)_1	2	90	112	FTC-----CGKSVGAKGKLEIH------H
CM002901.2_53371173-53372499(+)_1	3	118	140	YSC-----CSKSFSTQRNLSEH------H
CM002901.2_53371173-53372499(+)_1	4	146	168	FTC-----CGKSFRQLRTLQVH------H
CM002901.2_53371173-53372499(+)_1	5	173	195	HDC-----CGKSFGKRGNLKTH------H
CM002901.2_53371173-53372499(+)_1	6	201	223	FAC-----CEKSFRKKFKLEIH------H
CM002901.2_53371173-53372499(+)_1	7	229	251	YSC-----CSKSFARSDSLRSH------H
CM002901.2_53371173-53372499(+)_1	8	257	279	FIC-----CGMAFNRSARLKLH------H
CM002901.2_53371173-53372499(+)_1	9	330	352	FRC-----CGKGFLHSANLKAH------H
CM002901.2_53371173-53372499(+)_1	10	358	380	FTC-----CGKSFTNRGSFYTH------H
CM002901.2_53371173-53372499(+)_1	11	386	408	YSC-----CGKTWNQKTNLKIH------H
CM002901.2_53371173-53372499(+)_1	12	414	437	FRC-----CGKRFTRKESLKKH------C
CM002902.2_6073388-6078890(+)_1	1	95	120	FPC-----CNKVFTSSSALQTH------H
CM002902.2_6073388-6078890(+)_1	2	136	158	YRC-----CSLAFKTPEKLQLH------H
CM002902.2_6073388-6078890(+)_1	3	164	187	TMC-----CQRSFRTMQALRKH------H
WARNING: Overlapping ZFs are found in CM002902.2_6073388-6078890(+)_1. Only the first ZF instance is considered.
CM002902.2_6073388-6078890(+)_1	4	283	307	FKC-----CKESFTQKNILLVH------H
CM002902.2_6073388-6078890(+)_1	5	334	358	FKC-----CNVAYSQSSTLEIH------H
CM002902.2_6073388-6078890(+)_1	6	694	717	LEC-----CRKLFSNALILKSH------H
CM002902.2_6073388-6078890(+)_1	7	1045	1068	FQC-----CNIVFQRIFDLINH------C
CM002902.2_6073388-6078890(+)_1	8	1233	1255	YNC-----CKLSFPSFEHWQEH------H
CM002902.2_6073388-6078890(+)_1	9	1413	1436	RRC-----CRALFKAQTALAAH------H
CM002902.2_6073388-6078890(+)_1	10	1706	1730	TEC-----CSVKYSSSLSIRDH------H
CM002902.2_17880968-17884475(+)_1	1	66	88	YPC-----CDKSFSRLSYLKRH------H
CM002902.2_17880968-17884475(+)_1	2	94	116	FKC-----CSRLFKHKRSRDRH------H
CM002902.2_17880968-17884475(+)_1	3	122	144	YSC-----CEAAFSRSDHLKIH------H
CM002902.2_17880968-17884475(+)_1	4	150	172	FKC-----CKRGFSSTSSLQSH------H
CM002902.2_17880968-17884475(+)_1	5	202	225	YMC-----CEETFSQTDELEKH------H
CM002902.2_17880968-17884475(+)_1	6	234	257	LQC-----CPEIFSDEGTLLTH------H
CM002902.2_17880968-17884475(+)_1	7	262	284	HKC-----CAEQFPSVEDVYCH------H
CM002902.2_17880968-17884475(+)_1	8	385	408	HTC-----CLETLPTLYNLNEH------H
CM002902.2_17880968-17884475(+)_1	9	429	452	FHC-----CPDMFADINSLQEH------H
CM002902.2_17880968-17884475(+)_1	10	471	494	FFC-----CSMGFLTESSLTEH------H
CM002902.2_17880968-17884475(+)_1	11	591	613	YPC-----CDLRFSSFEGFQAH------H
CM002902.2_17880968-17884475(+)_1	12	652	675	YVC-----CDKQFSSVDDLQKH------H
CM002902.2_17880968-17884475(+)_1	13	680	703	YHC-----CQEVFDSKVSIQVH------H
CM002902.2_17880968-17884475(+)_1	14	710	733	YRC-----CAWDFRKESDLQLH------H
CM002902.2_17880968-17884475(+)_1	15	747	769	RKC-----CGETFGTEVELQCH------H
CM002902.2_17880968-17884475(+)_1	16	773	796	YNC-----CGKAFHAIVLLERH------H
CM002902.2_17880968-17884475(+)_1	17	870	893	YAC-----CGAAYTMESLLQNH------H
CM002902.2_17880968-17884475(+)_1	18	916	938	HKC-----CSRTFFSENGLREH------H
CM002902.2_17880968-17884475(+)_1	19	945	967	YMC-----CGERFPSLLTLTEH------H
CM002902.2_17880968-17884475(+)_1	20	974	996	GTC-----CKMPLQSEEEFIEH------H
CM002902.2_17880968-17884475(+)_1	21	1006	1028	FRC-----CMQTVTSTLELKIH------H
CM002902.2_17880968-17884475(+)_1	22	1117	1140	LRC-----CAVKFETLEDLESH------H
CM002902.2_26088730-26090320(+)_1	1	323	345	WKC-----CEKSYTSKYNLVTH------H
CM002902.2_26088730-26090320(+)_1	2	351	373	HEC-----CGKLFKQPSHLQTH------H
CM002902.2_26088730-26090320(+)_1	3	379	401	HKC-----CKKAFTQTSHLKRH------H
CM002902.2_26088730-26090320(+)_1	4	407	429	YSC-----CGRGFAYPSELRTH------H
CM002902.2_26088730-26090320(+)_1	5	432	457	GHC-----CGMEFPTHAHLKRH------H
WARNING: Overlapping ZFs are found in CM002902.2_26088730-26090320(+)_1. Only the first ZF instance is considered.
CM002902.2_26088730-26090320(+)_1	6	463	485	FQC-----CHKSFAYRSQLQNH------H
CM002902.2_26088730-26090320(+)_1	7	491	513	YVC-----CGMEFVQIHHLKQH------H
CM002902.2_36645175-36646735(+)_1	1	16	39	FTC-----CQCVFSSAWNLLQH------H
CM002902.2_36645175-36646735(+)_1	2	144	166	FSC-----CGQGFQSLRSLSAH------H
CM002902.2_36645175-36646735(+)_1	3	172	194	YHC-----CQLTFSQSGELARH------H
CM002902.2_36645175-36646735(+)_1	4	354	376	EAC-----CGKCFRNSSNLTVH------H
CM002902.2_36645175-36646735(+)_1	5	382	404	YRC-----CSYACAQSSKLTRH------H
CM002902.2_36645175-36646735(+)_1	6	413	436	FQC-----CSVPFTVYATLEKH------H
CM002902.2_41198561-41202275(-)_1	1	369	391	FSC-----CPETFNDSTLLTIH------H
CM002902.2_41198561-41202275(-)_1	2	398	420	LFC-----CRKKFMHLKRLRNH------C
CM002902.2_41198561-41202275(-)_1	3	495	517	YKC-----CKRAYVTLSSLKRH------H
CM002902.2_41198561-41202275(-)_1	4	523	545	YPC-----CNKVFALAEYRTKH------H
CM002902.2_41198561-41202275(-)_1	5	551	574	YQC-----CLETFLTYYILKNH------H
CM002902.2_41198561-41202275(-)_1	6	988	1011	FPC-----CESSFSSQTSLSMH------H
CM002902.2_41198561-41202275(-)_1	7	1068	1090	YRC-----CPQRFLYLATKKSH------H
CM002902.2_41198561-41202275(-)_1	8	1098	1120	HNC-----CSKVCKSDLLLSVH------H
CM002903.2_1186052-1186925(+)_1	1	142	164	HTC-----CGKTYATSSNLSRH------H
CM002903.2_1186052-1186925(+)_1	2	173	195	KKC-----CGKVYVSMPAMAMH------H
CM002903.2_1186052-1186925(+)_1	3	199	221	HKC-----CGKAFSRPWLLQGH------H
CM002903.2_1186052-1186925(+)_1	4	227	249	FGC-----CGKAFADRSNLRAH------H
CM002903.2_1186052-1186925(+)_1	5	255	278	YKC-----CNKTFALKSYLNKH------C
CM002903.2_5143045-5145766(+)_1	1	47	69	FPC-----CDIICPSTPSLLEH------H
CM002903.2_5143045-5145766(+)_1	2	78	100	FEC-----CGRIFKHASSLASH------H
CM002903.2_5143045-5145766(+)_1	3	105	127	FQC-----CTRTLPNAVALKNH------H
CM002903.2_5143045-5145766(+)_1	4	191	213	FKC-----CDRTYRHHGSLVNH------H
CM002903.2_5143045-5145766(+)_1	5	218	240	YKC-----CYKQFSNLAALNAH------H
CM002903.2_5143045-5145766(+)_1	6	274	296	SYC-----CQLALPNKNDFQEH------H
CM002903.2_5143045-5145766(+)_1	7	359	381	YTC-----CGTGQPDLDSLKIH------H
CM002903.2_5143045-5145766(+)_1	8	432	454	FKC-----CGKTYRHAGSLVNH------H
CM002903.2_5143045-5145766(+)_1	9	459	481	YQC-----CCKQYSHLAALHSH------H
CM002903.2_5143045-5145766(+)_1	10	652	674	YQC-----CGNHYASLRALRSH------H
CM002903.2_5143045-5145766(+)_1	11	706	728	SIC-----CGQSFSRKQDLLNH------H
CM002903.2_5143045-5145766(+)_1	12	821	843	HRC-----CGRSYRHPCSLLNH------H
CM002903.2_5143045-5145766(+)_1	13	848	870	FRC-----CQKRYYNLLALKNH------H
CM002903.2_5145982-5147227(+)_1	1	32	54	HKC-----CGKAFKIQKQLINH------H
CM002903.2_5145982-5147227(+)_1	2	132	154	FAC-----CGRTYRHAGSLANH------H
CM002903.2_5145982-5147227(+)_1	3	159	181	YHC-----CNSTYPNRLAMKNH------H
CM002903.2_5145982-5147227(+)_1	4	187	211	FTC-----CGRGFRNQRQLETH------C
CM002903.2_5145982-5147227(+)_1	5	285	307	FAC-----CGCSYKHASSLLNH------H
CM002903.2_5145982-5147227(+)_1	6	312	334	FNC-----CDKPYTNYMALRNH------H
CM002903.2_5145982-5147227(+)_1	7	340	362	HIC-----CGKAFRLARFLRNH------H
CM002903.2_5148452-5149412(+)_1	1	2	28	LLC-----CFHRCDQCGRSYRH------H
WARNING: Overlapping ZFs are found in CM002903.2_5148452-5149412(+)_1. Only the first ZF instance is considered.
CM002903.2_5148452-5149412(+)_1	2	37	59	YHC-----CLKTYSNLLALKNH------H
CM002903.2_5148452-5149412(+)_1	3	65	87	HRC-----CGKAFRVSSQLQNH------H
CM002903.2_5148452-5149412(+)_1	4	93	116	IGC-----CQRTFLSKASFRLH------H
CM002903.2_5148452-5149412(+)_1	5	189	211	HVC-----CGRGYRHASSLLNH------H
CM002903.2_5148452-5149412(+)_1	6	216	238	YFC-----CQKEFSNLMALKNH------H
CM002903.2_5148452-5149412(+)_1	7	244	266	YQC-----CGKAFRVSTQLICH------H
CM002903.2_5148452-5149412(+)_1	8	272	294	FSC-----CDKRFSSRSNLRHH------H
CM002903.2_5318424-5319957(+)_1	1	275	297	FSC-----CGKNFSTLGNLKTH------H
CM002903.2_5318424-5319957(+)_1	2	303	325	YTC-----CGKSFGQAGNLKRH------H
CM002903.2_5318424-5319957(+)_1	3	331	353	YTC-----CPKGFTKADDLRSH------H
CM002903.2_5318424-5319957(+)_1	4	359	381	FSC-----CGKSFSQTKELKAH------H
CM002903.2_5318424-5319957(+)_1	5	386	409	PFC-----CGKSFSKETSYRNH------H
WARNING: Overlapping ZFs are found in CM002903.2_5318424-5319957(+)_1. Only the first ZF instance is considered.
CM002903.2_5318424-5319957(+)_1	6	415	437	YSC-----CGKSFSNSGVLKTH------H
CM002903.2_5318424-5319957(+)_1	7	443	465	FGC-----CGKHFGRLGHLKAH------H
CM002903.2_5318424-5319957(+)_1	8	471	493	YTC-----CGKNFSQSGHLKAH------H
CM002903.2_6885571-6885979(+)_1	1	6	28	FIC-----CGKRFRMNSNLRHH------H
CM002903.2_6885571-6885979(+)_1	2	34	56	YPC-----CEKSFNSKYKLVCH------H
CM002903.2_6885571-6885979(+)_1	3	62	84	FAC-----CEKSFRLKQGLARH------H
CM002903.2_6891439-6893075(+)_1	1	77	99	YIC-----CGKSFTLKRYLKNH------H
CM002903.2_6891439-6893075(+)_1	2	105	127	FTC-----CDKCFTVKQSLETH------H
CM002903.2_6891439-6893075(+)_1	3	133	155	FIC-----CGKNFRMKHSLDGH------H
CM002903.2_6891439-6893075(+)_1	4	161	183	YTC-----CGKSFTEKQNLEKH------H
CM002903.2_6899805-6901236(+)_1	1	49	71	FTC-----CGEIFTTNQSLESH------H
CM002903.2_6899805-6901236(+)_1	2	77	99	YFC-----CGKSFTQMRYLKNH------H
CM002903.2_6899805-6901236(+)_1	3	105	127	FTC-----CDKCFTMKHSLESH------H
CM002903.2_6899805-6901236(+)_1	4	133	155	FTC-----CGKKFRLKQSLEGH------H
CM002903.2_6899805-6901236(+)_1	5	161	183	YTC-----CGKSFREKQILDTH------H
CM002903.2_6899805-6901236(+)_1	6	189	211	YSC-----CGKSFRVKKCLENH------H
CM002903.2_6899805-6901236(+)_1	7	217	239	YTC-----CGKSFAIKQNLERH------H
CM002903.2_6899805-6901236(+)_1	8	245	267	YSC-----CGRSFRVKQDLKIH------H
CM002903.2_6899805-6901236(+)_1	9	273	295	FSC-----CGKSFTENKKLESH------H
CM002903.2_6899805-6901236(+)_1	10	301	323	FVC-----CGKNFRGKQNLESH------H
CM002903.2_6899805-6901236(+)_1	11	329	351	YTC-----CGKSYNQQKSLDIH------H
CM002903.2_6899805-6901236(+)_1	12	357	379	FAC-----CGKSFTHQSNLKGH------H
CM002903.2_6899805-6901236(+)_1	13	385	407	FTC-----CGKSFIEKTKLERH------H
CM002903.2_6899805-6901236(+)_1	14	413	435	YDC-----CKKSFTLKQSLDIH------H
CM002903.2_6899805-6901236(+)_1	15	441	463	YSC-----CGKSFRVKQKLVSH------H
CM002903.2_6906801-6908217(+)_1	1	72	94	FIC-----CGKSFTLKRYLKNH------H
CM002903.2_6906801-6908217(+)_1	2	100	122	FTC-----CDKCFTMKHSLETH------H
CM002903.2_6906801-6908217(+)_1	3	128	150	FTC-----CGKKFRLKQSLDGH------H
CM002903.2_6906801-6908217(+)_1	4	156	178	YTC-----CGRSFREKQILDKH------H
CM002903.2_6906801-6908217(+)_1	5	184	206	YSC-----CGKSFRVKNCLENH------H
CM002903.2_6906801-6908217(+)_1	6	212	234	YTC-----CGKSFTEKQNLERH------H
CM002903.2_6906801-6908217(+)_1	7	240	262	FAC-----CGRSFRVKQDLKIH------H
CM002903.2_6906801-6908217(+)_1	8	268	290	FSC-----CGKSFSENKKLENH------H
CM002903.2_6906801-6908217(+)_1	9	296	318	FVC-----CGKNFRGKQNLESH------H
CM002903.2_6906801-6908217(+)_1	10	324	346	YTC-----CGKSYNQQKSLQIH------H
CM002903.2_6906801-6908217(+)_1	11	352	374	FAC-----CGKSFTQQSTLKGH------H
CM002903.2_6906801-6908217(+)_1	12	380	402	FTC-----CGKSFIEKTKLERH------H
CM002903.2_6906801-6908217(+)_1	13	408	430	YTC-----CKKSFTLKQSLDIH------H
CM002903.2_6906801-6908217(+)_1	14	436	458	YTC-----CGKSFTEKQKLLSH------H
CM002903.2_6914076-6915573(+)_1	1	43	65	FTC-----CGEIFTTNQSLESH------H
CM002903.2_6914076-6915573(+)_1	2	71	93	FIC-----CGKSFTQMRYLKNH------H
CM002903.2_6914076-6915573(+)_1	3	99	121	FTC-----CDKCFTMKHSLESH------H
CM002903.2_6914076-6915573(+)_1	4	127	149	FTC-----CGKKFRIKHSLEGH------H
CM002903.2_6914076-6915573(+)_1	5	155	177	YKC-----CGKNFREKQILDKH------H
CM002903.2_6914076-6915573(+)_1	6	183	205	YSC-----CGRNFRVKKCLENH------H
CM002903.2_6914076-6915573(+)_1	7	211	233	YTC-----CGISFAVKQNLKRH------H
CM002903.2_6914076-6915573(+)_1	8	239	261	YSC-----CGRSFRVKQDLKSH------H
CM002903.2_6914076-6915573(+)_1	9	267	289	FSC-----CGKSFSENKTLESH------H
CM002903.2_6914076-6915573(+)_1	10	295	317	FTC-----CGKNFRRKQNLKSH------H
CM002903.2_6914076-6915573(+)_1	11	323	345	YSC-----CGKSYNEQKSLENH------H
CM002903.2_6914076-6915573(+)_1	12	351	373	FAC-----CGKTFTQQSTLRGH------H
CM002903.2_6914076-6915573(+)_1	13	379	401	FTC-----CGKSFIERTKLERH------H
CM002903.2_6914076-6915573(+)_1	14	407	429	FDC-----CKKSFTMKQSLDIH------H
CM002903.2_6914076-6915573(+)_1	15	435	457	YTC-----CKKSFAVKQKFDSH------H
CM002903.2_6914076-6915573(+)_1	16	463	485	YTC-----CGKCFREKRKLVSH------H
CM002903.2_6921199-6923026(+)_1	1	125	147	FTC-----CGEIFTTNQSHECH------H
CM002903.2_6921199-6923026(+)_1	2	153	175	FIC-----CGKSFTQMRYLKNH------H
CM002903.2_6921199-6923026(+)_1	3	181	203	FTC-----CDKCFTVKQSLETH------H
CM002903.2_6921199-6923026(+)_1	4	209	231	FIC-----CGKNFRIKHSLEGH------H
CM002903.2_6921199-6923026(+)_1	5	237	259	YPC-----CGKSFREKQSLEKH------H
CM002903.2_6921199-6923026(+)_1	6	265	287	YSC-----CGKSFRVKNCLENH------H
CM002903.2_6921199-6923026(+)_1	7	293	315	YTC-----CGKSFTEKQNLKRH------H
CM002903.2_6921199-6923026(+)_1	8	321	343	FTC-----CGKSFRVSKDLKIH------H
CM002903.2_6921199-6923026(+)_1	9	349	371	FSC-----CGKSFSENKKLTSH------H
CM002903.2_6921199-6923026(+)_1	10	377	399	FVC-----CGKRFRGKQNLESH------H
CM002903.2_6921199-6923026(+)_1	11	405	427	YTC-----CGKSYNEQKSLENH------H
CM002903.2_6921199-6923026(+)_1	12	433	455	FAC-----CGKSFRQQRILKGH------H
CM002903.2_6921199-6923026(+)_1	13	461	483	FTC-----CGKSFIEKTKLERH------H
CM002903.2_6921199-6923026(+)_1	14	489	511	YTC-----CKKSFTMKQSLDIH------H
CM002903.2_6921199-6923026(+)_1	15	517	539	YTC-----CGKSFALKQRLISH------H
CM002903.2_6921199-6923026(+)_1	16	545	567	YTC-----CGKGFREKQSLDIH------H
CM002903.2_6921199-6923026(+)_1	17	573	595	FTC-----CGKSFRVKQKLVSH------H
CM002903.2_6932323-6933799(+)_1	1	67	89	FNC-----CGKSFTQRRYLKNH------H
CM002903.2_6932323-6933799(+)_1	2	95	117	FTC-----CDKCFTVKQSLETH------H
CM002903.2_6932323-6933799(+)_1	3	123	145	FIC-----CGKKFRIKHSLEGH------H
CM002903.2_6932323-6933799(+)_1	4	151	173	YTC-----CGKRFTEKQTLDKH------H
CM002903.2_6932323-6933799(+)_1	5	179	201	YSC-----CGKSFRVKFCLENH------H
CM002903.2_6932323-6933799(+)_1	6	207	229	YTC-----CGKSFTEKQNLERH------H
CM002903.2_6932323-6933799(+)_1	7	235	257	FAC-----CGRSFRVKQDLKSH------H
CM002903.2_6932323-6933799(+)_1	8	263	285	FSC-----CGKSFSENKTLESH------H
CM002903.2_6932323-6933799(+)_1	9	291	313	FVC-----CGRRFRGKQNLESH------H
CM002903.2_6932323-6933799(+)_1	10	319	341	YTC-----CGKSYNEQKSLQIH------H
CM002903.2_6932323-6933799(+)_1	11	347	369	FAC-----CGKSFRQQSTLRGH------H
CM002903.2_6932323-6933799(+)_1	12	375	397	FTC-----CGKSFIEKTKLERH------H
CM002903.2_6932323-6933799(+)_1	13	403	425	FDC-----CKKSFTMKQSLDIH------H
CM002903.2_6932323-6933799(+)_1	14	431	453	YTC-----CGKSFTVKHKLERH------H
CM002903.2_10202438-10207082(-)_1	1	545	567	FHC-----CGKSFGHLPTLRRH------H
CM002903.2_10202438-10207082(-)_1	2	618	641	SYC-----CGKGFKKRGHLLQH------H
WARNING: Overlapping ZFs are found in CM002903.2_10202438-10207082(-)_1. Only the first ZF instance is considered.
CM002903.2_10202438-10207082(-)_1	3	647	669	YAC-----CERSFNRRESLTRH------H
CM002903.2_10202438-10207082(-)_1	4	674	698	YRC-----CGRCFRESTSLLNH------C
CM002903.2_10202438-10207082(-)_1	5	983	1005	YLC-----CGRGFSRRETLRRH------H
CM002903.2_10202438-10207082(-)_1	6	1011	1033	FHC-----CGKDFREPFHLTKH------H
CM002903.2_10202438-10207082(-)_1	7	1039	1061	YKC-----CGKDFGYAQSLKRH------H
CM002903.2_10202438-10207082(-)_1	8	1126	1149	YTC-----CWKSFRHHFHLTAH------H
CM002903.2_10202438-10207082(-)_1	9	1157	1180	FSC-----CGKAFSYSNSLTRH------H
CM002903.2_10202438-10207082(-)_1	10	1464	1486	LRC-----CGKRSRRLLTALCH------H
CM002903.2_10202438-10207082(-)_1	11	1492	1514	FSC-----CPSRFWNGTLLQRH------C
CM002903.2_10864194-10870929(+)_1	1	1424	1446	LTC-----CGISFRHITAYTIH------H
CM002903.2_10864194-10870929(+)_1	2	1452	1474	YKC-----CGKTFAQLSKLKSH------H
CM002903.2_10864194-10870929(+)_1	3	1480	1502	FPC-----CNHRFMQKEDLLCH------H
CM002903.2_10864194-10870929(+)_1	4	1534	1556	YRC-----CKKNFVNQDKLQIH------H
CM002903.2_10864194-10870929(+)_1	5	1562	1584	LSC-----CGKNFWNPSSLTAH------H
CM002903.2_10864194-10870929(+)_1	6	1590	1612	YAC-----CGKGFNQLRALKKH------H
CM002903.2_10864194-10870929(+)_1	7	1618	1642	FSC-----CSHAFSDLSALRMH------C
CM002903.2_10864194-10870929(+)_1	8	1673	1695	FKC-----CKQLFRKWCQYTLH------H
CM002903.2_10864194-10870929(+)_1	9	1701	1723	YIC-----CGQCYETDSEMNVH------C
CM002903.2_10864194-10870929(+)_1	10	1820	1842	YKC-----CGQRFKQYKSLSVH------H
CM002903.2_10864194-10870929(+)_1	11	1848	1870	YTC-----CGQFFESWSKLWLH------H
CM002903.2_10864194-10870929(+)_1	12	1877	1899	FSC-----CNLQFRFFSSFKEH------H
CM002903.2_10864194-10870929(+)_1	13	1905	1928	YVC-----CPKTFTEEASLHAH------H
CM002903.2_10864194-10870929(+)_1	14	1934	1956	LKC-----CSKTFSNLSNLIKH------H
CM002903.2_10864194-10870929(+)_1	15	1962	1984	HIC-----CNLPFTNSRVLKEH------H
CM002903.2_10864194-10870929(+)_1	16	2004	2026	HKC-----CKASFSTGDLLYAH------H
CM002903.2_10864194-10870929(+)_1	17	2215	2237	FEC-----CTEKLTSVLSLYEH------H
CM002903.2_13194290-13196618(-)_1	1	13	35	LKC-----CDYSAETLMVLQHH------H
CM002903.2_13194290-13196618(-)_1	2	41	63	LRC-----CHFSFQTPREMAKH------H
CM002903.2_13194290-13196618(-)_1	3	222	245	ATC-----CNITFNNLDNYLVH------C
CM002903.2_13194290-13196618(-)_1	4	348	371	TTC-----CKITFSRHETYMVH------C
CM002903.2_13194290-13196618(-)_1	5	507	530	HEC-----CKISFNKVEDYLKH------C
CM002903.2_13194290-13196618(-)_1	6	744	767	KYC-----CDIQFNNLSNFITH------C
CM002903.2_21408816-21412308(+)_1	1	294	318	FRC-----CSAAYDTLVGLTVH------H
CM002903.2_21408816-21412308(+)_1	2	355	379	LKC-----CGHSFESLQDLSVH------H
CM002903.2_21408816-21412308(+)_1	3	467	491	LKC-----CGSSHDTLQQLTAH------H
CM002903.2_21408816-21412308(+)_1	4	1054	1076	FLC-----CASQFRTPSTYINH------H
CM002903.2_21408816-21412308(+)_1	5	1121	1144	FQC-----CNRTFVSKHAVKLH------H
CM002903.2_21714829-21716647(-)_1	1	48	70	HTC-----CGRSFPFLSSLSQH------H
CM002903.2_21714829-21716647(-)_1	2	76	98	YKC-----CEHRSAQKGSLKAH------H
CM002903.2_21714829-21716647(-)_1	3	172	195	VQC-----CRKRLSGQAELEKH------H
CM002903.2_21714829-21716647(-)_1	4	198	221	LRC-----CPYETQQEDQLQAH------H
CM002903.2_21714829-21716647(-)_1	5	247	269	FPC-----CDQVFTQAWCLKTH------H
CM002903.2_21714829-21716647(-)_1	6	275	297	HGC-----CGRRFREPWFLRSH------H
CM002903.2_21714829-21716647(-)_1	7	331	353	ELC-----CGNFFHDRKSLQLH------H
CM002903.2_21714829-21716647(-)_1	8	525	548	SEC-----CGKGFRTQQQMVIH------H
CM002903.2_22066441-22069501(+)_1	1	44	66	HVC-----CCAEFFKWSEMLEH------C
CM002903.2_22066441-22069501(+)_1	2	432	454	HKC-----CAKVFGSDSALQIH------H
CM002903.2_22066441-22069501(+)_1	3	460	482	FKC-----CGNRFSTKGNLKVH------H
CM002903.2_22066441-22069501(+)_1	4	704	726	NQC-----CHRVLSCQSALKMH------H
CM002903.2_22066441-22069501(+)_1	5	732	754	FKC-----CGRAFTTKGNLKTH------H
CM002903.2_22066441-22069501(+)_1	6	764	786	HSC-----CQKKFTNAVVLQQH------H
CM002903.2_23511138-23512965(-)_1	1	11	33	FTC-----CGIASKTLKGYVNH------H
CM002903.2_23511138-23512965(-)_1	2	41	65	YAC-----CKSRFTKYNSFKSH------H
WARNING: Overlapping ZFs are found in CM002903.2_23511138-23512965(-)_1. Only the first ZF instance is considered.
CM002903.2_23511138-23512965(-)_1	3	81	105	RIC-----CQKQCNDLKDLLNH------H
CM002903.2_23511138-23512965(-)_1	4	112	137	VKC-----CGKTFSLRSSFTAH------H
CM002904.2_21885-22599(+)_1	1	102	125	RLC-----CGKSFSNRGNLKLH------H
WARNING: Overlapping ZFs are found in CM002904.2_21885-22599(+)_1. Only the first ZF instance is considered.
CM002904.2_21885-22599(+)_1	2	131	153	FIC-----CGKSFSRKGSLKTH------H
CM002904.2_21885-22599(+)_1	3	159	181	HTC-----CGRTFNLKGNLRAH------H
CM002904.2_21885-22599(+)_1	4	187	209	FTC-----CGKSFTRRDILNNH------H
CM002904.2_21885-22599(+)_1	5	212	237	ESC-----CGMSFSKHANLKVH------H
WARNING: Overlapping ZFs are found in CM002904.2_21885-22599(+)_1. Only the first ZF instance is considered.
CM002904.2_197052-203907(-)_1	1	225	247	YFC-----CLETFETKETLEPH------H
CM002904.2_197052-203907(-)_1	2	319	343	NTC-----CRKGFKYFRNLIAH------H
CM002904.2_197052-203907(-)_1	3	360	382	IVC-----CRRQFVSVDHLNDH------H
CM002904.2_197052-203907(-)_1	4	388	412	YIC-----CKASFNSNTELIVH------H
CM002904.2_197052-203907(-)_1	5	417	441	ARC-----CGKIFHEAYKLYDH------H
CM002904.2_197052-203907(-)_1	6	445	469	FTC-----CGKVFHSQSELDLH------H
CM002904.2_197052-203907(-)_1	7	726	751	HKC-----CTRDYSSYRSVTKH------H
CM002904.2_197052-203907(-)_1	8	1071	1096	FIC-----CYREFNSPKSLGGH------C
WARNING: Overlapping ZFs are found in CM002904.2_197052-203907(-)_1. Only the first ZF instance is considered.
CM002904.2_197052-203907(-)_1	9	1464	1489	FVC-----CTYSAMTKDALMKH------H
CM002904.2_197052-203907(-)_1	10	1508	1531	FRC-----CSKAFTRNSNLKAH------H
CM002904.2_197052-203907(-)_1	11	1732	1757	YRC-----CVAAFTIQHNLILH------H
CM002904.2_197052-203907(-)_1	12	1800	1825	FRC-----CSSIFQTVPDMLQH------H
CM002904.2_197052-203907(-)_1	13	1844	1869	FQC-----CSETFTGFWKYIRH------H
CM002904.2_197052-203907(-)_1	14	1884	1909	FRC-----CEGAYSTRSNLLRH------H
CM002904.2_197052-203907(-)_1	15	1993	2017	YAC-----CETVTSSERNIMKH------H
CM002904.2_2646421-2647084(+)_1	1	44	66	YYC-----CGKSFSVAARFRRH------H
CM002904.2_2646421-2647084(+)_1	2	72	95	YQC-----CHTGFTSQENLSEH------H
CM002904.2_2646421-2647084(+)_1	3	103	125	HRC-----CGKGFVRPGKLCIH------H
CM002904.2_2646421-2647084(+)_1	4	131	153	HRC-----CGKSFKSAGELQRH------H
CM002904.2_2646421-2647084(+)_1	5	159	181	HQC-----CESSFRRSTHLLRH------H
CM002904.2_2646421-2647084(+)_1	6	187	209	HQC-----CGRRYSRSDHLRSH------H
CM002904.2_4452811-4454791(+)_1	1	17	40	YIC-----CKQPFTSAWFLLQH------H
CM002904.2_4452811-4454791(+)_1	2	233	255	KSC-----CGKTFKFQSNLIVH------H
CM002904.2_4452811-4454791(+)_1	3	261	283	YKC-----CDHACSQASKLKRH------H
CM002904.2_4452811-4454791(+)_1	4	562	584	DTC-----CGKVFKNCSNLTVH------H
CM002904.2_4452811-4454791(+)_1	5	590	612	YKC-----CSYACAQSSKLTRH------H
CM002904.2_4452811-4454791(+)_1	6	620	643	YRC-----CHMPFSVYSTLEKH------H
CM002904.2_10057999-10061620(-)_1	1	73	95	HEC-----CLKRFGVLYKLKRH------H
CM002904.2_10057999-10061620(-)_1	2	101	123	FQC-----CVHSFRERSHLKVH------H
CM002904.2_10057999-10061620(-)_1	3	187	209	PRC-----CLKCFQSPSKLKRH------H
CM002904.2_10057999-10061620(-)_1	4	286	308	YQC-----CLKVFSVFSNLKRH------H
CM002904.2_10057999-10061620(-)_1	5	314	336	YTC-----CWKSFKQARYLHKH------H
CM002904.2_10057999-10061620(-)_1	6	436	458	NQC-----CLKKFSYPSRLSRH------H
CM002904.2_10057999-10061620(-)_1	7	464	486	FKC-----CSKSFRNPYHLRRH------H
CM002904.2_10057999-10061620(-)_1	8	519	541	YQC-----CLKTFSVPSKLRRH------H
CM002904.2_10057999-10061620(-)_1	9	547	569	YTC-----CRKSFSQAYSLTKH------H
CM002904.2_10057999-10061620(-)_1	10	672	694	NQC-----CLKTFPYPSKLSRH------H
CM002904.2_10057999-10061620(-)_1	11	700	722	FQC-----CSKSFRNESNLQSH------H
CM002904.2_10057999-10061620(-)_1	12	738	760	YQC-----CLKKFNFPSRLKRH------H
CM002904.2_10057999-10061620(-)_1	13	766	788	YSC-----CGKSFRLPEYLSEH------H
CM002904.2_10057999-10061620(-)_1	14	853	875	NQC-----CLKIFPNHPLLFKH------H
CM002904.2_10057999-10061620(-)_1	15	881	903	LKC-----CLKSFRYLCNLESH------H
CM002904.2_10057999-10061620(-)_1	16	1146	1168	HQC-----CFKVFNVPSKLKRH------H
CM002904.2_10057999-10061620(-)_1	17	1174	1196	YKC-----CQKGFTQSHNMKAH------H
CM002904.2_18327844-18330484(+)_1	1	245	268	LQC-----CPTSLKNLEALQEH------H
CM002904.2_18327844-18330484(+)_1	2	278	301	FFC-----CFRGFLTKDTLDNH------H
CM002904.2_18327844-18330484(+)_1	3	387	409	FIC-----CGAKYTDLDLFQTH------H
CM002904.2_18327844-18330484(+)_1	4	447	470	YIC-----CGKTFTSVKDLHGH------H
CM002904.2_18327844-18330484(+)_1	5	475	498	YRC-----CQQVFSSKVSIQVH------H
CM002904.2_18327844-18330484(+)_1	6	505	528	FHC-----CDWDFKQEHDLHLH------H
CM002904.2_18327844-18330484(+)_1	7	535	558	AYC-----CTESFTTDVDLQCH------H
WARNING: Overlapping ZFs are found in CM002904.2_18327844-18330484(+)_1. Only the first ZF instance is considered.
CM002904.2_18327844-18330484(+)_1	8	643	666	FAC-----CGASYTMQSLLANH------H
CM002904.2_18327844-18330484(+)_1	9	687	709	HKC-----CSKTFFTEMALWEH------H
CM002904.2_18327844-18330484(+)_1	10	714	738	KHC-----CGERFPSLLTLTEH------H
WARNING: Overlapping ZFs are found in CM002904.2_18327844-18330484(+)_1. Only the first ZF instance is considered.
CM002904.2_18327844-18330484(+)_1	11	745	767	GNC-----CKLPLHSEEDFLEH------H
CM002904.2_18327844-18330484(+)_1	12	777	799	FRC-----CMQTVTSTLELKIH------H
CM002904.2_19429801-19431369(+)_1	1	124	146	HSC-----CGFTSRYTNHVKRH------H
CM002904.2_19429801-19431369(+)_1	2	152	174	YGC-----CSYASAQLVNLQRH------H
CM002904.2_19429801-19431369(+)_1	3	180	202	YKC-----CTFACSSLGNLKRH------H
CM002904.2_23664552-23665623(+)_1	1	52	74	FSC-----CGKAFACQRFLLFH------H
CM002904.2_23664552-23665623(+)_1	2	80	102	SVC-----CLKIFPTLQERKLH------H
CM002904.2_23664552-23665623(+)_1	3	108	130	FHC-----CGKDFLSFSQLKGH------H
CM002904.2_23664552-23665623(+)_1	4	136	158	VQC-----CNKSFCNKQTLEVH------H
CM002904.2_23664552-23665623(+)_1	5	164	186	YKC-----CNKSFNYKAAMKNH------H
CM002904.2_23664552-23665623(+)_1	6	192	214	FQC-----CGKAFKTNYTLSCH------H
CM002904.2_23664552-23665623(+)_1	7	220	242	LQC-----CNKRFRQKAQLNVH------H
CM002904.2_23664552-23665623(+)_1	8	248	270	YLC-----CGKRVKSSTEMVYH------H
CM002904.2_23664552-23665623(+)_1	9	276	298	YLC-----CGRSFNKTSILKNH------H
CM002904.2_23664552-23665623(+)_1	10	304	326	YKC-----CDKTFARLDVMKTH------H
CM002904.2_23664552-23665623(+)_1	11	332	354	YRC-----CGERFAYLGSFLSH------H
CM002904.2_26403996-26405466(+)_1	1	198	220	YTC-----CGGRFTQRGALREH------H
CM002904.2_26403996-26405466(+)_1	2	333	355	YEC-----CGRKFIQKSHWREH------H
CM002904.2_27715486-27717607(+)_1	1	262	284	YTC-----CGFVFSCEKLLIEH------C
CM002904.2_27715486-27717607(+)_1	2	467	491	HIC-----CGQVLIKGRQLQEH------C
WARNING: Overlapping ZFs are found in CM002904.2_27715486-27717607(+)_1. Only the first ZF instance is considered.
CM002904.2_27715486-27717607(+)_1	3	527	549	FRC-----CGLIFESESLAVEH------C
CM002904.2_27715486-27717607(+)_1	4	572	594	HFC-----CGKGFYQRCHLREH------H
CM002904.2_27715486-27717607(+)_1	5	600	622	FTC-----CGKQFLRERQLRLH------H
CM002904.2_27715486-27717607(+)_1	6	628	650	YVC-----CDQGTFLKHDHVRH------H
CM002904.2_27715486-27717607(+)_1	7	656	678	TIC-----CFQIFPSGEHLEKH------H
CM002904.2_27715486-27717607(+)_1	8	680	703	YIC-----CGEKFRLRKDMRSH------H
CM002904.2_47150241-47151342(+)_1	1	89	111	HTC-----CGKSFGKKRSLKTH------H
CM002904.2_47150241-47151342(+)_1	2	117	139	YTC-----CGKSFKQIGTLKGH------H
CM002904.2_47150241-47151342(+)_1	3	145	167	YTC-----CGKSFKQSATLKGH------H
CM002904.2_47150241-47151342(+)_1	4	173	195	YTC-----CGQSFYYAGNFAAH------H
CM002904.2_47150241-47151342(+)_1	5	201	223	YTC-----CGKSFKQSGTLKGH------H
CM002904.2_47150241-47151342(+)_1	6	253	275	YTC-----CGKSFTCKSSLINH------H
CM002904.2_47150241-47151342(+)_1	7	281	303	FAC-----CGKSFTCKANLMNH------H
CM002904.2_47150241-47151342(+)_1	8	309	331	FIC-----CGKSLTRKDYIKQH------H
CM002904.2_47150241-47151342(+)_1	9	337	359	FRC-----CGKSFKQKINLSAH------H
CM002904.2_47171248-47172067(-)_1	1	46	68	FTC-----CGKSFGKKHILKIH------H
CM002904.2_47171248-47172067(-)_1	2	74	96	FTC-----CGKSFSRLSSLNLH------H
CM002904.2_47171248-47172067(-)_1	3	102	124	FTC-----CGKSFYCSSNLYRH------H
CM002904.2_47171248-47172067(-)_1	4	158	180	FTC-----CGKSLSKPSSLNLH------H
CM002904.2_47171248-47172067(-)_1	5	186	208	FTC-----CGKSFSRSSSLNLH------H
CM002904.2_47171248-47172067(-)_1	6	214	236	FTC-----CGKSFYCSSNLYRH------H
CM002904.2_47171248-47172067(-)_1	7	242	264	FTC-----CGKSFSQSLSLNKH------H
CM002904.2_47201225-47202122(+)_1	1	50	75	KNC-----CGKSLSCKNKLKIH------H
WARNING: Overlapping ZFs are found in CM002904.2_47201225-47202122(+)_1. Only the first ZF instance is considered.
CM002904.2_47201225-47202122(+)_1	2	109	131	YTC-----CGKSYSQLSSLNLH------H
CM002904.2_47201225-47202122(+)_1	3	137	159	FTC-----CGKSFSLLSSLNLH------H
CM002904.2_47201225-47202122(+)_1	4	165	187	FTC-----CGKSFSLSSNLNKH------H
CM002904.2_47201225-47202122(+)_1	5	193	215	FTC-----CGKSFSQTSHLNKH------H
CM002904.2_47201225-47202122(+)_1	6	221	243	FTC-----CGKSFSQSSHLNKH------H
CM002904.2_47201225-47202122(+)_1	7	249	271	FTC-----CGKSFSQSSYLNKH------H
CM002904.2_47264936-47265851(-)_1	1	49	71	FTC-----CGKSFATKSKLKIH------H
CM002904.2_47264936-47265851(-)_1	2	77	99	FTC-----CGKSFNQSSHLSYH------H
CM002904.2_47264936-47265851(-)_1	3	105	127	FTC-----CGKSFNQSSHLNLH------H
CM002904.2_47264936-47265851(-)_1	4	133	155	FTC-----CGKSFNCSSHLNQH------H
CM002904.2_47264936-47265851(-)_1	5	161	183	FTC-----CAKSFKQSSHLNQH------H
CM002904.2_47264936-47265851(-)_1	6	189	211	YVC-----CGKSFNCLTNLNHH------H
CM002904.2_47264936-47265851(-)_1	7	217	239	FKC-----CGKSFSQSSYLNLH------H
CM002904.2_47264936-47265851(-)_1	8	245	267	YAC-----CGKSFYCSSHLNNH------H
CM002904.2_47264936-47265851(-)_1	9	273	296	FTC-----CGESFSKSSSLNKH------H
CM002904.2_48484134-48485304(-)_1	1	216	238	YRC-----CDKLFSCPANLASH------H
CM002904.2_48484134-48485304(-)_1	2	278	300	YDC-----CGKKFKRQAYLKKH------H
CM002904.2_48484134-48485304(-)_1	3	318	344	SEC-----CGENFPSRMSQERH------H
WARNING: Overlapping ZFs are found in CM002904.2_48484134-48485304(-)_1. Only the first ZF instance is considered.
CM002904.2_48484134-48485304(-)_1	4	349	372	YPC-----CPAMFYSSPGLTRH------H
CM002904.2_54356420-54357527(+)_1	1	181	205	FRC-----CGKSFYVLQRLQVH------H
CM002904.2_54356420-54357527(+)_1	2	211	235	FIC-----CGKKFTTAGNLKNH------H
CM002905.2_2111072-2112308(+)_1	1	49	71	HVC-----CGKSFSTSSNLKKH------H
CM002905.2_2111072-2112308(+)_1	2	77	99	YQC-----CDKSFTQSESLKIH------H
CM002905.2_2111072-2112308(+)_1	3	105	127	YQC-----CGKRFGRSFNLRDH------C
CM002905.2_2111072-2112308(+)_1	4	154	176	FSC-----CGRSFMHKGNFNVH------H
CM002905.2_2111072-2112308(+)_1	5	182	204	YTC-----CGNSFIRKEHLHVH------H
CM002905.2_2111072-2112308(+)_1	6	210	232	FTC-----CGKSFISESKLRRH------H
CM002905.2_2111072-2112308(+)_1	7	238	260	YAC-----CGKSFRSKSFLKDH------H
CM002905.2_2111072-2112308(+)_1	8	266	288	FGC-----CDKTFITSSTLRSH------H
CM002905.2_2111072-2112308(+)_1	9	294	316	HVC-----CAKSFSRSEHLQVH------H
CM002905.2_2111072-2112308(+)_1	10	322	344	HVC-----CGKSFKTSSSLKTH------H
CM002905.2_2111072-2112308(+)_1	11	350	372	YQC-----CGKSFSCLSTLKDH------H
CM002905.2_2111072-2112308(+)_1	12	378	401	HQC-----CGKSFTRSYNLQMH------C
CM002905.2_2119889-2120960(-)_1	1	49	71	FAC-----CGKSYTYKSSLKKH------H
CM002905.2_2119889-2120960(-)_1	2	77	99	FAC-----CGKSYMYKSDLNRH------H
CM002905.2_2119889-2120960(-)_1	3	105	127	YIC-----CGSSFIYKGHLKEH------H
CM002905.2_2119889-2120960(-)_1	4	133	155	FTC-----CGNSFMYNKDLNAH------H
CM002905.2_2119889-2120960(-)_1	5	161	183	FEC-----CGKKFTRKGHLNVH------H
CM002905.2_2119889-2120960(-)_1	6	189	211	FAC-----CGKSFKYKSVLNNH------H
CM002905.2_2119889-2120960(-)_1	7	217	239	FSC-----CGKSFVCASNLRTH------H
CM002905.2_2119889-2120960(-)_1	8	245	267	YIC-----CGKKFLHMSYLKLH------H
CM002905.2_2119889-2120960(-)_1	9	273	295	HAC-----CGKSFGLLSNLKKH------H
CM002905.2_2119889-2120960(-)_1	10	301	323	YMC-----CGKSFSCSSAVKAH------H
CM002905.2_2119889-2120960(-)_1	11	329	351	YPC-----CGRRFALFHNMRSH------H
CM002905.2_2129295-2130273(-)_1	1	49	71	FAC-----CGKSFIHKSKLKVH------H
CM002905.2_2129295-2130273(-)_1	2	77	99	FTC-----CGKSYMIISALNRH------H
CM002905.2_2129295-2130273(-)_1	3	105	127	HIC-----CGSSFVFKAHLKEH------H
CM002905.2_2129295-2130273(-)_1	4	133	155	FTC-----CGKSFIRKGEFNLH------H
CM002905.2_2129295-2130273(-)_1	5	161	183	FTC-----CGKSFRRKKTLRNH------H
CM002905.2_2129295-2130273(-)_1	6	189	211	FSC-----CGKTFVTAAVLSTH------H
CM002905.2_2129295-2130273(-)_1	7	217	239	YIC-----CGKSFAHVSYLKLH------H
CM002905.2_2129295-2130273(-)_1	8	245	267	HVC-----CGKSFGTSSNLKTH------H
CM002905.2_2129295-2130273(-)_1	9	273	295	LRC-----CESSFTHLSSLKAH------H
CM002905.2_2129295-2130273(-)_1	10	301	323	HQC-----CGRRFIVLHNLQTH------C
CM002905.2_2138613-2139816(-)_1	1	49	71	FIC-----CGKTFAYISTLKKH------H
CM002905.2_2138613-2139816(-)_1	2	77	99	FTC-----CGKSYTQKSTLNRH------H
CM002905.2_2138613-2139816(-)_1	3	105	127	FKC-----CGRSYMYISELKKH------H
CM002905.2_2138613-2139816(-)_1	4	133	155	HVC-----CGKGFVFKKHLNAH------H
CM002905.2_2138613-2139816(-)_1	5	161	183	FTC-----CGNRFNYSKDLIVH------H
CM002905.2_2138613-2139816(-)_1	6	189	211	FEC-----CGKNFTSKGHLNVH------H
CM002905.2_2138613-2139816(-)_1	7	217	239	FAC-----CGKSFKYKSALKDH------H
CM002905.2_2138613-2139816(-)_1	8	245	267	FSC-----CGKSFAFASNLRTH------H
CM002905.2_2138613-2139816(-)_1	9	273	295	HIC-----CGKSFLHLNNLKVH------H
CM002905.2_2138613-2139816(-)_1	10	301	323	YEC-----CGKCYSTSSDLRKH------H
CM002905.2_2138613-2139816(-)_1	11	329	351	YKC-----CEHSFGHSSGLRVH------H
CM002905.2_2138613-2139816(-)_1	12	357	382	YQC-----CGRRFAQIHNLRAH------C
CM002905.2_2145525-2146266(-)_1	1	48	70	FIC-----CGRSYMHKSTLKAH------H
CM002905.2_2145525-2146266(-)_1	2	76	98	FAC-----CENSYMTKSELSIH------H
CM002905.2_2145525-2146266(-)_1	3	104	126	FAC-----CEKTYKYKSVLSRH------H
CM002905.2_2145525-2146266(-)_1	4	132	154	HVC-----CGKTFSSTSNLNTH------H
CM002905.2_2145525-2146266(-)_1	5	160	182	YTC-----CGKSFTSSSTLKVH------H
CM002905.2_2145525-2146266(-)_1	6	188	210	YQC-----CGMCFSYPSTLKVH------H
CM002905.2_2145525-2146266(-)_1	7	216	238	YRC-----CGMSFALFHSLQSH------H
CM002905.2_2155697-2156939(-)_1	1	65	87	FSC-----CEKTYLTKAALRAH------H
CM002905.2_2155697-2156939(-)_1	2	94	116	FAC-----CEKSYVNQAELNRH------H
CM002905.2_2155697-2156939(-)_1	3	122	144	FVC-----CGKRYLHKATLKAH------H
CM002905.2_2155697-2156939(-)_1	4	150	172	YSC-----CDKRFVYKSVLIAH------H
CM002905.2_2155697-2156939(-)_1	5	206	228	FAC-----CGKRFKYKNTLHEH------H
CM002905.2_2155697-2156939(-)_1	6	234	256	FSC-----CDKTFIWASQLRSH------H
CM002905.2_2155697-2156939(-)_1	7	262	284	HVC-----CGKDFLQVSHLTVH------H
CM002905.2_2155697-2156939(-)_1	8	290	312	FKC-----CEKGFTSSSILKNH------H
CM002905.2_2155697-2156939(-)_1	9	318	340	YQC-----CGRCFSYLSVFKSH------H
CM002905.2_2155697-2156939(-)_1	10	346	368	YKC-----CEKSFTYSSALKVH------H
CM002905.2_2155697-2156939(-)_1	11	374	396	YRC-----CGKGFADFHDLHAH------H
CM002905.2_2167289-2168315(-)_1	1	34	56	LGC-----CGKSFKHESKLKIH------H
CM002905.2_2167289-2168315(-)_1	2	62	84	FTC-----CGKTFVYKQDLSVH------H
CM002905.2_2167289-2168315(-)_1	3	91	113	FAC-----CGKGYTNKSKLKRH------H
CM002905.2_2167289-2168315(-)_1	4	119	141	FIC-----CGKTYIYKEDLSVH------H
CM002905.2_2167289-2168315(-)_1	5	147	169	LAC-----CGKSFIHKGHLKVH------H
CM002905.2_2167289-2168315(-)_1	6	175	197	FSC-----CGKSFKYKSVLNNH------H
CM002905.2_2167289-2168315(-)_1	7	203	225	FSC-----CGKSFMMSSNLSAH------H
CM002905.2_2167289-2168315(-)_1	8	231	253	YIC-----CGKSFVHLNNLKIH------H
CM002905.2_2167289-2168315(-)_1	9	259	281	YMC-----CGKTFSSSTNLKIH------H
CM002905.2_2167289-2168315(-)_1	10	287	309	YKC-----CEKSFTNSSALKAH------H
CM002905.2_2167289-2168315(-)_1	11	315	337	YQC-----CGKSFAQFYNLQTH------H
CM002905.2_2171835-2172717(-)_1	1	68	90	YTC-----CGKGFTRKGSLRIH------H
CM002905.2_2171835-2172717(-)_1	2	96	118	YTC-----CGKSFIDLSSISKH------H
CM002905.2_2171835-2172717(-)_1	3	124	146	FTC-----CGKSFKHKNSLQHH------H
CM002905.2_2171835-2172717(-)_1	4	152	174	FSC-----CHMTFITAACLKRH------H
CM002905.2_2171835-2172717(-)_1	5	180	201	YMC-----CGKSYSAMSILKDH------H
CM002905.2_2171835-2172717(-)_1	6	207	229	YQC-----CERSFSQPGGLKAH------H
CM002905.2_2171835-2172717(-)_1	7	235	257	YAC-----CWKSFGSFCNLKRH------H
CM002905.2_2171835-2172717(-)_1	8	263	285	YTC-----CGKSFTQSGNLKEH------H
CM002905.2_2179017-2180529(-)_1	1	51	74	FTC-----CGKVFRIESWLKRH------H
CM002905.2_2179017-2180529(-)_1	2	80	102	LTC-----CGKSFINEAKLDKH------H
CM002905.2_2179017-2180529(-)_1	3	108	130	FTC-----CGKIFKSEDKLNNH------H
CM002905.2_2179017-2180529(-)_1	4	136	159	FSC-----CGKSFKTEHNLSQH------C
CM002905.2_2179017-2180529(-)_1	5	164	186	LSC-----CHKTFLSRSLLKLH------H
CM002905.2_2179017-2180529(-)_1	6	192	214	YVC-----CGKSFLYLNRLNAH------H
CM002905.2_2179017-2180529(-)_1	7	220	242	HVC-----CGKSFLYMNRLKEH------H
CM002905.2_2179017-2180529(-)_1	8	248	270	HVC-----CGKSFSTKRNLKKH------H
CM002905.2_2179017-2180529(-)_1	9	276	298	FSC-----CGKTFRNKRSVQNH------H
CM002905.2_2179017-2180529(-)_1	10	304	326	FSC-----CDKSFIRASYLNRH------H
CM002905.2_2179017-2180529(-)_1	11	332	354	HVC-----CGRSFSILQCLKRH------H
CM002905.2_2179017-2180529(-)_1	12	360	382	HSC-----CGKSFRTSNYLRKH------H
CM002905.2_2179017-2180529(-)_1	13	388	410	YSC-----CGKSFRCTKNLKLH------H
CM002905.2_2179017-2180529(-)_1	14	416	438	FSC-----CHKTFACPSNLSKH------H
CM002905.2_2179017-2180529(-)_1	15	442	464	RVC-----CGQSFRTSAELKTH------H
CM002905.2_2179017-2180529(-)_1	16	470	492	YQC-----CGNRYALSGSLKLH------H
CM002905.2_2188776-2190033(-)_1	1	53	76	FIC-----CGKSLKSELWLKKH------H
WARNING: Overlapping ZFs are found in CM002905.2_2188776-2190033(-)_1. Only the first ZF instance is considered.
CM002905.2_2188776-2190033(-)_1	2	82	104	LTC-----CGKGFVDEAKLESH------H
CM002905.2_2188776-2190033(-)_1	3	110	132	FTC-----CGKMLKSEDKLNNH------H
CM002905.2_2188776-2190033(-)_1	4	138	161	FSC-----CGKSFKTEHNLSQH------C
CM002905.2_2188776-2190033(-)_1	5	166	188	LSC-----CHKTFLSRSRLKSH------H
CM002905.2_2188776-2190033(-)_1	6	194	216	HVC-----CGKSFLYLNMLKEH------H
CM002905.2_2188776-2190033(-)_1	7	222	244	HVC-----CGKSFSSSNYLKKH------H
CM002905.2_2188776-2190033(-)_1	8	250	272	FSC-----CGKTFKEKRSLKDH------H
CM002905.2_2188776-2190033(-)_1	9	278	300	FSC-----CDKTFLSASYLRKH------H
CM002905.2_2188776-2190033(-)_1	10	306	328	HVC-----CGKSFLALQALKLH------H
CM002905.2_2188776-2190033(-)_1	11	334	356	YVC-----CGDSFLRSNYLKKH------H
CM002905.2_2188776-2190033(-)_1	12	362	384	FAC-----CGKSFRYKNNLKVH------H
CM002905.2_2188776-2190033(-)_1	13	390	412	FSC-----CHKTFVCSTNLRNH------H
CM002905.2_2202298-2203516(-)_1	1	42	64	FIC-----CGRSYKRKSTLNDH------H
CM002905.2_2202298-2203516(-)_1	2	70	92	FTC-----CGKSYKYKNSLARH------H
CM002905.2_2202298-2203516(-)_1	3	98	120	FAC-----CGKSFADKHRLDSH------H
CM002905.2_2202298-2203516(-)_1	4	126	148	FNC-----CGKGFKSKEHLDVH------H
CM002905.2_2202298-2203516(-)_1	5	154	176	FSC-----CGKRFRIRKNLKDH------H
CM002905.2_2202298-2203516(-)_1	6	182	204	FSC-----CDKTFVFESQLKQH------H
CM002905.2_2202298-2203516(-)_1	7	210	232	HVC-----CGKGFSRLENLRIH------H
CM002905.2_2202298-2203516(-)_1	8	238	260	HVC-----CGKSFSTSSHLKTH------H
CM002905.2_2202298-2203516(-)_1	9	266	288	FAC-----CGKRFIYNSVLKDH------H
CM002905.2_2202298-2203516(-)_1	10	294	316	FSC-----CDKTFVCASYLRAH------H
CM002905.2_2202298-2203516(-)_1	11	322	344	HVC-----CGKRFLRLDTLEIH------H
CM002905.2_2202298-2203516(-)_1	12	350	372	HVC-----CGKSFSTSYNLKTH------H
CM002905.2_2202298-2203516(-)_1	13	378	400	YSC-----CGKSFAFLGDLKSH------H
CM002905.2_2220041-2221067(-)_1	1	34	56	FIC-----CGKSYKSKDSLYRH------H
CM002905.2_2220041-2221067(-)_1	2	62	84	FTC-----CGKDFVQKGQLDKH------H
CM002905.2_2220041-2221067(-)_1	3	90	112	YAC-----CGKSYNDAATLKMH------H
CM002905.2_2220041-2221067(-)_1	4	118	140	FTC-----CGKSFIYRKTLKDH------H
CM002905.2_2220041-2221067(-)_1	5	146	168	FSC-----CSKAFTLEKYLRQH------H
CM002905.2_2220041-2221067(-)_1	6	174	195	YVC-----CGKSYTTMNMLNEH------H
CM002905.2_2220041-2221067(-)_1	7	201	223	YQC-----CAKNFTYSNSLKVH------H
CM002905.2_2220041-2221067(-)_1	8	229	251	YRC-----CGKSFTQLASLKAH------H
CM002905.2_2220041-2221067(-)_1	9	257	279	YVC-----CGKSFSTSSSLTAH------H
CM002905.2_2220041-2221067(-)_1	10	285	307	YQC-----CGKSFNRTGGLKDH------H
CM002905.2_2220041-2221067(-)_1	11	313	336	HQC-----CGKSFTQMSNLRVH------H
CM002905.2_2227866-2228709(-)_1	1	31	53	FRC-----CGKTYKHKISFNTH------H
CM002905.2_2227866-2228709(-)_1	2	58	80	YTC-----CGKDFTVKGDLIVH------H
CM002905.2_2227866-2228709(-)_1	3	86	108	FTC-----CNKSFTDKRKLKLH------H
CM002905.2_2227866-2228709(-)_1	4	114	136	HTC-----CGRSFIDKGNLTVH------H
CM002905.2_2227866-2228709(-)_1	5	142	164	YTC-----CGKSFTDKANLNVH------H
CM002905.2_2227866-2228709(-)_1	6	170	192	YKC-----CEKSFAHKNSLKIH------H
CM002905.2_2227866-2228709(-)_1	7	198	220	FSC-----CGKTFISAAYLKQH------H
CM002905.2_2227866-2228709(-)_1	8	226	247	HMC-----CGKSYKKMEKLKIH------H
CM002905.2_2227866-2228709(-)_1	9	253	275	YAC-----CGKSFASSKSLKRH------H
CM002905.2_2235459-2236428(-)_1	1	32	54	FSC-----CGKTYKHKDSLYKH------H
CM002905.2_2235459-2236428(-)_1	2	60	82	FIC-----CGKSYSDKYTFRDH------H
CM002905.2_2235459-2236428(-)_1	3	88	110	FSC-----CDKTFVLEKHLRQH------H
CM002905.2_2235459-2236428(-)_1	4	116	137	HAC-----CGKRYTTIYKLREH------H
CM002905.2_2235459-2236428(-)_1	5	141	163	HVC-----CGNTFSSLTNLKRH------H
CM002905.2_2235459-2236428(-)_1	6	169	191	YQC-----CERSFSQPGGLKAH------H
CM002905.2_2235459-2236428(-)_1	7	197	219	YVC-----CGKRFGTTSNLITH------H
CM002905.2_2235459-2236428(-)_1	8	225	247	YQC-----CGKSFSHSDSLKAH------H
CM002905.2_2235459-2236428(-)_1	9	253	275	HVC-----CGKSFSTSSKLRKH------H
CM002905.2_2235459-2236428(-)_1	10	281	303	YQC-----CGKCFGQSETLRVH------H
CM002905.2_2246190-2247183(-)_1	1	32	54	FSC-----CGKTYSDEYTFSDH------H
CM002905.2_2246190-2247183(-)_1	2	60	82	FSC-----CGKTFVLEKHLRQH------H
CM002905.2_2246190-2247183(-)_1	3	88	109	HVC-----CGKSYTTIYKLREH------H
CM002905.2_2246190-2247183(-)_1	4	113	135	HVC-----CGNTFSSLTNLKRH------H
CM002905.2_2246190-2247183(-)_1	5	141	163	YQC-----CERSFTQPGGLKAH------H
CM002905.2_2246190-2247183(-)_1	6	169	191	YVC-----CGKSFGTTSNLNTH------H
CM002905.2_2246190-2247183(-)_1	7	197	219	YTC-----CGKSYSDKGNLNVH------H
CM002905.2_2246190-2247183(-)_1	8	225	247	FSC-----CGKSFAHKNTLKDH------H
CM002905.2_2246190-2247183(-)_1	9	253	275	FSC-----CDKAFINAAYLKRH------H
CM002905.2_2246190-2247183(-)_1	10	281	302	HLC-----CGKSYGTMAKLKRH------H
CM002905.2_2246190-2247183(-)_1	11	308	330	YTC-----CAKSFPYSESLKAH------H
CM002905.2_2259581-2260538(-)_1	1	40	62	FSC-----CRKTYKSKRSFNIH------H
CM002905.2_2259581-2260538(-)_1	2	68	90	HTC-----CGKDFTCKANLTIH------H
CM002905.2_2259581-2260538(-)_1	3	96	118	FTC-----CRKSFADKGTLKLH------H
CM002905.2_2259581-2260538(-)_1	4	124	146	YTC-----CGKGFADRGNLTVH------H
CM002905.2_2259581-2260538(-)_1	5	152	174	YTC-----CGMGYSDKGNLNVH------H
CM002905.2_2259581-2260538(-)_1	6	180	202	FSC-----CGKSFTHKNSLKYH------H
CM002905.2_2259581-2260538(-)_1	7	208	230	FSC-----CDKAFRNAAYLKRH------H
CM002905.2_2259581-2260538(-)_1	8	236	257	HLC-----CGKSYGSMDKLKRH------H
CM002905.2_2259581-2260538(-)_1	9	263	285	YTC-----CAKSFAYSESLKGH------H
CM002905.2_2259581-2260538(-)_1	10	291	313	YEC-----CKKSFTFLKSLEYH------H
CM002905.2_2269067-2270090(-)_1	1	60	82	FAC-----CEKSYSRKPDLTRH------H
CM002905.2_2269067-2270090(-)_1	2	88	110	LTC-----CGKDFTDKVKLDIH------H
CM002905.2_2269067-2270090(-)_1	3	116	138	HAC-----CGQTYIHLGDLTRH------H
CM002905.2_2269067-2270090(-)_1	4	144	166	YSC-----CGHKFIDTNALKYH------H
CM002905.2_2269067-2270090(-)_1	5	173	195	FAC-----CEKSYTSKTQLLNH------H
CM002905.2_2269067-2270090(-)_1	6	201	223	FSC-----CDKTFTLLTYLQRH------H
CM002905.2_2269067-2270090(-)_1	7	229	250	HFC-----CGRGYTSMQKLKEH------H
CM002905.2_2269067-2270090(-)_1	8	256	278	HMC-----CGKRFVTGTRLKLH------H
CM002905.2_2269067-2270090(-)_1	9	284	306	YTC-----CERSFAYSESLKAH------H
CM002905.2_2269067-2270090(-)_1	10	312	336	HKC-----CKKRFVHLPSLRAH------C
CM002905.2_2280351-2281830(-)_1	1	129	151	FTC-----CGKTLMNKSSFKRH------H
CM002905.2_2280351-2281830(-)_1	2	157	179	FTC-----CGKSFSAKRDLSYH------H
CM002905.2_2280351-2281830(-)_1	3	185	207	FTC-----CGKSYNLKRNFSDH------H
CM002905.2_2280351-2281830(-)_1	4	213	235	FTC-----CGRSFVLKASLNRH------H
CM002905.2_2280351-2281830(-)_1	5	241	263	FVC-----CGKSFVYRGGYDEH------H
CM002905.2_2280351-2281830(-)_1	6	269	291	FAC-----CGRCFIQKRSFIQH------H
CM002905.2_2280351-2281830(-)_1	7	297	319	FAC-----CGKSFKTESSLNSH------H
CM002905.2_2280351-2281830(-)_1	8	325	347	FSC-----CEKTFVSAANLRKH------H
CM002905.2_2280351-2281830(-)_1	9	352	375	PHC-----CGKSFSRMENLQVH------H
WARNING: Overlapping ZFs are found in CM002905.2_2280351-2281830(-)_1. Only the first ZF instance is considered.
CM002905.2_2280351-2281830(-)_1	10	381	403	YTC-----CGKSCSSSSALKTH------H
CM002905.2_2280351-2281830(-)_1	11	409	431	YKC-----CEKSFGYSSVLKVH------H
CM002905.2_2280351-2281830(-)_1	12	437	459	HQC-----CEKSFSYSGNLKAH------H
CM002905.2_2280351-2281830(-)_1	13	465	488	HQC-----CGKRFSILSNLRYH------C
CM002905.2_2289327-2290038(-)_1	1	40	62	FIC-----CGKSYKKNSDLTRH------H
WARNING: Overlapping ZFs are found in CM002905.2_2289327-2290038(-)_1. Only the first ZF instance is considered.
CM002905.2_2289327-2290038(-)_1	2	68	90	LTC-----CGKSYTEKGKLVSH------H
CM002905.2_2289327-2290038(-)_1	3	96	118	YAC-----CGKSFRYKNVLKEH------H
CM002905.2_2289327-2290038(-)_1	4	124	146	LSC-----CDKTFVYASNLSTH------H
CM002905.2_2289327-2290038(-)_1	5	151	174	PHC-----CGKSFSRLENLRIH------H
WARNING: Overlapping ZFs are found in CM002905.2_2289327-2290038(-)_1. Only the first ZF instance is considered.
CM002905.2_2289327-2290038(-)_1	6	180	202	HVC-----CGRSFSSSSHLKKH------H
CM002905.2_2289327-2290038(-)_1	7	208	230	YQC-----CERAFISSGSLKYH------H
CM002905.2_2304936-2305665(-)_1	1	47	69	FIC-----CGKVFQKKSHFNSH------H
WARNING: Overlapping ZFs are found in CM002905.2_2304936-2305665(-)_1. Only the first ZF instance is considered.
CM002905.2_2304936-2305665(-)_1	2	75	97	LTC-----CGKSYTEKSRLVSH------H
CM002905.2_2304936-2305665(-)_1	3	103	125	FTC-----CGKSFRYKHALKEH------H
WARNING: Overlapping ZFs are found in CM002905.2_2304936-2305665(-)_1. Only the first ZF instance is considered.
CM002905.2_2304936-2305665(-)_1	4	131	153	LSC-----CDKTFVYSSNLSTH------H
CM002905.2_2304936-2305665(-)_1	5	158	181	PHC-----CGKSFSRLENLRIH------H
WARNING: Overlapping ZFs are found in CM002905.2_2304936-2305665(-)_1. Only the first ZF instance is considered.
CM002905.2_2304936-2305665(-)_1	6	187	209	YVC-----CGKSFTSSGNLKTH------H
CM002905.2_2304936-2305665(-)_1	7	215	237	YQC-----CGKSFTFSGSLKHH------H
CM002905.2_2316170-2316848(-)_1	1	35	57	FPC-----CGKTYKYKSDHTRH------H
CM002905.2_2316170-2316848(-)_1	2	63	85	MHC-----CGKSFTHRGKLDVH------H
CM002905.2_2316170-2316848(-)_1	3	91	113	FTC-----CGKSFTSKPVLLNH------H
CM002905.2_2316170-2316848(-)_1	4	119	141	FSC-----CAKTFVSASRLRAH------H
CM002905.2_2316170-2316848(-)_1	5	147	169	LAC-----CGKTFLHLQKLKVH------H
CM002905.2_2316170-2316848(-)_1	6	175	197	HVC-----CGKSFATSSNFKTH------H
CM002905.2_2316170-2316848(-)_1	7	203	225	YQC-----CGKSFRQSSRLKTH------H
CM002905.2_2327585-2328539(-)_1	1	37	62	SGC-----CGKCYKYKDSLSRH------H
WARNING: Overlapping ZFs are found in CM002905.2_2327585-2328539(-)_1. Only the first ZF instance is considered.
WARNING: Overlapping ZFs are found in CM002905.2_2327585-2328539(-)_1. Only the first ZF instance is considered.
CM002905.2_2327585-2328539(-)_1	2	68	90	FTC-----CGKSYTEKGALESH------H
CM002905.2_2327585-2328539(-)_1	3	96	118	FAC-----CGQSYTRKTDLKRH------H
CM002905.2_2327585-2328539(-)_1	4	124	146	YKC-----CEQSFTSKNVLKDH------H
CM002905.2_2327585-2328539(-)_1	5	152	174	FSC-----CDKTFVTASNLRKH------H
CM002905.2_2327585-2328539(-)_1	6	180	202	HLC-----CKKCFSRPEHLQVH------H
CM002905.2_2327585-2328539(-)_1	7	208	230	HVC-----CGKSFKTPSNLKSH------H
CM002905.2_2327585-2328539(-)_1	8	236	258	FKC-----CEKSFTFPGNLKYH------H
CM002905.2_2327585-2328539(-)_1	9	264	288	YKC-----CGKSFGFLANVRAH------C
CM002905.2_2336420-2337257(-)_1	1	29	51	FNC-----CGRNYKYKSDLNSH------H
CM002905.2_2336420-2337257(-)_1	2	57	79	FTC-----CGKSFTTSGKLHVH------H
CM002905.2_2336420-2337257(-)_1	3	85	107	FEC-----CGQAYKNNADLITH------H
CM002905.2_2336420-2337257(-)_1	4	113	135	FNC-----CRKSFTSKGALRHH------H
CM002905.2_2336420-2337257(-)_1	5	141	163	FSC-----CDKTFLTKALLKRH------H
CM002905.2_2336420-2337257(-)_1	6	169	191	HAC-----CGNTFLYLQKLKVH------H
CM002905.2_2336420-2337257(-)_1	7	197	219	HKC-----CGKSFRTSSNLKIH------H
CM002905.2_2336420-2337257(-)_1	8	225	247	HQC-----CEKSYPTSSALKVH------H
CM002905.2_2336420-2337257(-)_1	9	251	273	IVC-----CGRSFSRLSSLTNH------H
CM002905.2_2342823-2343393(-)_1	1	27	49	FSC-----CGKTYKNKSTFRVH------H
CM002905.2_2342823-2343393(-)_1	2	55	77	LTC-----CGKYFAERRKLDRH------H
CM002905.2_2342823-2343393(-)_1	3	83	105	YTC-----CGKSFTSKSTLIDH------H
CM002905.2_2342823-2343393(-)_1	4	111	133	FSC-----CEKTFASAAYLRKH------H
CM002905.2_2342823-2343393(-)_1	5	138	161	PHC-----CEKSFSRLETLQIH------H
WARNING: Overlapping ZFs are found in CM002905.2_2342823-2343393(-)_1. Only the first ZF instance is considered.
CM002905.2_2342823-2343393(-)_1	6	167	189	YTC-----CERSFSTSANLKTH------H
CM002905.2_2359566-2360607(-)_1	1	65	87	FTC-----CGKSYEHKGNFKVH------H
CM002905.2_2359566-2360607(-)_1	2	93	115	FTC-----CGKSFVSKGNHDKH------H
CM002905.2_2359566-2360607(-)_1	3	121	143	FIC-----CGKSFYDKGKFNEH------H
CM002905.2_2359566-2360607(-)_1	4	149	171	FTC-----CGKSFFQKAGLKSH------H
CM002905.2_2359566-2360607(-)_1	5	177	199	FVC-----CGKSFKTESNLKTH------H
CM002905.2_2359566-2360607(-)_1	6	205	227	FSC-----CEKTFLRASNLKEH------H
CM002905.2_2359566-2360607(-)_1	7	233	255	HVC-----CGKSFTRRTTLEVH------H
CM002905.2_2359566-2360607(-)_1	8	261	283	YMC-----CGKSFTIKCDLKKH------H
CM002905.2_2359566-2360607(-)_1	9	317	341	YAC-----CGKSFSQLDSLKVH------C
CM002905.2_2364568-2365603(-)_1	1	66	88	FTC-----CGKNYEHKGNLNVH------H
CM002905.2_2364568-2365603(-)_1	2	94	116	FAC-----CGKSFSNKGNLEKH------H
CM002905.2_2364568-2365603(-)_1	3	122	144	FIC-----CGKSFYDKGKFNEH------H
CM002905.2_2364568-2365603(-)_1	4	150	172	FTC-----CGKGFIQKAGLKSH------H
CM002905.2_2364568-2365603(-)_1	5	178	200	FVC-----CGKSFKTESNLKSH------H
CM002905.2_2364568-2365603(-)_1	6	206	228	FSC-----CEKTFIRASNLREH------H
CM002905.2_2364568-2365603(-)_1	7	234	256	HVC-----CEKSFLRLETLQIH------H
CM002905.2_2364568-2365603(-)_1	8	262	284	YTC-----CGNSFTILGDLKKH------H
CM002905.2_2364568-2365603(-)_1	9	290	312	HTC-----CGKSFTFSGNLKNH------H
CM002905.2_2364568-2365603(-)_1	10	318	342	YQC-----CGKSFNQLSNLRVH------C
CM002905.2_2368652-2369471(-)_1	1	43	65	FPC-----CGKSFSCTSNLNRH------H
CM002905.2_2368652-2369471(-)_1	2	71	93	FTC-----CGKSFARRENFYRH------H
CM002905.2_2368652-2369471(-)_1	3	99	121	FAC-----CGKSFVFVDALKKH------H
CM002905.2_2368652-2369471(-)_1	4	127	149	YEC-----CGKTFTLMSSLKRH------H
CM002905.2_2368652-2369471(-)_1	5	155	177	YAC-----CERSFSRLDCLKKH------H
CM002905.2_2368652-2369471(-)_1	6	183	205	HLC-----CGSAFSSADILKRH------H
CM002905.2_2368652-2369471(-)_1	7	211	233	YSC-----CGKSFTQSGHLMQH------H
CM002905.2_2368652-2369471(-)_1	8	239	261	YIC-----CGRSFSTARNLPAH------H
CM002905.2_2949488-2951117(-)_1	1	236	258	FTC-----CGRSFSQSGTLKVH------H
CM002905.2_2949488-2951117(-)_1	2	264	286	YSC-----CGKTFRQSTTLNVH------H
CM002905.2_2949488-2951117(-)_1	3	292	314	YSC-----CGKSFSHRLSFTMH------H
CM002905.2_2949488-2951117(-)_1	4	320	342	YPC-----CEKSFNRNSDLQLH------H
CM002905.2_2949488-2951117(-)_1	5	348	370	FTC-----CGKGFTRKGTLKDH------H
CM002905.2_2949488-2951117(-)_1	6	376	398	FTC-----CGITFTQKEIFKIH------H
CM002905.2_2949488-2951117(-)_1	7	404	426	FTC-----CGKSFDQEEKFKLH------H
CM002905.2_2949488-2951117(-)_1	8	432	454	FPC-----CGKTFRQKQHFEDH------H
CM002905.2_2949488-2951117(-)_1	9	460	482	YAC-----CERSFSFKYRLDDH------H
CM002905.2_2949488-2951117(-)_1	10	489	511	FPC-----CGKSFSQKSELNRH------H
CM002905.2_2949488-2951117(-)_1	11	517	539	FSC-----CGKSFKHNSGLKYH------H
CM002905.2_2957682-2958648(-)_1	1	75	97	LSC-----CGKSFRRPSLLKVH------H
CM002905.2_2957682-2958648(-)_1	2	103	125	YSC-----CGKSFSHNANLGRH------H
CM002905.2_2957682-2958648(-)_1	3	131	153	FTC-----CGKSFNRKGNLSSH------H
CM002905.2_2957682-2958648(-)_1	4	159	181	FTC-----CGISFTHKLSFKTH------H
CM002905.2_2957682-2958648(-)_1	5	187	209	FTC-----CGKSFDQQESLKAH------H
CM002905.2_2957682-2958648(-)_1	6	215	237	FTC-----CGKSFSQRRYLADH------H
CM002905.2_2957682-2958648(-)_1	7	243	265	YTC-----CGRGFSYRHHISDH------H
CM002905.2_2957682-2958648(-)_1	8	271	293	FTC-----CGKSFSRKGVLNRH------H
CM002905.2_2957682-2958648(-)_1	9	299	321	YTC-----CGKSFKYRPALKQH------H
CM002905.2_20394171-20395674(+)_1	1	75	97	FRC-----CGKCFELRWKFINH------H
CM002905.2_20394171-20395674(+)_1	2	101	123	YKC-----CDKRFTMRSCLIRH------H
CM002905.2_20394171-20395674(+)_1	3	129	151	FKC-----CSKSFVFQASLEKH------H
CM002905.2_20394171-20395674(+)_1	4	184	206	YNC-----CDKQFKIKQNMLDH------H
CM002905.2_20394171-20395674(+)_1	5	211	234	PYC-----CGEFYSCERYLKNH------H
WARNING: Overlapping ZFs are found in CM002905.2_20394171-20395674(+)_1. Only the first ZF instance is considered.
CM002905.2_20394171-20395674(+)_1	6	241	263	FSC-----CEKRFSARKHLQAH------H
CM002905.2_20394171-20395674(+)_1	7	269	291	YTC-----CDKKFATSGNLNRH------H
CM002905.2_20394171-20395674(+)_1	8	297	319	YGC-----CLKRYTTAYALKMH------H
CM002905.2_20394171-20395674(+)_1	9	325	348	FLC-----CGKGFTSSDYMKRH------H
CM002905.2_20394171-20395674(+)_1	10	352	376	RDC-----CNKAFIFPSSLNQH------H
WARNING: Overlapping ZFs are found in CM002905.2_20394171-20395674(+)_1. Only the first ZF instance is considered.
CM002905.2_20394171-20395674(+)_1	11	393	415	FAC-----CQKKFYSQAALTVH------H
CM002905.2_20394171-20395674(+)_1	12	421	443	YSC-----CGKRFGYSSSIQMH------H
CM002905.2_20394171-20395674(+)_1	13	449	471	FGC-----CGKTFNQAVHLRTH------H
CM002906.2_1251341-1252070(+)_1	1	43	68	KKC-----CGRSLASKQSLQLH------H
WARNING: Overlapping ZFs are found in CM002906.2_1251341-1252070(+)_1. Only the first ZF instance is considered.
CM002906.2_1251341-1252070(+)_1	2	74	96	YTC-----CGKSFRQSSALKTH------H
CM002906.2_1251341-1252070(+)_1	3	102	124	HTC-----CGKTFFWASQLEKH------H
CM002906.2_1251341-1252070(+)_1	4	130	152	YSC-----CGKSFGHQSNLKDH------H
CM002906.2_1251341-1252070(+)_1	5	158	180	HMC-----CQKTFVRAGDLKQH------H
CM002906.2_1251341-1252070(+)_1	6	186	208	YRC-----CDKRFRQFGTLKAH------H
CM002906.2_1251341-1252070(+)_1	7	214	236	YTC-----CLKSFTHLNQIKTH------H
CM002906.2_1259102-1259813(+)_1	1	42	67	KKC-----CGISFGYKKTLQLH------H
WARNING: Overlapping ZFs are found in CM002906.2_1259102-1259813(+)_1. Only the first ZF instance is considered.
CM002906.2_1259102-1259813(+)_1	2	73	95	YTC-----CGKSFRHLSSFNRH------H
CM002906.2_1259102-1259813(+)_1	3	101	123	HAC-----CGKTFLRASQLEIH------H
CM002906.2_1259102-1259813(+)_1	4	129	151	YSC-----CGKSFRHQSSLKDH------H
CM002906.2_1259102-1259813(+)_1	5	157	179	HMC-----CQKTFVTDGVLKQH------H
CM002906.2_1259102-1259813(+)_1	6	185	207	YVC-----CDKRFRQLSNLKAH------H
CM002906.2_1259102-1259813(+)_1	7	213	235	YKC-----CLKSYTRWSHLKTH------H
CM002906.2_1267042-1267678(+)_1	1	12	37	KKC-----CGKSLGCKPSFQFH------H
WARNING: Overlapping ZFs are found in CM002906.2_1267042-1267678(+)_1. Only the first ZF instance is considered.
CM002906.2_1267042-1267678(+)_1	2	43	65	YTC-----CGKSFRQSSALKIH------H
CM002906.2_1267042-1267678(+)_1	3	71	93	YTC-----CQKSFSRLEYLKSH------H
CM002906.2_1267042-1267678(+)_1	4	99	121	HTC-----CGKTFMRVSELKNH------H
CM002906.2_1267042-1267678(+)_1	5	127	149	YSC-----CGKSFTQQSHLTTH------H
CM002906.2_1267042-1267678(+)_1	6	155	177	HMC-----CEKTFITAGELKKH------H
CM002906.2_1267042-1267678(+)_1	7	183	205	YTC-----CLKSFTQLSHVKRH------H
CM002906.2_1281537-1282338(+)_1	1	95	120	QKC-----CGMSLTSKQVLKRH------H
WARNING: Overlapping ZFs are found in CM002906.2_1281537-1282338(+)_1. Only the first ZF instance is considered.
CM002906.2_1281537-1282338(+)_1	2	126	148	YTC-----CGKSFSRLGTLNVH------H
CM002906.2_1281537-1282338(+)_1	3	154	176	HTC-----CGKTFLTHSHLEVH------H
CM002906.2_1281537-1282338(+)_1	4	182	204	YSC-----CGKSFKYQSSLRKH------H
CM002906.2_1281537-1282338(+)_1	5	210	232	HVC-----CQRTFITAQALKNH------H
CM002906.2_1281537-1282338(+)_1	6	238	260	YMC-----CLKTFTQLSHVKGH------H
CM002906.2_1289391-1290279(+)_1	1	12	37	KKC-----CGKSLGSKHCLQLH------H
WARNING: Overlapping ZFs are found in CM002906.2_1289391-1290279(+)_1. Only the first ZF instance is considered.
CM002906.2_1289391-1290279(+)_1	2	43	65	YTC-----CGKSFRQSSALKSH------H
CM002906.2_1289391-1290279(+)_1	3	71	93	YTC-----CGKSFRHLSNFKKH------H
CM002906.2_1289391-1290279(+)_1	4	99	121	FTC-----CGKSFSRSTHFNEH------H
CM002906.2_1289391-1290279(+)_1	5	127	149	HTC-----CDKTFLRAADLKIH------H
CM002906.2_1289391-1290279(+)_1	6	155	177	YSC-----CGKSFGRQSSLKDH------H
CM002906.2_1289391-1290279(+)_1	7	183	205	YVC-----CEKTFITAGLLKQH------H
WARNING: Overlapping ZFs are found in CM002906.2_1289391-1290279(+)_1. Only the first ZF instance is considered.
CM002906.2_1289391-1290279(+)_1	8	211	233	FVC-----CQKTFIRAEYLKRH------H
CM002906.2_1289391-1290279(+)_1	9	239	261	YRC-----CDKSFRQSGTLNAH------H
CM002906.2_1289391-1290279(+)_1	10	267	289	YTC-----CLKSYTRWSHLQKH------H
CM002906.2_1294237-1294957(+)_1	1	40	65	DKC-----CGKSLRSKQSLQFH------H
WARNING: Overlapping ZFs are found in CM002906.2_1294237-1294957(+)_1. Only the first ZF instance is considered.
CM002906.2_1294237-1294957(+)_1	2	71	93	YTC-----CGKSVRQSSALKIH------H
CM002906.2_1294237-1294957(+)_1	3	99	121	HKC-----CGKTFLIHSHLQNH------H
CM002906.2_1294237-1294957(+)_1	4	127	149	YSC-----CGKSFATQSSLRKH------H
WARNING: Overlapping ZFs are found in CM002906.2_1294237-1294957(+)_1. Only the first ZF instance is considered.
CM002906.2_1294237-1294957(+)_1	5	155	177	HVC-----CGKTFITAQALKKH------H
CM002906.2_1294237-1294957(+)_1	6	183	205	YKC-----CDKSFRRTGDLKVH------H
CM002906.2_1294237-1294957(+)_1	7	211	233	YTC-----CLKSFTHFNQIKTH------H
CM002906.2_1306715-1307465(+)_1	1	44	69	KKC-----CGKSLASKQSLQFH------H
WARNING: Overlapping ZFs are found in CM002906.2_1306715-1307465(+)_1. Only the first ZF instance is considered.
CM002906.2_1306715-1307465(+)_1	2	75	97	YTC-----CGKSFRQSAHFKQH------H
CM002906.2_1306715-1307465(+)_1	3	103	125	HTC-----CGKTFLTATELKIH------H
CM002906.2_1306715-1307465(+)_1	4	131	153	YSC-----CGKSFTQQSNLMQH------H
CM002906.2_1306715-1307465(+)_1	5	159	181	HMC-----CQKTFVRAEYLKRH------H
CM002906.2_1306715-1307465(+)_1	6	187	209	YRC-----CDKSFRQSGTLNAH------H
CM002906.2_1306715-1307465(+)_1	7	215	237	YEC-----CDKRFSQSGNLKAH------H
CM002906.2_1322299-1323667(+)_1	1	26	48	VTC-----CGKNFKCKRSLEFH------H
CM002906.2_1322299-1323667(+)_1	2	54	76	YTC-----CGKSFRQSAYLNQH------H
CM002906.2_1322299-1323667(+)_1	3	82	104	HKC-----CSKMFIKASELKDH------H
CM002906.2_1322299-1323667(+)_1	4	110	132	YSC-----CGKCFTHLQILKRH------H
CM002906.2_1322299-1323667(+)_1	5	138	160	FMC-----CDKAFLTAGHLKRH------H
CM002906.2_1322299-1323667(+)_1	6	166	188	YKC-----CEMRFTRTESMKAH------H
CM002906.2_1322299-1323667(+)_1	7	194	216	YKC-----CDMGFSRSESLKMH------H
CM002906.2_1322299-1323667(+)_1	8	222	244	FKC-----CIMTFSRSESLKTH------H
CM002906.2_1322299-1323667(+)_1	9	250	272	YGC-----CDSRFNLAKDLKIH------H
CM002906.2_1322299-1323667(+)_1	10	278	300	YQC-----CEKRFSQLQNLKTH------H
CM002906.2_1322299-1323667(+)_1	11	306	328	FKC-----CEKQFTRSESLKAH------H
CM002906.2_1322299-1323667(+)_1	12	334	356	YSC-----CESTFSLSRDLKIH------H
CM002906.2_1322299-1323667(+)_1	13	362	384	FTC-----CLKSFSQLSNLKQH------H
CM002906.2_1322299-1323667(+)_1	14	390	412	HKC-----CDEAYSCASKLKAH------H
CM002906.2_1322299-1323667(+)_1	15	418	440	HSC-----CGQSFTLMYDLTEH------H
CM002906.2_1332232-1333423(+)_1	1	30	55	LKC-----CGKSFASKQNLKVH------H
WARNING: Overlapping ZFs are found in CM002906.2_1332232-1333423(+)_1. Only the first ZF instance is considered.
CM002906.2_1332232-1333423(+)_1	2	61	83	FTC-----CGKSFRRSSSLNQH------H
CM002906.2_1332232-1333423(+)_1	3	89	111	HKC-----CGKTFLKLSNLREH------H
CM002906.2_1332232-1333423(+)_1	4	117	139	YSC-----CGKSFTVQSSLMKH------H
CM002906.2_1332232-1333423(+)_1	5	145	167	FVC-----CGKTFITAKHLEQH------H
CM002906.2_1332232-1333423(+)_1	6	173	195	YEC-----CDKRFSHSGHLKAH------H
CM002906.2_1332232-1333423(+)_1	7	201	223	YKC-----CNKTFSYLGHMKAH------H
CM002906.2_1332232-1333423(+)_1	8	229	251	YKC-----CDKRFICSGNLRTH------H
CM002906.2_1332232-1333423(+)_1	9	257	279	YSC-----CGKRFCQLGNLKTH------H
CM002906.2_1332232-1333423(+)_1	10	285	307	YKC-----CDKSFSRSGHMKKH------H
CM002906.2_1332232-1333423(+)_1	11	313	335	YKC-----CDKRFSRSGYLIKH------H
CM002906.2_1332232-1333423(+)_1	12	341	363	YKC-----CDKRFSCAGNLTTH------H
CM002906.2_1332232-1333423(+)_1	13	369	391	YKC-----CDMRFSHLGSLKWH------H
CM002906.2_1340699-1341350(+)_1	1	18	43	RTC-----CGRSFTCKRSLVVH------H
WARNING: Overlapping ZFs are found in CM002906.2_1340699-1341350(+)_1. Only the first ZF instance is considered.
CM002906.2_1340699-1341350(+)_1	2	49	71	HTC-----CGKSFRQSSSLYQH------H
CM002906.2_1340699-1341350(+)_1	3	77	99	FIC-----CGLSFRQSPHLKRH------H
CM002906.2_1340699-1341350(+)_1	4	105	127	HKC-----CCKTFLRASGLKVH------H
CM002906.2_1340699-1341350(+)_1	5	133	155	YSC-----CVKRFTHKQNLMKH------H
CM002906.2_1340699-1341350(+)_1	6	161	183	FVC-----CEKTFISAEHLKLH------H
CM002906.2_1340699-1341350(+)_1	7	189	211	YEC-----CYKRFSRSGHLKAH------H
CM002906.2_1348700-1349357(+)_1	1	20	45	RTC-----CGKSFTCKRSLVVH------H
WARNING: Overlapping ZFs are found in CM002906.2_1348700-1349357(+)_1. Only the first ZF instance is considered.
CM002906.2_1348700-1349357(+)_1	2	51	73	HTC-----CGKSFRQSSSLYQH------H
CM002906.2_1348700-1349357(+)_1	3	79	101	FVC-----CGKSFRQSPHLKRH------H
CM002906.2_1348700-1349357(+)_1	4	107	129	HKC-----CSKTFLRGSDLRVH------H
CM002906.2_1348700-1349357(+)_1	5	135	157	YSC-----CGNSFTYLQNLRKH------H
CM002906.2_1348700-1349357(+)_1	6	163	185	YVC-----CKKTFFTAGHLKLH------H
CM002906.2_1348700-1349357(+)_1	7	191	213	YEC-----CGRRFNQSGHLKTH------H
CM002906.2_1359259-1360432(+)_1	1	24	49	RKC-----CGKSLTSKRNLMLH------H
WARNING: Overlapping ZFs are found in CM002906.2_1359259-1360432(+)_1. Only the first ZF instance is considered.
CM002906.2_1359259-1360432(+)_1	2	55	77	FAC-----CGKSFRRSSSFNQH------H
CM002906.2_1359259-1360432(+)_1	3	83	105	FTC-----CGKSFRLSSFLNQH------H
CM002906.2_1359259-1360432(+)_1	4	111	133	FTC-----CGKSFRQKATLWAH------H
CM002906.2_1359259-1360432(+)_1	5	139	161	HKC-----CGKTFVRASELNEH------H
CM002906.2_1359259-1360432(+)_1	6	167	189	YLC-----CGKSFAHQNNLKTH------H
CM002906.2_1359259-1360432(+)_1	7	195	217	FVC-----CEKTFTTAEHLKLH------H
CM002906.2_1359259-1360432(+)_1	8	223	245	YKC-----CNKGFSRLGNLKTH------H
CM002906.2_1359259-1360432(+)_1	9	251	273	YKC-----CYMRFSQPDSMKVH------H
CM002906.2_1359259-1360432(+)_1	10	279	301	YKC-----CDVTFTQIGNLKTH------H
CM002906.2_1359259-1360432(+)_1	11	307	329	YKC-----CDKRFSRSECLKIH------H
CM002906.2_1359259-1360432(+)_1	12	335	357	YKC-----CNKRFNMLGNVRAH------H
CM002906.2_1359259-1360432(+)_1	13	363	385	YKC-----CDMRFNQLGNLKVH------H
CM002906.2_1371524-1372178(+)_1	1	22	44	FTC-----CGKSLACKKSLHYH------H
CM002906.2_1371524-1372178(+)_1	2	50	72	YTC-----CLKSFRYPSSFHQH------H
CM002906.2_1371524-1372178(+)_1	3	78	100	HKC-----CDKTFMKASKLKIH------H
CM002906.2_1371524-1372178(+)_1	4	106	128	YPC-----CGKSFSVRSSLINH------H
CM002906.2_1371524-1372178(+)_1	5	134	156	HVC-----CDKAFITGPKLNRH------H
CM002906.2_1371524-1372178(+)_1	6	162	184	FKC-----CDRRFSRSERQKIH------H
CM002906.2_1371524-1372178(+)_1	7	190	212	YKC-----CDKSFSRSEYLKSH------H
CM002906.2_1387176-1388235(+)_1	1	62	84	FIC-----CGRSFTSKRNLQFH------H
CM002906.2_1387176-1388235(+)_1	2	90	112	FTC-----CGKSFRKSSHLNEH------H
CM002906.2_1387176-1388235(+)_1	3	118	140	HKC-----CGKAFLMASKLKNH------H
CM002906.2_1387176-1388235(+)_1	4	146	168	YLC-----CGKSFTHQNILRKH------H
CM002906.2_1387176-1388235(+)_1	5	174	196	FVC-----CEKTFFRVADLKRH------H
CM002906.2_1387176-1388235(+)_1	6	202	224	YEC-----CQMRFNRSESMKSH------H
CM002906.2_1387176-1388235(+)_1	7	230	252	FKC-----CNQRFIQLGYLKTH------H
CM002906.2_1387176-1388235(+)_1	8	258	280	YKC-----CDNRFIQVGHLRRH------H
CM002906.2_1387176-1388235(+)_1	9	286	308	YMC-----CDNRFTSSADLKRH------H
CM002906.2_1387176-1388235(+)_1	10	314	336	YMC-----CDKRFRHLESLKRH------H
CM002906.2_1392735-1393638(+)_1	1	24	49	KKC-----CGKTFASKRNLKVH------H
WARNING: Overlapping ZFs are found in CM002906.2_1392735-1393638(+)_1. Only the first ZF instance is considered.
CM002906.2_1392735-1393638(+)_1	2	55	77	FGC-----CGKSFRQSSSLNQH------H
CM002906.2_1392735-1393638(+)_1	3	83	105	QKC-----CGKTFLRTSELKSH------H
CM002906.2_1392735-1393638(+)_1	4	111	133	YSC-----CGKIFTHQNLLRKH------H
CM002906.2_1392735-1393638(+)_1	5	139	161	FVC-----CEKSFIRIADLKQH------H
CM002906.2_1392735-1393638(+)_1	6	167	189	YKC-----CDQRFIQLGHLKAH------H
CM002906.2_1392735-1393638(+)_1	7	195	217	YKC-----CDNRFVQSGDLKRH------H
CM002906.2_1392735-1393638(+)_1	8	223	245	YKC-----CDNRFSQSADLKRH------H
CM002906.2_1392735-1393638(+)_1	9	251	273	YKC-----CDKTFRQLGNLKRH------H
CM002906.2_1403186-1404422(+)_1	1	20	42	FTC-----CGKSLASKRSLWVH------H
CM002906.2_1403186-1404422(+)_1	2	48	70	FTC-----CGKSFRDSSYLNQH------H
CM002906.2_1403186-1404422(+)_1	3	75	97	HKC-----CGKTFLNASHLKHH------H
CM002906.2_1403186-1404422(+)_1	4	103	125	YSC-----CGKSFTYQQYLTQH------H
CM002906.2_1403186-1404422(+)_1	5	131	153	YVC-----CEKTFFRAQQLKQH------H
CM002906.2_1403186-1404422(+)_1	6	159	181	YGC-----CDKSFSQSGDLKTH------H
CM002906.2_1403186-1404422(+)_1	7	187	209	YEC-----CDKRFGHLGNLKAH------H
CM002906.2_1403186-1404422(+)_1	8	215	237	YQC-----CDNRFNHLGSLTKH------H
CM002906.2_1403186-1404422(+)_1	9	243	265	FKC-----CDKRFSLSGNLKRH------H
CM002906.2_1403186-1404422(+)_1	10	271	293	YKC-----CDKRFIELGSLKSH------H
CM002906.2_1403186-1404422(+)_1	11	299	321	YEC-----CDKSFTELGSLKSH------H
CM002906.2_1403186-1404422(+)_1	12	327	349	YEC-----CNMRFSLLGNLKKH------H
CM002906.2_1403186-1404422(+)_1	13	355	377	YKC-----CDKRFSLLANLNRH------H
CM002906.2_1403186-1404422(+)_1	14	383	405	YKC-----CNMGFSLSGNLKRH------H
CM002906.2_1406624-1407239(+)_1	1	38	63	RKC-----CGKSLTSNYSLKLH------H
WARNING: Overlapping ZFs are found in CM002906.2_1406624-1407239(+)_1. Only the first ZF instance is considered.
CM002906.2_1406624-1407239(+)_1	2	69	91	FTC-----CGMSFRQSGNLSQH------H
CM002906.2_1406624-1407239(+)_1	3	97	119	HKC-----CGSTFLKASNLKVH------H
CM002906.2_1406624-1407239(+)_1	4	125	147	YSC-----CGKSLTRQQSLKKH------H
CM002906.2_1406624-1407239(+)_1	5	153	175	YVC-----CGKTFISADHLKLH------H
CM002906.2_1406624-1407239(+)_1	6	181	203	YKC-----CDKSFSQLHRLKSH------H
CM002906.2_1414703-1415915(+)_1	1	42	67	KTC-----CGKSLSTKEVFKFH------H
WARNING: Overlapping ZFs are found in CM002906.2_1414703-1415915(+)_1. Only the first ZF instance is considered.
CM002906.2_1414703-1415915(+)_1	2	73	95	YTC-----CGRSFRKSTHLKQH------H
CM002906.2_1414703-1415915(+)_1	3	101	123	FTC-----CNKGFVSKQTLNFH------H
CM002906.2_1414703-1415915(+)_1	4	129	151	FIC-----CGSSFRSLTYLNQH------H
CM002906.2_1414703-1415915(+)_1	5	157	179	YAC-----CGKSFRQSSSLNQH------H
CM002906.2_1414703-1415915(+)_1	6	185	207	HKC-----CGKMFVRAAQLRHH------H
CM002906.2_1414703-1415915(+)_1	7	213	235	YSC-----CGKSFTQLSSLSLH------H
CM002906.2_1414703-1415915(+)_1	8	241	263	YVC-----CERTFITAIHLKEH------H
CM002906.2_1414703-1415915(+)_1	9	269	291	YKC-----CDKSFRLSGDLKAH------H
CM002906.2_1414703-1415915(+)_1	10	297	319	HKC-----CNKGFRVSGDLRRH------H
CM002906.2_1414703-1415915(+)_1	11	325	347	YKC-----CDKSFCQSGELKSH------H
CM002906.2_1414703-1415915(+)_1	12	353	375	FKC-----CGKGFIHLRHMKTH------H
CM002906.2_1422724-1423849(+)_1	1	60	82	YVC-----CEKSFARKYRLDRH------H
CM002906.2_1422724-1423849(+)_1	2	88	110	FAC-----CAKSFACKEKLARH------H
CM002906.2_1422724-1423849(+)_1	3	116	138	YTC-----CGKSLACKTRLKRH------H
CM002906.2_1422724-1423849(+)_1	4	144	166	HVC-----CGKCFTCNASLQRH------H
CM002906.2_1422724-1423849(+)_1	5	172	194	HIC-----CGKGFIRNEKLISH------H
CM002906.2_1422724-1423849(+)_1	6	200	222	FIC-----CGKSFRHVNGLRDH------H
CM002906.2_1422724-1423849(+)_1	7	228	250	FPC-----CNKEFITPSALKRH------H
CM002906.2_1422724-1423849(+)_1	8	256	278	YLC-----CGRSFSRVDIFKRH------H
CM002906.2_1422724-1423849(+)_1	9	284	306	HVC-----CGKAFITSDQLKQH------H
CM002906.2_1422724-1423849(+)_1	10	312	334	YTC-----CAKSFTQSAHLKVH------H
CM002906.2_1431691-1432618(+)_1	1	52	74	FAC-----CEKTFKFKHHLRIH------H
CM002906.2_1431691-1432618(+)_1	2	80	102	YAC-----CGHRFKYERSFQEH------H
CM002906.2_1431691-1432618(+)_1	3	108	130	YRC-----CGKTFAYKNTYKIH------H
CM002906.2_1431691-1432618(+)_1	4	136	158	YMC-----CEKSFTHARSLHAH------H
CM002906.2_1431691-1432618(+)_1	5	164	186	FPC-----CGKTFATAFAVRKH------H
CM002906.2_1431691-1432618(+)_1	6	192	214	YIC-----CGKGFTEAGSLNIH------H
CM002906.2_1431691-1432618(+)_1	7	220	242	HIC-----CGKSFITSSELKVH------H
CM002906.2_1431691-1432618(+)_1	8	248	270	HKC-----CEKSFCQSGALKAH------H
CM002906.2_1431691-1432618(+)_1	9	276	301	YHC-----CQKRFSQFSSLRRH------C
CM002906.2_1440632-1441445(+)_1	1	46	68	FIC-----CGKNLSCKRTFTCH------H
CM002906.2_1440632-1441445(+)_1	2	74	96	YIC-----CGKCLSSSETFKFH------H
CM002906.2_1440632-1441445(+)_1	3	102	124	YTC-----CGMIFRQSPSLRRH------H
CM002906.2_1440632-1441445(+)_1	4	130	152	HKC-----CGKTFLRGAQLKIH------H
CM002906.2_1440632-1441445(+)_1	5	158	180	YSC-----CGKGFIRPAHLRRH------H
CM002906.2_1440632-1441445(+)_1	6	186	208	YMC-----CEKTFVTAGALKRH------H
CM002906.2_1440632-1441445(+)_1	7	214	236	YKC-----CDKLFTRTEHLKVH------H
CM002906.2_1440632-1441445(+)_1	8	240	264	KPC-----CGTSFAQLASLKYH------H
WARNING: Overlapping ZFs are found in CM002906.2_1440632-1441445(+)_1. Only the first ZF instance is considered.
CM002906.2_1449773-1450514(+)_1	1	47	72	SAC-----CGKSLSCKKTFKYH------H
WARNING: Overlapping ZFs are found in CM002906.2_1449773-1450514(+)_1. Only the first ZF instance is considered.
CM002906.2_1449773-1450514(+)_1	2	78	100	YTC-----CGMGFKQLHSLNRH------H
CM002906.2_1449773-1450514(+)_1	3	106	128	YMC-----CGTSFRQLYYLNRH------H
CM002906.2_1449773-1450514(+)_1	4	134	156	YKC-----CSKTFLSAAHLKDH------H
CM002906.2_1449773-1450514(+)_1	5	162	184	YSC-----CGKTFTRQTHLRRH------H
CM002906.2_1449773-1450514(+)_1	6	190	212	YKC-----CDKAFITGEDLKRH------H
CM002906.2_1449773-1450514(+)_1	7	218	240	YSC-----CGRSFRGAPHLKKH------H
CM002906.2_1456461-1457565(+)_1	1	44	69	KQC-----CGKSLSCKKTFNRH------H
WARNING: Overlapping ZFs are found in CM002906.2_1456461-1457565(+)_1. Only the first ZF instance is considered.
CM002906.2_1456461-1457565(+)_1	2	75	97	YTC-----CGTGFRRLSRLKQH------H
CM002906.2_1456461-1457565(+)_1	3	103	125	YSC-----CGTSFRQLSSLNQH------H
CM002906.2_1456461-1457565(+)_1	4	131	153	HTC-----CGASFRKSHHLRRH------H
CM002906.2_1456461-1457565(+)_1	5	159	181	FGC-----CEKSFRQLYQLNRH------H
CM002906.2_1456461-1457565(+)_1	6	187	209	HVC-----CGKSFRDSPHLNQH------H
CM002906.2_1456461-1457565(+)_1	7	215	237	YTC-----CGENFRQLNQLKQH------H
CM002906.2_1456461-1457565(+)_1	8	243	265	HRC-----CDKTFFWASQLRDH------H
CM002906.2_1456461-1457565(+)_1	9	271	293	YSC-----CGKRFKQQTGLRHH------H
CM002906.2_1456461-1457565(+)_1	10	299	321	HMC-----CEKTFITAGQLKQH------H
CM002906.2_1456461-1457565(+)_1	11	327	349	YTC-----CGQSFRQSAKLKQH------H
CM002906.2_1484131-1484782(+)_1	1	21	43	FLC-----CGKSFNRSHSLKKH------H
CM002906.2_1484131-1484782(+)_1	2	49	71	YKC-----CDKTFNELGSLKAH------H
CM002906.2_1484131-1484782(+)_1	3	77	99	YTC-----CWKSFTRSSNLNRH------H
CM002906.2_1484131-1484782(+)_1	4	105	127	HQC-----CGKTFSRPSELKIH------H
CM002906.2_1484131-1484782(+)_1	5	133	155	YSC-----CGKSFLRKSVFRKH------H
CM002906.2_1484131-1484782(+)_1	6	161	183	YKC-----CDERFCKLGQLKAH------H
CM002906.2_1484131-1484782(+)_1	7	189	212	FLC-----CGKRFREIFSLQRH------H
CM002906.2_1488780-1489536(+)_1	1	37	59	FSC-----CGKSFNRLHCLKKH------H
CM002906.2_1488780-1489536(+)_1	2	65	87	YKC-----CDKTFSDSVKLKAH------H
CM002906.2_1488780-1489536(+)_1	3	93	115	YTC-----CEKSFRRLSHLNVH------H
CM002906.2_1488780-1489536(+)_1	4	121	143	YKC-----CGKTFSRPLELKIH------H
CM002906.2_1488780-1489536(+)_1	5	149	171	YSC-----CGKSFTRQSSLGRH------H
CM002906.2_1488780-1489536(+)_1	6	177	199	HVC-----CGKSFAKAERLKLH------H
CM002906.2_1494825-1495476(+)_1	1	21	43	FSC-----CGKSFDSPHGLRKH------H
CM002906.2_1494825-1495476(+)_1	2	49	71	YKC-----CDKTFNDSGGLKAH------H
CM002906.2_1494825-1495476(+)_1	3	77	99	YTC-----CGKSFTRLSSLKRH------H
CM002906.2_1494825-1495476(+)_1	4	105	127	HQC-----CGKTFSKPSELKYH------H
CM002906.2_1494825-1495476(+)_1	5	133	155	YSC-----CGKSFKRKPGLRKH------H
CM002906.2_1494825-1495476(+)_1	6	161	183	FKC-----CDKKFCKRGQLRAH------H
CM002906.2_1494825-1495476(+)_1	7	189	212	FLC-----CGKRFRDIFNLQRH------H
CM002906.2_1497915-1498731(+)_1	1	28	50	FSC-----CGKSFKRPDSLRKH------H
CM002906.2_1497915-1498731(+)_1	2	56	78	YKC-----CDKTFSELRKQKTH------H
CM002906.2_1497915-1498731(+)_1	3	84	106	YTC-----CGKSFRLSSSLNLH------H
CM002906.2_1497915-1498731(+)_1	4	112	134	YKC-----CDKTFNESGKLKAH------H
CM002906.2_1497915-1498731(+)_1	5	140	162	YTC-----CWKSFRLSSSLNLH------H
CM002906.2_1497915-1498731(+)_1	6	168	190	HQC-----CGKGFPRPKELKRH------H
CM002906.2_1497915-1498731(+)_1	7	196	218	YSC-----CGKSFTLQSSLKRH------H
CM002906.2_1497915-1498731(+)_1	8	224	246	HVC-----CGKSFTTAEHLIEH------H
CM002906.2_1514303-1515017(+)_1	1	21	43	FSC-----CGKSFNRSHILRKH------H
CM002906.2_1514303-1515017(+)_1	2	49	71	YKC-----CDKTFSQPEYLKKH------H
CM002906.2_1514303-1515017(+)_1	3	77	99	YKC-----CEKTYSNSENLKMH------H
CM002906.2_1514303-1515017(+)_1	4	105	127	HTC-----CGKTFVRSSDLNRH------H
CM002906.2_1514303-1515017(+)_1	5	133	155	HKC-----CGKTFLRTSDLKIH------H
CM002906.2_1514303-1515017(+)_1	6	161	183	YPC-----CGKSFKRQSHLSKH------H
CM002906.2_1514303-1515017(+)_1	7	189	211	HVC-----CGKTFNKAGYLKQH------H
CM002906.2_1524402-1525167(+)_1	1	21	43	FLC-----CGKSYNYPHGLRQH------H
CM002906.2_1524402-1525167(+)_1	2	77	99	YKC-----CERTFSESENLTTH------H
CM002906.2_1524402-1525167(+)_1	3	105	127	FRC-----CGNGFMQLSDLNRH------H
CM002906.2_1524402-1525167(+)_1	4	133	155	HKC-----CGRSYRQSSDLSRH------H
CM002906.2_1524402-1525167(+)_1	5	161	183	HKC-----CDRIFLRTADLKLH------H
CM002906.2_1524402-1525167(+)_1	6	189	211	YSC-----CEKSFKRKSHLRKH------H
CM002906.2_1524402-1525167(+)_1	7	217	239	HVC-----CGKSYTTAENLKRH------H
CM002906.2_1549782-1550436(+)_1	1	21	43	FSC-----CGKSFNRSHCLRQH------H
CM002906.2_1549782-1550436(+)_1	2	49	71	YKC-----CDKTFSQSDYLRRH------H
CM002906.2_1549782-1550436(+)_1	3	77	99	YKC-----CERTFGNSRNLKTH------H
CM002906.2_1549782-1550436(+)_1	4	105	127	FTC-----CGTSFPKLSKLKQH------H
CM002906.2_1549782-1550436(+)_1	5	133	155	HKC-----CGKTFWRPSELKIH------H
CM002906.2_1549782-1550436(+)_1	6	161	183	YSC-----CGKSFTSQSTLGRH------H
CM002906.2_1549782-1550436(+)_1	7	189	211	HAC-----CEKTFITAGDLKKH------H
CM002906.2_1563673-1564411(+)_1	1	21	43	FLC-----CGKSFNRPHCLRKH------H
CM002906.2_1563673-1564411(+)_1	2	49	71	YKC-----CGKAFSQSGNLKTH------H
CM002906.2_1563673-1564411(+)_1	3	77	99	FTC-----CGKSFTHSSDFNRH------H
CM002906.2_1563673-1564411(+)_1	4	105	127	HEC-----CDKAFLRASDLRIH------H
CM002906.2_1563673-1564411(+)_1	5	133	155	YSC-----CGKRFTWQSSVRKH------H
CM002906.2_1563673-1564411(+)_1	6	161	183	FEC-----CEKSFITAGELKRH------H
CM002906.2_1563673-1564411(+)_1	7	189	211	YTC-----CGKKFTKLSYLFNH------H
CM002906.2_1563673-1564411(+)_1	8	217	239	HKC-----CDKAFVQLQSLKAH------H
CM002906.2_1571819-1572683(+)_1	1	39	61	FVC-----CGKSYSRQYVLKIH------H
CM002906.2_1571819-1572683(+)_1	2	67	89	HKC-----CGKSFSQLQPLKAH------H
CM002906.2_1571819-1572683(+)_1	3	93	117	KPC-----CGKRFRQSSNLYQH------H
WARNING: Overlapping ZFs are found in CM002906.2_1571819-1572683(+)_1. Only the first ZF instance is considered.
CM002906.2_1571819-1572683(+)_1	4	123	145	HIC-----CGKAFIRPSALRIH------H
CM002906.2_1571819-1572683(+)_1	5	151	173	YSC-----CGKSYTVQSHLKVH------H
CM002906.2_1571819-1572683(+)_1	6	179	201	FVC-----CGKSFIRSGGLKQH------H
CM002906.2_1571819-1572683(+)_1	7	207	229	YKC-----CDKRFSHLQKLKLH------H
CM002906.2_1571819-1572683(+)_1	8	235	257	YKC-----CGKSFSLLQKLKAH------H
CM002906.2_1571819-1572683(+)_1	9	263	285	YAC-----CGKSFTKLSYVNKH------H
CM002906.2_1578966-1580064(+)_1	1	59	81	FLC-----CGKSYSCRNSLKIH------H
CM002906.2_1578966-1580064(+)_1	2	87	109	HKC-----CGKSFSQLHTLKAH------H
CM002906.2_1578966-1580064(+)_1	3	115	137	YTC-----CGKRFRQPSNLYQH------H
CM002906.2_1578966-1580064(+)_1	4	143	165	YTC-----CGKSFRQSSNLHQH------H
CM002906.2_1578966-1580064(+)_1	5	171	193	HEC-----CGKTFSTLSVLRIH------H
CM002906.2_1578966-1580064(+)_1	6	199	221	YSC-----CGKSFTVQSQFTAH------H
CM002906.2_1578966-1580064(+)_1	7	227	249	FVC-----CGKTFITAGGLKQH------H
CM002906.2_1578966-1580064(+)_1	8	255	277	FKC-----CDKSFGRLQKLNIH------H
CM002906.2_1578966-1580064(+)_1	9	283	305	YTC-----CGKSFSHSPSLHHH------H
CM002906.2_1578966-1580064(+)_1	10	311	333	HKC-----CGKTFSRLPGLKDH------H
CM002906.2_1578966-1580064(+)_1	11	339	361	YSC-----CGKSFTSRLYLRRH------H
CM002906.2_1593410-1594148(+)_1	1	21	43	YVC-----CGNSYNHPDKLKKH------H
CM002906.2_1593410-1594148(+)_1	2	49	71	FPC-----CGKSFSQLGNLKLH------H
CM002906.2_1593410-1594148(+)_1	3	77	99	YKC-----CSKSFNQSANLKTH------H
CM002906.2_1593410-1594148(+)_1	4	105	127	FAC-----CGKRFRHSSHMGRH------H
CM002906.2_1593410-1594148(+)_1	5	133	155	HEC-----CGKTFLTVSELKEH------H
CM002906.2_1593410-1594148(+)_1	6	161	183	YSC-----CGNCFTRLTSLRKH------H
CM002906.2_1593410-1594148(+)_1	7	189	211	HVC-----CGKAFISSGDLIRH------H
CM002906.2_1593410-1594148(+)_1	8	217	239	YIC-----CGKSFKKLSYLSKH------C
CM002906.2_1605514-1606309(+)_1	1	42	64	VLC-----CGKSFACKRSLRRH------H
CM002906.2_1605514-1606309(+)_1	2	70	92	YQC-----CDSRFRQAEYLKKH------H
CM002906.2_1605514-1606309(+)_1	3	98	120	FKC-----CDKSFSLSVYLKTH------H
CM002906.2_1605514-1606309(+)_1	4	126	148	YTC-----CGKSFRRLSHLKRH------H
CM002906.2_1605514-1606309(+)_1	5	154	176	HGC-----CGKAFSRPTELRIH------H
CM002906.2_1605514-1606309(+)_1	6	182	204	YPC-----CGKSFSQTSSLRLH------H
CM002906.2_1605514-1606309(+)_1	7	210	232	YVC-----CNKTFIRSGDLKQH------H
CM002906.2_1605514-1606309(+)_1	8	238	260	FTC-----CGKSFTKLAILYKH------H
CM002906.2_1612782-1613583(+)_1	1	39	61	FLC-----CGKSYNRQDKFRKH------H
CM002906.2_1612782-1613583(+)_1	2	67	89	YKC-----CYKPFSQPEYLRKH------H
CM002906.2_1612782-1613583(+)_1	3	95	117	YKC-----CDKRFSLLKTMKTH------H
CM002906.2_1612782-1613583(+)_1	4	123	145	FTC-----CGTSFSQLSHLNQH------H
CM002906.2_1612782-1613583(+)_1	5	151	173	HEC-----CGKTFSRLPDLKKH------H
CM002906.2_1612782-1613583(+)_1	6	179	201	YSC-----CGKSFMWQTSLKLH------H
CM002906.2_1612782-1613583(+)_1	7	207	229	FDC-----CGKTFITVGDLKRH------H
CM002906.2_1612782-1613583(+)_1	8	235	257	YVC-----CNQTFRHSGNLKSH------H
CM002906.2_1638268-1638838(+)_1	1	48	70	YLC-----CGKSYAKKHHLMCH------H
CM002906.2_1638268-1638838(+)_1	2	76	98	YSC-----CGKRFSLLNGLKTH------H
CM002906.2_1638268-1638838(+)_1	3	104	126	YTC-----CGKSFRQLSNRNQH------H
CM002906.2_1638268-1638838(+)_1	4	132	154	HKC-----CGKLFTRLPDLRKH------H
CM002906.2_1638268-1638838(+)_1	5	160	182	YSC-----CGKSYSWQSGLLKH------H
CM002906.2_1646201-1647308(+)_1	1	31	53	NSC-----CGRSFTNKQSLKCH------H
CM002906.2_1646201-1647308(+)_1	2	59	81	YSC-----CGRRFSMLNNLKTH------H
CM002906.2_1646201-1647308(+)_1	3	87	109	YSC-----CGKRFTMLNNLKRH------H
CM002906.2_1646201-1647308(+)_1	4	115	137	YTC-----CGKSFRDSSNLNLH------H
CM002906.2_1646201-1647308(+)_1	5	143	165	HKC-----CGRLYSRPSDLKKH------H
CM002906.2_1646201-1647308(+)_1	6	171	193	YLC-----CGKSFSRQSSLRRH------H
CM002906.2_1646201-1647308(+)_1	7	199	221	YMC-----CGKSFITAQHLKRH------H
CM002906.2_1646201-1647308(+)_1	8	227	249	YKC-----CDNTFRHSGHLKIH------H
CM002906.2_1646201-1647308(+)_1	9	255	277	FTC-----CGKSFIQLSHVNQH------H
CM002906.2_1646201-1647308(+)_1	10	283	305	HQC-----CSKAFLSSSELRKH------H
CM002906.2_1646201-1647308(+)_1	11	311	333	YSC-----CGKSFTWQSSLRLH------H
CM002906.2_1646201-1647308(+)_1	12	339	361	YVC-----CGKTFVRAGDFKRH------H
CM002906.2_1664619-1665468(+)_1	1	32	54	NSC-----CGKSFTLQQNLRKH------H
CM002906.2_1664619-1665468(+)_1	2	60	82	YTC-----CDKRFIYLGNMKRH------H
CM002906.2_1664619-1665468(+)_1	3	88	110	YQC-----CEMRFSLLNNMKRH------H
CM002906.2_1664619-1665468(+)_1	4	116	138	FTC-----CRKSFRQSSSLHQH------H
CM002906.2_1664619-1665468(+)_1	5	144	166	YKC-----CCKTFFKDSQLKKH------H
CM002906.2_1664619-1665468(+)_1	6	172	194	YSC-----CGKSFAHQQLLTKH------H
CM002906.2_1664619-1665468(+)_1	7	200	222	YAC-----CEKTFIKAGDLKRH------H
CM002906.2_1664619-1665468(+)_1	8	228	250	YKC-----CDKRFSQSGQLKLH------H
CM002906.2_1664619-1665468(+)_1	9	256	278	HNC-----CRETFLSASELREH------H
CM002906.2_1677511-1678387(+)_1	1	36	58	HSC-----CGVGFARQSCLKIH------H
CM002906.2_1677511-1678387(+)_1	2	64	86	FKC-----CDKGFTRIEFLKKH------H
CM002906.2_1677511-1678387(+)_1	3	92	114	FKC-----CDKRFVRLDCLTRH------H
CM002906.2_1677511-1678387(+)_1	4	120	142	HAC-----CGKSFRIEADLLLH------H
CM002906.2_1677511-1678387(+)_1	5	148	170	HRC-----CGRTFVVASLLKDH------H
CM002906.2_1677511-1678387(+)_1	6	176	198	YSC-----CGKSFTRQSYLRKH------H
CM002906.2_1677511-1678387(+)_1	7	204	226	HVC-----CKKTFTRAHSFKQH------H
CM002906.2_1677511-1678387(+)_1	8	232	254	YKC-----CDKTFNQIPTLKAH------H
CM002906.2_1677511-1678387(+)_1	9	260	282	YTC-----CGKSFRQSSNFSKH------H
CM002906.2_1686483-1687167(+)_1	1	31	53	HSC-----CGKSFTYQHNLRQH------H
CM002906.2_1686483-1687167(+)_1	2	59	81	HIC-----CGTSFRLKADFLSH------H
CM002906.2_1686483-1687167(+)_1	3	87	109	HRC-----CSKTFLWASQLKEH------H
CM002906.2_1686483-1687167(+)_1	4	115	137	YSC-----CGKSFTQSSHFNIH------H
CM002906.2_1686483-1687167(+)_1	5	143	165	HVC-----CGKGFITAVDLKLH------H
CM002906.2_1686483-1687167(+)_1	6	171	193	YKC-----CDKTFRNSGHLKTH------H
CM002906.2_1686483-1687167(+)_1	7	199	221	YTC-----CGRSFRRSSHLQKH------H
CM002906.2_1697749-1698445(+)_1	1	31	53	HSC-----CGKSFIQQSHLRKH------H
CM002906.2_1697749-1698445(+)_1	2	57	81	KPC-----CGKNFSKPSNLYLH------H
WARNING: Overlapping ZFs are found in CM002906.2_1697749-1698445(+)_1. Only the first ZF instance is considered.
CM002906.2_1697749-1698445(+)_1	3	87	109	HKC-----CGKTFLRPSVLKNH------H
CM002906.2_1697749-1698445(+)_1	4	115	137	HSC-----CGKRFSQRSQLKDH------H
CM002906.2_1697749-1698445(+)_1	5	143	165	FVC-----CKKTFVRAAELKRH------H
CM002906.2_1697749-1698445(+)_1	6	171	193	YVC-----CNKRFSQSGDVKVH------H
CM002906.2_1697749-1698445(+)_1	7	199	221	YTC-----CGKSFTRLIYIYKH------H
CM002906.2_1703680-1704601(+)_1	1	46	68	LTC-----CGKSFKCKQNLKFH------H
CM002906.2_1703680-1704601(+)_1	2	74	96	HGC-----CDKTFSRASQLKKH------H
CM002906.2_1703680-1704601(+)_1	3	100	124	MLC-----CGKSFSQRSHLKAH------H
WARNING: Overlapping ZFs are found in CM002906.2_1703680-1704601(+)_1. Only the first ZF instance is considered.
CM002906.2_1703680-1704601(+)_1	4	130	152	HAC-----CEKTFFTSGDLKKH------H
CM002906.2_1703680-1704601(+)_1	5	158	180	FVC-----CNQTFRHSGNLKTH------H
CM002906.2_1703680-1704601(+)_1	6	186	208	FMC-----CGKSFTQSSHLNSH------H
CM002906.2_1703680-1704601(+)_1	7	214	236	HKC-----CSKTFLRPSELKIH------H
CM002906.2_1703680-1704601(+)_1	8	242	264	YSC-----CGKSFTHPSYLSEH------H
CM002906.2_1703680-1704601(+)_1	9	270	292	FVC-----CGKSFIKAGNLKRH------H
CM002906.2_1718761-1719763(+)_1	1	41	63	FTC-----CGKSFRRPSGLSQH------H
CM002906.2_1718761-1719763(+)_1	2	69	91	FVC-----CEKSFIKAGDLRRH------H
CM002906.2_1718761-1719763(+)_1	3	97	119	YRC-----CEKTFSLLQPLKVH------H
CM002906.2_1718761-1719763(+)_1	4	125	147	YTC-----CGKSFRQSSSLYKH------H
CM002906.2_1718761-1719763(+)_1	5	153	175	HQC-----CSKAFSRPADLNVH------H
CM002906.2_1718761-1719763(+)_1	6	181	203	YSC-----CGKRFTRQSNLTMH------H
CM002906.2_1718761-1719763(+)_1	7	209	231	LVC-----CGKSFIRAGDLKQH------H
CM002906.2_1718761-1719763(+)_1	8	237	259	YVC-----CNKRFGHLGGLKTH------H
CM002906.2_1718761-1719763(+)_1	9	265	287	YTC-----CGKSFTQLAHLNEH------H
CM002906.2_1718761-1719763(+)_1	10	293	315	HKC-----CGKAFLRPYELKRH------H
CM002906.2_1728645-1729395(+)_1	1	31	53	HSC-----CGKSFIQQSHLRKH------H
CM002906.2_1728645-1729395(+)_1	2	57	81	KPC-----CGTSFTQSSNLLRH------H
WARNING: Overlapping ZFs are found in CM002906.2_1728645-1729395(+)_1. Only the first ZF instance is considered.
CM002906.2_1728645-1729395(+)_1	3	87	109	HKC-----CGKTFFRPSELTIH------H
CM002906.2_1728645-1729395(+)_1	4	115	137	YSC-----CGKSFTRQTHLKSH------H
CM002906.2_1728645-1729395(+)_1	5	143	165	FVC-----CEKTFIRAAELKRH------H
CM002906.2_1728645-1729395(+)_1	6	171	193	YVC-----CNKRFGQLGGLKTH------H
CM002906.2_1728645-1729395(+)_1	7	199	221	YTC-----CGKSFSQLAGLNEH------H
CM002906.2_1728645-1729395(+)_1	8	227	249	HKC-----CGKSFLRPYELNRH------H
CM002906.2_1739545-1740244(+)_1	1	31	53	HSC-----CGKSFIQQSHLRKH------H
CM002906.2_1739545-1740244(+)_1	2	57	81	KPC-----CGTSFTQSSNLLRH------H
WARNING: Overlapping ZFs are found in CM002906.2_1739545-1740244(+)_1. Only the first ZF instance is considered.
CM002906.2_1739545-1740244(+)_1	3	87	109	HKC-----CGKTFFRPSELTIH------H
CM002906.2_1739545-1740244(+)_1	4	115	137	YSC-----CGKSFTRQTHLKSH------H
CM002906.2_1739545-1740244(+)_1	5	143	165	FVC-----CEKTFIRAAELKRH------H
CM002906.2_1739545-1740244(+)_1	6	171	193	YVC-----CNKRFARSGDLKIH------H
CM002906.2_1739545-1740244(+)_1	7	199	221	YTC-----CGKSFTRILYIYKH------H
CM002906.2_1748426-1749143(+)_1	1	48	70	FTC-----CGKSFKCKQNIKFH------H
CM002906.2_1748426-1749143(+)_1	2	76	98	HRC-----CDKTFFRPSDLKKH------H
CM002906.2_1748426-1749143(+)_1	3	102	126	TPC-----CGKSFTQHSSLSKH------H
WARNING: Overlapping ZFs are found in CM002906.2_1748426-1749143(+)_1. Only the first ZF instance is considered.
CM002906.2_1748426-1749143(+)_1	4	132	154	FVC-----CEKTFITAGALKKH------H
CM002906.2_1748426-1749143(+)_1	5	160	182	YVC-----CNQTFRHSGNLKIH------H
CM002906.2_1748426-1749143(+)_1	6	188	210	FAC-----CGTSFRHSSALRRH------H
CM002906.2_1748426-1749143(+)_1	7	216	238	HKC-----CGKIFLRPAQLKKH------H
CM002906.2_1756682-1757453(+)_1	1	50	72	FTC-----CGRTLASMFDLRHH------H
CM002906.2_1756682-1757453(+)_1	2	78	100	YKC-----CDKSFNRLGTLKTH------H
CM002906.2_1756682-1757453(+)_1	3	106	128	HTC-----CGKSFLRAGDLKKH------H
CM002906.2_1756682-1757453(+)_1	4	134	156	YSC-----CGRRFSMQSNLTAH------H
CM002906.2_1756682-1757453(+)_1	5	162	184	FVC-----CEKTFITAVDLRRH------H
WARNING: Overlapping ZFs are found in CM002906.2_1756682-1757453(+)_1. Only the first ZF instance is considered.
CM002906.2_1756682-1757453(+)_1	6	190	212	YKC-----CDKTFRYSGHLKVH------H
CM002906.2_1756682-1757453(+)_1	7	218	240	FIC-----CGNGFKRSTHLNRH------H
CM002906.2_1763855-1764839(+)_1	1	40	62	FNC-----CGKCLTNKHTLKFH------H
CM002906.2_1763855-1764839(+)_1	2	68	90	FKC-----CDKSFICSGYLKTH------H
CM002906.2_1763855-1764839(+)_1	3	96	118	HKC-----CGKTFSISSELRKH------H
CM002906.2_1763855-1764839(+)_1	4	124	146	YSC-----CGKSFARQSSLRQH------H
CM002906.2_1763855-1764839(+)_1	5	152	174	FVC-----CEMTFITAGNLKRH------H
CM002906.2_1763855-1764839(+)_1	6	180	202	NKC-----CDRRFSQLQSLKIH------H
CM002906.2_1763855-1764839(+)_1	7	208	230	FVC-----CGKGFSHQSHFKAH------H
CM002906.2_1763855-1764839(+)_1	8	236	258	FVC-----CGKGFITAADLKQH------H
CM002906.2_1763855-1764839(+)_1	9	264	286	YKC-----CDKTFSLLQILKTH------H
CM002906.2_1763855-1764839(+)_1	10	292	314	YAC-----CGKSFRQSSHLKKH------H
CM002906.2_1772839-1773757(+)_1	1	46	68	FIC-----CGKSYSRKCALKLH------H
CM002906.2_1772839-1773757(+)_1	2	74	96	FKC-----CDMSFFCSGYLKTH------H
CM002906.2_1772839-1773757(+)_1	3	102	124	FVC-----CGKSYSHKNNLKLH------H
CM002906.2_1772839-1773757(+)_1	4	130	152	FKC-----CERRFSNAGHLKHH------H
CM002906.2_1772839-1773757(+)_1	5	158	180	FTC-----CGKSFTRQSCLAQH------H
CM002906.2_1772839-1773757(+)_1	6	186	208	HVC-----CQKTFIRAGNLRQH------H
CM002906.2_1772839-1773757(+)_1	7	214	236	YTC-----CDKSFSQFKVLKIH------H
CM002906.2_1772839-1773757(+)_1	8	242	264	FTC-----CGKSFTQSSHLNRH------H
CM002906.2_1772839-1773757(+)_1	9	270	292	HIC-----CSKTFLRPCELKRH------H
CM002906.2_1782925-1783990(+)_1	1	44	66	ITC-----CGKSFNQKNNLTIH------H
CM002906.2_1782925-1783990(+)_1	2	72	94	YTC-----CGKSFRHSTSFNKH------H
CM002906.2_1782925-1783990(+)_1	3	128	150	YSC-----CGKSFTRQSHLRKH------H
WARNING: Overlapping ZFs are found in CM002906.2_1782925-1783990(+)_1. Only the first ZF instance is considered.
CM002906.2_1782925-1783990(+)_1	4	156	178	HMC-----CGKSFIRAADLRRH------H
CM002906.2_1782925-1783990(+)_1	5	184	206	YVC-----CGKSFRHSAHVKTH------H
CM002906.2_1782925-1783990(+)_1	6	212	234	YSC-----CGKSFRRSSNLNEH------H
CM002906.2_1782925-1783990(+)_1	7	240	262	HKC-----CGKTFLRPCELKEH------H
CM002906.2_1782925-1783990(+)_1	8	268	290	YSC-----CGKSFKNVSYLNKH------H
CM002906.2_1782925-1783990(+)_1	9	296	318	HEC-----CKETFIYSASLKRH------H
CM002906.2_1793167-1794271(+)_1	1	53	75	FTC-----CGKSFSQKYNLNVH------H
CM002906.2_1793167-1794271(+)_1	2	81	103	YKC-----CDMRFHCARNLKSH------H
CM002906.2_1793167-1794271(+)_1	3	109	131	HKC-----CSKTFIRATDLKMH------H
CM002906.2_1793167-1794271(+)_1	4	137	159	YSC-----CGKSFTQTSSLRKH------H
CM002906.2_1793167-1794271(+)_1	5	165	187	FVC-----CGKSFIKAGDLKRH------H
CM002906.2_1793167-1794271(+)_1	6	221	243	LAC-----CGKSFRQLTKLNRH------H
CM002906.2_1793167-1794271(+)_1	7	249	271	HKC-----CCKTFLKASGLKKH------H
CM002906.2_1793167-1794271(+)_1	8	277	299	YSC-----CGNRFTQASSLRKH------H
CM002906.2_1793167-1794271(+)_1	9	305	327	FVC-----CEKSFITAGDLRRH------H
CM002906.2_1793167-1794271(+)_1	10	333	355	YKC-----CDKRFRRSERLKAH------H
CM002906.2_1799173-1799980(+)_1	1	46	68	FNC-----CGKSFVQPSHLHQH------H
CM002906.2_1799173-1799980(+)_1	2	74	96	HKC-----CDKSFSHSGHLTVH------H
CM002906.2_1799173-1799980(+)_1	3	102	124	YTC-----CGKSFKCSSHLNEH------H
CM002906.2_1799173-1799980(+)_1	4	130	152	HRC-----CGKTFLRPAVLKKH------H
CM002906.2_1799173-1799980(+)_1	5	158	180	YSC-----CGSSFTQQSSLRRH------H
CM002906.2_1799173-1799980(+)_1	6	186	208	FVC-----CEKTFITAAELSRH------H
CM002906.2_1799173-1799980(+)_1	7	214	236	YTC-----CGKSFTQSTHLNKH------H
CM002906.2_1799173-1799980(+)_1	8	242	264	FTC-----CGKSFTQSSHLTSH------H
CM002906.2_1808639-1809509(+)_1	1	53	78	VKC-----CGKGFSYNRPFKLH------H
WARNING: Overlapping ZFs are found in CM002906.2_1808639-1809509(+)_1. Only the first ZF instance is considered.
CM002906.2_1808639-1809509(+)_1	2	84	106	YKC-----CDKRFSQFGHLKSH------H
CM002906.2_1808639-1809509(+)_1	3	112	134	YTC-----CSNTFLRPSDLKIH------H
CM002906.2_1808639-1809509(+)_1	4	140	162	YSC-----CGKRFAQHAHLKLH------H
CM002906.2_1808639-1809509(+)_1	5	168	190	FVC-----CEKTFITAGHLKQH------H
CM002906.2_1808639-1809509(+)_1	6	196	218	YTC-----CSKTFSHIGHMNAH------H
CM002906.2_1808639-1809509(+)_1	7	224	246	FAC-----CGKSFRVSSSLNSH------H
CM002906.2_1808639-1809509(+)_1	8	252	274	HKC-----CGKSFLRRSHLNRH------H
CM002906.2_1817412-1818561(+)_1	1	46	68	LTC-----CGKSLSSQFDLKHH------H
CM002906.2_1817412-1818561(+)_1	2	74	96	HKC-----CSKTFLRPSELKRH------H
CM002906.2_1817412-1818561(+)_1	3	102	124	YSC-----CGKSFRRRTDLSLH------H
CM002906.2_1817412-1818561(+)_1	4	130	152	FVC-----CKKTFTRPEYLKIH------H
CM002906.2_1817412-1818561(+)_1	5	158	180	FEC-----CNKRFRLAGILKYH------H
CM002906.2_1817412-1818561(+)_1	6	186	208	FTC-----CGKGFTQVSNLNEH------H
CM002906.2_1817412-1818561(+)_1	7	214	236	HKC-----CGKTFSRPADLKRH------H
CM002906.2_1817412-1818561(+)_1	8	242	264	YSC-----CGKSFAQKSHLKGH------H
CM002906.2_1817412-1818561(+)_1	9	270	292	FVC-----CGKSFMKATDLRRH------H
CM002906.2_1817412-1818561(+)_1	10	298	320	YVC-----CNKAFRDSGYLKAH------H
CM002906.2_1817412-1818561(+)_1	11	326	348	FTC-----CGRSFTRSSTLSEH------H
CM002906.2_1817412-1818561(+)_1	12	354	376	HKC-----CSKVFLRISELKRH------H
CM002906.2_1825149-1826718(+)_1	1	46	68	FTC-----CGKSYSRRQTLKLH------H
CM002906.2_1825149-1826718(+)_1	2	74	96	FKC-----CDMRFNHPGNLKTH------H
CM002906.2_1825149-1826718(+)_1	3	102	124	HKC-----CSKTFLRASDLKKH------H
CM002906.2_1825149-1826718(+)_1	4	130	152	YSC-----CGKSFTRQTDLSQH------H
CM002906.2_1825149-1826718(+)_1	5	158	180	HVC-----CKKTFTTAVYLKRH------H
CM002906.2_1825149-1826718(+)_1	6	186	208	YEC-----CDKRFSHSGNLNSH------H
CM002906.2_1825149-1826718(+)_1	7	214	236	HTC-----CGKAFLRPLDLRKH------H
CM002906.2_1825149-1826718(+)_1	8	242	264	YSC-----CGKSFRRQKSLSQH------H
CM002906.2_1825149-1826718(+)_1	9	270	292	FVC-----CEKTFTTAEYLKQH------H
CM002906.2_1825149-1826718(+)_1	10	298	320	YEC-----CGKRFRLAGTLKYH------H
CM002906.2_1825149-1826718(+)_1	11	326	348	FRC-----CGKGFTQISHLNEH------H
CM002906.2_1825149-1826718(+)_1	12	354	376	HKC-----CGNAYFRSAQLNRH------H
CM002906.2_1825149-1826718(+)_1	13	382	404	YSC-----CGKSFTQKSHLTEH------H
CM002906.2_1825149-1826718(+)_1	14	410	432	FVC-----CGKSFMKAADLRRH------H
CM002906.2_1825149-1826718(+)_1	15	438	460	YVC-----CNKTFRHLGYLKTH------H
CM002906.2_1825149-1826718(+)_1	16	466	488	FTC-----CGKSFARSSTLNEH------H
CM002906.2_1825149-1826718(+)_1	17	494	516	HKC-----CSKTFLRTSELRRH------H
CM002906.2_1829061-1830561(+)_1	1	51	73	FTC-----CGKSYSRKENLKHH------H
CM002906.2_1829061-1830561(+)_1	2	79	101	HRC-----CSQTFLRPSELKKH------H
CM002906.2_1829061-1830561(+)_1	3	107	129	YSC-----CGKSFRRQKSLAQH------H
CM002906.2_1829061-1830561(+)_1	4	135	157	FVC-----CEKTFTTAEYLKRH------H
CM002906.2_1829061-1830561(+)_1	5	163	185	YVC-----CGKRFRLTSLLKFH------H
CM002906.2_1829061-1830561(+)_1	6	191	213	FTC-----CGKSFTQSSHLKEH------H
CM002906.2_1829061-1830561(+)_1	7	219	241	HKC-----CGKTFFRPSELNRH------H
CM002906.2_1829061-1830561(+)_1	8	247	269	YSC-----CGKGFRHQSHLIAH------H
CM002906.2_1829061-1830561(+)_1	9	275	297	FVC-----CGKSFMKTADLKRH------H
CM002906.2_1829061-1830561(+)_1	10	303	325	YKC-----CDKRFNNLGNLKKH------H
CM002906.2_1829061-1830561(+)_1	11	331	353	HTC-----CGKTFLRSAELKMH------H
CM002906.2_1829061-1830561(+)_1	12	359	381	YSC-----CGKSFTRQTSLNEH------H
CM002906.2_1829061-1830561(+)_1	13	387	409	FVC-----CGKSFITARALKMH------H
CM002906.2_1829061-1830561(+)_1	14	415	437	YKC-----CDKTFRHSGYLKTH------H
CM002906.2_1829061-1830561(+)_1	15	443	465	FTC-----CGKSFARSSSLTEH------H
CM002906.2_1829061-1830561(+)_1	16	471	493	HQC-----CSKTFLRTSELRRH------H
CM002906.2_1837865-1839179(+)_1	1	73	95	YSC-----CSKTFLWPSDLKKH------H
CM002906.2_1837865-1839179(+)_1	2	101	123	YSC-----CGKSFRLASFLKYH------H
CM002906.2_1837865-1839179(+)_1	3	129	151	FTC-----CGKSFTQSSNLNEH------H
CM002906.2_1837865-1839179(+)_1	4	157	179	HRC-----CSKTFLRTSQLNRH------H
CM002906.2_1837865-1839179(+)_1	5	185	207	YSC-----CGKSFTQKSHLNGH------H
CM002906.2_1837865-1839179(+)_1	6	213	235	FAC-----CGKSFMKAAGLRRH------H
CM002906.2_1837865-1839179(+)_1	7	241	263	YKC-----CDKRFNNPGNLTKH------H
CM002906.2_1837865-1839179(+)_1	8	269	291	HTC-----CSKTFLRPSELKIH------H
CM002906.2_1837865-1839179(+)_1	9	297	319	YSC-----CGKSFTRQSSLKDH------H
CM002906.2_1837865-1839179(+)_1	10	325	347	FVC-----CGRSFITVRALKMH------H
CM002906.2_1837865-1839179(+)_1	11	353	375	NVC-----CNKTFRHSGYLKAH------H
CM002906.2_1837865-1839179(+)_1	12	381	403	FTC-----CGKSFTWSSTLNEH------H
CM002906.2_1837865-1839179(+)_1	13	409	431	HKC-----CSKRFLRTSELKRH------H
CM002906.2_1848900-1849974(+)_1	1	46	71	LEC-----CGKSLSSRCHLKRH------H
WARNING: Overlapping ZFs are found in CM002906.2_1848900-1849974(+)_1. Only the first ZF instance is considered.
CM002906.2_1848900-1849974(+)_1	2	77	99	HKC-----CSKSYLRASELKRH------H
CM002906.2_1848900-1849974(+)_1	3	105	127	YSC-----CGKSFRHPTHLKDH------H
CM002906.2_1848900-1849974(+)_1	4	133	155	FVC-----CKKTFTTAEYLKRH------H
CM002906.2_1848900-1849974(+)_1	5	161	183	YEC-----CDKRFRLASLLKFH------H
CM002906.2_1848900-1849974(+)_1	6	189	211	FTC-----CGKSFTQLSHLREH------H
CM002906.2_1848900-1849974(+)_1	7	217	239	HKC-----CDKTFFRSSELNKH------H
CM002906.2_1848900-1849974(+)_1	8	245	267	YLC-----CGKSFTLLSHLNGH------H
CM002906.2_1848900-1849974(+)_1	9	273	295	HVC-----CGKTFIRVSDLRRH------H
CM002906.2_1848900-1849974(+)_1	10	301	323	YVC-----CDKAFRDSGYLKTH------H
CM002906.2_1848900-1849974(+)_1	11	329	351	YTC-----CGRSFAQFAHLNRH------H
CM002906.2_1860795-1861617(+)_1	1	51	73	LTC-----CGKSLSSKYDLKRH------H
CM002906.2_1860795-1861617(+)_1	2	79	101	FKC-----CDKTFNHSGNLNSH------H
CM002906.2_1860795-1861617(+)_1	3	107	129	HTC-----CGKTFLRPSELKNH------H
CM002906.2_1860795-1861617(+)_1	4	135	157	YSC-----CGKSFGVQSSLRKH------H
CM002906.2_1860795-1861617(+)_1	5	163	185	FVC-----CKKAFTRADYLKQH------H
CM002906.2_1860795-1861617(+)_1	6	191	213	YVC-----CDKRFSLASSLKYH------H
CM002906.2_1860795-1861617(+)_1	7	219	241	LTC-----CGKSFTKISHLNKH------H
CM002906.2_1860795-1861617(+)_1	8	247	269	HRC-----CGKAFLRPSQLRVH------H
CM002906.2_1866274-1867003(+)_1	1	43	68	VTC-----CVKSFSCKYNLKIH------H
WARNING: Overlapping ZFs are found in CM002906.2_1866274-1867003(+)_1. Only the first ZF instance is considered.
CM002906.2_1866274-1867003(+)_1	2	74	96	YKC-----CDKRFNHSGNLNSH------H
CM002906.2_1866274-1867003(+)_1	3	102	124	HKC-----CGKTFLRPYELKKH------H
CM002906.2_1866274-1867003(+)_1	4	130	152	YSC-----CGKSFTQQSCLRKH------H
CM002906.2_1866274-1867003(+)_1	5	158	180	FVC-----CGGSFIRAGDLKRH------H
CM002906.2_1866274-1867003(+)_1	6	184	208	KPC-----CSKSFRDSGLLKTH------H
WARNING: Overlapping ZFs are found in CM002906.2_1866274-1867003(+)_1. Only the first ZF instance is considered.
CM002906.2_1866274-1867003(+)_1	7	214	236	YTC-----CGKSFTRLSNLNKH------H
CM002906.2_1899861-1901556(+)_1	1	38	60	FTC-----CGKGFTHMSRLNEH------H
CM002906.2_1899861-1901556(+)_1	2	66	88	HTC-----CGNTFLRVSELNRH------H
CM002906.2_1899861-1901556(+)_1	3	94	116	YSC-----CGKSFTQKSHLKDH------H
CM002906.2_1899861-1901556(+)_1	4	122	144	FVC-----CGKSFIRAGQLKRH------H
CM002906.2_1899861-1901556(+)_1	5	151	173	YEC-----CDKRFILSGSLKYH------H
CM002906.2_1899861-1901556(+)_1	6	179	201	YTC-----CGKSLTQISNINEH------H
CM002906.2_1899861-1901556(+)_1	7	207	229	HTC-----CGKTFLSPSDLKRH------H
CM002906.2_1899861-1901556(+)_1	8	235	257	YPC-----CGESFTQESHLKEH------H
CM002906.2_1899861-1901556(+)_1	9	261	285	REC-----CGKSFITNGDLKKH------H
WARNING: Overlapping ZFs are found in CM002906.2_1899861-1901556(+)_1. Only the first ZF instance is considered.
CM002906.2_1899861-1901556(+)_1	10	291	313	YTC-----CNKAFRESGHLKTH------H
CM002906.2_1899861-1901556(+)_1	11	319	341	FTC-----CGKSFSQSSSLIEH------H
CM002906.2_1899861-1901556(+)_1	12	347	369	HTC-----CSRTFLRVSELKRH------H
CM002906.2_1899861-1901556(+)_1	13	375	397	YPC-----CGKSFTKISHLKDH------H
CM002906.2_1899861-1901556(+)_1	14	403	425	FAC-----CEWRFAKAANLRRH------H
CM002906.2_1899861-1901556(+)_1	15	475	497	YSC-----CGKSFRHQSNLKEH------H
CM002906.2_1899861-1901556(+)_1	16	503	525	FVC-----CERSFMKAADLRRH------H
CM002906.2_1899861-1901556(+)_1	17	531	553	YTC-----CDKTFRQSGHLKTH------H
CM002906.2_1905976-1907041(+)_1	1	51	73	FTC-----CGKSFRQNCFLKYH------H
CM002906.2_1905976-1907041(+)_1	2	79	101	YKC-----CDKKFNHSGNLKTH------H
CM002906.2_1905976-1907041(+)_1	3	107	129	HRC-----CGKTFLRPTDLKNH------H
CM002906.2_1905976-1907041(+)_1	4	135	157	YPC-----CGKSFRHQLQLKYH------H
CM002906.2_1905976-1907041(+)_1	5	163	185	HVC-----CGKSFLANGDLRRH------H
CM002906.2_1905976-1907041(+)_1	6	191	213	FTC-----CGKGFTQMSHLKKH------H
CM002906.2_1905976-1907041(+)_1	7	219	241	HTC-----CSKTFSRPSELNRH------H
CM002906.2_1905976-1907041(+)_1	8	247	269	YSC-----CGKSFRHPSHLKCH------H
CM002906.2_1905976-1907041(+)_1	9	275	297	FVC-----CGKSFIRAGTLKRH------H
CM002906.2_1905976-1907041(+)_1	10	303	325	YKC-----CDKRFRHLGNLKIH------H
CM002906.2_1918778-1919435(+)_1	1	26	51	VNC-----CGKSFSHKCSLKRH------H
WARNING: Overlapping ZFs are found in CM002906.2_1918778-1919435(+)_1. Only the first ZF instance is considered.
CM002906.2_1918778-1919435(+)_1	2	57	79	HKC-----CDMRFRYLGNLKTH------H
CM002906.2_1918778-1919435(+)_1	3	85	107	HKC-----CDMRFTYLGNLKTH------H
CM002906.2_1918778-1919435(+)_1	4	113	135	YKC-----CDMNFNNLANLKRH------H
CM002906.2_1918778-1919435(+)_1	5	141	163	HQC-----CSKTFKRPADLKIH------H
CM002906.2_1918778-1919435(+)_1	6	169	191	YSC-----CGKSYTMKSTLKNH------H
CM002906.2_1924274-1925354(+)_1	1	50	75	VNC-----CGKSFSHQCYLERH------H
WARNING: Overlapping ZFs are found in CM002906.2_1924274-1925354(+)_1. Only the first ZF instance is considered.
CM002906.2_1924274-1925354(+)_1	2	81	103	YKC-----CDMRFDYLVKLKTH------H
CM002906.2_1924274-1925354(+)_1	3	109	131	HRC-----CHRIFIHPGNLKTH------H
CM002906.2_1924274-1925354(+)_1	4	137	159	YKC-----CDMRFNNLGNLKTH------H
CM002906.2_1924274-1925354(+)_1	5	165	187	HQC-----CSKTFLRASELKNH------H
CM002906.2_1924274-1925354(+)_1	6	193	215	YSC-----CGKTVITARALKMH------H
CM002906.2_1924274-1925354(+)_1	7	221	243	LTC-----CGKGFTQMSHLNEH------H
CM002906.2_1924274-1925354(+)_1	8	249	271	HRC-----CSKTFLRASELKRH------H
CM002906.2_1924274-1925354(+)_1	9	277	299	YSC-----CGKSFRHPTHLKYH------H
CM002906.2_1924274-1925354(+)_1	10	305	327	FVC-----CGKSFFKAADLRRH------H
CM002906.2_1924274-1925354(+)_1	11	331	353	FKC-----CDKTFRRSGHLKTH------H
CM002906.2_1934723-1936238(+)_1	1	41	66	AKC-----CGKSFSSKCYLKIH------H
WARNING: Overlapping ZFs are found in CM002906.2_1934723-1936238(+)_1. Only the first ZF instance is considered.
CM002906.2_1934723-1936238(+)_1	2	72	94	YKC-----CDKRFSCSGNLNEH------H
CM002906.2_1934723-1936238(+)_1	3	100	122	HKC-----CSKTFLRPSELKNH------H
CM002906.2_1934723-1936238(+)_1	4	128	150	YPC-----CEKSFTQKSHLKEH------H
CM002906.2_1934723-1936238(+)_1	5	156	178	FVC-----CGKSFKRAEHLKRH------H
CM002906.2_1934723-1936238(+)_1	6	184	206	YEC-----CNSTFILAGTLKHH------H
CM002906.2_1934723-1936238(+)_1	7	240	262	HKC-----CGKTFFRPSDLKIH------H
CM002906.2_1934723-1936238(+)_1	8	268	290	YPC-----CGKAFLTNRQLKEH------H
CM002906.2_1934723-1936238(+)_1	9	296	318	YKC-----CDKTFGHSGHLKTH------H
CM002906.2_1934723-1936238(+)_1	10	324	346	YEC-----CDKRFRRPEHLNTH------H
CM002906.2_1934723-1936238(+)_1	11	352	374	HKC-----CGKAFFRASHLKNH------H
CM002906.2_1934723-1936238(+)_1	12	380	402	YPC-----CGESFKQESHLKKH------H
CM002906.2_1934723-1936238(+)_1	13	436	458	FTC-----CGKSFVQSSDLNKH------H
CM002906.2_1944874-1946326(+)_1	1	51	73	FTC-----CGKSYSRKSSLKIH------H
CM002906.2_1944874-1946326(+)_1	2	79	101	YQC-----CDKRFSSSENLNSH------H
CM002906.2_1944874-1946326(+)_1	3	107	129	YKC-----CDSRFNRSENLKTH------H
CM002906.2_1944874-1946326(+)_1	4	135	157	HGC-----CSKTFLRASELKIH------H
CM002906.2_1944874-1946326(+)_1	5	163	185	HIC-----CGKSFTQKSHLKDH------H
CM002906.2_1944874-1946326(+)_1	6	191	213	FVC-----CEKTFRRAEHLKRH------H
CM002906.2_1944874-1946326(+)_1	7	219	241	FEC-----CGEKFRLASLLKHH------H
CM002906.2_1944874-1946326(+)_1	8	247	269	HKC-----CGKTFLKPSELKNH------H
CM002906.2_1944874-1946326(+)_1	9	275	297	FSC-----CGKSFITNKHLKKH------H
CM002906.2_1944874-1946326(+)_1	10	303	325	HEC-----CNKTFRRSGHLKIH------H
CM002906.2_1944874-1946326(+)_1	11	359	381	HKC-----CSKTFLRASELRRH------H
CM002906.2_1944874-1946326(+)_1	12	387	409	YLC-----CGKTFRQKAHLKEH------H
CM002906.2_1944874-1946326(+)_1	13	415	437	FVC-----CGKGFKKATDWRRH------H
CM002906.2_1944874-1946326(+)_1	14	443	465	YIC-----CGESFTQLSTLNEH------H
CM002906.2_1948601-1949474(+)_1	1	48	73	VKC-----CGKSYNLKETLKRH------H
WARNING: Overlapping ZFs are found in CM002906.2_1948601-1949474(+)_1. Only the first ZF instance is considered.
CM002906.2_1948601-1949474(+)_1	2	79	101	YKC-----CDMRFNNRGNLKTH------H
CM002906.2_1948601-1949474(+)_1	3	107	129	HKC-----CGKTFLRPYELKKH------H
CM002906.2_1948601-1949474(+)_1	4	135	157	YSC-----CGKSFARRSCLNDH------H
CM002906.2_1948601-1949474(+)_1	5	163	185	FVC-----CGKTFIRAGALKLH------H
CM002906.2_1948601-1949474(+)_1	6	191	213	YKC-----CDKTFRQSGHLKIH------H
CM002906.2_1959825-1960737(+)_1	1	43	68	VKC-----CGKRLSSKSNLKIH------H
WARNING: Overlapping ZFs are found in CM002906.2_1959825-1960737(+)_1. Only the first ZF instance is considered.
CM002906.2_1959825-1960737(+)_1	2	74	96	FKC-----CDMRFNRLAILKSH------H
CM002906.2_1959825-1960737(+)_1	3	102	124	YKC-----CDKRFNFSDSLKTH------H
CM002906.2_1959825-1960737(+)_1	4	130	152	HQC-----CGKAYLWPSGLKSH------H
CM002906.2_1959825-1960737(+)_1	5	158	180	YLC-----CGKSLTTPTVLEKH------H
CM002906.2_1959825-1960737(+)_1	6	186	208	HKC-----CKKTFTRPSELKNH------H
CM002906.2_1959825-1960737(+)_1	7	214	236	YSC-----CGKRFILQSNLKKH------H
CM002906.2_1959825-1960737(+)_1	8	242	264	FVC-----CGKTFITAGGLRRH------H
CM002906.2_1959825-1960737(+)_1	9	270	292	YPC-----CNKTFRHSGHLKTH------H
CM002906.2_1968151-1969342(-)_1	1	52	77	VKC-----CGKTFSSKYKLKIH------H
WARNING: Overlapping ZFs are found in CM002906.2_1968151-1969342(-)_1. Only the first ZF instance is considered.
CM002906.2_1968151-1969342(-)_1	2	83	105	FKC-----CDMRFNRLGNLKSH------H
CM002906.2_1968151-1969342(-)_1	3	111	133	YKC-----CDKRCNFPENLKTH------H
WARNING: Overlapping ZFs are found in CM002906.2_1968151-1969342(-)_1. Only the first ZF instance is considered.
CM002906.2_1968151-1969342(-)_1	4	139	161	HTC-----CGKTFLRPLGLKNH------H
CM002906.2_1968151-1969342(-)_1	5	167	189	YLC-----CGKSLTTPTVLRKH------H
CM002906.2_1968151-1969342(-)_1	6	195	217	FVC-----CGRAFTTDKYLKLH------H
CM002906.2_1968151-1969342(-)_1	7	223	245	HVC-----CGQRFRLSGSLTYH------H
CM002906.2_1968151-1969342(-)_1	8	251	273	FTC-----CGKSFTKISSLKEH------H
CM002906.2_1968151-1969342(-)_1	9	279	301	HKC-----CGKAFLRPSELKVH------H
CM002906.2_1968151-1969342(-)_1	10	307	329	YSC-----CGKGFTVQSHLKGH------H
CM002906.2_1968151-1969342(-)_1	11	335	357	FVC-----CGKTFITARTLRRH------H
CM002906.2_1968151-1969342(-)_1	12	363	385	YQC-----CDKTFRRSGHLKTH------H
CM002906.2_1975776-1977060(-)_1	1	43	68	VQC-----CGKSLSSKSNLKIH------H
WARNING: Overlapping ZFs are found in CM002906.2_1975776-1977060(-)_1. Only the first ZF instance is considered.
CM002906.2_1975776-1977060(-)_1	2	74	96	FKC-----CDMRFNRLGNLKSH------H
CM002906.2_1975776-1977060(-)_1	3	102	124	YKC-----CDKRFNFSENLKTH------H
CM002906.2_1975776-1977060(-)_1	4	130	152	HQC-----CGKTFLRPSGLKSH------H
CM002906.2_1975776-1977060(-)_1	5	158	180	YSC-----CGKSFTSPIVLGKH------H
CM002906.2_1975776-1977060(-)_1	6	186	208	FFC-----CGRTFTKVKYLKRH------H
CM002906.2_1975776-1977060(-)_1	7	214	236	HAC-----CGRRFRLSCTLKYH------H
CM002906.2_1975776-1977060(-)_1	8	242	264	FTC-----CGKSFTQLSSLSAH------H
CM002906.2_1975776-1977060(-)_1	9	270	292	HKC-----CRKTFLRPSELKDH------H
CM002906.2_1975776-1977060(-)_1	10	298	320	YSC-----CGKSFILQSNLKKH------H
CM002906.2_1975776-1977060(-)_1	11	326	348	FVC-----CGKSFIRAGGLRRH------H
CM002906.2_1975776-1977060(-)_1	12	354	376	YPC-----CNKTFRHSGHLKKH------H
CM002906.2_1989378-1990101(+)_1	1	41	66	VKC-----CGKSFSLKMTLKRH------H
WARNING: Overlapping ZFs are found in CM002906.2_1989378-1990101(+)_1. Only the first ZF instance is considered.
CM002906.2_1989378-1990101(+)_1	2	72	94	YKC-----CDKRFNHSGNLKSH------H
CM002906.2_1989378-1990101(+)_1	3	100	122	HKC-----CSKTFLRASELKIH------H
CM002906.2_1989378-1990101(+)_1	4	128	150	YPC-----CGKSFTLLSHLKDH------H
CM002906.2_1989378-1990101(+)_1	5	156	178	FVC-----CEKTFITAGTLNRH------H
CM002906.2_1989378-1990101(+)_1	6	184	206	YKC-----CIKTFRHSGHLKKH------H
CM002906.2_1989378-1990101(+)_1	7	212	234	FTC-----CGRSFTRLSNFNKH------H
CM002906.2_1994722-1996099(+)_1	1	49	71	FTC-----CGKRLSSKYNLKIH------H
CM002906.2_1994722-1996099(+)_1	2	77	99	YKC-----CEKRFNRSGNLRTH------H
CM002906.2_1994722-1996099(+)_1	3	105	127	YKC-----CDMRFNRPENLKTH------H
CM002906.2_1994722-1996099(+)_1	4	133	155	HTC-----CGKTFLRSSGLKNH------H
CM002906.2_1994722-1996099(+)_1	5	161	183	YPC-----CGKSFRTQSSLRKH------H
CM002906.2_1994722-1996099(+)_1	6	189	211	FFC-----CGKAFTRAKYLRQH------H
CM002906.2_1994722-1996099(+)_1	7	217	239	YKC-----CNKRFRLSGTLKHH------H
CM002906.2_1994722-1996099(+)_1	8	245	267	YTC-----CGKSFTQTSSLNEH------H
CM002906.2_1994722-1996099(+)_1	9	273	295	HKC-----CGKTFLRPSELRIH------H
CM002906.2_1994722-1996099(+)_1	10	301	323	YSC-----CGKSFSQQSHLKDH------H
CM002906.2_1994722-1996099(+)_1	11	329	351	YVC-----CGKSFITNGGLKKH------H
CM002906.2_1994722-1996099(+)_1	12	357	379	YVC-----CNKTFRQSGLLKTH------H
CM002906.2_1994722-1996099(+)_1	13	385	407	YTC-----CGQSFTRLANLNKH------H
CM002906.2_2002210-2003275(+)_1	1	43	68	VKC-----CGKSLTSKYDLNRH------H
WARNING: Overlapping ZFs are found in CM002906.2_2002210-2003275(+)_1. Only the first ZF instance is considered.
CM002906.2_2002210-2003275(+)_1	2	74	96	FKC-----CDKRFNHLGNLNAH------H
CM002906.2_2002210-2003275(+)_1	3	102	124	HRC-----CGKTFLRPSELRSH------H
CM002906.2_2002210-2003275(+)_1	4	130	152	YPC-----CGKSFRNWSNLNTH------H
CM002906.2_2002210-2003275(+)_1	5	158	180	FVC-----CKKTFTTSHLLKRH------H
CM002906.2_2002210-2003275(+)_1	6	186	208	YKC-----CDKRFRLTGTLKNH------H
CM002906.2_2002210-2003275(+)_1	7	214	236	HKC-----CDKTFLRPSELTNH------H
CM002906.2_2002210-2003275(+)_1	8	242	264	YSC-----CGKSFKLLSHLKSH------H
CM002906.2_2002210-2003275(+)_1	9	270	292	FVC-----CGKTFIQAGDLRRH------H
CM002906.2_2002210-2003275(+)_1	10	298	320	YKC-----CDRTFRVSGHLKIH------H
CM002906.2_2002210-2003275(+)_1	11	326	348	YTC-----CGKGFTQLSTLNKH------H
CM002906.2_2012377-2013556(+)_1	1	51	73	FTC-----CGKSFSQKCDLNRH------H
CM002906.2_2012377-2013556(+)_1	2	79	101	HKC-----CSKTFLRASGLKIH------H
CM002906.2_2012377-2013556(+)_1	3	107	129	YLC-----CGKGFTQQSNLTAH------H
CM002906.2_2012377-2013556(+)_1	4	135	157	FVC-----CEKGFITAHHLKQH------H
CM002906.2_2012377-2013556(+)_1	5	163	185	YKC-----CDKRFKRLQILKTH------H
CM002906.2_2012377-2013556(+)_1	6	191	213	YKC-----CGKSFRQFSNFNEH------H
CM002906.2_2012377-2013556(+)_1	7	219	241	HKC-----CSKTFLRPSELKIH------H
CM002906.2_2012377-2013556(+)_1	8	247	269	YSC-----CGKCFTQQSSLNAH------H
CM002906.2_2012377-2013556(+)_1	9	275	297	FVC-----CGKSFITAGDLRRH------H
CM002906.2_2012377-2013556(+)_1	10	303	325	YKC-----CDKTFRDSGYLKKH------H
CM002906.2_2012377-2013556(+)_1	11	331	353	FTC-----CGMSFGQSSNLKKH------H
CM002906.2_2020917-2021892(+)_1	1	47	69	LIC-----CGKSFSCKQTLKHH------H
CM002906.2_2020917-2021892(+)_1	2	75	97	YRC-----CDKRFSCSGHLKTH------H
CM002906.2_2020917-2021892(+)_1	3	103	125	YKC-----CDMRFNRSENLKTH------H
CM002906.2_2020917-2021892(+)_1	4	131	153	HRC-----CGKTFLRASGLKIH------H
CM002906.2_2020917-2021892(+)_1	5	159	181	YSC-----CGKSFSQKSSLNVH------H
CM002906.2_2020917-2021892(+)_1	6	187	209	YVC-----CEKTFIRAADLKLH------H
CM002906.2_2020917-2021892(+)_1	7	215	237	YKC-----CDKTFSLASTFKHH------H
CM002906.2_2020917-2021892(+)_1	8	243	265	HTC-----CGRSFTQLANLNEH------H
CM002906.2_2020917-2021892(+)_1	9	271	293	HRC-----CGRTFRRLSQLRIH------H
CM002906.2_2027758-2029024(+)_1	1	43	68	VKC-----CGKSFKKKTILKRH------H
WARNING: Overlapping ZFs are found in CM002906.2_2027758-2029024(+)_1. Only the first ZF instance is considered.
CM002906.2_2027758-2029024(+)_1	2	74	96	YKC-----CEKRFRQLGHMKEH------H
CM002906.2_2027758-2029024(+)_1	3	114	136	YTC-----CGKRMRHKSTLNRH------H
CM002906.2_2027758-2029024(+)_1	4	142	164	FKC-----CGKRFNHPGYLKEH------H
CM002906.2_2027758-2029024(+)_1	5	170	192	HKC-----CGKTFCVSSNLKKH------H
CM002906.2_2027758-2029024(+)_1	6	198	220	YSC-----CGKSFRQQSSLRRH------H
CM002906.2_2027758-2029024(+)_1	7	226	248	FVC-----CGKSFMKAADLRRH------H
CM002906.2_2027758-2029024(+)_1	8	254	276	YKC-----CDKTFRFVEQMKTH------H
CM002906.2_2027758-2029024(+)_1	9	282	304	HRC-----CSTTFLRQSDLKVH------H
CM002906.2_2027758-2029024(+)_1	10	310	332	YSC-----CGKSFRQKSYLKAH------H
CM002906.2_2027758-2029024(+)_1	11	338	360	HVC-----CEKTFIRPGALIQH------H
CM002906.2_2027758-2029024(+)_1	12	366	388	FTC-----CGRSFKQSSHLNSH------H
CM002906.2_2027758-2029024(+)_1	13	394	416	HKC-----CGKAFLTAFNLKIH------H
CM002906.2_2033185-2034148(+)_1	1	99	121	FTC-----CGKSYRDKHILRHH------H
CM002906.2_2033185-2034148(+)_1	2	127	149	YKC-----CDKGFIRLGNLKTH------H
CM002906.2_2033185-2034148(+)_1	3	155	177	HKC-----CGKTFFISSDLKKH------H
CM002906.2_2033185-2034148(+)_1	4	183	205	YSC-----CGKSFTQTSNLKAH------H
CM002906.2_2033185-2034148(+)_1	5	211	233	FVC-----CGKSFITAAHLKLH------H
CM002906.2_2033185-2034148(+)_1	6	239	261	YKC-----CERRFSMLQSVKIH------H
CM002906.2_2033185-2034148(+)_1	7	267	289	FAC-----CGKGFTQSSHINQH------H
CM002906.2_2033185-2034148(+)_1	8	295	317	HRC-----CGKTYFNASNLKNH------H
CM002906.2_2043511-2044372(+)_1	1	46	68	FPC-----CGKTYSQKSDLKRH------H
CM002906.2_2043511-2044372(+)_1	2	74	96	YKC-----CDKRFSRSRYLKIH------H
CM002906.2_2043511-2044372(+)_1	3	102	124	HKC-----CGKAFFISADLKKH------H
CM002906.2_2043511-2044372(+)_1	4	130	152	YSC-----CGKSFAQTSNLKAH------H
CM002906.2_2043511-2044372(+)_1	5	158	180	FVC-----CGKSFITAKNLKIH------H
CM002906.2_2043511-2044372(+)_1	6	186	208	YNC-----CEKRFSMLQTLKKH------H
CM002906.2_2043511-2044372(+)_1	7	214	236	YVC-----CNRRFNQASSLKSH------H
CM002906.2_2043511-2044372(+)_1	8	242	264	FIC-----CGKGFTQSSHINQH------H
CM002906.2_2049608-2050673(+)_1	1	46	68	LTC-----CGKSFRQKFSLKHH------H
CM002906.2_2049608-2050673(+)_1	2	74	96	FTC-----CGKSFTRSLYLNQH------H
CM002906.2_2049608-2050673(+)_1	3	102	124	HNC-----CGKTFLWFSNLKDH------H
CM002906.2_2049608-2050673(+)_1	4	130	152	YLC-----CGKSFTRQSILTEH------H
CM002906.2_2049608-2050673(+)_1	5	158	180	FVC-----CKKTFIRVADLRKH------H
CM002906.2_2049608-2050673(+)_1	6	186	208	YKC-----CNKRFSQVQMLEIH------H
CM002906.2_2049608-2050673(+)_1	7	214	236	FTC-----CGKSFTQSSYLHKH------H
CM002906.2_2049608-2050673(+)_1	8	242	264	HKC-----CSKTFFRPSELTIH------H
CM002906.2_2049608-2050673(+)_1	9	270	292	YPC-----CGKSFTRQSILTQH------H
CM002906.2_2049608-2050673(+)_1	10	298	320	HVC-----CKKTFIRASDLKKH------H
CM002906.2_2049608-2050673(+)_1	11	326	348	FTC-----CGKSFTKSSYLNRH------H
CM002906.2_2061631-2062357(+)_1	1	46	68	FTC-----CGKSLKSKHDVHLH------H
CM002906.2_2061631-2062357(+)_1	2	74	96	YTC-----CDMRFNRLGNLKRH------H
CM002906.2_2061631-2062357(+)_1	3	102	124	HRC-----CGKTFFIFSKLKDH------H
CM002906.2_2061631-2062357(+)_1	4	130	152	YSC-----CGKSYTVLSNLKQH------H
CM002906.2_2061631-2062357(+)_1	5	158	180	FVC-----CGRSFITSADLKRH------H
CM002906.2_2061631-2062357(+)_1	6	186	208	YMC-----CDRRFNRLRNLKTH------H
CM002906.2_2061631-2062357(+)_1	7	214	236	FPC-----CGRSFRRSSHLNEH------H
CM002906.2_2071815-2072457(+)_1	1	42	64	FTC-----CGKSFTYQSDLKLH------H
CM002906.2_2071815-2072457(+)_1	2	70	92	HKC-----CHKVFSHSGNLNAH------H
CM002906.2_2071815-2072457(+)_1	3	98	120	FTC-----CGKSFTRQSHLSQH------H
CM002906.2_2071815-2072457(+)_1	4	126	148	FVC-----CEKTFISAGDLRRH------H
CM002906.2_2071815-2072457(+)_1	5	154	176	YAC-----CDKRFGQLQILKIH------H
CM002906.2_2071815-2072457(+)_1	6	182	204	YTC-----CGKSFTQLSNLKRH------H
CM002906.2_2078434-2079643(+)_1	1	100	122	FTC-----CGKSLSCKYTLNLH------H
CM002906.2_2078434-2079643(+)_1	2	128	150	HRC-----CNKTFLRPSELTKH------H
CM002906.2_2078434-2079643(+)_1	3	156	178	YSC-----CGKSFAQQSVLRRH------H
CM002906.2_2078434-2079643(+)_1	4	184	206	FVC-----CKKRFFRAPELRQH------H
CM002906.2_2078434-2079643(+)_1	5	212	234	YVC-----CNKRFSRIQLLKAH------H
CM002906.2_2078434-2079643(+)_1	6	240	262	YTC-----CGKSFRHSTSLNRH------H
CM002906.2_2078434-2079643(+)_1	7	268	290	HQC-----CSKTFLRPLDLKIH------H
CM002906.2_2078434-2079643(+)_1	8	296	318	YLC-----CGKSFTTQSTLRLH------H
CM002906.2_2078434-2079643(+)_1	9	324	346	FVC-----CKKTFISSGDLKQH------H
CM002906.2_2078434-2079643(+)_1	10	352	374	FVC-----CGKTFRHSGHLKTH------H
CM002906.2_2078434-2079643(+)_1	11	380	402	YTC-----CCKGFTRSTHLNKH------H
CM002906.2_2084352-2085384(+)_1	1	41	63	FTC-----CGKSLSCKYTLNLH------H
CM002906.2_2084352-2085384(+)_1	2	69	91	HRC-----CNKTFLRPSELTKH------H
CM002906.2_2084352-2085384(+)_1	3	97	119	YSC-----CGKSFTQQSGLKLH------H
CM002906.2_2084352-2085384(+)_1	4	125	147	FVC-----CKKTFIRAPELKQH------H
CM002906.2_2084352-2085384(+)_1	5	153	175	YVC-----CNKTFSRIQPLKAH------H
CM002906.2_2084352-2085384(+)_1	6	181	203	YTC-----CGKSFRHSTSLNRH------H
CM002906.2_2084352-2085384(+)_1	7	209	231	HQC-----CSKTFLRPLDLKIH------H
CM002906.2_2084352-2085384(+)_1	8	237	259	YLC-----CGKSFTTQSTLRLH------H
CM002906.2_2084352-2085384(+)_1	9	265	287	FVC-----CKKTFITLGDLKQH------H
CM002906.2_2084352-2085384(+)_1	10	293	315	FVC-----CGKTFRYSGHLKAH------H
CM002906.2_2084352-2085384(+)_1	11	321	343	FTC-----CWKGFTRSTHLNKH------H
CM002906.2_2096619-2097489(+)_1	1	90	112	FIC-----CGKTFKHQCRLKLH------H
CM002906.2_2096619-2097489(+)_1	2	118	140	HKC-----CDKSFNDSGNLQRH------H
CM002906.2_2096619-2097489(+)_1	3	146	168	HKC-----CGKTFLRPAGLKNH------H
CM002906.2_2096619-2097489(+)_1	4	174	196	YSC-----CGNSFSNCSNLIAH------H
CM002906.2_2096619-2097489(+)_1	5	202	224	HVC-----CGKSFIRAGGLKNH------H
CM002906.2_2096619-2097489(+)_1	6	230	252	YEC-----CDKSFRQIQILKVH------H
CM002906.2_2096619-2097489(+)_1	7	258	280	YMC-----CGKSFRHTPNLQRH------H
CM002906.2_2106336-2107437(+)_1	1	19	41	YQC-----CDMRFCDLGNLNSH------H
CM002906.2_2106336-2107437(+)_1	2	47	69	HKC-----CGKTFMMPSQLKTH------H
CM002906.2_2106336-2107437(+)_1	3	75	97	YSC-----CGKSFRRLSNLKAH------H
CM002906.2_2106336-2107437(+)_1	4	103	125	HVC-----CGKSFIRAGELKNH------H
CM002906.2_2106336-2107437(+)_1	5	131	153	YKC-----CDRRFGQLQIVKVH------H
CM002906.2_2106336-2107437(+)_1	6	159	181	YAC-----CGKSFKQSPSFYRH------H
CM002906.2_2106336-2107437(+)_1	7	187	209	HTC-----CSKTFLWPSDLTRH------H
CM002906.2_2106336-2107437(+)_1	8	215	237	YAC-----CGKRYTEQSTLRRH------H
CM002906.2_2106336-2107437(+)_1	9	243	265	FAC-----CEKSFIRAAGLRQH------H
CM002906.2_2106336-2107437(+)_1	10	271	293	YVC-----CNKTFRYSGHLKAH------H
CM002906.2_2106336-2107437(+)_1	11	299	321	YTC-----CGKSFSVSSSLNSH------H
CM002906.2_2106336-2107437(+)_1	12	327	349	HRC-----CGKTFLRASQVKKH------H
CM002906.2_2117337-2118987(+)_1	1	17	39	YQC-----CDMRFSDLGNLNSH------H
CM002906.2_2117337-2118987(+)_1	2	45	67	HRC-----CGKTFMMPSQLKNH------H
CM002906.2_2117337-2118987(+)_1	3	73	95	YSC-----CGKSFRQPSNLISH------H
CM002906.2_2117337-2118987(+)_1	4	101	123	HVC-----CGKSFIRAGGLKTH------H
CM002906.2_2117337-2118987(+)_1	5	129	151	YKC-----CDRRFSQLQIAKVH------H
CM002906.2_2117337-2118987(+)_1	6	157	179	YAC-----CGKSFRSSAILKQH------H
CM002906.2_2117337-2118987(+)_1	7	185	207	YKC-----CDKRFRHSKTLTSH------H
CM002906.2_2117337-2118987(+)_1	8	213	235	HKC-----CGRTFKRPAELKKH------H
CM002906.2_2117337-2118987(+)_1	9	241	263	YSC-----CGNSFSNGSNLITH------H
CM002906.2_2117337-2118987(+)_1	10	269	291	HVC-----CGKSFSRAGELKNH------H
CM002906.2_2117337-2118987(+)_1	11	297	319	YKC-----CDKRFGQKRSLKGH------H
CM002906.2_2117337-2118987(+)_1	12	325	347	YTC-----CGKSFRSSTILQQH------H
CM002906.2_2117337-2118987(+)_1	13	353	375	HEC-----CGKTFLWTSDLKEH------H
CM002906.2_2117337-2118987(+)_1	14	381	403	YSC-----CGKSFTQRSSLRQH------H
CM002906.2_2117337-2118987(+)_1	15	409	431	FVC-----CKKTFITSSALKQH------H
CM002906.2_2117337-2118987(+)_1	16	437	459	YVC-----CDKAFLHAAHLKIH------H
CM002906.2_2117337-2118987(+)_1	17	465	487	YTC-----CGKSFRASSSLHSH------H
CM002906.2_2117337-2118987(+)_1	18	493	515	YTC-----CGRSFTASSSLNSH------H
CM002906.2_2117337-2118987(+)_1	19	521	543	HKC-----CSKTFLRASGLKKH------H
CM002906.2_2124232-2125447(+)_1	1	45	67	FTC-----CGKSFRHKYHLKRH------H
CM002906.2_2124232-2125447(+)_1	2	73	95	YQC-----CDKRFGDSGNLNSH------H
CM002906.2_2124232-2125447(+)_1	3	101	123	HKC-----CGKTFMRFSELKSH------H
CM002906.2_2124232-2125447(+)_1	4	129	151	YSC-----CGNSFSNWSNLKAH------H
CM002906.2_2124232-2125447(+)_1	5	157	179	FVC-----CGKSFIRAGGLKNH------H
CM002906.2_2124232-2125447(+)_1	6	185	207	YKC-----CDKSFNQLQILKVH------H
CM002906.2_2124232-2125447(+)_1	7	213	235	YTC-----CGKSFRQSPNFYRH------H
CM002906.2_2124232-2125447(+)_1	8	241	263	HKC-----CSKTFLWPSELKDH------H
CM002906.2_2124232-2125447(+)_1	9	269	291	YAC-----CGKSFTQQSNLRQH------H
CM002906.2_2124232-2125447(+)_1	10	297	319	FVC-----CGKAFIKAVSLRQH------H
CM002906.2_2124232-2125447(+)_1	11	325	347	YVC-----CNKTFRDAGYLKAH------H
CM002906.2_2124232-2125447(+)_1	12	353	375	YTC-----CGRSFTVSSSLNSH------H
CM002906.2_2124232-2125447(+)_1	13	381	403	HKC-----CDKTFLRASQLKNH------H
CM002906.2_2139312-2140365(+)_1	1	72	94	VIC-----CGKSFIHQCRLKRH------H
CM002906.2_2139312-2140365(+)_1	2	100	122	FTC-----CGKSFKQSPNLYRH------H
CM002906.2_2139312-2140365(+)_1	3	128	150	HRC-----CGKPFLWPSELKKH------H
CM002906.2_2139312-2140365(+)_1	4	156	178	YSC-----CGKSFRQPSNLKKH------H
CM002906.2_2139312-2140365(+)_1	5	184	206	FVC-----CGKSFIRAGGLKRH------H
CM002906.2_2139312-2140365(+)_1	6	212	234	FEC-----CDKTFAHSEHLKAH------H
CM002906.2_2139312-2140365(+)_1	7	240	262	FTC-----CGKSFNTFGGLKQH------H
CM002906.2_2139312-2140365(+)_1	8	268	290	YVC-----CNNTFIHLAHLKAH------H
CM002906.2_2139312-2140365(+)_1	9	296	318	YTC-----CGKSFRVSSSLSEH------H
CM002906.2_2139312-2140365(+)_1	10	324	346	HTC-----CGRKFLRSSQLKKH------H
CM002906.2_2146856-2148236(+)_1	1	66	91	VKC-----CGKSFSHECYLKRH------H
WARNING: Overlapping ZFs are found in CM002906.2_2146856-2148236(+)_1. Only the first ZF instance is considered.
CM002906.2_2146856-2148236(+)_1	2	97	119	YQC-----CGKRFNNLGNLRTH------H
CM002906.2_2146856-2148236(+)_1	3	125	147	FKC-----CNKSFNCSGNLNKH------H
CM002906.2_2146856-2148236(+)_1	4	153	175	HRC-----CRKTFLSSSDFNKH------H
CM002906.2_2146856-2148236(+)_1	5	181	203	YSC-----CGKSFTIMSSLKKH------H
CM002906.2_2146856-2148236(+)_1	6	209	231	FVC-----CEKTFSRAEGLKLH------H
CM002906.2_2146856-2148236(+)_1	7	237	259	YKC-----CDKTFRRLQTMETH------H
CM002906.2_2146856-2148236(+)_1	8	265	287	FTC-----CGKSFTQLSHHIGH------H
CM002906.2_2146856-2148236(+)_1	9	293	315	HKC-----CGKTFSRPSDLKRH------H
CM002906.2_2146856-2148236(+)_1	10	321	343	YSC-----CGKSFSQQFHFKTH------H
CM002906.2_2146856-2148236(+)_1	11	349	371	FVC-----CKKNFFTLADLKKH------H
CM002906.2_2146856-2148236(+)_1	12	377	399	YVC-----CNKRFTHSGPLKAH------H
CM002906.2_2146856-2148236(+)_1	13	405	427	YKC-----CWKSFARSSTLNEH------H
CM002906.2_2146856-2148236(+)_1	14	433	455	HKC-----CSKTFFRPYELKKH------H
CM002906.2_2154815-2155736(+)_1	1	48	73	VKC-----CGKSFSHEGNLKRH------H
WARNING: Overlapping ZFs are found in CM002906.2_2154815-2155736(+)_1. Only the first ZF instance is considered.
CM002906.2_2154815-2155736(+)_1	2	79	101	YKC-----CEKSFNCSGNQKKH------H
CM002906.2_2154815-2155736(+)_1	3	107	129	HKC-----CRKTFLSSSDLKNH------H
CM002906.2_2154815-2155736(+)_1	4	135	157	YSC-----CGKSFTQPSHFKDH------H
CM002906.2_2154815-2155736(+)_1	5	163	185	FEC-----CNKNYFTSGELKQH------H
CM002906.2_2154815-2155736(+)_1	6	191	213	HVC-----CSKRFTTSKQLKVH------H
CM002906.2_2154815-2155736(+)_1	7	219	241	YTC-----CGKSFTQLSHHISH------H
CM002906.2_2154815-2155736(+)_1	8	247	269	FVC-----CGRSFTQLSHLKSH------H
CM002906.2_2163147-2163954(+)_1	1	43	68	VKC-----CGKNFSHAYSLECH------H
WARNING: Overlapping ZFs are found in CM002906.2_2163147-2163954(+)_1. Only the first ZF instance is considered.
CM002906.2_2163147-2163954(+)_1	2	74	96	YKC-----CEKSFNWSGNLNIH------H
CM002906.2_2163147-2163954(+)_1	3	102	124	HKC-----CGKSFTTPSHFKDH------H
CM002906.2_2163147-2163954(+)_1	4	130	152	FEC-----CNKKFFTSGDLKKH------H
CM002906.2_2163147-2163954(+)_1	5	158	180	HAC-----CDKRFTTSRQLKIH------H
CM002906.2_2163147-2163954(+)_1	6	186	208	HKC-----CGRNFTQLSHLKAH------H
CM002906.2_2163147-2163954(+)_1	7	214	236	FVC-----CGNSFTRSSDLKDH------H
CM002906.2_2163147-2163954(+)_1	8	242	264	HKC-----CGKTFLRPSALKKH------H
CM002906.2_2171847-2173173(+)_1	1	46	71	MKC-----CGKSYSHEYNLKRH------H
WARNING: Overlapping ZFs are found in CM002906.2_2171847-2173173(+)_1. Only the first ZF instance is considered.
CM002906.2_2171847-2173173(+)_1	2	77	99	YKC-----CNQSFNCSGSLNNH------H
CM002906.2_2171847-2173173(+)_1	3	105	127	HRC-----CGKTFLSSSDLMRH------H
CM002906.2_2171847-2173173(+)_1	4	133	155	YSC-----CGKSFTTQAHFKAH------H
CM002906.2_2171847-2173173(+)_1	5	161	183	FVC-----CEKSFFRAEQLKLH------H
CM002906.2_2171847-2173173(+)_1	6	189	211	YKC-----CDKTFRWLQTMKTH------H
CM002906.2_2171847-2173173(+)_1	7	217	239	FTC-----CGKSFRQSSSFYKH------H
CM002906.2_2171847-2173173(+)_1	8	245	267	HIC-----CGKIFLRPSNLEKH------H
CM002906.2_2171847-2173173(+)_1	9	273	295	YSC-----CGKSFTTSSRFKDH------H
CM002906.2_2171847-2173173(+)_1	10	301	323	FVC-----CKKNFFTSGDLKKH------H
CM002906.2_2171847-2173173(+)_1	11	329	351	HAC-----CNKRFTNSGQLKVH------H
CM002906.2_2171847-2173173(+)_1	12	357	379	YTC-----CGKSFTQLSHLTDH------H
CM002906.2_2171847-2173173(+)_1	13	385	407	FVC-----CGRNFAQLSNLIDH------H
CM002906.2_2171847-2173173(+)_1	14	413	435	HKC-----CGKTFLRPADLKKH------H
CM002906.2_2178122-2178983(+)_1	1	48	73	VKC-----CGKSFSHEYNLRRH------H
WARNING: Overlapping ZFs are found in CM002906.2_2178122-2178983(+)_1. Only the first ZF instance is considered.
CM002906.2_2178122-2178983(+)_1	2	79	101	YKC-----CEKSFNCSGNLNNH------H
CM002906.2_2178122-2178983(+)_1	3	107	129	HKC-----CGKSFTTPSHFKDH------H
CM002906.2_2178122-2178983(+)_1	4	135	157	FEC-----CNKTFFTSGDLKKH------H
CM002906.2_2178122-2178983(+)_1	5	163	185	YVC-----CNKRFTHSAQLKVH------H
CM002906.2_2178122-2178983(+)_1	6	191	213	YTC-----CGRNFAQLSNLINH------H
CM002906.2_2178122-2178983(+)_1	7	219	241	FTC-----CGKNFTQLSHHTDH------H
CM002906.2_2178122-2178983(+)_1	8	247	269	HKC-----CSKTFLRPSDLKKH------H
CM002906.2_2186356-2187607(+)_1	1	25	47	FAC-----CEKSFSHQYNLKHH------H
CM002906.2_2186356-2187607(+)_1	2	69	91	HKC-----CSKTFLISSDLKKH------H
CM002906.2_2186356-2187607(+)_1	3	125	147	FVC-----CKKSFFRAEQLKLH------H
CM002906.2_2186356-2187607(+)_1	4	153	175	YKC-----CDKRFRRLQTLKTH------H
CM002906.2_2186356-2187607(+)_1	5	181	203	YTC-----CGRSFRQSSSLNNH------H
CM002906.2_2186356-2187607(+)_1	6	209	231	HIC-----CGKIFSRPSHLKVH------H
CM002906.2_2186356-2187607(+)_1	7	237	259	YSC-----CGKSFTTSSHFKDH------H
CM002906.2_2186356-2187607(+)_1	8	265	287	FAC-----CNKNFFTSGDLKKH------H
CM002906.2_2186356-2187607(+)_1	9	293	315	HVC-----CNKRFTTLGQLKVH------H
CM002906.2_2186356-2187607(+)_1	10	321	343	YTC-----CGKSFTQSSSLVNH------H
CM002906.2_2186356-2187607(+)_1	11	349	371	FTC-----CGKSFTQLSHYIGH------H
CM002906.2_2193435-2194806(+)_1	1	51	73	FTC-----CGKSFSHEYNLKHH------H
CM002906.2_2193435-2194806(+)_1	2	79	101	YKC-----CNKSFSRSRNLNKH------H
CM002906.2_2193435-2194806(+)_1	3	107	129	HRC-----CRKTFFHSSALESH------H
CM002906.2_2193435-2194806(+)_1	4	135	157	YSC-----CGKSFTLQSYLRKH------H
CM002906.2_2193435-2194806(+)_1	5	163	185	FVC-----CKKRFIRAQELKLH------H
CM002906.2_2193435-2194806(+)_1	6	191	213	YKC-----CEKRFGRLATMKTH------H
CM002906.2_2193435-2194806(+)_1	7	219	241	FTC-----CGKSFRQSSSFNKH------H
CM002906.2_2193435-2194806(+)_1	8	247	269	HKC-----CGKIFSRLSILKVH------H
CM002906.2_2193435-2194806(+)_1	9	303	325	FEC-----CKESFFTLGDLKRH------H
CM002906.2_2193435-2194806(+)_1	10	331	353	FVC-----CNKRFTTLGNLKVH------H
CM002906.2_2193435-2194806(+)_1	11	359	381	FTC-----CWRNFSQLSNLKSH------H
CM002906.2_2193435-2194806(+)_1	12	387	409	HKC-----CGKTFLRPSDLKRH------H
CM002906.2_2193435-2194806(+)_1	13	415	437	YSC-----CGNSFTQQSHLEAH------H
CM002906.2_2202307-2203663(+)_1	1	46	68	FTC-----CGKSFSYEYGLKRH------H
CM002906.2_2202307-2203663(+)_1	2	74	96	YKC-----CEKSFNCSGNQNKH------H
CM002906.2_2202307-2203663(+)_1	3	102	124	HRC-----CRKTFFNSSALKNH------H
CM002906.2_2202307-2203663(+)_1	4	130	152	YTC-----CGKSFTLQSYLRKH------H
CM002906.2_2202307-2203663(+)_1	5	158	180	FVC-----CKKSFIRSQQLKLH------H
CM002906.2_2202307-2203663(+)_1	6	186	208	YKC-----CDKRFRKLETVTTH------H
CM002906.2_2202307-2203663(+)_1	7	214	236	YTC-----CGKSFRQSSSLNNH------H
CM002906.2_2202307-2203663(+)_1	8	242	264	HKC-----CGKIFSRPADLKIH------H
CM002906.2_2202307-2203663(+)_1	9	270	292	YSC-----CGKSFTTQSHFKAH------H
CM002906.2_2202307-2203663(+)_1	10	298	320	FAC-----CNKIFLTSGDLKKH------H
CM002906.2_2202307-2203663(+)_1	11	326	348	HVC-----CNKRFTTLGHLKVH------H
CM002906.2_2202307-2203663(+)_1	12	354	376	YTC-----CGKSFTQLSHHIDH------H
CM002906.2_2202307-2203663(+)_1	13	382	404	HKC-----CGKTFSRSSDLKRH------H
CM002906.2_2202307-2203663(+)_1	14	410	432	YSC-----CGKSFARQSHLKVH------H
CM002906.2_2209988-2211140(+)_1	1	50	72	FTC-----CGQSFSYEYSLKCH------H
CM002906.2_2209988-2211140(+)_1	2	78	100	LRC-----CSKTFLIVSALKRH------H
CM002906.2_2209988-2211140(+)_1	3	106	128	YSC-----CGKSFTLLSYLRKH------H
CM002906.2_2209988-2211140(+)_1	4	134	156	FVC-----CKKSFFRAEDLKLH------H
CM002906.2_2209988-2211140(+)_1	5	162	184	YKC-----CEKRFRRLQTLKTH------H
CM002906.2_2209988-2211140(+)_1	6	190	212	YTC-----CGKSFRQSSSINNH------H
CM002906.2_2209988-2211140(+)_1	7	218	240	HKC-----CGKIFLRPSDLRKH------H
CM002906.2_2209988-2211140(+)_1	8	246	268	YSC-----CGKSFITSSHFKDH------H
CM002906.2_2209988-2211140(+)_1	9	274	296	FAC-----CKKNFFTSGELKKH------H
CM002906.2_2209988-2211140(+)_1	10	302	324	HVC-----CNREFINLGQLNVH------H
CM002906.2_2209988-2211140(+)_1	11	330	352	YTC-----CGKSFRQSSNFKKH------H
CM002906.2_2223166-2224384(+)_1	1	72	94	LTC-----CGKSFRRNYDLKGH------H
CM002906.2_2223166-2224384(+)_1	2	100	122	FTC-----CGKSFTQLPYLHKH------H
CM002906.2_2223166-2224384(+)_1	3	128	150	HKC-----CSKLFFIFSELKEH------H
CM002906.2_2223166-2224384(+)_1	4	155	177	PSC-----CGKSFTRQSSLRRH------H
CM002906.2_2223166-2224384(+)_1	5	183	205	FVC-----CGKSFVTAAHLRLH------H
CM002906.2_2223166-2224384(+)_1	6	211	233	YVC-----CNKRFGHLSVLKVH------H
CM002906.2_2223166-2224384(+)_1	7	239	261	YTC-----CGKSFTQLSNLHQH------H
CM002906.2_2223166-2224384(+)_1	8	267	289	HKC-----CGKTFLRPYELQKH------H
CM002906.2_2223166-2224384(+)_1	9	295	317	YSC-----CGKSFTRLAYLNAH------H
CM002906.2_2223166-2224384(+)_1	10	323	345	HVC-----CEKTFITAKDLKRH------H
CM002906.2_2223166-2224384(+)_1	11	351	373	HVC-----CNKAFRDLGCLKSH------H
CM002906.2_2223166-2224384(+)_1	12	379	401	HRC-----CGKTFLRATHLKDH------H
CM002906.2_2233878-2235024(+)_1	1	42	64	FTC-----CGRSFSQKHDLNVH------H
CM002906.2_2233878-2235024(+)_1	2	70	92	YMC-----CGKRFNRSGHLKRH------H
CM002906.2_2233878-2235024(+)_1	3	98	120	HKC-----CGKLFPWPSDLKTH------H
CM002906.2_2233878-2235024(+)_1	4	126	148	YSC-----CGKSFTYLSHLKGH------H
CM002906.2_2233878-2235024(+)_1	5	154	176	FVC-----CGKSFIKSGDLKQH------H
CM002906.2_2233878-2235024(+)_1	6	182	204	FIC-----CGMSFRQSSHLHQH------H
CM002906.2_2233878-2235024(+)_1	7	210	232	HKC-----CGKTFLRTSDLKNH------H
CM002906.2_2233878-2235024(+)_1	8	238	260	HSC-----CGKSFKRLRELNLH------H
CM002906.2_2233878-2235024(+)_1	9	266	288	FVC-----CEKSFIRARDLRRH------H
CM002906.2_2233878-2235024(+)_1	10	294	316	NKC-----CDKRFIQKAHLKTH------H
CM002906.2_2233878-2235024(+)_1	11	322	344	YTC-----CGKSFRASFLLNLH------H
CM002906.2_2233878-2235024(+)_1	12	350	372	HKC-----CDKTFLRASELRKH------H
CM002906.2_2241443-2243069(+)_1	1	48	70	FTC-----CGKSFNQKYDLNVH------H
CM002906.2_2241443-2243069(+)_1	2	76	98	YKC-----CDKRFHCSAHLKRH------H
CM002906.2_2241443-2243069(+)_1	3	104	126	HKC-----CDKLFSRSSTLKRH------H
CM002906.2_2241443-2243069(+)_1	4	132	154	YSC-----CGKSFSQRSILNEH------H
CM002906.2_2241443-2243069(+)_1	5	160	182	HVC-----CGKSFIKTGDLKRH------H
CM002906.2_2241443-2243069(+)_1	6	188	210	FTC-----CGMSFKQSVTLNKH------H
CM002906.2_2241443-2243069(+)_1	7	216	238	YKC-----CDKRFSQLRHMKAH------H
CM002906.2_2241443-2243069(+)_1	8	244	266	HDC-----CGKTFLKASDLKEH------H
CM002906.2_2241443-2243069(+)_1	9	272	295	HSC-----CGKNFSRLSNLKDH------H
CM002906.2_2241443-2243069(+)_1	10	329	351	YKC-----CDKRFSQLRLMTTH------H
CM002906.2_2241443-2243069(+)_1	11	385	407	YPC-----CGKSFKRLRELNAH------H
CM002906.2_2241443-2243069(+)_1	12	413	435	FVC-----CEKSFITASGLKRH------H
CM002906.2_2241443-2243069(+)_1	13	441	463	FKC-----CDKTFSQSGNLRVH------H
CM002906.2_2241443-2243069(+)_1	14	469	491	YTC-----CGMSFRASSSLNVH------H
CM002906.2_2241443-2243069(+)_1	15	497	519	HKC-----CDKTFFRAIELRKH------H
CM002906.2_2250889-2251960(+)_1	1	45	67	FTC-----CGKSFSSKCDLKSH------H
CM002906.2_2250889-2251960(+)_1	2	73	95	YKC-----CDKRFKHSGHLKSH------H
CM002906.2_2250889-2251960(+)_1	3	101	123	HKC-----CSKLFSRPSILKIH------H
CM002906.2_2250889-2251960(+)_1	4	129	151	YSC-----CGKSFMDQSYLKTH------H
CM002906.2_2250889-2251960(+)_1	5	157	179	HVC-----CRKSFIKAGDLKRH------H
CM002906.2_2250889-2251960(+)_1	6	185	207	FTC-----CGMNFKRSSNLNQH------H
CM002906.2_2250889-2251960(+)_1	7	213	235	HKC-----CGKTFLRGSELKDH------H
CM002906.2_2250889-2251960(+)_1	8	241	263	YSC-----CGNSFRRLRNLNEH------H
CM002906.2_2250889-2251960(+)_1	9	269	291	FVC-----CEKTFIRATDLKQH------H
CM002906.2_2250889-2251960(+)_1	10	297	319	YTC-----CGKSFRVSSFLTTH------H
CM002906.2_2250889-2251960(+)_1	11	325	347	HKC-----CGKAFLRPYELRKH------H
CM002906.2_2257239-2258340(+)_1	1	55	77	FTC-----CGKSFSRKCDLKSH------H
CM002906.2_2257239-2258340(+)_1	2	83	105	YKC-----CDKSFYCSAHLKSH------H
CM002906.2_2257239-2258340(+)_1	3	111	133	HKC-----CSKLFSRPSELKIH------H
CM002906.2_2257239-2258340(+)_1	4	139	161	YSC-----CGKSFIDQSHVKKH------H
CM002906.2_2257239-2258340(+)_1	5	167	189	HVC-----CGKSFIKTGDLKRH------H
CM002906.2_2257239-2258340(+)_1	6	195	217	FTC-----CGMSFKRSSNLERH------H
CM002906.2_2257239-2258340(+)_1	7	223	245	HKC-----CGKTFFRASHLTDH------H
CM002906.2_2257239-2258340(+)_1	8	251	273	YSC-----CGMSFRRLRNSNEH------H
CM002906.2_2257239-2258340(+)_1	9	279	301	FVC-----CEKSFIRATDLKQH------H
CM002906.2_2257239-2258340(+)_1	10	307	329	YTC-----CGKSFRVSSSLTSH------H
CM002906.2_2257239-2258340(+)_1	11	335	357	HKC-----CGKAFLRPYELRKH------H
```
