## Supplementary Data 3 for "Transposable elements drive the evolution of metazoan zinc finger genes": log.txt (part 2 of 2)

```
CM002906.2_2266189-2267134(+)_1	1	39	61	FTC-----CGRSFNQKYDLNVH------H
CM002906.2_2266189-2267134(+)_1	2	67	89	YKC-----CGKRFSRSGHLKSH------H
CM002906.2_2266189-2267134(+)_1	3	95	117	HKC-----CGKLFSWPTGLKRH------H
CM002906.2_2266189-2267134(+)_1	4	123	146	YSC-----CGKSFAHQSHFKVH------H
CM002906.2_2266189-2267134(+)_1	5	152	174	HKC-----CAKTFLRASYLTDH------H
CM002906.2_2266189-2267134(+)_1	6	180	202	YSC-----CKMSFKRLQELNSH------H
CM002906.2_2266189-2267134(+)_1	7	208	230	FVC-----CEKTFIRAPDLKRH------H
CM002906.2_2266189-2267134(+)_1	8	236	258	YKC-----CDKTFSQSGNLKTH------H
CM002906.2_2266189-2267134(+)_1	9	264	286	YTC-----CGKRFMRAPDLKQH------H
CM002906.2_2266189-2267134(+)_1	10	292	314	FKC-----CDKAFRHRGHLKTH------H
CM002906.2_2274335-2275976(+)_1	1	65	87	FTC-----CGNRFNRKYALELH------H
CM002906.2_2274335-2275976(+)_1	2	93	115	HKC-----CDKRFNQLGHLKTH------H
CM002906.2_2274335-2275976(+)_1	3	121	143	YTC-----CGKSFTQSSSCNQH------H
CM002906.2_2274335-2275976(+)_1	4	149	171	HQC-----CSRTFSRLSELKEH------H
CM002906.2_2274335-2275976(+)_1	5	177	199	YAC-----CGKSFTRQSSLNEH------H
CM002906.2_2274335-2275976(+)_1	6	205	227	HVC-----CGKAFIKSADLKRH------H
CM002906.2_2274335-2275976(+)_1	7	233	255	YTC-----CGMSFKQSSHLNKH------H
CM002906.2_2274335-2275976(+)_1	8	261	283	YKC-----CDKRFSQLRLMKTH------H
CM002906.2_2274335-2275976(+)_1	9	290	312	HSC-----CEKSFTLLSILHEH------H
CM002906.2_2274335-2275976(+)_1	10	318	340	FVC-----CEKTFITARDLKRH------H
CM002906.2_2274335-2275976(+)_1	11	346	368	FTC-----CGIGFKQSSHLSKH------H
CM002906.2_2274335-2275976(+)_1	12	374	396	HKC-----CDKAFSRASQLKDH------H
CM002906.2_2274335-2275976(+)_1	13	402	424	YSC-----CGKSFARLQVLNAH------H
CM002906.2_2274335-2275976(+)_1	14	430	452	HAC-----CEKTFVRATDLKQH------H
CM002906.2_2274335-2275976(+)_1	15	458	480	FVC-----CNKTFRHSGHLVAH------H
CM002906.2_2274335-2275976(+)_1	16	486	508	YSC-----CGKSFRVSSSRNEH------H
CM002906.2_2274335-2275976(+)_1	17	514	536	HKC-----CGKTFLRPAELRKH------H
CM002906.2_2288798-2290046(+)_1	1	46	68	FTC-----CGKSFGNKSNLNRH------H
CM002906.2_2288798-2290046(+)_1	2	74	96	YKC-----CDKRFIHSGNLKIH------H
CM002906.2_2288798-2290046(+)_1	3	129	151	HKC-----CHKTFLRPSDLKTH------H
CM002906.2_2288798-2290046(+)_1	4	157	179	YSC-----CGKGFSQHSSLSLH------H
CM002906.2_2288798-2290046(+)_1	5	185	207	FVC-----CKKNFITAGDLKKH------H
CM002906.2_2288798-2290046(+)_1	6	213	235	YKC-----CDKRFSQLRPMKTH------H
CM002906.2_2288798-2290046(+)_1	7	241	263	LSC-----CGKSFNQSSNLFRH------H
CM002906.2_2288798-2290046(+)_1	8	269	291	HRC-----CGKTFMRTSELKRH------H
CM002906.2_2288798-2290046(+)_1	9	297	319	YSC-----CGKSFTMKSHCQAH------H
CM002906.2_2288798-2290046(+)_1	10	325	347	FVC-----CGKSFIRAEHLKQH------H
CM002906.2_2288798-2290046(+)_1	11	353	377	YAC-----CNKAFRNPAHLKTH------H
CM002906.2_2288798-2290046(+)_1	12	383	406	FTC-----CGKSFSRSTCLHRH------H
CM002906.2_2294837-2295821(+)_1	1	43	65	FTC-----CGKSFEHKGNLKLH------H
CM002906.2_2294837-2295821(+)_1	2	71	93	HKC-----CGKTFLRTSDLKVH------H
CM002906.2_2294837-2295821(+)_1	3	99	121	YSC-----CGKRFTQQSHFNAH------H
CM002906.2_2294837-2295821(+)_1	4	127	149	HVC-----CEKTFITAGELKKH------H
CM002906.2_2294837-2295821(+)_1	5	155	177	FTC-----CGRSFTQSSHLHQH------H
CM002906.2_2294837-2295821(+)_1	6	183	205	HKC-----CSKIFLRASELKIH------H
CM002906.2_2294837-2295821(+)_1	7	211	233	YSC-----CGKSFSQQSHFKAH------H
CM002906.2_2294837-2295821(+)_1	8	239	261	FVC-----CEKTFIRAEHLKRH------H
CM002906.2_2294837-2295821(+)_1	9	267	289	YVC-----CNKTFRNPAHLKTH------H
CM002906.2_2294837-2295821(+)_1	10	295	318	FTC-----CGKSFRRSTCLNRH------H
CM002906.2_2300696-2302025(+)_1	1	80	102	FTC-----CGKRFKHKGNLKLH------H
CM002906.2_2300696-2302025(+)_1	2	108	130	HKC-----CGKTFLKPSDLKTH------H
CM002906.2_2300696-2302025(+)_1	3	136	158	YSC-----CGKSFAQASNLRQH------H
CM002906.2_2300696-2302025(+)_1	4	164	186	HVC-----CEKSFITAGGLKMH------H
CM002906.2_2300696-2302025(+)_1	5	192	214	FTC-----CGRSFTQSSHLHQH------H
CM002906.2_2300696-2302025(+)_1	6	220	242	HKC-----CSKIFLRASELKMH------H
CM002906.2_2300696-2302025(+)_1	7	248	270	YSC-----CGKRFTQPSHFKAH------H
CM002906.2_2300696-2302025(+)_1	8	276	298	FVC-----CGKSFITATDLKQH------H
CM002906.2_2300696-2302025(+)_1	9	304	326	YEC-----CDKTFRQLRILKVH------H
CM002906.2_2300696-2302025(+)_1	10	332	354	YVC-----CNKTFRDPGYLKTH------H
CM002906.2_2300696-2302025(+)_1	11	360	382	FTC-----CGKSFRLSSSLNQH------H
CM002906.2_2300696-2302025(+)_1	12	388	410	FTC-----CWKSFRQSSSFYQH------H
CM002906.2_2300696-2302025(+)_1	13	416	438	HQC-----CGKAFLRPYELRVH------H
CM002906.2_2310591-2311602(+)_1	1	58	80	FTC-----CGKSYRHKNRLKLH------H
CM002906.2_2310591-2311602(+)_1	2	86	108	YKC-----CGKAFRYSVNLNTH------H
CM002906.2_2310591-2311602(+)_1	3	114	136	FTC-----CGKSFRSSSSLYQH------H
CM002906.2_2310591-2311602(+)_1	4	142	164	HRC-----CGKTFLRPAELKSH------H
CM002906.2_2310591-2311602(+)_1	5	170	192	YSC-----CGRSFAWLSCLKSH------H
CM002906.2_2310591-2311602(+)_1	6	198	220	FVC-----CGKSFIIARELKIH------H
CM002906.2_2310591-2311602(+)_1	7	226	248	YKC-----CDKTFIRIGHLKSH------H
CM002906.2_2310591-2311602(+)_1	8	254	276	YTC-----CGKSFSVSSSLNSH------H
CM002906.2_2310591-2311602(+)_1	9	282	304	FTC-----CGRSFRHSTTLNSH------H
CM002906.2_2310591-2311602(+)_1	10	310	332	HKC-----CSKTYLRPYELKAH------H
CM002906.2_2320902-2321772(+)_1	1	48	70	FTC-----CGKSLRHKYDLSRH------H
CM002906.2_2320902-2321772(+)_1	2	76	98	YKC-----CDKTFRYSGHVKIH------H
CM002906.2_2320902-2321772(+)_1	3	151	173	YSC-----CGKSFVRKTNLKHH------H
CM002906.2_2320902-2321772(+)_1	4	179	201	FVC-----CGKSFFRAPDLRQH------H
CM002906.2_2320902-2321772(+)_1	5	207	229	YKC-----CDMRFRNTGHLKQH------H
CM002906.2_2320902-2321772(+)_1	6	235	257	YIC-----CGKCFRASSFLKIH------H
CM002906.2_2320902-2321772(+)_1	7	263	285	HQC-----CGKTYLRPYELKLH------H
CM002906.2_2333638-2334091(+)_1	1	42	64	LTC-----CGKSFISKTALKHH------H
CM002906.2_2333638-2334091(+)_1	2	70	92	HKC-----CDKRFSRPAYLNTH------H
CM002906.2_2333638-2334091(+)_1	3	98	120	YEC-----CGKRFNESGNLKKH------H
CM002906.2_2333638-2334091(+)_1	4	126	148	HHC-----CGKSFKSLCFLQYH------H
CM002906.2_2339262-2339847(+)_1	1	43	68	KSC-----CGMSFITKNDFKSH------H
WARNING: Overlapping ZFs are found in CM002906.2_2339262-2339847(+)_1. Only the first ZF instance is considered.
CM002906.2_2339262-2339847(+)_1	2	74	96	HKC-----CDKRFSRLAYLITH------H
CM002906.2_2339262-2339847(+)_1	3	102	124	YEC-----CGKRFSESGNLKRH------H
CM002906.2_2339262-2339847(+)_1	4	130	152	YKC-----CDKRFNNTHPLKIH------H
CM002906.2_2352088-2352742(+)_1	1	27	49	HSC-----CGKSFTHKQSLREH------H
CM002906.2_2352088-2352742(+)_1	2	55	77	FPC-----CGKTFRKPSSLNQH------H
CM002906.2_2352088-2352742(+)_1	3	83	105	HTC-----CGKTFSRLSHLKIH------H
CM002906.2_2352088-2352742(+)_1	4	111	133	YSC-----CGKSFTQQGYLKAH------H
CM002906.2_2352088-2352742(+)_1	5	139	161	FVC-----CKKTFIRAGDLKQH------H
CM002906.2_2352088-2352742(+)_1	6	167	189	YTC-----CGKSFAQLSYLSTH------H
CM002906.2_2352088-2352742(+)_1	7	195	217	HKC-----CGKTFLRATQLKIH------H
CM002906.2_2367665-2368262(+)_1	1	22	44	YLC-----CGKSFTQHSVLKQH------H
CM002906.2_2367665-2368262(+)_1	2	50	72	FTC-----CGRSFIRSSHLNRH------H
CM002906.2_2367665-2368262(+)_1	3	78	100	HKC-----CDKMFFNASDLKDH------H
CM002906.2_2367665-2368262(+)_1	4	106	128	YSC-----CGKRFNHRSHLKYH------H
CM002906.2_2367665-2368262(+)_1	5	134	156	HAC-----CGKSFVRSGELKQH------H
CM002906.2_2367665-2368262(+)_1	6	162	184	FTC-----CGKGFAQLSNIKKH------H
CM002906.2_2380200-2380878(+)_1	1	31	53	YLC-----CGKSLTQQSSLKIH------H
CM002906.2_2380200-2380878(+)_1	2	59	81	YPC-----CEKSFICASHLRHH------H
CM002906.2_2380200-2380878(+)_1	3	87	109	HKC-----CSKTFVSASELKDH------H
CM002906.2_2380200-2380878(+)_1	4	115	137	FSC-----CEKSFNHRSNLRYH------H
CM002906.2_2380200-2380878(+)_1	5	143	165	HAC-----CGKTFVRAGELKQH------H
CM002906.2_2380200-2380878(+)_1	6	171	193	FTC-----CGKGFTQLSNIKKH------H
CM002906.2_2380200-2380878(+)_1	7	199	221	HTC-----CSKAFLTASELRIH------H
CM002906.2_2388618-2389248(+)_1	1	24	46	NSC-----CGKSFTHGSSLRRH------H
CM002906.2_2388618-2389248(+)_1	2	52	74	YTC-----CGRSFIRSSHLNRH------H
CM002906.2_2388618-2389248(+)_1	3	80	102	HKC-----CTKAFFTASNLRIH------H
CM002906.2_2388618-2389248(+)_1	4	108	130	FSC-----CGKSFNHQSHLKYH------H
CM002906.2_2388618-2389248(+)_1	5	136	158	HVC-----CGKTFFRAGELKEH------H
CM002906.2_2388618-2389248(+)_1	6	164	186	YTC-----CGKSFTHLSTIKNH------H
CM002906.2_2397035-2398085(+)_1	1	45	67	HSC-----CGKSYANKQSLKLH------H
CM002906.2_2397035-2398085(+)_1	2	73	95	YTC-----CGKSFGQLSNLNQH------H
CM002906.2_2397035-2398085(+)_1	3	101	123	HKC-----CGKTFLRASKLKVH------H
CM002906.2_2397035-2398085(+)_1	4	154	175	FVC-----CEKTFTTATELKRH------H
CM002906.2_2397035-2398085(+)_1	5	181	203	YKC-----CDKTFNYPGHLKVH------H
CM002906.2_2397035-2398085(+)_1	6	209	231	FTC-----CGNSFSQSSHLNQH------H
CM002906.2_2397035-2398085(+)_1	7	237	259	HQC-----CGKTFLRPSELRSH------H
CM002906.2_2397035-2398085(+)_1	8	265	287	YPC-----CGKSFTHRSHLRAH------H
CM002906.2_2397035-2398085(+)_1	9	293	315	FVC-----CKKTFVRAGDLKRH------H
CM002906.2_2397035-2398085(+)_1	10	321	343	YKC-----CDKGFGRLEYLKAH------H
CM002906.2_2405369-2406449(+)_1	1	75	97	FTC-----CGKSFRHKGNLKNH------H
CM002906.2_2405369-2406449(+)_1	2	131	153	YSC-----CSCSFRRQSAFQAH------H
CM002906.2_2405369-2406449(+)_1	3	159	181	FVC-----CGKSFIKAGDLKHH------H
CM002906.2_2405369-2406449(+)_1	4	187	209	LKC-----CSKTFSRHSGLMKH------H
CM002906.2_2405369-2406449(+)_1	5	215	237	YSC-----CGNRFKCRSNLREH------H
CM002906.2_2405369-2406449(+)_1	6	243	265	HVC-----CGRSFIRARDMKKH------H
CM002906.2_2405369-2406449(+)_1	7	271	293	YKC-----CDMRFRLLQYLKKH------H
CM002906.2_2405369-2406449(+)_1	8	299	321	YQC-----CDRSFSQSQSRKSH------H
CM002906.2_2405369-2406449(+)_1	9	327	349	YQC-----CDRSFSQSQSRKSH------H
CM002906.2_2419894-2421037(+)_1	1	40	62	FIC-----CGKSFNCKYYFKLH------H
CM002906.2_2419894-2421037(+)_1	2	68	90	YKC-----CDKTFLKPSDLKSH------H
CM002906.2_2419894-2421037(+)_1	3	96	118	YSC-----CGKSFTHQLYLKAH------H
CM002906.2_2419894-2421037(+)_1	4	124	146	FAC-----CDKTFLRAGNLKRH------H
CM002906.2_2419894-2421037(+)_1	5	236	258	YTC-----CGNSFMKFSWLFHH------H
CM002906.2_2419894-2421037(+)_1	6	264	286	HKC-----CSKTFSNHSGLKEH------H
CM002906.2_2419894-2421037(+)_1	7	292	314	YSC-----CGKSFRYRSNLKDH------H
CM002906.2_2419894-2421037(+)_1	8	320	342	HVC-----CGKGFIRARVLKQH------H
CM002906.2_2419894-2421037(+)_1	9	348	370	YPC-----CDMRFRLLQNLKHH------H
CM002906.2_2433081-2434002(+)_1	1	78	100	FTC-----CGKSFGRKHDLNRH------H
CM002906.2_2433081-2434002(+)_1	2	106	128	YKC-----CDKRFNEPGYLKAH------H
CM002906.2_2433081-2434002(+)_1	3	134	156	HTC-----CGKIFLRSSDLKTH------H
CM002906.2_2433081-2434002(+)_1	4	162	184	YSC-----CGKSFRHKLYLKVH------H
CM002906.2_2433081-2434002(+)_1	5	190	212	FVC-----CGKSFTSSGNLKQH------H
CM002906.2_2433081-2434002(+)_1	6	218	240	YKC-----CDQGFAWPQSLRRH------H
CM002906.2_2433081-2434002(+)_1	7	244	268	KPC-----CGKSFIRAGDLKQH------H
WARNING: Overlapping ZFs are found in CM002906.2_2433081-2434002(+)_1. Only the first ZF instance is considered.
CM002906.2_2433081-2434002(+)_1	8	274	296	YQC-----CDKRFSLLQYLKRH------H
CM002906.2_2443700-2444525(+)_1	1	46	68	FTC-----CGKSFRHKRDFNRH------H
CM002906.2_2443700-2444525(+)_1	2	74	96	FQC-----CDKRFSEPGNLKSH------H
CM002906.2_2443700-2444525(+)_1	3	102	124	HTC-----CGKTFLRSTDLKTH------H
CM002906.2_2443700-2444525(+)_1	4	130	152	YPC-----CGKSYTHRYILKVH------H
CM002906.2_2443700-2444525(+)_1	5	158	180	FVC-----CGKSFTSTGNLKQH------H
CM002906.2_2443700-2444525(+)_1	6	186	208	YKC-----CDKGFGWLKSLKTH------H
CM002906.2_2443700-2444525(+)_1	7	214	236	YQC-----CDKRFSLLQSQKRH------H
CM002906.2_2451710-2452610(+)_1	1	46	68	FTC-----CGKSFRHNSDLNRH------H
CM002906.2_2451710-2452610(+)_1	2	74	96	YKC-----CDKRFNEPGYLKIH------H
CM002906.2_2451710-2452610(+)_1	3	102	124	HKC-----CGKTFLRPSDLKRH------H
CM002906.2_2451710-2452610(+)_1	4	130	152	YPC-----CGKSFTHQYSLKGH------H
CM002906.2_2451710-2452610(+)_1	5	158	180	FVC-----CEMTFIRVANLT*H------H
CM002906.2_2451710-2452610(+)_1	6	186	208	HKC-----CDRRFRKVQSLKSH------H
CM002906.2_2451710-2452610(+)_1	7	214	236	YQC-----CDKGFAWLQSLRTH------H
CM002906.2_2451710-2452610(+)_1	8	240	264	KPC-----CGKSFIRAGVLKQH------H
WARNING: Overlapping ZFs are found in CM002906.2_2451710-2452610(+)_1. Only the first ZF instance is considered.
CM002906.2_2451710-2452610(+)_1	9	270	292	YQC-----CDKRFSLLHSLKRH------H
CM002906.2_2466240-2467272(+)_1	1	40	62	LTC-----CGKSFRRRYNLKQH------H
CM002906.2_2466240-2467272(+)_1	2	68	90	HKC-----CSKTFLKSSDLKTH------H
CM002906.2_2466240-2467272(+)_1	3	96	118	YAC-----CGKSFIYQQYLKVH------H
CM002906.2_2466240-2467272(+)_1	4	124	146	FVC-----CGKSFIRVGDLKQH------H
CM002906.2_2466240-2467272(+)_1	5	152	174	YTC-----CGRSFAQSSGLNHH------H
CM002906.2_2466240-2467272(+)_1	6	180	202	YKC-----CSKTFSWPSELNRH------H
CM002906.2_2466240-2467272(+)_1	7	208	230	YSC-----CGNSFGHLSNLIAH------H
CM002906.2_2466240-2467272(+)_1	8	236	258	HAC-----CGKSFITSGDLKRH------H
CM002906.2_2466240-2467272(+)_1	9	264	286	YKC-----CDKRYSQLQTLKIH------H
CM002906.2_2466240-2467272(+)_1	10	292	314	YIC-----CGKSFRCKYSLKQH------H
CM002906.2_2466240-2467272(+)_1	11	320	342	HKC-----CSKTFFKASVLKRH------H
CM002906.2_2476229-2476781(+)_1	1	48	70	LTC-----CGKTFRCKYYLRHH------H
CM002906.2_2476229-2476781(+)_1	2	76	98	NKC-----CSKTFLRPSDLKNH------H
CM002906.2_2476229-2476781(+)_1	3	104	126	YSC-----CSWSFTQKQYLRDH------H
CM002906.2_2476229-2476781(+)_1	4	132	154	HVC-----CEKTFIRAGQLKRH------H
CM002906.2_2476229-2476781(+)_1	5	160	182	YKC-----CNKRYSHIQSLKTH------H
CM002906.2_2484300-2484774(+)_1	1	19	41	FTC-----CGKSFRCKYYLKQH------H
CM002906.2_2484300-2484774(+)_1	2	47	69	HKC-----CSKTFLKASALKIH------H
CM002906.2_2484300-2484774(+)_1	3	75	97	YSC-----CSWSFTHQNFLREH------H
CM002906.2_2484300-2484774(+)_1	4	103	125	FAC-----CEMTFIRAGQLKIH------H
CM002906.2_2484300-2484774(+)_1	5	131	153	YKC-----CIKRFCHLQNLKAH------H
CM002906.2_2497596-2498202(+)_1	1	33	55	TSC-----CGKSFTQRAHLIQH------H
CM002906.2_2497596-2498202(+)_1	2	61	83	YTC-----CGKSFNQSSALNQH------H
CM002906.2_2497596-2498202(+)_1	3	89	111	HKC-----CGKTFLRSTDLTRH------H
CM002906.2_2497596-2498202(+)_1	4	117	139	YSC-----CGKSFSQQAELKYH------H
CM002906.2_2497596-2498202(+)_1	5	145	167	HVC-----CGKTYDTALGLKKH------H
CM002906.2_2497596-2498202(+)_1	6	173	195	YKC-----CDRRFRVFYMLKAH------H
CM002906.2_2504946-2505576(+)_1	1	46	68	FIC-----CGKSFRRKCDLNRH------H
CM002906.2_2504946-2505576(+)_1	2	74	96	HKC-----CNKGFNDAGYLKTH------H
CM002906.2_2504946-2505576(+)_1	3	102	124	YTC-----CGKSFTQSSSLNTH------H
CM002906.2_2504946-2505576(+)_1	4	130	152	HRC-----CGKTFLRYTGLKNH------H
CM002906.2_2504946-2505576(+)_1	5	158	180	YSC-----CGKSFRHLSNLRDH------H
CM002906.2_2504946-2505576(+)_1	6	186	208	HVC-----CGKSFITARQLKRH------H
CM002906.2_2520392-2521469(+)_1	1	40	62	NTC-----CGKTFIKPSYLKRH------H
CM002906.2_2520392-2521469(+)_1	2	68	90	YTC-----CGKSFNKPSTLNQH------H
CM002906.2_2520392-2521469(+)_1	3	96	118	HKC-----CGKTFLEPSDLNTH------H
CM002906.2_2520392-2521469(+)_1	4	124	146	YSC-----CGKRFTLLPYLKKH------H
CM002906.2_2520392-2521469(+)_1	5	152	174	FVC-----CGKSFNTARNLKQH------H
CM002906.2_2520392-2521469(+)_1	6	180	202	YKC-----CDKSFIYLQNLKSH------H
CM002906.2_2520392-2521469(+)_1	7	208	230	HKC-----CDKRFGNLHNLKLH------H
CM002906.2_2520392-2521469(+)_1	8	236	258	YKC-----CDKRFRQLQILKNH------H
CM002906.2_2520392-2521469(+)_1	9	269	291	HTC-----CGNSFTKSLHLQWH------H
CM002906.2_2520392-2521469(+)_1	10	297	319	YKC-----CDKRFRQLQILKNH------H
CM002906.2_2520392-2521469(+)_1	11	330	352	HTC-----CGNSFTKSLHLQWH------H
CM002906.2_2528708-2529542(+)_1	1	30	52	NSC-----CGKSYKQPSHLQQH------H
CM002906.2_2528708-2529542(+)_1	2	58	80	YTC-----CGKRFRRSSTLNQH------H
CM002906.2_2528708-2529542(+)_1	3	86	108	HYC-----CGRTFLRTSELRRH------H
CM002906.2_2528708-2529542(+)_1	4	114	136	YSC-----CGKSFSRLSNLKVH------H
CM002906.2_2528708-2529542(+)_1	5	142	164	HVC-----CGKSFINAQVLQIH------H
CM002906.2_2528708-2529542(+)_1	6	170	192	YKC-----CDKRFSLLHSLKSH------H
CM002906.2_2528708-2529542(+)_1	7	198	220	YTC-----CGKSFKNSSQLRQH------H
CM002906.2_2528708-2529542(+)_1	8	226	248	HKC-----CGKAFLRPSHLKNH------H
CM002906.2_2538201-2539245(+)_1	1	31	53	NSC-----CGKTYKRLSHLKQH------H
CM002906.2_2538201-2539245(+)_1	2	59	81	YTC-----CGKSFSLPSTLNHH------H
CM002906.2_2538201-2539245(+)_1	3	87	109	HKC-----CGKTFLRSTELRRH------H
CM002906.2_2538201-2539245(+)_1	4	115	137	YSC-----CGKSVSRLSILKEH------H
CM002906.2_2538201-2539245(+)_1	5	143	165	HIC-----CGKSFINAQVLQIH------H
CM002906.2_2538201-2539245(+)_1	6	171	193	YKC-----CGKTFNQLQNLKQH------H
CM002906.2_2538201-2539245(+)_1	7	199	221	YKC-----CDKTFNQLQNLKSH------H
CM002906.2_2538201-2539245(+)_1	8	227	249	YKC-----CDKTFSKLQNLKSH------H
CM002906.2_2538201-2539245(+)_1	9	255	277	YKC-----CDKTFSQLHAFKSH------H
CM002906.2_2538201-2539245(+)_1	10	283	305	YKC-----CSKAFNRLHTLKSH------H
CM002906.2_2538201-2539245(+)_1	11	311	333	YTC-----CGKSFKQSSHFHQH------H
CM002906.2_2544357-2545311(+)_1	1	31	53	NSC-----CGKSYKQLSHLKQH------H
CM002906.2_2544357-2545311(+)_1	2	59	81	YTC-----CGKSFNQPSTLNQH------H
CM002906.2_2544357-2545311(+)_1	3	87	109	HKC-----CGKTFSRPSELKRH------H
CM002906.2_2544357-2545311(+)_1	4	115	137	YSC-----CGISFSRLSNLKEH------H
CM002906.2_2544357-2545311(+)_1	5	143	165	HIC-----CGKSFNRAQVLKIH------H
CM002906.2_2544357-2545311(+)_1	6	171	193	YKC-----CGKTFNQLQNLKSH------H
CM002906.2_2544357-2545311(+)_1	7	199	221	YKC-----CDKTFSQLHTLKSH------H
CM002906.2_2544357-2545311(+)_1	8	227	249	YKC-----CDKTFSQLHTLKSH------H
CM002906.2_2544357-2545311(+)_1	9	255	277	YTC-----CGKSFKQSSHFHQH------H
CM002906.2_2544357-2545311(+)_1	10	283	305	HKC-----CDKTFLRPSVLKSH------H
CM002906.2_2557609-2558113(+)_1	1	19	41	HSC-----CGKSFKQQSHLRRH------H
CM002906.2_2557609-2558113(+)_1	2	47	69	HKC-----CGKVFQRNSDLKNH------H
CM002906.2_2557609-2558113(+)_1	3	75	97	YTC-----CGKFFSYQSHLRQH------H
CM002906.2_2557609-2558113(+)_1	4	103	125	YKC-----CDKRFSKLNNLKSH------H
CM002906.2_2557609-2558113(+)_1	5	131	153	YTC-----CGKSFRHSSSINQH------H
CM002906.2_2569124-2569835(+)_1	1	10	32	HSC-----CGKSFKKRSHLRQH------H
CM002906.2_2569124-2569835(+)_1	2	38	60	HTC-----CGKSFRQPSNLVQH------H
CM002906.2_2569124-2569835(+)_1	3	66	88	HKC-----CGKAFLRPSQLKTH------H
CM002906.2_2569124-2569835(+)_1	4	94	116	YSC-----CGKSFTYKQSLCLH------H
CM002906.2_2569124-2569835(+)_1	5	122	144	FVC-----CERTFIKAGDLKRH------H
CM002906.2_2569124-2569835(+)_1	6	150	172	YKC-----CDKRFGLPECLKRH------H
CM002906.2_2569124-2569835(+)_1	7	178	200	FTC-----CGRSFIQLSHLHQH------H
CM002906.2_2569124-2569835(+)_1	8	206	228	HRC-----CSKTFSRASELKSH------H
CM002906.2_2576599-2577154(+)_1	1	48	70	LTC-----CGKTFKRKNTLNHH------H
CM002906.2_2576599-2577154(+)_1	2	76	98	YKC-----CDKRFRYSGQLKKH------H
CM002906.2_2576599-2577154(+)_1	3	104	126	YKC-----CDKRFNDSGRLKTH------H
CM002906.2_2576599-2577154(+)_1	4	132	154	YKC-----CDKRFRDLENLKIH------H
CM002906.2_2576599-2577154(+)_1	5	160	183	YHC-----CGMSFRHVSSLRTH------H
CM002906.2_2580427-2580895(+)_1	1	16	38	HSC-----CGKSFAHHSFLKTH------H
CM002906.2_2580427-2580895(+)_1	2	44	66	FVC-----CRRTFIRARGLKRH------H
CM002906.2_2580427-2580895(+)_1	3	72	94	YKC-----CDKTFGWPENLKKH------H
CM002906.2_2580427-2580895(+)_1	4	100	122	YKC-----CDKTFGWSENIKKH------H
CM002906.2_2580427-2580895(+)_1	5	128	150	YTC-----CGKSFTQSTSLKKH------H
CM002906.2_2584379-2584922(+)_1	1	44	66	STC-----CGKSFRDKHILKHH------H
CM002906.2_2584379-2584922(+)_1	2	72	94	YKC-----CDKRFRYLGHMKLH------H
CM002906.2_2584379-2584922(+)_1	3	100	122	YKC-----CDKRFRQSGLMKSH------H
CM002906.2_2584379-2584922(+)_1	4	128	150	HKC-----CDKRFRHLRHLKSH------H
CM002906.2_2584379-2584922(+)_1	5	156	179	YHC-----CGMSFRHKASLKIH------H
CM002906.2_2588970-2589522(+)_1	1	17	39	HSC-----CGKSFMDQSSLWKH------H
CM002906.2_2588970-2589522(+)_1	2	45	67	YTC-----CGKSVGKLSHLNQH------H
CM002906.2_2588970-2589522(+)_1	3	73	95	HTC-----CGRSFFRPSDLKKH------H
CM002906.2_2588970-2589522(+)_1	4	101	123	HSC-----CGKSFAHHSYLKKH------H
CM002906.2_2588970-2589522(+)_1	5	131	153	FVC-----CEKSFVTPGSLRRH------H
CM002906.2_2588970-2589522(+)_1	6	159	181	YTC-----CGKSFTQSSTLKKH------H
CM002906.2_2598985-2599672(+)_1	1	46	68	LTC-----CGKSFKSKKSLNNH------H
CM002906.2_2598985-2599672(+)_1	2	92	114	YKC-----CGKSFSRSGRFKIH------H
CM002906.2_2598985-2599672(+)_1	3	120	142	YKC-----CEKRFSNPGNLKLH------H
CM002906.2_2598985-2599672(+)_1	4	148	170	YTC-----CGKSFSRSGRFKIH------H
CM002906.2_2598985-2599672(+)_1	5	176	198	YKC-----CEKRFSNPGNLKLH------H
CM002906.2_2598985-2599672(+)_1	6	204	227	YRC-----CGKSSRHLSSLRRH------H
CM002906.2_2618800-2619292(+)_1	1	16	38	YSC-----CGKNFTQQSSLNRH------H
CM002906.2_2618800-2619292(+)_1	2	44	66	HTC-----CGRSYFNRSDLKVH------H
CM002906.2_2618800-2619292(+)_1	3	72	94	YSC-----CGKSFILQVYLRKH------H
CM002906.2_2618800-2619292(+)_1	4	100	122	FAC-----CGKSFVLPGDLKRH------H
CM002906.2_2618800-2619292(+)_1	5	128	150	YTC-----CGKSFTQSANRKKH------H
CM002906.2_2626927-2627578(+)_1	1	17	39	YSC-----CGKSFRHQACFWRH------H
CM002906.2_2626927-2627578(+)_1	2	45	67	HTC-----CGKSFVQSSYLKKH------H
CM002906.2_2626927-2627578(+)_1	3	73	95	HAC-----CSKSFFTRSDLKKH------H
CM002906.2_2626927-2627578(+)_1	4	101	123	YSC-----CGKSFILQAYLRKH------H
CM002906.2_2626927-2627578(+)_1	5	129	151	FAC-----CGRGFIIPGDLKRH------H
CM002906.2_2626927-2627578(+)_1	6	157	179	YQC-----CEKRFSQLHILKIH------H
CM002906.2_2626927-2627578(+)_1	7	185	207	YTC-----CGKSFTHSSNLNTH------H
CM002906.2_2642164-2642713(+)_1	1	46	68	STC-----CGKSFKNNYNFNHH------H
CM002906.2_2642164-2642713(+)_1	2	74	96	YKC-----CDKKFDLLASLKRH------H
CM002906.2_2642164-2642713(+)_1	3	102	124	YNC-----CEKRFNTSGQLKIH------H
CM002906.2_2642164-2642713(+)_1	4	130	152	YQC-----CEKRFNNSGHLKSH------H
CM002906.2_2642164-2642713(+)_1	5	158	181	FRC-----CGMSFRHSSSLRRH------H
CM002906.2_2645092-2645728(+)_1	1	44	66	HKC-----CGKSFFSRSDLKIH------H
CM002906.2_2645092-2645728(+)_1	2	72	94	YSC-----CGKSFTTHSHLKDH------H
CM002906.2_2645092-2645728(+)_1	3	100	122	FAC-----CGKTFNRAGSLKQH------H
CM002906.2_2645092-2645728(+)_1	4	128	150	YQC-----CDKRFGLPECLKRH------H
CM002906.2_2645092-2645728(+)_1	5	156	178	YKC-----CDKRFHWSESRKKH------H
CM002906.2_2645092-2645728(+)_1	6	184	206	YTC-----CGKSFTQSSSLNTH------H
CM002906.2_2667953-2668538(+)_1	1	31	53	YSC-----CGKSFKHQSSLSQH------H
CM002906.2_2667953-2668538(+)_1	2	59	81	HAC-----CGRSFGQLSNLIQH------H
CM002906.2_2667953-2668538(+)_1	3	87	109	HKC-----CGRTFFRHSHLKNH------H
CM002906.2_2667953-2668538(+)_1	4	115	137	YSC-----CGKTFTRQSSLSLH------H
CM002906.2_2667953-2668538(+)_1	5	143	165	HVC-----CGKTFFQAGYLKRH------H
CM002906.2_2667953-2668538(+)_1	6	171	193	YAC-----CDRRFVWSECLKIH------H
CM002906.2_2675766-2676624(+)_1	1	29	51	HSC-----CEKSFAYQSLLRQH------H
CM002906.2_2675766-2676624(+)_1	2	57	79	YTC-----CGKSFTQSSSLTRH------H
CM002906.2_2675766-2676624(+)_1	3	85	107	HRC-----CGKTFLRPSELKEH------H
CM002906.2_2675766-2676624(+)_1	4	113	135	YSC-----CGKRFTHKQILRKH------H
CM002906.2_2675766-2676624(+)_1	5	141	163	HAC-----CGKSFIKSGDLKRH------H
CM002906.2_2675766-2676624(+)_1	6	167	191	KPC-----CNKRFTLLAALKIH------H
WARNING: Overlapping ZFs are found in CM002906.2_2675766-2676624(+)_1. Only the first ZF instance is considered.
CM002906.2_2675766-2676624(+)_1	7	197	219	YEC-----CGKRFIISGQLKTH------H
CM002906.2_2675766-2676624(+)_1	8	225	247	YTC-----CGRSFNQSSHLSQH------H
CM002906.2_2675766-2676624(+)_1	9	253	275	HKC-----CGKTFFSASDLKKH------H
CM002906.2_2692400-2693264(+)_1	1	76	98	FIC-----CGRSFTQSSHFNQH------H
CM002906.2_2692400-2693264(+)_1	2	104	126	HNC-----CGKAFARASDLKDH------H
CM002906.2_2692400-2693264(+)_1	3	132	154	YSC-----CGKSFAHQSNLKDH------H
CM002906.2_2692400-2693264(+)_1	4	160	182	FVC-----CGKTFIRDGHLKQH------H
CM002906.2_2692400-2693264(+)_1	5	188	210	YQC-----CGKEFGWSQSLKTH------H
CM002906.2_2692400-2693264(+)_1	6	216	238	FTC-----CGKSFGQVSHLHQH------H
CM002906.2_2692400-2693264(+)_1	7	244	266	HKC-----CGKTFLRASELKIH------H
CM002906.2_2702721-2703894(+)_1	1	28	50	YPC-----CGKSFKFQSKLRQH------H
CM002906.2_2702721-2703894(+)_1	2	56	78	YAC-----CGRSFKFESNLKQH------H
CM002906.2_2702721-2703894(+)_1	3	84	106	YTC-----CGKIFSRRSELKIH------H
CM002906.2_2702721-2703894(+)_1	4	112	134	YSC-----CGKSCIRAGDLNSH------H
WARNING: Overlapping ZFs are found in CM002906.2_2702721-2703894(+)_1. Only the first ZF instance is considered.
CM002906.2_2702721-2703894(+)_1	5	140	162	HAC-----CEKTFIRVGDLNRH------H
CM002906.2_2702721-2703894(+)_1	6	168	190	YKC-----CDKRFGLLQILKVH------H
CM002906.2_2702721-2703894(+)_1	7	196	218	YSC-----CGKSFRYSSKLNEH------H
CM002906.2_2702721-2703894(+)_1	8	224	246	HTC-----CGKAFLRRADLKAH------H
CM002906.2_2702721-2703894(+)_1	9	252	274	YSC-----CGKSFTFKKCLKKH------H
CM002906.2_2702721-2703894(+)_1	10	280	302	FAC-----CKKTFISVGHLKRH------H
CM002906.2_2702721-2703894(+)_1	11	308	330	HKC-----CDKSFARLECRKAH------H
CM002906.2_2702721-2703894(+)_1	12	336	358	YTC-----CWKSFTQLSNLKSH------H
CM002906.2_2702721-2703894(+)_1	13	364	386	HKC-----CGKTFLRSSEVKSH------H
CM002906.2_2712255-2713287(+)_1	1	65	87	LTC-----CGKSFKNKHTLKSH------H
CM002906.2_2712255-2713287(+)_1	2	93	115	YKC-----CDKRFGRSECRKVH------H
CM002906.2_2712255-2713287(+)_1	3	121	143	YTC-----CWKSFIQLANLNAH------H
CM002906.2_2712255-2713287(+)_1	4	149	171	FTC-----CRKSFTLLANLNQH------H
CM002906.2_2712255-2713287(+)_1	5	177	199	HTC-----CGKAFVRSSQLKNH------H
CM002906.2_2712255-2713287(+)_1	6	205	227	YSC-----CGKSFIRAGDLNRH------H
CM002906.2_2712255-2713287(+)_1	7	233	255	HAC-----CEQTFIRVEHLKRH------H
CM002906.2_2712255-2713287(+)_1	8	261	283	YKC-----CDKRFARSEYRNAH------H
CM002906.2_2712255-2713287(+)_1	9	289	311	YKC-----CDKRFGRSECRKVH------H
CM002906.2_2712255-2713287(+)_1	10	317	339	HKC-----CSKTFLRSSEVKSH------H
CM002906.2_2718466-2719633(+)_1	1	26	48	YAC-----CGKSFYRQFNLRQH------H
CM002906.2_2718466-2719633(+)_1	2	54	76	YTC-----CGRSFKQLSNLKVH------H
CM002906.2_2718466-2719633(+)_1	3	82	104	NTC-----CGKTFSRLSSLQNH------H
CM002906.2_2718466-2719633(+)_1	4	110	132	FSC-----CTMRFAYKQSLQKH------H
CM002906.2_2718466-2719633(+)_1	5	138	160	FVC-----CKKTFLRAEDLKLH------H
CM002906.2_2718466-2719633(+)_1	6	166	188	YKC-----CDKRFSRSECRNAH------H
CM002906.2_2718466-2719633(+)_1	7	194	216	FTC-----CWKSFTQLGNLNAH------H
CM002906.2_2718466-2719633(+)_1	8	222	244	HKC-----CDKTFLRPSQLNIH------H
CM002906.2_2718466-2719633(+)_1	9	250	272	YSC-----CEKSFIRVGDLNRH------H
CM002906.2_2718466-2719633(+)_1	10	278	300	HAC-----CEKTFVRVADLKRH------H
CM002906.2_2718466-2719633(+)_1	11	306	328	YKC-----CDKRFGDVQILKAH------H
CM002906.2_2718466-2719633(+)_1	12	334	356	FTC-----CGKSFTQLAHLKSH------H
CM002906.2_2718466-2719633(+)_1	13	362	384	HKC-----CGKTFLRTSELKIH------H
CM002906.2_2733092-2733860(+)_1	1	30	55	EKC-----CGNSFAHVAILRQH------H
WARNING: Overlapping ZFs are found in CM002906.2_2733092-2733860(+)_1. Only the first ZF instance is considered.
CM002906.2_2733092-2733860(+)_1	2	61	83	YKC-----CDKTFGRSECLKAH------H
CM002906.2_2733092-2733860(+)_1	3	89	111	FTC-----CGKSFRRLSNFRQH------H
CM002906.2_2733092-2733860(+)_1	4	117	139	HKC-----CGKSFTRPSDLKYH------H
CM002906.2_2733092-2733860(+)_1	5	145	167	YSC-----CGKSFTQQCFLNAH------H
CM002906.2_2733092-2733860(+)_1	6	173	195	FVC-----CGKSFIRAGELKLH------H
CM002906.2_2733092-2733860(+)_1	7	201	223	YEC-----CDKRFSQLQGLKMH------H
CM002906.2_2733092-2733860(+)_1	8	229	251	HKC-----CGKTFIRPSDLKKH------H
CM002906.2_2758211-2758754(+)_1	1	44	66	LTC-----CGKSFSRKCGLNEH------H
CM002906.2_2758211-2758754(+)_1	2	72	94	FKC-----CDWRFNKSRNLKSH------H
CM002906.2_2758211-2758754(+)_1	3	100	122	HQC-----CGKRFSHSGHLKSH------H
CM002906.2_2758211-2758754(+)_1	4	128	150	YKC-----CGKRFSVSACMKAH------H
CM002906.2_2758211-2758754(+)_1	5	156	178	YHC-----CGKRFSYSSSLRTH------C
CM002906.2_2763572-2764121(+)_1	1	46	68	FTC-----CGKSFSFKSTLNYH------H
CM002906.2_2763572-2764121(+)_1	2	74	96	YQC-----CDKRFRCLQSLKRH------H
CM002906.2_2763572-2764121(+)_1	3	102	124	YQC-----CDKRFSHSRYLKSH------H
CM002906.2_2763572-2764121(+)_1	4	130	152	YQC-----CGKRFSDSTNLKTH------H
CM002906.2_2763572-2764121(+)_1	5	158	181	YHC-----CGKSFTSSSSLRKH------H
CM002906.2_2769768-2770341(+)_1	1	54	76	LTC-----CGKTFTRKSGLDEH------H
CM002906.2_2769768-2770341(+)_1	2	82	104	FKC-----CDWRFSISRNLRSH------H
CM002906.2_2769768-2770341(+)_1	3	110	132	HQC-----CSKRFSHPGVLKSH------H
CM002906.2_2769768-2770341(+)_1	4	138	160	YQC-----CGKRFSVSACMKAH------H
CM002906.2_2769768-2770341(+)_1	5	166	188	YHC-----CGTRFSYSSTLRKH------C
CM002906.2_2771897-2772446(+)_1	1	46	68	WTC-----CGKSFICKSGLKQH------H
CM002906.2_2771897-2772446(+)_1	2	74	96	YQC-----CDRRFSHSENLKKH------H
CM002906.2_2771897-2772446(+)_1	3	102	124	YQC-----CDKRFSFSQNLKTH------H
CM002906.2_2771897-2772446(+)_1	4	130	152	YQC-----CDKRFSDSRNLKTH------H
CM002906.2_2771897-2772446(+)_1	5	158	181	YHC-----CGKSFTCSSSLRQH------H
CM002906.2_2773759-2774308(+)_1	1	46	68	LTC-----CGKSFTRKSGLNDH------H
CM002906.2_2773759-2774308(+)_1	2	74	96	FKC-----CDWRFNISRNLRSH------H
CM002906.2_2773759-2774308(+)_1	3	102	124	HQC-----CGKRFSHSGQLKSH------H
CM002906.2_2773759-2774308(+)_1	4	130	152	YQC-----CDKQFSVSKNLKAH------H
CM002906.2_2773759-2774308(+)_1	5	158	180	YHC-----CGKSYTYSSSLQLH------H
CM002906.2_2788279-2788900(+)_1	1	42	64	LTC-----CGKSFTRKSGLNEH------H
CM002906.2_2788279-2788900(+)_1	2	70	92	FKC-----CDWRFSISRNLRSH------H
CM002906.2_2788279-2788900(+)_1	3	98	120	HQC-----CGKRFSHSGVLKAH------H
CM002906.2_2788279-2788900(+)_1	4	126	148	YKC-----CGKQFSVSKNLKTH------H
CM002906.2_2788279-2788900(+)_1	5	154	176	YQC-----CDKRFSFSQNLKTH------H
CM002906.2_2788279-2788900(+)_1	6	182	205	YHC-----CRKSYTYSSSLQLH------H
CM002906.2_2797707-2798256(+)_1	1	46	68	LTC-----CGKSFSRKSGLNDH------H
CM002906.2_2797707-2798256(+)_1	2	74	96	FKC-----CDKRFNISRNLRSH------H
CM002906.2_2797707-2798256(+)_1	3	102	124	HQC-----CGKRFNHSGQLKSH------H
CM002906.2_2797707-2798256(+)_1	4	130	152	YKC-----CGKPFRVSRNMKAH------H
CM002906.2_2797707-2798256(+)_1	5	158	180	YHC-----CGTRFSYSSTLRKH------C
CM002906.2_2804922-2805462(+)_1	1	43	65	LTC-----CGKSFTRKSGLNDH------H
CM002906.2_2804922-2805462(+)_1	2	71	93	FKC-----CEKRFNNLRNLKSH------H
CM002906.2_2804922-2805462(+)_1	3	99	121	YQC-----CSKRFNHPGVLKSH------H
CM002906.2_2804922-2805462(+)_1	4	127	149	YKC-----CGKRFSGSACMKAH------H
CM002906.2_2804922-2805462(+)_1	5	155	177	YHC-----CWKRFSYSSSLRQH------C
CM002906.2_2809303-2809786(+)_1	1	24	46	FAC-----CGKSFRRNYYLILH------H
CM002906.2_2809303-2809786(+)_1	2	52	74	FKC-----CDKTFKRSGLLKVH------H
CM002906.2_2809303-2809786(+)_1	3	80	102	YQC-----CDKRFSDARYMKLH------H
CM002906.2_2809303-2809786(+)_1	4	108	130	HQC-----CDKRFSCSRNLKSH------H
CM002906.2_2809303-2809786(+)_1	5	136	159	YHC-----CGKSFTCSSSVRKH------H
CM002906.2_2810803-2811268(+)_1	1	18	40	FTC-----CGKSFRRNYHLILH------H
CM002906.2_2810803-2811268(+)_1	2	46	68	YQC-----CEKRFRYSRTMKIH------H
CM002906.2_2810803-2811268(+)_1	3	74	96	YKC-----CEKTFRALNTMKKH------H
CM002906.2_2810803-2811268(+)_1	4	102	124	YQC-----CHKRFNDTSQLNIH------H
CM002906.2_2810803-2811268(+)_1	5	130	153	YHC-----CGKSFTYSASLQQH------H
CM002906.2_2814146-2814731(+)_1	1	25	47	HLC-----CGKSFAHRSYLIAH------H
CM002906.2_2814146-2814731(+)_1	2	53	75	FTC-----CGRSFRYSSQLNEH------H
CM002906.2_2814146-2814731(+)_1	3	81	103	HEC-----CGKRFLKASNLKVH------H
CM002906.2_2814146-2814731(+)_1	4	109	131	YPC-----CGKTFARPSLVKEH------H
CM002906.2_2814146-2814731(+)_1	5	137	159	YQC-----CERSFLRPGELKRH------H
CM002906.2_2814146-2814731(+)_1	6	165	187	HKC-----CGRAFSRSAQLKKH------H
CM002906.2_2821468-2822026(+)_1	1	49	71	LTC-----CGKSFTRKSGLNDH------H
CM002906.2_2821468-2822026(+)_1	2	77	99	FKC-----CDWRFSNLGNLKSH------H
CM002906.2_2821468-2822026(+)_1	3	105	127	HQC-----CGKRFSHPGVLKSH------H
CM002906.2_2821468-2822026(+)_1	4	133	155	YKC-----CGKQFSVLRNMKRH------H
CM002906.2_2821468-2822026(+)_1	5	161	183	YHC-----CGSRYLYLSSLQKH------C
CM002906.2_2825954-2826449(+)_1	1	28	50	FTC-----CGKSFGRKRNLILH------H
CM002906.2_2825954-2826449(+)_1	2	56	78	YQC-----CDKTFRHPEHLKVH------H
CM002906.2_2825954-2826449(+)_1	3	84	106	YQC-----CEKRFSCSRYLKSH------H
CM002906.2_2825954-2826449(+)_1	4	112	134	HQC-----CMKRFSCLRNLKSH------H
CM002906.2_2825954-2826449(+)_1	5	140	163	YHC-----CGKSFTSSSSLQLH------H
CM002906.2_2831382-2831943(+)_1	1	50	72	LTC-----CGKSFTRKSGLNDH------H
CM002906.2_2831382-2831943(+)_1	2	78	100	FKC-----CDWRFNSLRNLKSH------H
CM002906.2_2831382-2831943(+)_1	3	106	128	HQC-----CSKRFNHSGQLKSH------H
CM002906.2_2831382-2831943(+)_1	4	134	156	FEC-----CGKRFSVSKNMKAH------H
CM002906.2_2831382-2831943(+)_1	5	162	184	YHC-----CGMTFSYLSSLQKH------C
CM002906.2_2834521-2835199(+)_1	1	33	55	FNC-----CGKSFKRKYHLIFH------H
CM002906.2_2834521-2835199(+)_1	2	61	83	YKC-----CDKTFKRLGLLKVH------H
CM002906.2_2834521-2835199(+)_1	3	89	111	YQC-----CDKRFRCTNVRKAH------H
CM002906.2_2834521-2835199(+)_1	4	117	139	YKC-----CNKTFRYSGLLKVH------H
CM002906.2_2834521-2835199(+)_1	5	145	167	YKC-----CEKRFRSSSGKKVH------H
CM002906.2_2834521-2835199(+)_1	6	173	195	FPC-----CKKRFRDSRQLIKH------H
CM002906.2_2834521-2835199(+)_1	7	201	224	YPC-----CGKRFRQSSTLRAH------H
CM002906.2_2837780-2838353(+)_1	1	20	42	HLC-----CGKSFATQSYLNAH------H
CM002906.2_2837780-2838353(+)_1	2	48	70	FTC-----CGRSFRYSSQLNEH------H
CM002906.2_2837780-2838353(+)_1	3	76	98	HEC-----CGKRFLKASNLKVH------H
CM002906.2_2837780-2838353(+)_1	4	104	126	YPC-----CGKMFARPSLVKEH------H
CM002906.2_2837780-2838353(+)_1	5	132	154	YQC-----CEKSFLRPGALKQH------H
CM002906.2_2837780-2838353(+)_1	6	160	182	HKC-----CGRAFVRSAQLKCH------H
CM002906.2_2850176-2850701(+)_1	1	66	88	LTC-----CGKSFDRKYHLNHH------H
CM002906.2_2850176-2850701(+)_1	2	94	116	YQC-----CDKRFRHSGYLKTH------H
CM002906.2_2850176-2850701(+)_1	3	122	144	HKC-----CGKSFIHSGNLKSH------H
CM002906.2_2850176-2850701(+)_1	4	150	173	YHC-----CGKSFKDLSSLQKH------H
CM002906.2_2853327-2854164(+)_1	1	20	42	YPC-----CGKSFTRRIHLKQH------H
CM002906.2_2853327-2854164(+)_1	2	48	70	YKC-----CDRGFFWSESLKKH------H
CM002906.2_2853327-2854164(+)_1	3	76	98	HSC-----CRRIFVSAAELKKH------H
CM002906.2_2853327-2854164(+)_1	4	104	126	YSC-----CGRSFRQQSNLREH------H
CM002906.2_2853327-2854164(+)_1	5	132	154	FVC-----CGKSFITTKELKQH------H
CM002906.2_2853327-2854164(+)_1	6	160	182	YMC-----CDKRFSLLHTLKAH------H
CM002906.2_2853327-2854164(+)_1	7	188	210	YTC-----CGKSFRQLSHLTRH------H
CM002906.2_2853327-2854164(+)_1	8	216	238	HKC-----CGKTFLRPSELKYH------H
CM002906.2_2863259-2863733(+)_1	1	30	52	YLC-----CGKSFTLQSRLRQH------H
CM002906.2_2863259-2863733(+)_1	2	60	82	YAC-----CGRSFTQSSHLNRH------H
CM002906.2_2863259-2863733(+)_1	3	88	110	HVC-----CGKTFITAGDLKRH------H
CM002906.2_2863259-2863733(+)_1	4	116	138	HAC-----CGRTFFRPSNLQKH------H
CM002906.2_2869297-2870107(+)_1	1	43	65	EIC-----CGKSFSNKRNLQIH------H
CM002906.2_2869297-2870107(+)_1	2	71	93	YTC-----CGKSFNQSSTLITH------H
CM002906.2_2869297-2870107(+)_1	3	99	121	YKC-----CDRTFVRISDQKKH------H
CM002906.2_2869297-2870107(+)_1	4	127	149	YSC-----CGKRFAHQSNLSKH------H
CM002906.2_2869297-2870107(+)_1	5	155	177	HVC-----CGKSFVTAEHLKQH------H
CM002906.2_2869297-2870107(+)_1	6	183	205	YKC-----CDKAFNQLIHLKIH------H
CM002906.2_2869297-2870107(+)_1	7	211	233	YKC-----CGKTFSQSPTLKAH------H
CM002906.2_2869297-2870107(+)_1	8	239	262	YVC-----CGESFNHLLSLRIH------H
CM002906.2_9005780-9007286(+)_1	1	47	69	LIC-----CGKQFPCKQTLSDH------H
CM002906.2_9005780-9007286(+)_1	2	75	97	HVC-----CEESFTLEEELKDH------H
CM002906.2_9005780-9007286(+)_1	3	103	125	HIC-----CGKSFSFKVSLKRH------H
CM002906.2_9005780-9007286(+)_1	4	130	152	YTC-----CGKNFTLIGQLKYH------H
CM002906.2_9005780-9007286(+)_1	5	158	180	FSC-----CGKSFRHKGNLKRH------H
CM002906.2_9005780-9007286(+)_1	6	186	208	YSC-----CGKSFLYKASVNRH------H
CM002906.2_9005780-9007286(+)_1	7	214	236	YAC-----CGKRFRVKENFNNH------H
CM002906.2_9005780-9007286(+)_1	8	242	264	HFC-----CGKSFRIKAYLKRH------H
CM002906.2_9005780-9007286(+)_1	9	270	292	YSC-----CGKSFSYKVSLKHH------H
CM002906.2_9005780-9007286(+)_1	10	298	320	YVC-----CGRSFRLNGNLKRH------H
CM002906.2_9005780-9007286(+)_1	11	337	359	HKC-----CGKSFTYKTSFTHH------C
CM002906.2_9005780-9007286(+)_1	12	365	387	HKC-----CGKRFTVKSTLIDH------H
CM002906.2_9005780-9007286(+)_1	13	393	415	HRC-----CGKSFTQKGHLTYH------H
CM002906.2_9005780-9007286(+)_1	14	421	443	HTC-----CGRSFRHANRLKSH------H
CM002906.2_9005780-9007286(+)_1	15	449	471	YNC-----CSKTFAGPENLKIH------H
CM002906.2_9005780-9007286(+)_1	16	477	498	HVC-----CGKSFSRLGALKVH------H
CM002906.2_9817552-9818530(-)_1	1	48	70	HTC-----CGESFKRKGLLTNH------H
CM002906.2_9817552-9818530(-)_1	2	76	98	FAC-----CGASFRMKGYLREH------H
CM002906.2_9817552-9818530(-)_1	3	104	126	HTC-----CGLSFRLKGNLRDH------H
CM002906.2_9817552-9818530(-)_1	4	132	154	HKC-----CGKSFRCLRGVKRH------H
CM002906.2_9817552-9818530(-)_1	5	160	182	FAC-----CDKTFFRPDTLKDH------H
CM002906.2_9817552-9818530(-)_1	6	188	210	YPC-----CGKSFSQMSTLNIH------H
CM002906.2_9817552-9818530(-)_1	7	216	238	HMC-----CGKTFVRDAELKLH------H
CM002906.2_9817552-9818530(-)_1	8	243	265	YKC-----CNKKIKSAQYLKVH------H
CM002906.2_9817552-9818530(-)_1	9	271	293	YKC-----CDKRFVDSMTVRMH------H
CM002906.2_9817552-9818530(-)_1	10	299	322	YHC-----CGKSFRYSRSLLSH------C
CM002906.2_9824298-9824991(-)_1	1	40	62	QTC-----CGKSFTRKEKLKEH------H
CM002906.2_9824298-9824991(-)_1	2	68	90	PTC-----CGRSFTYKTSLRVH------H
CM002906.2_9824298-9824991(-)_1	3	96	118	HTC-----CGKSFTHKGTLKNH------H
CM002906.2_9824298-9824991(-)_1	4	124	146	YTC-----CGVCFKQKRSLEDH------H
CM002906.2_9824298-9824991(-)_1	5	152	174	HQC-----CGKSFRKPHTVRRH------H
CM002906.2_9824298-9824991(-)_1	6	180	202	FPC-----CDKAFFRLDALKDH------H
CM002906.2_9828327-9829126(-)_1	1	26	48	YVC-----CGRSFCQFGAFSTH------H
CM002906.2_9828327-9829126(-)_1	2	82	104	FKC-----CDRGFSQPRHMKVH------H
CM002906.2_9834516-9836412(-)_1	1	47	69	ITC-----CKKSFTQKKQFDEH------H
CM002906.2_9834516-9836412(-)_1	2	75	97	YSC-----CEKSFSRKIDLHQH------H
CM002906.2_9834516-9836412(-)_1	3	103	125	FPC-----CDKSFKQKGKLQEH------H
CM002906.2_9834516-9836412(-)_1	4	131	153	HSC-----CGKSFKMVGNLNMH------H
CM002906.2_9834516-9836412(-)_1	5	159	181	YSC-----CGKSFPLKGTLTKH------H
CM002906.2_9834516-9836412(-)_1	6	187	209	FSC-----CGKCFKDKSYLQKH------H
CM002906.2_9834516-9836412(-)_1	7	215	237	YSC-----CGMCFSMKSKLRIH------H
CM002906.2_9834516-9836412(-)_1	8	243	265	FSC-----CGKSFKAKSYLQKH------H
CM002906.2_9834516-9836412(-)_1	9	271	293	HSC-----CGKTFLLKANLQLH------H
CM002906.2_9834516-9836412(-)_1	10	299	321	FSC-----CGKSFKLGMYLQEH------H
CM002906.2_9834516-9836412(-)_1	11	327	349	YVC-----CEKSYKTKSKLNIH------H
CM002906.2_9834516-9836412(-)_1	12	355	377	FSC-----CGKEFLLIEYLKQH------H
CM002906.2_9834516-9836412(-)_1	13	383	405	HKC-----CGKCFRLLDNFKRH------H
CM002906.2_9834516-9836412(-)_1	14	411	433	HMC-----CGKTFYKSSELIKH------H
CM002906.2_9834516-9836412(-)_1	15	439	461	FKC-----CDKRFSHTGNLRNH------H
CM002906.2_9834516-9836412(-)_1	16	467	489	HTC-----CGKSFQQKRILNDH------H
CM002906.2_9834516-9836412(-)_1	17	495	517	YSC-----CDKSFSHLTALYSH------H
CM002906.2_9834516-9836412(-)_1	18	522	544	FNC-----CSKTCPSAGLLKKH------H
CM002906.2_9834516-9836412(-)_1	19	550	572	FAC-----CEKRFKSKAGFEDH------H
CM002906.2_9834516-9836412(-)_1	20	578	600	YAC-----CERIFRKMSHLRRH------H
CM002906.2_9834516-9836412(-)_1	21	606	628	YLC-----CGRKFTQSGSLRTH------C
CM002906.2_9886833-9888891(-)_1	1	101	123	YNC-----CDRIFTDKRNLAAH------H
CM002906.2_9886833-9888891(-)_1	2	129	151	FMC-----CGRSFLYANTLKKH------H
CM002906.2_9886833-9888891(-)_1	3	157	179	HVC-----CGKSFFTYSSLKIH------H
CM002906.2_9886833-9888891(-)_1	4	185	207	FKC-----CGKGFKSLQCQRIH------H
CM002906.2_9886833-9888891(-)_1	5	213	235	HKC-----CEKTFRQRKSLHLH------H
CM002906.2_9886833-9888891(-)_1	6	241	263	YTC-----CGRSFSRKETLNSH------H
CM002906.2_9886833-9888891(-)_1	7	269	291	YTC-----CGEGFNNTGDFTAH------H
CM002906.2_9886833-9888891(-)_1	8	297	319	FLC-----CGKGFPNRTALKKH------H
CM002906.2_9886833-9888891(-)_1	9	325	347	HVC-----CGKTFLTNAILKAH------H
CM002906.2_9886833-9888891(-)_1	10	353	375	YKC-----CDKAFKLSQYLKIH------H
CM002906.2_9886833-9888891(-)_1	11	381	403	YSC-----CGKSFRQKRDLDVH------H
CM002906.2_9886833-9888891(-)_1	12	409	431	HKC-----CGAGFARKLSLANH------H
CM002906.2_9886833-9888891(-)_1	13	435	457	NTC-----CGMSFAKKISLDNH------H
CM002906.2_9886833-9888891(-)_1	14	463	485	FTC-----CGISLARKESLANH------H
CM002906.2_9886833-9888891(-)_1	15	491	513	FKC-----CEASFARKQSLVNH------H
CM002906.2_9886833-9888891(-)_1	16	519	541	YKC-----CGKSFRRYSVFKDH------H
CM002906.2_9886833-9888891(-)_1	17	547	569	YKC-----CEKSFFRPSFLRDH------H
CM002906.2_9886833-9888891(-)_1	18	575	597	YVC-----CGRSFRYTSGLKSH------H
CM002906.2_9886833-9888891(-)_1	19	603	625	HAC-----CGKTFFSVSALKCH------H
CM002906.2_9886833-9888891(-)_1	20	631	653	YKC-----CDKRFKRLQYLKIH------H
CM002906.2_9886833-9888891(-)_1	21	659	682	YPC-----CGKRFTYSTTLYSH------C
CM002906.2_9891898-9893818(-)_1	1	49	74	NPC-----CKNTFSCEESLNLH------H
WARNING: Overlapping ZFs are found in CM002906.2_9891898-9893818(-)_1. Only the first ZF instance is considered.
CM002906.2_9891898-9893818(-)_1	2	106	128	YNC-----CDRTFTDKRNLAAH------H
CM002906.2_9891898-9893818(-)_1	3	134	156	FMC-----CGRSFLYANTLKKH------H
CM002906.2_9891898-9893818(-)_1	4	162	184	HVC-----CGKSFFTFSQLKIH------H
CM002906.2_9891898-9893818(-)_1	5	190	212	FKC-----CGKAFKSLQCQRIH------H
CM002906.2_9891898-9893818(-)_1	6	218	240	HKC-----CEKTFRQRKSLNIH------H
CM002906.2_9891898-9893818(-)_1	7	246	268	YTC-----CGRSFSRKETLNSH------H
CM002906.2_9891898-9893818(-)_1	8	274	296	YTC-----CGEGFNNTGDFTAH------H
CM002906.2_9891898-9893818(-)_1	9	302	324	FLC-----CGKGFPNRTALKKH------H
CM002906.2_9891898-9893818(-)_1	10	330	352	HVC-----CGKTFLTNAILKAH------H
CM002906.2_9891898-9893818(-)_1	11	358	380	HKC-----CDKAFKLSQHLKIH------H
CM002906.2_9891898-9893818(-)_1	12	386	408	YSC-----CGKSFRQKRDLDVH------H
CM002906.2_9891898-9893818(-)_1	13	414	436	HKC-----CGAGFARKLSLANH------H
CM002906.2_9891898-9893818(-)_1	14	440	462	NTC-----CGMSFATKSSLENH------H
CM002906.2_9891898-9893818(-)_1	15	468	490	FTC-----CEASFARRDSLANH------H
CM002906.2_9891898-9893818(-)_1	16	496	518	HKC-----CGKSFRRYDVFKAH------H
CM002906.2_9891898-9893818(-)_1	17	524	546	YKC-----CDKSFFKPSLLRDH------H
CM002906.2_9891898-9893818(-)_1	18	552	574	YVC-----CGRSFRYKTALKIH------H
CM002906.2_9891898-9893818(-)_1	19	580	602	HAC-----CGKTFYTDSALKDH------H
CM002906.2_9891898-9893818(-)_1	20	608	630	YEC-----CDKRFKRLQYLKIH------H
CM002906.2_9898015-9899917(-)_1	1	49	74	NPC-----CTNTFSCEESLNLH------H
WARNING: Overlapping ZFs are found in CM002906.2_9898015-9899917(-)_1. Only the first ZF instance is considered.
CM002906.2_9898015-9899917(-)_1	2	106	128	YNC-----CDRTFTDKRNLAAH------H
CM002906.2_9898015-9899917(-)_1	3	134	156	FMC-----CGRSFLYANTLKKH------H
CM002906.2_9898015-9899917(-)_1	4	162	184	HVC-----CGKSFFTYSQLKIH------H
CM002906.2_9898015-9899917(-)_1	5	190	212	FKC-----CGKGFKSLQCQRIH------H
CM002906.2_9898015-9899917(-)_1	6	218	240	HKC-----CEKTFRQRKSLNIH------H
CM002906.2_9898015-9899917(-)_1	7	246	268	YTC-----CGRSFSRKETLNSH------H
CM002906.2_9898015-9899917(-)_1	8	302	324	FLC-----CGKGFNNKTALKKH------H
CM002906.2_9898015-9899917(-)_1	9	330	352	HVC-----CGKSFLINAYLKIH------H
CM002906.2_9898015-9899917(-)_1	10	358	380	HKC-----CDKAFKLPQTLKRH------H
CM002906.2_9898015-9899917(-)_1	11	412	434	HKC-----CGAGFATKWSLTYH------H
CM002906.2_9898015-9899917(-)_1	12	440	462	FTC-----CGIGFVTKLNLANH------H
CM002906.2_9898015-9899917(-)_1	13	468	490	FTC-----CEARFARRDSLANH------H
CM002906.2_9898015-9899917(-)_1	14	496	518	HKC-----CGKSFRRYDVFKGH------H
CM002906.2_9898015-9899917(-)_1	15	524	546	YKC-----CDKSFFKPSMLRDH------H
CM002906.2_9898015-9899917(-)_1	16	552	574	YVC-----CGKSYRYKTALKIH------H
CM002906.2_9898015-9899917(-)_1	17	580	602	HAC-----CGKTFYTDSALKDH------H
CM002906.2_9898015-9899917(-)_1	18	608	630	YEC-----CDKRFKRLQYLKIH------H
CM002906.2_9902959-9905086(-)_1	1	96	121	NPC-----CANTFSCVESLNLH------H
WARNING: Overlapping ZFs are found in CM002906.2_9902959-9905086(-)_1. Only the first ZF instance is considered.
CM002906.2_9902959-9905086(-)_1	2	153	175	YNC-----CDRTFTDKRNLAAH------H
CM002906.2_9902959-9905086(-)_1	3	181	203	FMC-----CGKSFLYTGTLKKH------H
CM002906.2_9902959-9905086(-)_1	4	209	231	QVC-----CGKSFFTFSQLKIH------H
CM002906.2_9902959-9905086(-)_1	5	237	259	FKC-----CGKAFKSLQCQRIH------H
CM002906.2_9902959-9905086(-)_1	6	265	287	YKC-----CEKTFRLKKNVDLH------H
CM002906.2_9902959-9905086(-)_1	7	293	315	YTC-----CQRSFSRKDCLKVH------H
CM002906.2_9902959-9905086(-)_1	8	321	343	YTC-----CDRTFTNFGSYSAH------H
CM002906.2_9902959-9905086(-)_1	9	349	371	YTC-----CGKSFRNASAFKRH------H
CM002906.2_9902959-9905086(-)_1	10	377	399	HVC-----CGRSFFTKNALKVH------H
CM002906.2_9902959-9905086(-)_1	11	405	427	YKC-----CEKSFKRQEYVKLH------H
CM002906.2_9902959-9905086(-)_1	12	433	455	HAC-----CGKSFNKMASLNMH------H
CM002906.2_9902959-9905086(-)_1	13	461	483	RVC-----CGKTFFTNNALKVH------H
CM002906.2_9902959-9905086(-)_1	14	489	511	YKC-----CEKAFKLSQYLKTH------H
CM002906.2_9902959-9905086(-)_1	15	517	539	YTC-----CGKSFRNKEGLDTH------H
CM002906.2_9902959-9905086(-)_1	16	545	567	FTC-----CEASFARRESLANH------H
CM002906.2_9902959-9905086(-)_1	17	573	595	HKC-----CGKSFRRLSVLKDH------H
CM002906.2_9902959-9905086(-)_1	18	601	623	YKC-----CDKSFFRPSFLREH------H
CM002906.2_9902959-9905086(-)_1	19	629	651	YVC-----CGKSFRYTSGLKSH------H
CM002906.2_9902959-9905086(-)_1	20	657	679	HAC-----CGKSFYSASALKGH------H
CM002906.2_9902959-9905086(-)_1	21	685	707	YKC-----CNKRFKRLQYLKIH------H
CM002906.2_9913309-9914227(-)_1	1	23	45	YQC-----CGWTTLKQKRMDTH------H
CM002906.2_9913309-9914227(-)_1	2	50	72	HVC-----CGKGFTRKSVLNVH------H
CM002906.2_9913309-9914227(-)_1	3	78	100	HTC-----CGKKFTLKTTLESH------H
CM002906.2_9913309-9914227(-)_1	4	106	128	HTC-----CGKNFASLKKLKSH------H
CM002906.2_9913309-9914227(-)_1	5	134	156	FVC-----CGSAFSTISNLNEH------H
CM002906.2_9913309-9914227(-)_1	6	162	184	YTC-----CGMSFRHRYNFNVH------H
CM002906.2_9913309-9914227(-)_1	7	190	212	QVC-----CGKTFVTDSEVKLH------H
CM002906.2_9913309-9914227(-)_1	8	218	240	YKC-----CDKNFSRSSTLKKH------H
CM002906.2_9913309-9914227(-)_1	9	246	268	FKC-----CDKGCNQMSDLLKH------H
CM002906.2_9913309-9914227(-)_1	10	274	297	YKC-----CDRGFSQSVQLKRH------C
CM002906.2_9921832-9923254(+)_1	1	48	70	FKC-----CGKKFARKSGLTAH------H
CM002906.2_9921832-9923254(+)_1	2	76	98	FSC-----CGKSFSSSGYIKRH------H
CM002906.2_9921832-9923254(+)_1	3	104	126	HTC-----CGKSFGLASSLKSH------H
CM002906.2_9921832-9923254(+)_1	4	132	154	FKC-----CGDSFRWLSSLRDH------H
CM002906.2_9921832-9923254(+)_1	5	160	182	HVC-----CGKSFAQLILLKKH------H
CM002906.2_9921832-9923254(+)_1	6	187	209	FMC-----CGKTFVRNCELKQH------H
CM002906.2_9921832-9923254(+)_1	7	215	237	YKC-----CDKRFSNGSSKVVH------H
CM002906.2_9921832-9923254(+)_1	8	243	265	YSC-----CGHAFRHTHALESH------H
CM002906.2_9921832-9923254(+)_1	9	271	293	YTC-----CGKSFTQKASLRIH------H
CM002906.2_9921832-9923254(+)_1	10	299	321	HTC-----CGKSFTLKTSLNEH------H
CM002906.2_9921832-9923254(+)_1	11	327	349	HTC-----CGKRFSRLSLLKLH------H
CM002906.2_9921832-9923254(+)_1	12	355	377	YRC-----CGKGFTWESCLKNH------H
CM002906.2_9921832-9923254(+)_1	13	383	405	HKC-----CGKGFRLANSLRSH------H
CM002906.2_9921832-9923254(+)_1	14	411	433	HMC-----CGKTYFTKNELKLH------H
CM002906.2_9921832-9923254(+)_1	15	439	461	YKC-----CDMTFKRLDYVKNH------H
CM002906.2_9926092-9927352(-)_1	1	52	74	FTC-----CKRNFLCEESLNLH------H
CM002906.2_9926092-9927352(-)_1	2	113	135	HTC-----CGKSFRKTGDLNIH------H
CM002906.2_9926092-9927352(-)_1	3	141	163	HVC-----CGKTFYTKSCLKNH------H
CM002906.2_9926092-9927352(-)_1	4	169	191	YKC-----CEKRFKRSIYVKIH------H
CM002906.2_9926092-9927352(-)_1	5	197	219	YTC-----CGKSFRYKRALGIH------H
CM002906.2_9926092-9927352(-)_1	6	225	247	FTC-----CEASFARKDSLANH------H
CM002906.2_9926092-9927352(-)_1	7	253	275	HKC-----CGKSFRRYDVFKAH------H
CM002906.2_9926092-9927352(-)_1	8	281	303	YKC-----CDKSFFRLDFLRDH------H
CM002906.2_9926092-9927352(-)_1	9	309	331	YVC-----CGRSFRFMSALKSH------H
CM002906.2_9926092-9927352(-)_1	10	337	359	HIC-----CGKTFITYKALKAH------H
CM002906.2_9926092-9927352(-)_1	11	365	387	YKC-----CDKSFKKSQYLKIH------H
CM002906.2_9926092-9927352(-)_1	12	393	416	YQC-----CGKRFTYSTSLYGH------C
CM002906.2_9931962-9933273(-)_1	1	130	152	YTC-----CGKSFRDPSTLKIH------H
CM002906.2_9931962-9933273(-)_1	2	158	180	QVC-----CGKTFFTNSALKDH------H
CM002906.2_9931962-9933273(-)_1	3	186	208	YKC-----CDKRFKRLQYVKIH------H
CM002906.2_9931962-9933273(-)_1	4	214	236	YTC-----CGKSFKYKRALALH------H
CM002906.2_9931962-9933273(-)_1	5	242	264	FTC-----CEASFARRDGLVNH------H
CM002906.2_9931962-9933273(-)_1	6	270	292	HKC-----CGKSFRRFSVFKEH------H
CM002906.2_9931962-9933273(-)_1	7	298	320	YKC-----CDKSFFRPGFLRDH------H
CM002906.2_9931962-9933273(-)_1	8	326	348	YVC-----CGRSFRYTSALKLH------H
CM002906.2_9931962-9933273(-)_1	9	354	376	HAC-----CGKTFITHKALKDH------H
CM002906.2_9931962-9933273(-)_1	10	382	404	YKC-----CDKRFKRLRYLKIH------H
CM002906.2_9931962-9933273(-)_1	11	410	433	YQC-----CGKRFTYSATLYSH------C
CM002906.2_10018901-10020053(-)_1	1	46	71	TIC-----CGRSFSCEQSLNLH------H
WARNING: Overlapping ZFs are found in CM002906.2_10018901-10020053(-)_1. Only the first ZF instance is considered.
CM002906.2_10018901-10020053(-)_1	2	77	99	YAC-----CEKIFSNKGNLKEH------H
CM002906.2_10018901-10020053(-)_1	3	105	127	YMC-----CGKSFAHKGNLNAH------H
CM002906.2_10018901-10020053(-)_1	4	133	155	YAC-----CGKRFKQKQIFNDH------H
CM002906.2_10018901-10020053(-)_1	5	161	183	HKC-----CGRSFTQKGALNAH------H
CM002906.2_10018901-10020053(-)_1	6	189	211	HSC-----CGKSFTRRQNLTDH------H
CM002906.2_10018901-10020053(-)_1	7	217	239	HTC-----CGKSFLKSCVLKEH------H
CM002906.2_10018901-10020053(-)_1	8	245	267	FNC-----CSKKFFRADALKDH------H
CM002906.2_10018901-10020053(-)_1	9	273	295	YIC-----CAKGFRQMGNLKMH------H
CM002906.2_10018901-10020053(-)_1	10	301	323	HMC-----CGKTFFTDYELRVH------H
CM002906.2_10018901-10020053(-)_1	11	329	351	YKC-----CDKTFKRPEYLKIH------H
CM002906.2_10018901-10020053(-)_1	12	357	380	YRC-----CGKRFTQLSSLLGH------C
CM002906.2_10027690-10030030(-)_1	1	98	120	HTC-----CGKSFTTKDTLIRH------H
CM002906.2_10027690-10030030(-)_1	2	126	148	HTC-----CGKSFREKRNLRNH------H
CM002906.2_10027690-10030030(-)_1	3	154	176	HEC-----CGKCFRNKVSLDEH------H
CM002906.2_10027690-10030030(-)_1	4	182	204	HTC-----CGKSFINKLSFKRH------H
CM002906.2_10027690-10030030(-)_1	5	210	232	HVC-----CGKSFTHKGTYDRH------H
CM002906.2_10027690-10030030(-)_1	6	286	308	HTC-----CGKSFAQKCRFREH------H
CM002906.2_10027690-10030030(-)_1	7	314	336	FTC-----CGKKFYGKQNLKKH------H
CM002906.2_10027690-10030030(-)_1	8	342	364	FTC-----CDRRFDGKRKLDKH------H
CM002906.2_10027690-10030030(-)_1	9	370	392	YTC-----CGKSFISKQTLKAH------H
CM002906.2_10027690-10030030(-)_1	10	398	420	HAC-----CGKSFPYKQSLIAH------H
CM002906.2_10027690-10030030(-)_1	11	426	448	YAC-----CGRSFRQKGALHVH------H
CM002906.2_10027690-10030030(-)_1	12	454	476	HTC-----CEKRFVYKSQLSQH------H
CM002906.2_10027690-10030030(-)_1	13	482	504	YAC-----CEKSFTLKKNLLCH------H
CM002906.2_10027690-10030030(-)_1	14	553	575	FTC-----CKKTFAAQSVLKEH------H
CM002906.2_10027690-10030030(-)_1	15	581	603	HTC-----CGRSFRVKQTLQDH------H
CM002906.2_10027690-10030030(-)_1	16	609	631	HAC-----CGKSFRLKQFLQDH------H
CM002906.2_10027690-10030030(-)_1	17	637	659	HSC-----CGRSFRQAVSLRLH------H
CM002906.2_10027690-10030030(-)_1	18	665	687	FHC-----CGKSYVSSSHLTTH------H
CM002906.2_10027690-10030030(-)_1	19	693	715	YAC-----CDKRFRLTYALKVH------H
CM002906.2_10027690-10030030(-)_1	20	721	743	YMC-----CEMSFFSASELWKH------H
CM002906.2_10027690-10030030(-)_1	21	749	772	YKC-----CDKRFSQNSSLKNH------H
CM002906.2_10039675-10041007(-)_1	1	51	73	FTC-----CGKTFPCEQNLNLH------H
CM002906.2_10039675-10041007(-)_1	2	79	101	FAC-----CEKIFTLKANLNEH------H
CM002906.2_10039675-10041007(-)_1	3	108	130	FTC-----CRKIFMLKESLSEH------H
CM002906.2_10039675-10041007(-)_1	4	136	158	YTC-----CGRKFKHKGTLTEH------H
CM002906.2_10039675-10041007(-)_1	5	164	186	YEC-----CGKKFRHKGNFNDH------H
CM002906.2_10039675-10041007(-)_1	6	192	214	FSC-----CGKCFRLKDNFDDH------H
CM002906.2_10039675-10041007(-)_1	7	220	242	HTC-----CGKTFKQKHVLNEH------H
CM002906.2_10039675-10041007(-)_1	8	248	270	FTC-----CGTSFTRKRNLADH------H
CM002906.2_10039675-10041007(-)_1	9	276	298	YAC-----CGRSFRQSRVLKEH------H
CM002906.2_10039675-10041007(-)_1	10	304	326	FNC-----CGKKFFKADALKEH------H
CM002906.2_10039675-10041007(-)_1	11	332	354	YVC-----CAKAFRLIGNLKIH------H
CM002906.2_10039675-10041007(-)_1	12	360	382	HIC-----CGKTFFTVSALTLH------H
CM002906.2_10039675-10041007(-)_1	13	388	410	YKC-----CDKTFKRPECLKIH------H
CM002906.2_10039675-10041007(-)_1	14	416	440	YHC-----CGKRFIYLSNLHQH------C
CM002906.2_10048373-10049747(-)_1	1	67	89	FTC-----CGKSFSCEQSLNLH------H
CM002906.2_10048373-10049747(-)_1	2	95	117	YEC-----CDKIFTLKTNLNEH------H
CM002906.2_10048373-10049747(-)_1	3	123	145	YTC-----CGKSFLLKERLNKH------H
CM002906.2_10048373-10049747(-)_1	4	151	173	FTC-----CGKNFLHKGYLTEH------H
CM002906.2_10048373-10049747(-)_1	5	179	201	HTC-----CGKRFAYKGNLTDH------H
CM002906.2_10048373-10049747(-)_1	6	207	229	YAC-----CAKRFKHKGNLIEH------H
CM002906.2_10048373-10049747(-)_1	7	235	257	YSC-----CGKKFKLKHILSDH------H
CM002906.2_10048373-10049747(-)_1	8	263	285	FTC-----CGRSYTRKRNLSDH------H
CM002906.2_10048373-10049747(-)_1	9	291	313	HTC-----CGKSFVKTGVFKVH------H
CM002906.2_10048373-10049747(-)_1	10	319	341	FNC-----CGKDFLRADALKDH------H
CM002906.2_10048373-10049747(-)_1	11	347	369	YVC-----CGKGFRQMGTLKVH------H
CM002906.2_10048373-10049747(-)_1	12	375	397	HIC-----CGKTFFRDSELKVH------H
CM002906.2_10048373-10049747(-)_1	13	403	425	FKC-----CEKTFKRAEYMKMH------H
CM002906.2_10048373-10049747(-)_1	14	431	454	YSC-----CGKRFTQLSTLYSH------C
CM002906.2_10053991-10055068(-)_1	1	53	75	FTC-----CGKSFSCDQSLNLH------H
CM002906.2_10053991-10055068(-)_1	2	81	103	YAC-----CDKIFTLKTNLNEH------H
CM002906.2_10053991-10055068(-)_1	3	109	131	YTC-----CGTIFTDEGNLNEH------H
CM002906.2_10053991-10055068(-)_1	4	137	159	FTC-----CGKRFTYKGNFNEH------H
CM002906.2_10053991-10055068(-)_1	5	165	187	YAC-----CGKRFTHKGNLNKH------H
CM002906.2_10053991-10055068(-)_1	6	193	215	HSC-----CGKKFKLKHILNDH------H
CM002906.2_10053991-10055068(-)_1	7	221	243	YMC-----CGTSFRKLDTFRLH------H
CM002906.2_10053991-10055068(-)_1	8	249	271	FSC-----CGKHFFTSVALKYH------H
CM002906.2_10053991-10055068(-)_1	9	277	299	HVC-----CGKSFMELSGLKKH------H
CM002906.2_10053991-10055068(-)_1	10	305	327	HVC-----CGNTFFDGAQLKRH------H
CM002906.2_10053991-10055068(-)_1	11	333	355	YDC-----CDKRFSQPGHLKTH------H
CM002907.2_2463433-2464891(-)_1	1	44	66	DTC-----CGKSFTCASHLDKH------H
CM002907.2_2463433-2464891(-)_1	2	72	94	FTC-----CGKSFRQLIHLNLH------H
CM002907.2_2463433-2464891(-)_1	3	100	122	YAC-----CDKSFAHPSNLNTH------H
CM002907.2_2463433-2464891(-)_1	4	128	150	FTC-----CGKSFIRSSNLNQH------H
CM002907.2_2463433-2464891(-)_1	5	156	178	FTC-----CGKSFTRSLNLNQH------H
CM002907.2_2463433-2464891(-)_1	6	184	206	FTC-----CGKSFRLLSSLNRH------H
CM002907.2_2463433-2464891(-)_1	7	212	234	FPC-----CFKSFAHLTNLNKH------H
CM002907.2_2463433-2464891(-)_1	8	240	262	IAC-----CGKSFRLLSQLNLH------H
CM002907.2_2463433-2464891(-)_1	9	268	290	FAC-----CDKRFSRLSHLDQH------H
CM002907.2_2463433-2464891(-)_1	10	296	318	FTC-----CGTSFRQLSQINVH------H
CM002907.2_2463433-2464891(-)_1	11	324	346	FMC-----CGKGFADPSSVNKH------H
CM002907.2_2463433-2464891(-)_1	12	352	374	HKC-----CGRSFSRSSVLKIH------H
CM002907.2_2463433-2464891(-)_1	13	380	402	YSC-----CGKSFTALSGFWHH------H
CM002907.2_2463433-2464891(-)_1	14	408	430	YYC-----CKKTFITAENLKQH------H
CM002907.2_2463433-2464891(-)_1	15	436	458	YKC-----CDKRFTRSGHLKAH------H
CM002907.2_2463433-2464891(-)_1	16	464	486	YAC-----CKKRFSRKEYLKAH------H
CM002907.2_7592249-7593812(-)_1	1	45	67	HQC-----CEKMFHRKDHLKNH------H
CM002907.2_7592249-7593812(-)_1	2	74	96	FKC-----CGKHYNTKLGYKRH------H
CM002907.2_7592249-7593812(-)_1	3	103	125	LTC-----CLQSYESTPALLEH------H
CM002907.2_7592249-7593812(-)_1	4	138	160	HPC-----CDRRFYTRKDVRRH------H
CM002907.2_7592249-7593812(-)_1	5	166	189	FLC-----CAQRFGRKDHLTRH------H
CM002907.2_24244135-24244732(-)_1	1	78	100	FIC-----CQRAFADPGALQRH------H
CM002907.2_28023663-28024680(-)_1	1	232	256	HIC-----CGKVYKKTSHLKAH------H
CM002907.2_28023663-28024680(-)_1	2	262	286	FIC-----CGKSFTRSDELQRH------H
CM002907.2_28023663-28024680(-)_1	3	292	314	FGC-----CGKRFMRSDHLSKH------H
CM002907.2_32016074-32017238(+)_1	1	30	52	LRC-----CGKHYNTRLGLRRH------H
CM002907.2_32016074-32017238(+)_1	2	60	82	LTC-----CRQVFESMPALLEH------H
CM002907.2_32016074-32017238(+)_1	3	97	119	HQC-----CGRRFFTRKDVRRH------H
CM002907.2_32016074-32017238(+)_1	4	125	148	FLC-----CAQRFGRRDHLTRH------H
CM002907.2_33951561-33953037(+)_1	1	192	215	ATC-----CSKTFRAPRGLACH------H
CM002907.2_33951561-33953037(+)_1	2	244	267	FQC-----CDKSFSKTSLLHRH------H
CM002907.2_33951561-33953037(+)_1	3	293	318	YPC-----CGAEFLHHLTRLAH------H
CM002907.2_33951561-33953037(+)_1	4	396	418	YPC-----CDQVFSSTAALFVH------H
CM002907.2_33951561-33953037(+)_1	5	458	480	YHC-----CAETFKALDAFLEH------H
CM002907.2_36663337-36664255(-)_1	1	26	48	LRC-----CQLSQPSRCALLWH------H
CM002907.2_36663337-36664255(-)_1	2	53	75	YTC-----CSSPFLESSQLDRH------H
CM002907.2_36663337-36664255(-)_1	3	100	122	LRC-----CPQTFRSEAAFHYH------H
CM002907.2_36663337-36664255(-)_1	4	199	221	YRC-----CGKHFAHSGEFTYH------H
CM002907.2_36663337-36664255(-)_1	5	227	249	YQC-----CLRFFRGRSTMICH------H
CM002907.2_36663337-36664255(-)_1	6	255	277	YRC-----CGLFFSTLKMVSSH------H
CM002907.2_38252187-38253585(+)_1	1	59	82	LDC-----CEETFLHQEDLGPH------H
CM002907.2_38252187-38253585(+)_1	2	119	141	LSC-----CGQAIKDATELETH------H
CM002907.2_38252187-38253585(+)_1	3	146	169	TYC-----CGRRFKEPWFLKNH------H
WARNING: Overlapping ZFs are found in CM002907.2_38252187-38253585(+)_1. Only the first ZF instance is considered.
CM002907.2_38252187-38253585(+)_1	4	204	226	KMC-----CGFFFHNKEALAEH------H
CM002907.2_38252187-38253585(+)_1	5	366	388	TNC-----CGKIFRTYHQLVLH------H
CM002907.2_38379629-38382677(-)_1	1	209	233	FRC-----CSAAYDTLVELTVH------H
CM002907.2_38379629-38382677(-)_1	2	270	294	LKC-----CGHSFDSLQDLSVH------H
CM002907.2_38379629-38382677(-)_1	3	374	398	LKC-----CGSSHDTLQQLTTH------H
CM002907.2_38379629-38382677(-)_1	4	909	931	FYC-----CASQFRTPSAFISH------H
CM002907.2_38379629-38382677(-)_1	5	977	1000	FKC-----CSRTFASNHAVKLH------H
CM002907.2_38816617-38818018(+)_1	1	33	55	FQC-----CDAKFKINSDLKRH------H
CM002907.2_38816617-38818018(+)_1	2	61	84	YKC-----CDYRCAMKANLKSH------H
CM002907.2_38816617-38818018(+)_1	3	90	112	FHC-----CDFQCSTKAALRHH------H
CM002907.2_38816617-38818018(+)_1	4	118	140	LQC-----CSYSCSSKGALKIH------H
CM002907.2_38816617-38818018(+)_1	5	146	169	FKC-----CSFASKQRSNLLIH------H
CM002907.2_38816617-38818018(+)_1	6	207	229	YRC-----CEASFVREDSLRSH------H
CM002907.2_38944598-38947554(+)_1	1	39	61	RVC-----CCAEFFDEAEFLEH------C
CM002907.2_38944598-38947554(+)_1	2	354	376	HKC-----CGKTFGNDSALQIH------H
CM002907.2_38944598-38947554(+)_1	3	382	404	FKC-----CGNRFTTKGNLKVH------H
CM002907.2_38944598-38947554(+)_1	4	556	578	NEC-----CHRVLSCQSSLKMH------H
CM002907.2_38944598-38947554(+)_1	5	584	606	YKC-----CGRAFSTKGNLKAH------H
CM002907.2_38944598-38947554(+)_1	6	616	638	HSC-----CHKKFTNAVVLQQH------H
CM002908.2_2326773-2327346(+)_1	1	48	70	FTC-----CGKIFGRHQDMEQH------H
CM002908.2_2326773-2327346(+)_1	2	76	98	FRC-----CNKSFRQRSVLIVH------H
CM002908.2_2326773-2327346(+)_1	3	104	126	FEC-----CCRRFYGSGDLKTH------H
CM002908.2_2326773-2327346(+)_1	4	132	154	HSC-----CSKSFPRPSSLQAH------H
CM002908.2_2333721-2334372(+)_1	1	12	35	HTC-----CLKTFTKSAGLRKH------H
CM002908.2_2333721-2334372(+)_1	2	41	63	HKC-----CNRGFVKVSDLARH------H
CM002908.2_2333721-2334372(+)_1	3	72	94	FQC-----CERSFSHPSSLVLH------H
CM002908.2_2333721-2334372(+)_1	4	99	121	HQC-----CDKIFNQAGHLKVH------H
CM002908.2_2333721-2334372(+)_1	5	129	151	FEC-----CGKSFGQTKDLMVH------H
CM002908.2_2333721-2334372(+)_1	6	157	179	YQC-----CKKSYRQFAHLSVH------H
CM002908.2_2333721-2334372(+)_1	7	185	208	YQC-----CLKFFAHSSSMKKH------H
CM002908.2_2353353-2355954(-)_1	1	28	50	FVC-----CDKAFPLSSALDLH------H
CM002908.2_2353353-2355954(-)_1	2	329	351	YPC-----CDQVFAFSGVLQAH------H
CM002908.2_2353353-2355954(-)_1	3	357	379	HQC-----CDYVAPDKATLIRH------H
CM002908.2_2353353-2355954(-)_1	4	385	408	YVC-----CLYPFTVKANCERH------H
CM002908.2_2353353-2355954(-)_1	5	441	463	TTC-----CGEDLKTFRALQIH------H
CM002908.2_2353353-2355954(-)_1	6	471	494	FEC-----CGAAFLAKRNCIHH------H
CM002908.2_2353353-2355954(-)_1	7	837	859	MIC-----CPRVFPWASSLQRH------H
CM002908.2_17019177-17020449(+)_1	1	27	49	YPC-----CGKKFKSRGFLKRH------H
CM002908.2_17019177-17020449(+)_1	2	59	81	YQC-----CDFTTNKKVSLHNH------H
CM002908.2_17019177-17020449(+)_1	3	89	111	FEC-----CGKEFHQQAALFSH------H
CM002908.2_17019177-17020449(+)_1	4	128	151	HKC-----CEYETAEQGLLNRH------H
CM002908.2_17019177-17020449(+)_1	5	157	179	HIC-----CGKGFRHPSELKKH------H
CM002908.2_17019177-17020449(+)_1	6	185	208	YSC-----CDYKSADSSNLKTH------H
CM002908.2_17019177-17020449(+)_1	7	214	236	YKC-----CFQTFAEPEELLQH------H
CM002908.2_17019177-17020449(+)_1	8	242	265	HQC-----CDHKSSNSSDLKRH------H
CM002908.2_17019177-17020449(+)_1	9	271	293	HKC-----CGKGFHRPSELKKH------H
CM002908.2_17019177-17020449(+)_1	10	299	322	HQC-----CNFKIADPFVLSRH------H
CM002908.2_17019177-17020449(+)_1	11	365	388	YQC-----CDYSTGDASGFKRH------H
CM002908.2_17019177-17020449(+)_1	12	394	416	HRC-----CSKGFRRPSEKNQH------H
CM002908.2_23247037-23252290(-)_1	1	77	99	YRC-----CSLAFKTMQKLEIH------H
CM002908.2_23247037-23252290(-)_1	2	105	128	TMC-----CQRSFRTFLALRKH------H
CM002908.2_23247037-23252290(-)_1	3	221	245	YKC-----CKESFTQKNILLVH------H
CM002908.2_23247037-23252290(-)_1	4	273	297	YKC-----CNVAYSQSSTLEIH------H
CM002908.2_23247037-23252290(-)_1	5	607	630	LEC-----CGKLFSNMLILKSH------H
CM002908.2_23247037-23252290(-)_1	6	969	992	YQC-----CSVIFPRIFDLITH------C
CM002908.2_23247037-23252290(-)_1	7	1134	1156	YHC-----CKIAFPTVELWQEH------H
CM002908.2_23247037-23252290(-)_1	8	1311	1334	KKC-----CRALFKAKSALDSH------H
CM002908.2_23247037-23252290(-)_1	9	1628	1652	PEC-----CGVKYTARLSIRDH------H
CM002908.2_23302164-23304741(-)_1	1	281	304	LMC-----CKLSFGYSRSFVTH------H
CM002908.2_23302164-23304741(-)_1	2	607	630	IEC-----CDTVLGSSRSLGGH------H
CM002908.2_23302164-23304741(-)_1	3	638	661	LKC-----CNWHYKYQQTLDAH------H
CM002908.2_23302164-23304741(-)_1	4	693	717	FRC-----CNYSTTTKGNLSIH------H
CM002908.2_23302164-23304741(-)_1	5	761	785	WRC-----CDYETNVARNLRIH------H
CM002908.2_24174587-24175583(+)_1	1	85	107	INC-----CSQRFRSRRTLMKH------H
CM002908.2_24174587-24175583(+)_1	2	135	157	FLC-----CGKGFAHQAFLKAH------H
CM002908.2_24174587-24175583(+)_1	3	166	188	FAC-----CPRRFGYKVAFAAH------H
CM002908.2_24174587-24175583(+)_1	4	192	217	LTC-----CEKSFQYKGSLVQH------H
WARNING: Overlapping ZFs are found in CM002908.2_24174587-24175583(+)_1. Only the first ZF instance is considered.
CM002908.2_24174587-24175583(+)_1	5	221	244	RLC-----CDRSFLRVSGFINH------H
WARNING: Overlapping ZFs are found in CM002908.2_24174587-24175583(+)_1. Only the first ZF instance is considered.
CM002908.2_41993949-41994474(+)_1	1	1	26	SLC-----CGKTFIDENRLRKH------H
WARNING: Overlapping ZFs are found in CM002908.2_41993949-41994474(+)_1. Only the first ZF instance is considered.
CM002908.2_41993949-41994474(+)_1	2	32	54	FIC-----CSKAFTTQAHLKEH------H
CM002908.2_41993949-41994474(+)_1	3	60	82	YRC-----CGKSFIRAPDLKKH------H
CM002908.2_41993949-41994474(+)_1	4	88	110	FAC-----CEKAFKHKSHLKDH------H
CM002908.2_41993949-41994474(+)_1	5	116	139	FVC-----CTKAFAKASDLKRH------H
CM002909.2_13672635-13674618(-)_1	1	195	217	FVC-----CKMGFSLLTSLAQH------H
CM002909.2_13672635-13674618(-)_1	2	281	303	YKC-----CTKGFRHLSELTRH------H
CM002909.2_13672635-13674618(-)_1	3	309	331	FKC-----CDKSFSQSSHLAHH------H
CM002909.2_13672635-13674618(-)_1	4	337	359	FKC-----CEKSFKHRSHLVRH------H
CM002909.2_13672635-13674618(-)_1	5	393	415	FRC-----CGKGFKRPSDLRQH------H
CM002909.2_13672635-13674618(-)_1	6	421	443	FHC-----CQMSFKQQYALVRH------H
CM002909.2_13672635-13674618(-)_1	7	451	473	FKC-----CDKGFLQPSHLLYH------H
CM002909.2_13672635-13674618(-)_1	8	513	535	YKC-----CGKAYKKATTLQRH------H
CM002909.2_13672635-13674618(-)_1	9	569	591	LKC-----CEKRFKYSSEMQRH------H
CM002909.2_13672635-13674618(-)_1	10	597	619	YKC-----CDKGFKQREHLAKH------H
CM002909.2_13672635-13674618(-)_1	11	625	647	FKC-----CGERFADLGALQEH------H
CM002909.2_25564979-25566344(-)_1	1	303	325	YVC-----CEKGFPSSESLKSH------H
CM002909.2_25564979-25566344(-)_1	2	373	395	FPC-----CGKMFTQRGTMTRH------H
CM002909.2_25564979-25566344(-)_1	3	401	423	FAC-----CGMRFTRQYRLTEH------H
CM002909.2_25564979-25566344(-)_1	4	429	451	YAC-----CGGKFTQQRNLISH------H
CM002909.2_26908030-26909803(+)_1	1	141	164	ISC-----CGKDFGSRRSVRRH------H
WARNING: Overlapping ZFs are found in CM002909.2_26908030-26909803(+)_1. Only the first ZF instance is considered.
CM002909.2_26908030-26909803(+)_1	2	202	225	KSC-----CKKSFATKANVRRH------H
CM002909.2_26908030-26909803(+)_1	3	273	298	TSC-----CKRKYSSQLMLRRH------H
WARNING: Overlapping ZFs are found in CM002909.2_26908030-26909803(+)_1. Only the first ZF instance is considered.
CM002909.2_26908030-26909803(+)_1	4	346	369	IYC-----CKRQFSTSYNLGKH------H
CM002909.2_26908030-26909803(+)_1	5	381	404	YRC-----CRYESRRKRDVIRH------H
CM002909.2_26908030-26909803(+)_1	6	547	569	HAC-----CGRAFAKKVYLETH------H
CM002909.2_35988988-35992348(-)_1	1	57	79	HIC-----CCAEFSSITELYQH------C
CM002909.2_35988988-35992348(-)_1	2	438	460	HKC-----CAKVFGSDSALQIH------H
CM002909.2_35988988-35992348(-)_1	3	466	488	YKC-----CGNRFSTRGNLKVH------H
CM002909.2_35988988-35992348(-)_1	4	678	700	NEC-----CHRVLSCQSALKMH------H
CM002909.2_35988988-35992348(-)_1	5	706	728	FKC-----CGRAFTTKGNLKTH------H
CM002909.2_35988988-35992348(-)_1	6	738	760	NSC-----CQEKFTNAMVLQQH------H
CM002909.2_35988988-35992348(-)_1	7	937	959	NVC-----CNKMFACQSALDIH------H
CM002909.2_35988988-35992348(-)_1	8	965	987	FIC-----CNKGFSTKGNLKQH------H
CM002909.2_35988988-35992348(-)_1	9	1064	1086	HFC-----CGKTFSSSSALQIH------H
KN147632.2_20787-21867(+)_1	1	42	67	KSC-----CGKSLANKSKLKIH------H
WARNING: Overlapping ZFs are found in KN147632.2_20787-21867(+)_1. Only the first ZF instance is considered.
KN147632.2_20787-21867(+)_1	2	73	95	FTC-----CGKSFCHLANLNQH------H
KN147632.2_20787-21867(+)_1	3	101	123	FTC-----CGKRFSKSSTLYRH------H
KN147632.2_20787-21867(+)_1	4	129	151	FTC-----CGKSFNQPSNLNLH------H
KN147632.2_20787-21867(+)_1	5	157	179	FTC-----CGKNFIHSSHLNEH------H
KN147632.2_20787-21867(+)_1	6	185	207	FTC-----CGKSFSQSASLNRH------H
KN147632.2_20787-21867(+)_1	7	213	235	FTC-----CGKSFSLSSYLNKH------H
KN147632.2_20787-21867(+)_1	8	241	263	FTC-----CGKSFRHSSHLNQH------H
KN147632.2_20787-21867(+)_1	9	269	291	FTC-----CGKSFRHSSSLNQH------H
KN147632.2_20787-21867(+)_1	10	297	319	FTC-----CGKSFSLSSYFKRH------H
KN147632.2_20787-21867(+)_1	11	325	347	YMC-----CEKTFITAAELKRH------H
KN147632.2_27446-28436(-)_1	1	90	112	YTC-----CGKSFPKIHFLKAH------H
KN147632.2_27446-28436(-)_1	2	118	140	YTC-----CGKIFHYARNLAVH------H
KN147632.2_27446-28436(-)_1	3	146	168	YSC-----CGKSFKQNNSLEVH------H
KN147632.2_27446-28436(-)_1	4	174	196	FTC-----CGKSFAKKQNLKIH------H
KN147632.2_27446-28436(-)_1	5	202	224	YTC-----CGKSFRCKSTFNIH------H
KN147632.2_27446-28436(-)_1	6	230	252	YRC-----CGKSFPNKSTFNNH------H
KN147632.2_27446-28436(-)_1	7	258	280	YRC-----CGKSFIRKSTLNYH------H
KN147632.2_27446-28436(-)_1	8	286	308	FAC-----CGKSFTTKLSLMNH------H
KN147632.2_40779-41706(+)_1	1	51	73	FTC-----CGRSFGRKGDLRIH------H
KN147632.2_40779-41706(+)_1	2	79	101	FTC-----CGKSFGRKGHLKIH------H
KN147632.2_40779-41706(+)_1	3	107	129	FTC-----CGKSFSCSSYLNLH------H
KN147632.2_40779-41706(+)_1	4	135	157	FTC-----CGKSFNRSSTLNKH------H
KN147632.2_40779-41706(+)_1	5	163	185	FTC-----CGRSFNRSSHLNDH------H
KN147632.2_40779-41706(+)_1	6	191	213	FTC-----CGKSFSQSSYLNKH------H
KN147632.2_40779-41706(+)_1	7	219	241	FTC-----CGKSFNQSSHLNKH------H
KN147632.2_40779-41706(+)_1	8	247	269	FTC-----CGKSFNQLSHLNSH------H
KN147632.2_40779-41706(+)_1	9	275	297	FTC-----CGKSFRQSSSLNRH------H
KN147632.2_95134-96136(-)_1	1	53	75	FTC-----CGNCFTRKHNLQVH------H
KN147632.2_95134-96136(-)_1	2	81	103	YSC-----CGKSFKQNGYLKVH------H
KN147632.2_95134-96136(-)_1	3	106	131	ERC-----CGQRFYNTGNFAQH------H
WARNING: Overlapping ZFs are found in KN147632.2_95134-96136(-)_1. Only the first ZF instance is considered.
KN147632.2_95134-96136(-)_1	4	137	159	YTC-----CGKSLYQSANLAAH------H
KN147632.2_95134-96136(-)_1	5	165	187	YYC-----CGKSFKQNSSLEAH------H
KN147632.2_95134-96136(-)_1	6	193	215	FTC-----CGKSFAQKQDLEIH------H
KN147632.2_95134-96136(-)_1	7	221	243	YTC-----CGKRFRFKSTLKQH------H
KN147632.2_95134-96136(-)_1	8	277	299	FTC-----CGKTLTRKDSIKNH------H
KN147632.2_95134-96136(-)_1	9	304	326	FRC-----CGKGFKSKRSLNSH------H
KN147632.2_141700-142501(-)_1	1	46	68	FIC-----CGKSFGRKGNLKTH------H
KN147632.2_141700-142501(-)_1	2	74	96	FTC-----CGKSFNRSSHLNEH------H
KN147632.2_141700-142501(-)_1	3	102	124	FTC-----CGKSFSQSSHLNYH------H
KN147632.2_141700-142501(-)_1	4	130	152	FTC-----CGKSFRQSSSLTLH------H
KN147632.2_141700-142501(-)_1	5	158	180	FTC-----CWKSYSRSSHLYQH------H
KN147632.2_141700-142501(-)_1	6	186	208	FTC-----CGKSFNRSSDLHQH------H
KN147632.2_141700-142501(-)_1	7	214	236	FTC-----CGKSFNFSSTLYKH------H
KN147632.2_141700-142501(-)_1	8	242	264	FTC-----CGKSFNFSSTLYKH------H
KN147636.1_35610-36708(-)_1	1	42	64	FTC-----CGKSLANKSKLKIH------H
KN147636.1_35610-36708(-)_1	2	70	92	FTC-----CGKSFSQSSHLNQH------H
KN147636.1_35610-36708(-)_1	3	98	120	FTC-----CRKSFYCSFSLNRH------H
KN147636.1_35610-36708(-)_1	4	126	148	FAC-----CGKSFTCLSHLNQH------H
KN147636.1_35610-36708(-)_1	5	154	176	FTC-----CGKSFSQSSSLNQH------H
KN147636.1_35610-36708(-)_1	6	182	204	FTC-----CGKSFSQSSSLNQH------H
KN147636.1_35610-36708(-)_1	7	210	232	FQC-----CRKSFYRSFSLNQH------H
KN147636.1_35610-36708(-)_1	8	238	260	FTC-----CGKSFSLSTSLNYH------H
KN147636.1_35610-36708(-)_1	9	266	288	FTC-----CGKSFTRSSYLNQH------H
KN147636.1_35610-36708(-)_1	10	294	316	FTC-----CGKSFTCSSHLNQH------H
KN147636.1_35610-36708(-)_1	11	322	344	LTC-----CGKSFSQSSSLNHH------H
KN147636.1_101018-102026(+)_1	1	43	65	FTC-----CGKSFGGNGNLKIH------H
KN147636.1_101018-102026(+)_1	2	71	93	FTC-----CGKSFSQSSHLNDH------H
KN147636.1_101018-102026(+)_1	3	99	121	FTC-----CGKSFIRLSLLNQH------H
KN147636.1_101018-102026(+)_1	4	127	149	FSC-----CGKSFRQSSYLNEH------H
KN147636.1_101018-102026(+)_1	5	155	177	FTC-----CWKSFSRSSDLNLH------H
KN147636.1_101018-102026(+)_1	6	183	205	FTC-----CGKSFSCSSSLNKH------H
KN147636.1_101018-102026(+)_1	7	211	233	FTC-----CGKSFSQSSDLNKH------H
KN147636.1_101018-102026(+)_1	8	239	261	FTC-----CGKTFSRSSNLYLH------H
KN147636.1_101018-102026(+)_1	9	267	289	FTC-----CGKSFNCSSHLNRH------H
KN147636.1_101018-102026(+)_1	10	295	317	FTC-----CGKSFSQSSLLYLH------H
KN147636.1_116939-117830(+)_1	1	42	64	FTC-----CGKSFNCSSSLNRH------H
KN147636.1_116939-117830(+)_1	2	70	92	FTC-----CGKSFNCSSSLNRH------H
KN147636.1_116939-117830(+)_1	3	98	120	FTC-----CGKSFSQSSHLDKH------H
KN147636.1_116939-117830(+)_1	4	126	148	FTC-----CGKSFIRSSYLNLH------H
KN147636.1_116939-117830(+)_1	5	154	176	FAC-----CGKSFSLSTSLNYH------H
KN147636.1_116939-117830(+)_1	6	182	204	FTC-----CGKSFIRSSYLNLH------H
KN147636.1_116939-117830(+)_1	7	238	260	FTC-----CRKSFYCSFSLSRH------H
KN147636.1_116939-117830(+)_1	8	266	288	FTC-----CGKNFSLSTSLNYH------H
KN147636.1_141104-142340(-)_1	1	73	95	YTC-----CGKSFGHIQGFENH------H
KN147636.1_141104-142340(-)_1	2	101	123	FSC-----CGKSFTQKANLDVH------H
KN147636.1_141104-142340(-)_1	3	129	151	YTC-----CGNSFTYKQGFTTH------H
KN147636.1_141104-142340(-)_1	4	157	179	YTC-----CEKSFYHPGNFAVH------H
KN147636.1_141104-142340(-)_1	5	185	207	YTC-----CGKSFYQSGNFAAH------H
KN147636.1_141104-142340(-)_1	6	213	235	YSC-----CGKSFKQNCTLEVH------H
KN147636.1_141104-142340(-)_1	7	241	263	FIC-----CGKHFSQKHDLNIH------H
KN147636.1_141104-142340(-)_1	8	269	291	PTC-----CGKRFTQKTSLDNH------H
KN147636.1_141104-142340(-)_1	9	297	319	YRC-----CGKTFPHKSTLKHH------H
KN147636.1_141104-142340(-)_1	10	382	404	FRC-----CGKGFKRKRSLSTH------H
KN147636.1_158710-159688(+)_1	1	100	122	YTC-----CGRSFGQKKSLKTH------H
KN147636.1_158710-159688(+)_1	2	128	150	FTC-----CEQTFYHAGNFAVH------H
KN147636.1_158710-159688(+)_1	3	156	178	YTC-----CGKSFKQSGNLKGH------H
KN147636.1_158710-159688(+)_1	4	184	206	ITC-----CGKSLARKQELEIH------H
KN147636.1_158710-159688(+)_1	5	212	234	YIC-----CGKSFTCKSSLNNH------H
KN147636.1_158710-159688(+)_1	6	240	262	FAC-----CGKSFTTKASLKNH------H
KN147636.1_158710-159688(+)_1	7	268	290	FTC-----CGKSLTRKDAIKQH------H
KN147636.1_158710-159688(+)_1	8	296	318	FRC-----CGKGFKYKRSLNTH------H
KN147636.1_199524-200529(+)_1	1	51	73	FTC-----CGKSLASKSKLKIH------H
KN147636.1_199524-200529(+)_1	2	79	101	FTC-----CGKSFNISSNLNHH------H
KN147636.1_199524-200529(+)_1	3	107	129	FTC-----CGKSFNQSSHLNYH------H
KN147636.1_199524-200529(+)_1	4	135	157	FTC-----CAKSFNQSSHLNLH------H
KN147636.1_199524-200529(+)_1	5	163	185	FTC-----CGKSFNCSSHLIQH------H
KN147636.1_199524-200529(+)_1	6	191	213	YAC-----CGKSFNCSTNLNQH------H
KN147636.1_199524-200529(+)_1	7	219	241	FTC-----CGKSFIQSSNLNHH------H
KN147636.1_199524-200529(+)_1	8	247	269	FKC-----CGKSFSQSSHLNLH------H
KN147636.1_199524-200529(+)_1	9	275	297	FTC-----CGKSFNCSSNLNQH------H
KN147636.1_199524-200529(+)_1	10	303	326	YAC-----CGESFSKSSSLNKH------H
KN147637.2_48246-49527(-)_1	1	63	88	KSC-----CGKSLANKSKLKTH------H
WARNING: Overlapping ZFs are found in KN147637.2_48246-49527(-)_1. Only the first ZF instance is considered.
KN147637.2_48246-49527(-)_1	2	121	143	FTC-----CGKSFNCSSHLNQH------H
KN147637.2_48246-49527(-)_1	3	149	171	FTC-----CGKSFNCSSHLNEH------H
KN147637.2_48246-49527(-)_1	4	177	199	FTC-----CGKSFSKSSSLYRH------H
KN147637.2_48246-49527(-)_1	5	205	227	FTC-----CRKSFRHSSHLNLH------H
KN147637.2_48246-49527(-)_1	6	233	255	FTC-----CGNSFSKSSSLYRH------H
KN147637.2_48246-49527(-)_1	7	261	283	FTC-----CGKSFIQSSCLNVH------H
KN147637.2_48246-49527(-)_1	8	289	311	FTC-----CGKSFIHSSHLNQH------H
KN147637.2_48246-49527(-)_1	9	344	366	YMC-----CEKTFITAAELKRH------H
KN147637.2_48246-49527(-)_1	10	372	394	YKC-----CSKRFTHSGTLKTH------H
KN147637.2_48246-49527(-)_1	11	400	422	YKC-----CSKRFAHSGTLKAH------H
KN147637.2_157669-158545(-)_1	1	73	95	YTC-----CGKSFYNTGNLTVH------H
KN147637.2_157669-158545(-)_1	2	101	123	YTC-----CGKSFYSTGNLAVH------H
KN147637.2_157669-158545(-)_1	3	129	151	YSC-----CGKSCKQNGNLEAH------H
KN147637.2_157669-158545(-)_1	4	157	179	FIC-----CRKGFSQKQNLTIH------H
KN147637.2_157669-158545(-)_1	5	185	207	YTC-----CGKRFPHKGSLKHH------H
KN147637.2_157669-158545(-)_1	6	213	235	FAC-----CGKSFTTKASLMNH------H
KN147637.2_157669-158545(-)_1	7	238	260	TTC-----CGKGLTCKDSIKQH------H
KN147637.2_157669-158545(-)_1	8	265	287	FRC-----CGKVFKHKRSLINH------H
KN147642.2_85634-86621(-)_1	1	46	68	FTC-----CGRSLANKSKLKIH------H
KN147642.2_85634-86621(-)_1	2	74	96	FTC-----CGKSFIRSSSLNVH------H
KN147642.2_85634-86621(-)_1	3	102	124	FSC-----CGKSLASKSKLKIH------H
KN147642.2_85634-86621(-)_1	4	130	152	FTC-----CGKSFSQSSSLNQH------H
KN147642.2_85634-86621(-)_1	5	158	180	FTC-----CEKSFSQSSHLNEH------H
KN147642.2_85634-86621(-)_1	6	186	208	FTC-----CRKNFYCSSHLNKH------H
KN147642.2_85634-86621(-)_1	7	214	236	FTC-----CGKSFSRSSSLNLH------H
KN147642.2_85634-86621(-)_1	8	242	264	FTC-----CGKSFNCSSSLNLH------H
KN147642.2_85634-86621(-)_1	9	270	292	FSC-----CEKRFSQSSHLNEH------H
KN147642.2_85634-86621(-)_1	10	298	320	FTC-----CRKNFYCSSYLNKH------H
KN147642.2_106985-107762(-)_1	1	60	82	FTC-----CGKSFSLSSSLYNH------H
KN147642.2_106985-107762(-)_1	2	88	110	FTC-----CGKSFSYSTHLNHH------H
KN147642.2_106985-107762(-)_1	3	116	138	FAC-----CGKSFSCPTNLNHH------H
KN147642.2_106985-107762(-)_1	4	144	166	FTC-----CGKSFSQSSSLYNH------H
KN147642.2_106985-107762(-)_1	5	172	194	FTC-----CGKSFSCSSNLYKH------H
KN147642.2_106985-107762(-)_1	6	200	222	FTC-----CEKSFSQSSYLNLH------H
KN147642.2_106985-107762(-)_1	7	228	250	FTC-----CGKSFIHSSSLNYH------H
KN147642.2_176504-177086(+)_1	1	43	65	FTC-----CGKSFGRKHNLKIH------H
KN147642.2_176504-177086(+)_1	2	71	93	FTC-----CGKSFNCSSNLYNH------H
KN147642.2_176504-177086(+)_1	3	99	121	FKC-----CGKSFNRSSDLHQH------H
KN147642.2_176504-177086(+)_1	4	127	149	YTC-----CGKSFYCSSHLHQH------H
KN147642.2_176504-177086(+)_1	5	155	177	FTC-----CGKSFSQSSNFKQH------H
KN147651.2_22273-23427(+)_1	1	43	68	KNC-----CGKILASKSKLKIH------H
WARNING: Overlapping ZFs are found in KN147651.2_22273-23427(+)_1. Only the first ZF instance is considered.
KN147651.2_22273-23427(+)_1	2	74	96	FMC-----CGKSFRQASSLNKH------H
KN147651.2_22273-23427(+)_1	3	102	124	FTC-----CGISFNCSSYLKQH------H
KN147651.2_22273-23427(+)_1	4	130	152	FTC-----CGKSFNRSSXLDQH------H
KN147651.2_59480-60212(-)_1	1	47	69	FMC-----CGKSFGRKSKLKIH------H
KN147651.2_59480-60212(-)_1	2	75	97	FTC-----CGKSFNQSSNFNQH------H
KN147651.2_59480-60212(-)_1	3	103	125	FTC-----CGKSFNFSSHLNKH------H
KN147651.2_59480-60212(-)_1	4	131	153	FTC-----CGKGFSQSSNLNQH------H
KN147651.2_59480-60212(-)_1	5	159	181	FTC-----CGRSFNCSSHLNKH------H
KN147651.2_59480-60212(-)_1	6	187	209	FTC-----CGNTFIQASSLNLH------H
KN147651.2_75439-76747(+)_1	1	70	92	LSC-----CGKRYSQKSNLDIH------H
KN147651.2_75439-76747(+)_1	2	98	120	YTC-----CGKSFGYIQGFRTH------H
KN147651.2_75439-76747(+)_1	3	126	148	YTC-----CGKSFYYAGSLAVH------H
KN147651.2_75439-76747(+)_1	4	154	176	FSC-----CRKSFSQKQNLDIH------H
KN147651.2_75439-76747(+)_1	5	182	204	YTC-----CGKCFGYVQGFKTH------H
KN147651.2_75439-76747(+)_1	6	210	232	YTC-----CGQTFYHAGNFAVH------H
KN147651.2_75439-76747(+)_1	7	238	260	YTC-----CGQTFHHGGNFAAH------H
KN147651.2_75439-76747(+)_1	8	266	288	YSC-----CGKSFKRNGTLEDH------H
KN147651.2_75439-76747(+)_1	9	294	316	FTC-----CGKSFSQKQSLHIH------H
KN147651.2_75439-76747(+)_1	10	322	344	YTC-----CGKSFICKKALDYH------H
KN147651.2_75439-76747(+)_1	11	350	372	FAC-----CGKSFTTKASLKNH------H
KN147651.2_75439-76747(+)_1	12	378	400	FTC-----CGKSLTRKDSIKKH------H
KN147651.2_75439-76747(+)_1	13	406	428	FRC-----CGKDFKHKRSLNTH------H
KN147651.2_206086-207064(-)_1	1	43	65	FNC-----CGKSLANKSKLKIH------H
KN147651.2_206086-207064(-)_1	2	71	93	FTC-----CGKSFSQSSQLNQH------H
KN147651.2_206086-207064(-)_1	3	99	121	FTC-----CRKSFYRSFSLNQH------H
KN147651.2_206086-207064(-)_1	4	127	149	FAC-----CGKSFSQSTSLNLH------H
KN147651.2_206086-207064(-)_1	5	155	177	FTC-----CGKSFTCSTHLNQH------H
KN147651.2_206086-207064(-)_1	6	183	205	FTC-----CGKSFTRSSYLNQH------H
KN147651.2_206086-207064(-)_1	7	211	233	FTC-----CGKSFYCSFSLNRH------H
KN147651.2_206086-207064(-)_1	8	239	261	FTC-----CGKSFSQSTSLIYH------H
KN147651.2_206086-207064(-)_1	9	267	289	FTC-----CEKSFTCSSNLNQH------H
KN147651.2_206086-207064(-)_1	10	295	317	YTC-----CGKSFTCSSYLNQH------H
KN147651.2_222321-222762(-)_1	1	4	26	YTC-----CGKSFGQIQGFKAH------H
KN147651.2_222321-222762(-)_1	2	32	54	FTC-----CGKSFYRAGHFAAH------H
KN147651.2_222321-222762(-)_1	3	60	82	FSC-----CRKSFSLKLTLIAH------H
KN147651.2_222321-222762(-)_1	4	88	110	YTC-----CGKSLGKKQDLYIH------H
KN147651.2_222321-222762(-)_1	5	116	138	YTC-----CCKSFPHKSSLKHH------H
KN147651.2_267830-268823(-)_1	1	75	99	KTC-----CGKSFYTIGNLTVH------H
WARNING: Overlapping ZFs are found in KN147651.2_267830-268823(-)_1. Only the first ZF instance is considered.
KN147651.2_267830-268823(-)_1	2	105	127	YTC-----CGKSFCQKENFKTH------H
KN147651.2_267830-268823(-)_1	3	133	155	YTC-----CGKSFYHAGNLIMH------H
KN147651.2_267830-268823(-)_1	4	161	183	YYC-----CGKSFKQNGNLEVH------H
KN147651.2_267830-268823(-)_1	5	189	211	FTC-----CGKSFVKKQNLDIH------H
KN147651.2_267830-268823(-)_1	6	217	239	YTC-----CGKSFTYKSSLKHH------H
KN147651.2_267830-268823(-)_1	7	245	267	FAC-----CGKSFTTKTSLMNH------H
KN147651.2_267830-268823(-)_1	8	273	295	FTC-----CGIKLTRKDYIRRH------H
KN147651.2_267830-268823(-)_1	9	301	323	FRC-----CGKGFTHKRSLSAH------H
KN147652.2_35813-36341(-)_1	1	51	73	YTC-----CEKSFYNTGNLKVH------H
KN147652.2_35813-36341(-)_1	2	107	129	YSC-----CGKSCKQNGNLEVH------H
KN147652.2_35813-36341(-)_1	3	135	157	FIC-----CGKGFSQKQNLTIH------H
KN147652.2_63078-63741(+)_1	1	49	71	FTC-----CGKSFGRKSDLKIH------H
KN147652.2_63078-63741(+)_1	2	77	99	FTC-----CGKSFNQTSNLNRH------H
KN147652.2_63078-63741(+)_1	3	105	127	FTC-----CGKSFNCSTHLNQH------H
KN147652.2_63078-63741(+)_1	4	133	155	FIC-----CGKSFSQLSSLNQH------H
KN147652.2_63078-63741(+)_1	5	161	183	FTC-----CGKSFNRSANLTEH------H
KN147652.2_63078-63741(+)_1	6	189	211	YMC-----CEKSFITAPKLKLH------H
KN147652.2_124011-124587(-)_1	1	48	70	FIC-----CGKCFGRKDYLKIH------H
KN147652.2_124011-124587(-)_1	2	76	98	FTC-----CRKSFSCSSHLNYH------H
KN147652.2_124011-124587(-)_1	3	104	126	FTC-----CGKSFGRSSSLNEH------H
KN147652.2_124011-124587(-)_1	4	132	154	FTC-----CGKSFSLSSNLIKH------H
KN147652.2_124011-124587(-)_1	5	160	182	FTC-----CGKSFSQLSHLNKH------H
KN147652.2_144283-144778(+)_1	1	42	64	FTC-----CGKSFGRKHNLKIH------H
KN147652.2_144283-144778(+)_1	2	70	92	FKC-----CGKSFNRSSDLHQH------H
KN147652.2_144283-144778(+)_1	3	98	120	FTC-----CGKSFYCSSHLHQH------H
KN147652.2_144283-144778(+)_1	4	126	148	FTC-----CGKSFRQSSNFKQH------H
KN147652.2_235715-236990(+)_1	1	58	80	FSC-----CSKSFSQKSKLDVH------H
KN147652.2_235715-236990(+)_1	2	86	108	YTC-----CGKSFGQKQGFKAH------H
KN147652.2_235715-236990(+)_1	3	114	136	FTC-----CGKSFYHAGNFAAH------H
KN147652.2_235715-236990(+)_1	4	142	164	FSC-----CGKSFCHKPNLDVH------H
KN147652.2_235715-236990(+)_1	5	170	192	YTC-----CGRSFGQKQSFNTH------H
KN147652.2_235715-236990(+)_1	6	196	220	RPC-----CEKSFYNARSLAAH------H
WARNING: Overlapping ZFs are found in KN147652.2_235715-236990(+)_1. Only the first ZF instance is considered.
KN147652.2_235715-236990(+)_1	7	226	248	FSC-----CGRSFCLKLTLIAH------H
KN147652.2_235715-236990(+)_1	8	254	276	HTC-----CGKSFGQKQDLDIH------H
KN147652.2_235715-236990(+)_1	9	282	304	YTC-----CGKSFPHISSLKHH------H
KN147652.2_235715-236990(+)_1	10	310	332	FTC-----CGKSFTTKPSLKNH------H
KN147652.2_235715-236990(+)_1	11	338	360	FTC-----CGKSLTRKDTIKKH------H
KN147652.2_235715-236990(+)_1	12	366	388	FRC-----CGKGFKSKRSLNTH------H
KN149682.1_49564-50473(-)_1	1	75	99	KTC-----CGKSFYKTSSLTMH------H
WARNING: Overlapping ZFs are found in KN149682.1_49564-50473(-)_1. Only the first ZF instance is considered.
KN149682.1_49564-50473(-)_1	2	105	127	YTC-----CGKSFCNTTNLTMH------H
KN149682.1_49564-50473(-)_1	3	133	155	YTC-----CGKSFCQKENFKTH------H
KN149682.1_49564-50473(-)_1	4	161	183	YTC-----CGKGFYHAGSLAVH------H
KN149682.1_49564-50473(-)_1	5	189	211	YTC-----CGKSFTYKSTLNNH------H
KN149682.1_49564-50473(-)_1	6	217	239	FAC-----CGKSFTTKSSLMNH------H
KN149682.1_49564-50473(-)_1	7	245	267	FTC-----CGIKLTRKDYIRRH------H
KN149682.1_49564-50473(-)_1	8	273	295	FRC-----CGKGFTHKRSLSAH------H
KN149682.1_64547-65537(+)_1	1	49	71	FSC-----CGKSFSQKPKLDVH------H
KN149682.1_64547-65537(+)_1	2	77	99	YTC-----CGKSFYNTRNLTVH------H
KN149682.1_64547-65537(+)_1	3	105	127	YTC-----CGKSFHKTGNLTVH------H
KN149682.1_64547-65537(+)_1	4	133	155	YTC-----CGKSFQTTGNLTVH------H
KN149682.1_64547-65537(+)_1	5	161	183	YSC-----CGKSYSQNSNLEVH------H
KN149682.1_64547-65537(+)_1	6	189	211	FVC-----CGKSFVKKQNLDLH------H
KN149682.1_64547-65537(+)_1	7	217	239	YTC-----CGKSFPYKSTLKHH------H
KN149682.1_64547-65537(+)_1	8	245	267	FAC-----CGKSFTCNANLRNH------H
KN149682.1_64547-65537(+)_1	9	273	295	FTC-----CGKSLTHKYSIKNH------H
KN149682.1_64547-65537(+)_1	10	300	322	FIC-----CGKGFKHKRSLSNH------H
KN149682.1_94895-95867(-)_1	1	77	99	FSC-----CRKSFSQRSNLDVH------H
KN149682.1_94895-95867(-)_1	2	105	127	YTC-----CGKSFYTIGNLTVH------H
KN149682.1_94895-95867(-)_1	3	133	155	YAC-----CGKSFYTTGNLAAH------H
KN149682.1_94895-95867(-)_1	4	161	183	YSC-----CGKSYKQNGNLEVH------H
KN149682.1_94895-95867(-)_1	5	189	211	FIC-----CGKGFSQKQNLTIH------H
KN149682.1_94895-95867(-)_1	6	217	239	YTC-----CGKSFRCKNTLDHH------H
KN149682.1_94895-95867(-)_1	7	245	267	FAC-----CGKSFTTKARLMNH------H
KN149682.1_94895-95867(-)_1	8	270	292	TTC-----CGKSLTCKDSIKQH------H
KN149682.1_94895-95867(-)_1	9	297	319	FRC-----CGKGFKHKRSLVNH------H
KN149686.1_14201-15721(+)_1	1	47	69	FTC-----CGKSFGRKDYLKIH------H
KN149686.1_14201-15721(+)_1	2	75	97	FTC-----CGKSFNQSSHLNNH------H
KN149686.1_14201-15721(+)_1	3	103	125	FTC-----CGKSFNQLSHLNLH------H
KN149686.1_14201-15721(+)_1	4	131	153	FTC-----CGRSFNRSSSLNLH------H
KN149686.1_14201-15721(+)_1	5	159	181	FTC-----CGKSFNQLSYLNLH------H
KN149686.1_14201-15721(+)_1	6	187	209	FTC-----CGRSFNRSSSLNLH------H
KN149686.1_14201-15721(+)_1	7	215	237	FTC-----CGKSFNRSSHLNIH------H
KN149686.1_14201-15721(+)_1	8	243	265	FTC-----CGKSFSQSSSLNKH------H
KN149686.1_14201-15721(+)_1	9	271	293	FTC-----CEKSFNHSSSLNKH------H
KN149686.1_14201-15721(+)_1	10	299	321	FTC-----CGKSFSQSSSLNLH------H
KN149687.1_42885-43623(+)_1	1	47	69	LTC-----CGKSFGKQSNLKIH------H
KN149687.1_42885-43623(+)_1	2	75	97	FTC-----CGKSFNCSSHLKLH------H
KN149687.1_42885-43623(+)_1	3	103	125	FTC-----CGKSFIRSSSLNLH------H
KN149687.1_42885-43623(+)_1	4	131	153	FTC-----CGKSFSYSSYLKQH------H
KN149687.1_42885-43623(+)_1	5	159	181	FAC-----CGKSFSCSSHLYHH------H
KN149687.1_42885-43623(+)_1	6	187	209	FSC-----CGKSFSRSSSLNQH------H
KN149687.1_42885-43623(+)_1	7	215	237	FTC-----CGKSFSRPPYLNLH------H
KN149687.1_63365-64334(+)_1	1	49	71	FTC-----CGKSFGRKGNLKIH------H
KN149687.1_63365-64334(+)_1	2	77	99	FTC-----CGKSLANKSQLKIH------H
KN149687.1_63365-64334(+)_1	3	105	127	FTC-----CGKIFGRKGNLKIH------H
KN149687.1_63365-64334(+)_1	4	133	155	FTC-----CGKSLANKSKLKIH------H
KN149687.1_63365-64334(+)_1	5	161	183	FTC-----CGKSFIHSSYFNKH------H
KN149687.1_63365-64334(+)_1	6	189	211	FTC-----CGKSFSQSSSLKLH------H
KN149687.1_63365-64334(+)_1	7	217	239	FTC-----CGKSFSRSSSLDYH------H
KN149687.1_63365-64334(+)_1	8	245	267	FTC-----CGKSFSQSSSLNHH------H
KN149687.1_63365-64334(+)_1	9	273	295	FTC-----CGKSFNCSSHLKKH------H
KN149687.1_63365-64334(+)_1	10	301	323	FTC-----CGKSFSQSSSLNLH------H
KN149687.1_84047-84725(-)_1	1	44	66	FTC-----CGKSFSQSSHLKQH------H
KN149687.1_84047-84725(-)_1	2	72	94	FTC-----CGKSFMQSSSLIHH------H
KN149687.1_84047-84725(-)_1	3	100	122	FTC-----CGKSFYCSLHLNQH------H
KN149687.1_84047-84725(-)_1	4	128	150	FTC-----CGKSFSQSSHLNPH------H
KN149687.1_84047-84725(-)_1	5	156	178	FTC-----CGKSFSRSSSLNKH------H
KN149687.1_84047-84725(-)_1	6	184	206	FTC-----CGKSFSQSSSLNQH------H
KN149687.1_106494-107406(+)_1	1	47	71	NHC-----CGKSFAIKSSLKIH------H
WARNING: Overlapping ZFs are found in KN149687.1_106494-107406(+)_1. Only the first ZF instance is considered.
KN149687.1_106494-107406(+)_1	2	77	99	FTC-----CGKSFSLSSSLYNH------H
KN149687.1_106494-107406(+)_1	3	105	127	FTC-----CGKSFSYSSHLNHH------H
KN149687.1_106494-107406(+)_1	4	133	155	FTC-----CGKSFGCCTNLYQH------H
KN149687.1_106494-107406(+)_1	5	161	183	FTC-----CGKSFSQSSHLNLH------H
KN149687.1_106494-107406(+)_1	6	189	211	FTC-----CGKSFTCSSHLNLH------H
KN149687.1_106494-107406(+)_1	7	217	239	FTC-----CGKSFNCSSSLNRH------H
KN149687.1_106494-107406(+)_1	8	245	267	FTC-----CEKSFSQSSHLNEH------H
KN149687.1_106494-107406(+)_1	9	273	295	FTC-----CRKNFYCSSHLNKH------H
KN149688.2_173755-175087(-)_1	1	71	96	KNC-----CGKSLAKKSKLKIH------H
WARNING: Overlapping ZFs are found in KN149688.2_173755-175087(-)_1. Only the first ZF instance is considered.
KN149688.2_173755-175087(-)_1	2	102	124	FTC-----CGKSFSQSSHLKHH------H
KN149688.2_173755-175087(-)_1	3	130	152	FTC-----CGKSFSLSSNRNKH------H
KN149688.2_173755-175087(-)_1	4	158	180	FTC-----CGKSFSQSSHLNLH------H
KN149688.2_173755-175087(-)_1	5	186	208	FTC-----CGKSFSLLSSLNLH------H
KN149688.2_173755-175087(-)_1	6	214	236	FTC-----CGKSFSLSSNRNKH------H
KN149688.2_173755-175087(-)_1	7	242	264	FTC-----CGKSFSQSSHLNLH------H
KN149688.2_173755-175087(-)_1	8	270	292	FTC-----CGKSFSQSSHLNLH------H
KN149688.2_173755-175087(-)_1	9	298	320	FTC-----CGKSFSQSSNLNLH------H
KN149688.2_173755-175087(-)_1	10	326	348	FTC-----CGKSFSLLSSLNIH------H
KN149688.2_173755-175087(-)_1	11	354	376	FTC-----CGKSFSQSSHLIKH------H
KN149688.2_173755-175087(-)_1	12	382	404	FMC-----CGKSFSQSSHLNKH------H
KN149688.2_173755-175087(-)_1	13	410	432	FTC-----CGKSFSQSSSCNLH------H
KN149688.2_224651-225547(+)_1	1	58	80	LKC-----CGRGFTKKGHLRNH------H
KN149688.2_224651-225547(+)_1	2	86	108	FTC-----CGKGFTQKSNLRNH------H
KN149689.2_22329-23661(-)_1	1	49	71	FTC-----CGRNFGRKGDLKIH------H
KN149689.2_22329-23661(-)_1	2	77	99	FTC-----CGKSFSKSSSLNQH------H
KN149689.2_22329-23661(-)_1	3	105	127	FTC-----CGRSFSQSSYLNKH------H
KN149689.2_22329-23661(-)_1	4	133	155	FTC-----CGKSFRQSSSLNYH------H
KN149689.2_22329-23661(-)_1	5	161	183	FTC-----CVKSFSCSSHLNKH------H
KN149689.2_22329-23661(-)_1	6	189	211	FSC-----CGKSFRHSLFLKQH------H
KN149689.2_22329-23661(-)_1	7	217	239	FTC-----CGKSFSQSSSLNHH------H
KN149689.2_22329-23661(-)_1	8	245	267	FTC-----CGKSFIQSSQLNRH------H
KN149689.2_22329-23661(-)_1	9	273	295	FTC-----CGKSFSKSSSLNEH------H
KN149689.2_22329-23661(-)_1	10	301	323	FTC-----CRKSFSCSSHLNHH------H
KN149689.2_22329-23661(-)_1	11	329	351	FSC-----CGKSFRRSSSLKEH------H
KN149689.2_22329-23661(-)_1	12	357	379	FTC-----CGNRFSRSSNLNQH------H
KN149689.2_22329-23661(-)_1	13	385	407	FTC-----CGKSFSQSSSLNQH------H
KN149689.2_22329-23661(-)_1	14	413	435	FTC-----CGKSYIQSSQLNRH------H
KN149689.2_41039-42101(+)_1	1	73	95	YTC-----CGKSFPKIHGFKAH------H
KN149689.2_41039-42101(+)_1	2	101	123	YKC-----CGKSFTQNSNLEVH------H
KN149689.2_41039-42101(+)_1	3	129	151	FTC-----CGKGFAKKHNLNIH------H
KN149689.2_41039-42101(+)_1	4	157	179	YTC-----CGQSFPYKTTFNSH------H
KN149689.2_41039-42101(+)_1	5	185	207	YRC-----CGKSFTHKSTFNNH------H
KN149689.2_41039-42101(+)_1	6	213	235	YTC-----CGKSFTHKNTLDNH------H
KN149689.2_41039-42101(+)_1	7	241	263	YRC-----CGKRFPYKSTFNNH------H
KN149689.2_41039-42101(+)_1	8	269	291	FAC-----CGKSFRAKASLMNH------H
KN149689.2_41039-42101(+)_1	9	297	319	FTC-----CGKSLTHKDSIKNH------H
KN149689.2_41039-42101(+)_1	10	324	346	LRC-----CGKGFNCKRSLSTH------H
KN149689.2_50752-51616(+)_1	1	47	69	FTC-----CGRSFGRKGDLKIH------H
KN149689.2_50752-51616(+)_1	2	75	97	FTC-----CGKSFSHSSNFNQH------H
KN149689.2_50752-51616(+)_1	3	103	125	FIC-----CGKSFSRSSHLYRH------H
KN149689.2_50752-51616(+)_1	4	158	180	FTC-----CGNSFIQSSNLNLH------H
KN149689.2_50752-51616(+)_1	5	186	208	FTC-----CGNSFSRSSHLNEH------H
KN149689.2_50752-51616(+)_1	6	214	236	FTC-----CGKGFGRNFDLKIH------H
KN149689.2_50752-51616(+)_1	7	242	264	FTC-----CRKSFNQSSNLNNH------H
KN149690.1_197768-198323(+)_1	1	32	54	YTC-----CGKSFYSTGNLAVH------H
KN149690.1_197768-198323(+)_1	2	60	82	YSC-----CGKSCKQNGNLETH------H
KN149690.1_197768-198323(+)_1	3	88	110	FIC-----CRKGFSQKQNLTIH------H
KN149690.1_197768-198323(+)_1	4	116	138	YTC-----CGKSFPHTGSLKHH------H
KN149690.1_197768-198323(+)_1	5	144	166	FVC-----CGKSFTTKARIMNH------H
KN149690.1_212893-213526(+)_1	1	66	90	FIC-----CGKSFGRKGDLKIH------H
WARNING: Overlapping ZFs are found in KN149690.1_212893-213526(+)_1. Only the first ZF instance is considered.
KN149690.1_212893-213526(+)_1	2	96	118	FTC-----CRKSFNCSSSLNKH------H
KN149690.1_212893-213526(+)_1	3	124	146	FTC-----CGKTFRLSSILIEH------H
KN149690.1_212893-213526(+)_1	4	152	174	FTC-----CGKSFNFSSHLNKH------H
KN149690.1_212893-213526(+)_1	5	180	202	FTC-----CGKSFSLSSNLIKH------H
KN149690.1_245190-246387(+)_1	1	61	86	KSC-----CGKSLASKSKLKTH------H
WARNING: Overlapping ZFs are found in KN149690.1_245190-246387(+)_1. Only the first ZF instance is considered.
KN149690.1_245190-246387(+)_1	2	92	114	FTC-----CGKSFSKSSSLYRH------H
KN149690.1_245190-246387(+)_1	3	120	142	LTC-----CGKSFNHSLFLNLH------H
KN149690.1_245190-246387(+)_1	4	148	170	LTC-----CGKSFSKSSSLYKH------H
KN149690.1_245190-246387(+)_1	5	176	198	FTC-----CGKSFYDSSYLKKH------H
KN149690.1_245190-246387(+)_1	6	204	226	FTC-----CGRSFNCSSHLKKH------H
KN149690.1_245190-246387(+)_1	7	232	254	FTC-----CGKSFSKSSSLYRH------H
KN149690.1_245190-246387(+)_1	8	260	282	FTC-----CGKSFSHSSSLNQH------H
KN149690.1_245190-246387(+)_1	9	288	310	FTC-----CGKSFIHSSNLNLH------H
KN149690.1_245190-246387(+)_1	10	316	338	FTC-----CGKSFSTSSHLKQH------H
KN149690.1_245190-246387(+)_1	11	344	366	YMC-----CEKTFITAADLKQH------H
KN149690.1_245190-246387(+)_1	12	372	394	YKC-----CSKRFTRSGTLKTH------H
KN149690.1_279081-279534(+)_1	1	27	49	YSC-----CSKSFSQKSKLDVH------H
KN149690.1_279081-279534(+)_1	2	55	77	YSC-----CGKSFGYTQGFKTH------H
KN149690.1_279081-279534(+)_1	3	83	105	YTC-----CGKSFNDTRSLALH------H
KN149690.1_320337-321156(-)_1	1	49	71	FTC-----CGKSFGRKWDLKIH------H
KN149690.1_320337-321156(-)_1	2	77	99	FTC-----CGKSFSRSSHLNEH------H
KN149690.1_320337-321156(-)_1	3	105	127	FTC-----CGKGFTLSSHLNRH------H
KN149690.1_320337-321156(-)_1	4	133	155	FTC-----CGKTFNYSSCLNEH------H
KN149690.1_320337-321156(-)_1	5	188	210	FTC-----CGKSFGRNFDLKTH------H
KN149690.1_320337-321156(-)_1	6	216	238	FTC-----CGKSFSRSSHLNEH------H
KN149690.1_320337-321156(-)_1	7	244	266	FTC-----CGKGFTLSSHPNRH------H
KN149690.1_336914-337820(+)_1	1	36	58	FSC-----CGKSFSQSSNLYHH------H
KN149690.1_336914-337820(+)_1	2	64	86	FTC-----CGKSFSYSSSLNKH------H
KN149690.1_336914-337820(+)_1	3	92	114	FTC-----CGKGFSQSSSLNYH------H
KN149690.1_336914-337820(+)_1	4	120	142	STC-----CGKSFSCSSHLIKH------H
KN149690.1_336914-337820(+)_1	5	148	170	FTC-----CGKSFIQSSQLNRH------H
KN149690.1_336914-337820(+)_1	6	176	198	FTC-----CGKSFSQSSSLNHH------H
KN149690.1_336914-337820(+)_1	7	204	226	FTC-----CRKRFYCSSSLIRH------H
KN149690.1_336914-337820(+)_1	8	232	254	FSC-----CGKSFNQSTSLNYH------H
KN149690.1_336914-337820(+)_1	9	260	283	FTC-----CGKSFTRLSHLNQH------H
KN149691.1_128188-128800(+)_1	1	25	47	YSC-----CGKSCKQNGNLEVH------H
KN149691.1_128188-128800(+)_1	2	53	75	FIC-----CGKGFSQKQNLTIH------H
KN149691.1_128188-128800(+)_1	3	81	103	YTC-----CGKRFPHKGSLKHH------H
KN149691.1_128188-128800(+)_1	4	109	131	FAC-----CGKSFTTKARIMNH------H
KN149691.1_128188-128800(+)_1	5	137	159	FTC-----CGKSLSCKDSIKQH------H
KN149694.1_124798-125254(-)_1	1	9	31	FTC-----CGKSFIRSSHLNLH------H
KN149694.1_124798-125254(-)_1	2	37	59	FAC-----CGKSFSLSTSLNYH------H
KN149694.1_124798-125254(-)_1	3	65	87	FTC-----CGKSFIRSSYLNLH------H
KN149694.1_124798-125254(-)_1	4	93	115	FTC-----CGRSFFQSSHLNQH------H
KN149694.1_124798-125254(-)_1	5	121	143	FTC-----CGKNFSLSTSLNYH------H
KN149694.1_135305-136211(-)_1	1	47	69	FTC-----CGKSLASQSKLKIH------H
KN149694.1_135305-136211(-)_1	2	75	97	FTC-----CGKSFSQSSNLNKH------H
KN149694.1_135305-136211(-)_1	3	103	125	FKC-----CGKSFSQSSHLNPH------H
KN149694.1_135305-136211(-)_1	4	131	153	FTC-----CGKSFNQSSYLNLH------H
KN149694.1_135305-136211(-)_1	5	159	181	FIC-----CGKSFSQSSYLNQH------H
KN149694.1_135305-136211(-)_1	6	187	209	FTC-----CGKSFSQSSNFNQH------H
KN149694.1_135305-136211(-)_1	7	215	237	FTC-----CGKSFNCLAHLNKH------H
KN149694.1_135305-136211(-)_1	8	243	265	FTC-----CGKSFNCSSDLNRH------H
KN149694.1_135305-136211(-)_1	9	271	293	FTC-----CGKSFSKSSSLNYH------H
KN149695.1_52922-54158(-)_1	1	74	96	FSC-----CRKSFSQKSKLDVH------H
KN149695.1_52922-54158(-)_1	2	102	124	YTC-----CGKSFGQKQGFKAH------H
KN149695.1_52922-54158(-)_1	3	130	152	FTC-----CGKSFYHAGNFAAH------H
KN149695.1_52922-54158(-)_1	4	158	180	FSC-----CGKSFCHKPNLDVH------H
KN149695.1_52922-54158(-)_1	5	186	208	YTC-----CGQSFSQKQSFNTH------H
KN149695.1_52922-54158(-)_1	6	212	236	RPC-----CEKSFYNARSLAAH------H
WARNING: Overlapping ZFs are found in KN149695.1_52922-54158(-)_1. Only the first ZF instance is considered.
KN149695.1_52922-54158(-)_1	7	242	264	FSC-----CGKSFSLKLTLIAH------H
KN149695.1_52922-54158(-)_1	8	270	292	HTC-----CGKSFGQKQDLDIH------H
KN149695.1_52922-54158(-)_1	9	298	320	YTC-----CGKSFPHISSLKHH------H
KN149695.1_52922-54158(-)_1	10	326	348	FPC-----CGKSFTTKTSLKNH------H
KN149695.1_52922-54158(-)_1	11	354	376	FTC-----CGKSLTRKDSIKKH------H
KN149695.1_52922-54158(-)_1	12	382	404	FRC-----CGKGFKSKRSLNTH------H
KN149695.1_75260-76688(+)_1	1	103	128	KNC-----CGKSLAKKSKLKIH------H
WARNING: Overlapping ZFs are found in KN149695.1_75260-76688(+)_1. Only the first ZF instance is considered.
KN149695.1_75260-76688(+)_1	2	134	156	FTC-----CGKSFSQSSHLKHH------H
KN149695.1_75260-76688(+)_1	3	162	184	FTC-----CGKSFSLSSNRNKH------H
KN149695.1_75260-76688(+)_1	4	190	212	FTC-----CGKSFSQSSHLNLH------H
KN149695.1_75260-76688(+)_1	5	218	240	FTC-----CGKSFSLLSSLNLH------H
KN149695.1_75260-76688(+)_1	6	246	268	FTC-----CGKSFSLSSNHNKH------H
KN149695.1_75260-76688(+)_1	7	274	296	FTC-----CGKSFSQSSHLNLH------H
KN149695.1_75260-76688(+)_1	8	302	324	FTC-----CGKSFSQSSHLNLH------H
KN149695.1_75260-76688(+)_1	9	330	352	FTC-----CGKSFSQSSNLNLH------H
KN149695.1_75260-76688(+)_1	10	358	380	FTC-----CGKSFSLLSSLNIH------H
KN149695.1_75260-76688(+)_1	11	386	408	FTC-----CGKSFSQSSHLIKH------H
KN149695.1_75260-76688(+)_1	12	414	436	FMC-----CGKSFSQSSHLIKH------H
KN149695.1_75260-76688(+)_1	13	442	464	FMC-----CGKSFSQSSSCNLH------H
KN149695.1_101986-103507(-)_1	1	57	82	KRC-----CGKSLANKSKLKIH------H
WARNING: Overlapping ZFs are found in KN149695.1_101986-103507(-)_1. Only the first ZF instance is considered.
KN149695.1_101986-103507(-)_1	2	88	110	FTC-----CGKNFNQSSNLNQH------H
KN149695.1_101986-103507(-)_1	3	116	138	FTC-----CGKSFSNSANLNIH------H
KN149695.1_101986-103507(-)_1	4	144	166	FTC-----CGKSFSNSANLNQH------H
KN149695.1_101986-103507(-)_1	5	172	194	FTC-----CGKSFSQSSNLNLH------H
KN149695.1_101986-103507(-)_1	6	200	222	FTC-----CGKSFSQSSSLNLH------H
KN149695.1_101986-103507(-)_1	7	228	250	FTC-----CGKSFSQSSILNIH------H
KN149695.1_101986-103507(-)_1	8	256	278	FTC-----CGKSFSQSTYLNQH------H
KN149695.1_101986-103507(-)_1	9	284	306	FTC-----CGKSFSNSANLNLH------H
KN149695.1_101986-103507(-)_1	10	312	334	FTC-----CGKSFSQSSNLNIH------H
KN149695.1_101986-103507(-)_1	11	340	362	FTC-----CGKSFSQSPYLNHH------H
KN149695.1_101986-103507(-)_1	12	368	390	FTC-----CGKSFSKSSNLNLH------H
KN149695.1_101986-103507(-)_1	13	396	418	FTC-----CGTSFSQSSNLNIH------H
KN149695.1_101986-103507(-)_1	14	424	446	FTC-----CGKSFSRSTSLNRH------H
KN149695.1_101986-103507(-)_1	15	452	474	FMC-----CENTFITAAELKRH------H
KN149695.1_101986-103507(-)_1	16	480	502	YKC-----CSKRFARSGTLKTH------H
KN149695.1_117048-118128(-)_1	1	81	103	YSC-----CRKSFSKKSNLDIH------H
KN149695.1_117048-118128(-)_1	2	109	131	YTC-----CGKRFGYIQGFKNH------H
KN149695.1_117048-118128(-)_1	3	137	159	YTC-----CGKSFYHAGNFAAH------H
KN149695.1_117048-118128(-)_1	4	165	187	YTC-----CGKSFSKTGNLAVH------H
KN149695.1_117048-118128(-)_1	5	193	215	YSC-----CGKSFKQNVTLKIH------H
KN149695.1_117048-118128(-)_1	6	221	243	FTC-----CGKSISQKHYLDIH------H
KN149695.1_117048-118128(-)_1	7	249	271	YTC-----CGKSFPYKGSLNHH------H
KN149695.1_117048-118128(-)_1	8	277	299	FTC-----CGKSFTTKASFMNH------H
KN149695.1_117048-118128(-)_1	9	305	327	FTC-----CGKSLTRKDSMKQH------H
KN149695.1_117048-118128(-)_1	10	333	355	FRC-----CGKGFKCKRSLSTH------H
KN149695.1_141185-142415(+)_1	1	73	95	YTC-----CGKSFPKIHGFKAH------H
KN149695.1_141185-142415(+)_1	2	101	123	YKC-----CGKSFTQNSNLEVH------H
KN149695.1_141185-142415(+)_1	3	129	151	FTC-----CGKGFAKKHNLNIH------H
KN149695.1_141185-142415(+)_1	4	157	179	YTC-----CGQSFPHKSTFNNH------H
KN149695.1_141185-142415(+)_1	5	185	207	YTC-----CGKSFTHKNTLDNH------H
KN149695.1_141185-142415(+)_1	6	213	235	YRC-----CGKCFPYKTTFNSH------H
KN149695.1_141185-142415(+)_1	7	241	263	YRC-----CGKSFTHKSTFNNH------H
KN149695.1_141185-142415(+)_1	8	269	291	YTC-----CGKSFTHKNTLDNH------H
KN149695.1_141185-142415(+)_1	9	297	319	YRC-----CGKCFPYKSTFNNH------H
KN149695.1_141185-142415(+)_1	10	325	347	FAC-----CGKSFRAKASLMNH------H
KN149695.1_141185-142415(+)_1	11	353	375	FTC-----CGKSLTHKDSIKNH------H
KN149695.1_141185-142415(+)_1	12	380	402	LRC-----CGKGFNCKRSLNTH------H
KN149695.1_154573-155317(+)_1	1	43	68	KNC-----CGKSFATKSKLKIH------H
WARNING: Overlapping ZFs are found in KN149695.1_154573-155317(+)_1. Only the first ZF instance is considered.
KN149695.1_154573-155317(+)_1	2	74	96	FTC-----CGKSFNQSSHLNKH------H
KN149695.1_154573-155317(+)_1	3	102	124	FTC-----CGKSFSQSSNLNKH------H
KN149695.1_154573-155317(+)_1	4	130	152	FTC-----CGKSFSQSSSLNLH------H
KN149695.1_154573-155317(+)_1	5	158	180	FTC-----CGKSFSLSSNLNKH------H
KN149695.1_154573-155317(+)_1	6	186	208	FSC-----CGKSFSCSSHLNHH------H
KN149695.1_154573-155317(+)_1	7	214	236	FTC-----CGKSFSQSSHLNKH------H
KN149696.2_60502-61837(-)_1	1	79	101	LSC-----CGKRYSQKSHLDIH------H
KN149696.2_60502-61837(-)_1	2	107	129	YTC-----CGKSFYYAGSLAVH------H
KN149696.2_60502-61837(-)_1	3	135	157	FSC-----CRKSFSQKRNLDIH------H
KN149696.2_60502-61837(-)_1	4	163	185	YTC-----CGKSFGYIQGFKTH------H
KN149696.2_60502-61837(-)_1	5	191	213	YTC-----CGQTFYHAGNFAVH------H
KN149696.2_60502-61837(-)_1	6	219	241	YTC-----CGQTFHHAGNFAVH------H
KN149696.2_60502-61837(-)_1	7	247	269	YTC-----CGQTFHHAGNFAAH------H
KN149696.2_60502-61837(-)_1	8	275	297	YSC-----CGKSFKRNGTLEDH------H
KN149696.2_60502-61837(-)_1	9	303	325	FTC-----CGKSFSQKQSLHIH------H
KN149696.2_60502-61837(-)_1	10	331	353	YTC-----CGKSFICKNALDYH------H
KN149696.2_60502-61837(-)_1	11	359	381	FAC-----CGKSFITKASLKNH------H
KN149696.2_60502-61837(-)_1	12	387	409	FTC-----CGKSLTRKDSIKQH------H
KN149696.2_60502-61837(-)_1	13	415	437	FRC-----CGKGFKSKRSLNTH------H
WARNING: Overlapping ZFs are found in KN149696.2_60502-61837(-)_1. Only the first ZF instance is considered.
KN149696.2_77040-77610(+)_1	1	47	69	FMC-----CGKSFGRKSKLKIH------H
KN149696.2_77040-77610(+)_1	2	75	97	FTC-----CGKSFNQSSNLNQH------H
KN149696.2_77040-77610(+)_1	3	103	125	FTC-----CGKSFNFSSHLNKH------H
KN149696.2_77040-77610(+)_1	4	131	153	FTC-----CGRSFSQSSNLNQH------H
KN149696.2_77040-77610(+)_1	5	159	181	FTC-----CGKSFNCSSHLNKH------H
KN149696.2_214449-215415(-)_1	1	58	80	FSC-----CRKSFSQRSNLDVH------H
KN149696.2_214449-215415(-)_1	2	86	108	YTC-----CGKSFYTIGNLTVH------H
KN149696.2_214449-215415(-)_1	3	114	136	YAC-----CGKSFYTTGNLAAH------H
KN149696.2_214449-215415(-)_1	4	142	164	YSC-----CGKSCKQNGNLEVH------H
KN149696.2_214449-215415(-)_1	5	170	192	FIC-----CGKGFSQKQNLTIH------H
KN149696.2_214449-215415(-)_1	6	226	248	FAC-----CGKSFTTKARIMNH------H
KN149696.2_214449-215415(-)_1	7	251	273	TTC-----CGKSLTCKDSIKQH------H
KN149696.2_214449-215415(-)_1	8	278	300	FRC-----CGKVFKHKRSLINH------H
KN149696.2_349913-351101(-)_1	1	58	80	FSC-----CRKSFSQKSNLDVH------H
KN149696.2_349913-351101(-)_1	2	86	108	FTC-----CGKSFGQKQSFKAH------H
KN149696.2_349913-351101(-)_1	3	114	136	YTC-----CEKSFYHAGHFAAH------H
KN149696.2_349913-351101(-)_1	4	142	164	FSC-----CGKSFSQKPNLDVH------H
KN149696.2_349913-351101(-)_1	5	170	192	YTC-----CGKSFSQKQSFKTH------H
KN149696.2_349913-351101(-)_1	6	198	220	YTC-----CGKSFRHARNLDVH------H
KN149696.2_349913-351101(-)_1	7	226	248	FSC-----CRKSFSKKLNLIAH------H
KN149696.2_349913-351101(-)_1	8	254	276	YTC-----CGKSLGKKQDLYIH------H
KN149696.2_349913-351101(-)_1	9	282	304	YTC-----CGKSFPHKNTLNHH------H
KN149696.2_349913-351101(-)_1	10	310	332	FTC-----CGKSFTTKFSLKNH------H
KN149696.2_349913-351101(-)_1	11	338	360	FTC-----CGKSLTRKDTIKQH------H
KN149696.2_349913-351101(-)_1	12	366	388	FRC-----CGKGFKSKRSLNTH------H
KN149696.2_366857-367772(+)_1	1	49	71	FTC-----CGKSLANKSKLKIH------H
KN149696.2_366857-367772(+)_1	2	77	99	FTC-----CGKSFNISSHLNHH------H
KN149696.2_366857-367772(+)_1	3	105	127	FTC-----CGKSFNQSSHLNYH------H
KN149696.2_366857-367772(+)_1	4	133	155	FTC-----CAKSFNQSSHLNLH------H
KN149696.2_366857-367772(+)_1	5	161	183	FTC-----CGKSFNCSSHLIQH------H
KN149696.2_366857-367772(+)_1	6	189	211	FTC-----CGKSFSHSSHLNLH------H
KN149696.2_366857-367772(+)_1	7	217	239	FTC-----CGKSFNQSSHLNLH------H
KN149696.2_366857-367772(+)_1	8	245	267	FSC-----CGKSFNCSSHRNQH------H
KN149696.2_366857-367772(+)_1	9	273	296	YTC-----CGKSFSKSSSLNKH------H
KN149732.1_11677-12685(-)_1	1	43	65	FTC-----CGKSFGGNGNLKIH------H
KN149732.1_11677-12685(-)_1	2	71	93	FTC-----CGKSFSQSSHLNDH------H
KN149732.1_11677-12685(-)_1	3	99	121	FTC-----CGKSFIRLSLLNQH------H
KN149732.1_11677-12685(-)_1	4	127	149	YTC-----CGKSFRQTSYLNEH------H
KN149732.1_11677-12685(-)_1	5	155	177	FTC-----CWKSFSRSSDLNLH------H
KN149732.1_11677-12685(-)_1	6	183	205	FTC-----CGKSFSCSSSLNKH------H
KN149732.1_11677-12685(-)_1	7	211	233	FTC-----CGKSFSQSSDLNKH------H
KN149732.1_11677-12685(-)_1	8	239	261	FTC-----CGKTFSRSSNLNQH------H
KN149732.1_11677-12685(-)_1	9	267	289	FTC-----CGKSFNCSSHLNRH------H
KN149732.1_11677-12685(-)_1	10	295	317	FTC-----CGKSFRQPSLLYLH------H
KN149790.1_77595-78840(-)_1	1	43	65	HRC-----CTKYFIYRSDLVKH------H
KN149790.1_77595-78840(-)_1	2	71	94	HEC-----CGQDFEDSTQLAAH------C
KN149790.1_77595-78840(-)_1	3	99	121	FKC-----CRAHFRSLRTLYKH------H
KN149790.1_77595-78840(-)_1	4	127	149	HKC-----CGRTFTSLSQLVSH------H
KN149790.1_77595-78840(-)_1	5	158	180	YTC-----CNETFGSYRASLIH------H
KN149790.1_77595-78840(-)_1	6	195	217	GKC-----CDLTFNIDSELRSH------H
KN149790.1_77595-78840(-)_1	7	223	245	YIC-----CGKCFSANSSLLAH------H
KN149790.1_77595-78840(-)_1	8	251	273	LLC-----CGKRFYSKIQLKSH------H
KN149790.1_77595-78840(-)_1	9	279	301	HIC-----CEKQFSLSGNLKIH------H
KN149790.1_77595-78840(-)_1	10	307	329	YVC-----CGKGFVSAGCLQVH------H
KN149790.1_77595-78840(-)_1	11	335	357	YQC-----CGKKFVVSSHLTAH------H
KN149790.1_77595-78840(-)_1	12	362	385	PHC-----CGKRFIRRYDLSKH------H
WARNING: Overlapping ZFs are found in KN149790.1_77595-78840(-)_1. Only the first ZF instance is considered.
KN149790.1_77595-78840(-)_1	13	391	413	FPC-----CPKAYTCRTHLNRH------H
KN149847.1_963-1881(+)_1	1	47	69	FTC-----CGKSFTQSSSLNQH------H
KN149847.1_963-1881(+)_1	2	75	97	FTC-----CGKSFSRSWHLNQH------H
KN149847.1_963-1881(+)_1	3	103	125	FTC-----CGKSFSLSSCLNLH------H
KN149847.1_963-1881(+)_1	4	131	153	FTC-----CRKSFSQSSNLNKH------H
KN149847.1_963-1881(+)_1	5	159	181	FTC-----CGKSFSQSSDLKQH------H
KN149847.1_963-1881(+)_1	6	187	209	FTC-----CGKSFSRSSHLNEH------H
KN149847.1_963-1881(+)_1	7	215	237	FTC-----CGKRFSLSSSLNLH------H
KN149847.1_963-1881(+)_1	8	243	265	FTC-----CRKSFSQSSNLKKH------H
KN149847.1_963-1881(+)_1	9	271	293	FRC-----CGKSFSQSSHLNKH------H
KN149847.1_41652-42828(-)_1	1	42	64	FTC-----CGKSLANKSKLKIH------H
KN149847.1_41652-42828(-)_1	2	70	92	FTC-----CGKSFSQSSHLNQH------H
KN149847.1_41652-42828(-)_1	3	98	120	FTC-----CRKSFYCSFSLNRH------H
KN149847.1_41652-42828(-)_1	4	126	148	FAC-----CGKSFTCLSHLNQH------H
KN149847.1_41652-42828(-)_1	5	154	176	FTC-----CGKSFSQSSSLNQH------H
KN149847.1_41652-42828(-)_1	6	182	204	FQC-----CRKSFYRSFSLNQH------H
KN149847.1_41652-42828(-)_1	7	210	232	FTC-----CGKSFSLSTSLNYH------H
KN149847.1_41652-42828(-)_1	8	238	260	FTC-----CGKSFTCSSHLNQH------H
KN149847.1_41652-42828(-)_1	9	266	288	LTC-----CGKSFSQSSSLNHH------H
KN149847.1_41652-42828(-)_1	10	294	316	FQC-----CGKSFYCSSSLIRH------H
KN149847.1_41652-42828(-)_1	11	322	344	FSC-----CGKSFSLSTSLNYH------H
KN149847.1_41652-42828(-)_1	12	350	373	FTC-----CGKSFTRSSHLNQH------H
KN149847.1_66757-68002(-)_1	1	77	99	FSC-----CRKSFSQKSNLDVH------H
KN149847.1_66757-68002(-)_1	2	105	127	YTC-----CGKSFGQIQGFKAH------H
KN149847.1_66757-68002(-)_1	3	133	155	FTC-----CGKSFYHVGNFAAH------H
KN149847.1_66757-68002(-)_1	4	161	183	FSC-----CGKSFCHKPNLDVH------H
KN149847.1_66757-68002(-)_1	5	189	211	YTC-----CGKSFGQKQSFNTH------H
KN149847.1_66757-68002(-)_1	6	215	239	RPC-----CGKSYYNARSLAAH------H
WARNING: Overlapping ZFs are found in KN149847.1_66757-68002(-)_1. Only the first ZF instance is considered.
KN149847.1_66757-68002(-)_1	7	245	267	FSC-----CRKSFSLKLTLIAH------H
KN149847.1_66757-68002(-)_1	8	273	295	HTC-----CGKSFGQKQDLYIH------H
KN149847.1_66757-68002(-)_1	9	301	323	YTC-----CGKSFPHISSLKHH------H
KN149847.1_66757-68002(-)_1	10	329	351	FAC-----CGKSFTTKTSLKNH------H
KN149847.1_66757-68002(-)_1	11	357	379	FTC-----CGKSLTRKDYIKKH------H
KN149847.1_66757-68002(-)_1	12	385	407	FRC-----CGKGFKSKRSLNTH------H
KN149847.1_94903-95734(-)_1	1	49	71	FTC-----CGKSSASKCKLEIH------H
KN149847.1_94903-95734(-)_1	2	77	99	FTC-----CGKRFNCSSSLNKH------H
KN149847.1_94903-95734(-)_1	3	105	127	FTC-----CGKSFNQSSNFYHH------H
KN149847.1_94903-95734(-)_1	4	133	155	FTC-----CGKSFTCSSNLNHH------H
KN149847.1_94903-95734(-)_1	5	161	183	FTC-----CGNSFSQSSHLNYH------H
KN149847.1_94903-95734(-)_1	6	189	211	YTC-----CGKSFNRSSHLNLH------H
KN149847.1_94903-95734(-)_1	7	217	239	FSC-----CGKSFNQSSHLNQH------H
KN149847.1_94903-95734(-)_1	8	245	268	FAC-----CGKSFSQSSHLNKH------H
KN149847.1_119490-120696(+)_1	1	92	114	YTC-----CGKSFGQKQGFKAH------H
KN149847.1_119490-120696(+)_1	2	120	142	FTC-----CGKSFYHSGNFAAH------H
KN149847.1_119490-120696(+)_1	3	148	170	FSC-----CGKSFCHKPNLDVH------H
KN149847.1_119490-120696(+)_1	4	176	198	YTC-----CGKSFGQKQSFNTH------H
KN149847.1_119490-120696(+)_1	5	202	226	RPC-----CE*SFYNARSLAAH------H
WARNING: Overlapping ZFs are found in KN149847.1_119490-120696(+)_1. Only the first ZF instance is considered.
KN149847.1_119490-120696(+)_1	6	232	254	FSC-----CGKSFSLKLTLIAH------H
KN149847.1_119490-120696(+)_1	7	260	282	HIC-----CGKSFGQKQDLDIH------H
KN149847.1_119490-120696(+)_1	8	288	310	YTC-----CGKSFPHISSLKHH------H
KN149847.1_119490-120696(+)_1	9	316	338	FTC-----CGKSFTTKTSLKNH------H
KN149847.1_119490-120696(+)_1	10	344	366	FTC-----CGKSLTRKDSIKKH------H
KN149847.1_119490-120696(+)_1	11	372	394	FRC-----CGKGFKSKRSLNTH------H
KN149850.1_11575-12385(+)_1	1	49	71	FTC-----CGKSLASKQSLGHH------H
KN149850.1_11575-12385(+)_1	2	77	99	FTC-----CGKSFRESAKLIKH------H
KN149850.1_11575-12385(+)_1	3	105	127	FTC-----CGMSFTDSSNLGRH------H
KN149850.1_11575-12385(+)_1	4	133	155	HRC-----CGKTFLIESYLKRH------H
KN149850.1_11575-12385(+)_1	5	161	183	YSC-----CGNSFTRQDSLINH------H
KN149850.1_11575-12385(+)_1	6	189	211	YMC-----CEKTFRTAVHLRTH------H
KN149850.1_11575-12385(+)_1	7	217	239	YKC-----CDKRFRQSSILKTH------H
KN149850.1_11575-12385(+)_1	8	245	267	YTC-----CDKRFRRSGHLKKH------H
KN149850.1_21003-21978(+)_1	1	40	62	FTC-----CGIGLASKYGLEYH------H
KN149850.1_21003-21978(+)_1	2	68	90	FTC-----CGMTFRQSTNLNRH------H
KN149850.1_21003-21978(+)_1	3	96	118	YTC-----CGVHFRQLSSLTNH------H
KN149850.1_21003-21978(+)_1	4	124	146	HKC-----CSKAFLMASGLRRH------H
KN149850.1_21003-21978(+)_1	5	152	174	YPC-----CGKGFTRQNHLRIH------H
KN149850.1_21003-21978(+)_1	6	180	202	YKC-----CEKTFRTAEQLKAH------H
KN149850.1_21003-21978(+)_1	7	208	230	YVC-----CDKRFAYSGALRRH------H
KN149850.1_21003-21978(+)_1	8	236	258	YKC-----CDKRFSYSESLKRH------H
KN149850.1_21003-21978(+)_1	9	264	286	YKC-----CDRRFGGFGNLKSH------H
KN149850.1_21003-21978(+)_1	10	292	314	YKC-----CDKRFSYSENLKRH------H
KN149884.1_660-2211(+)_1	1	36	58	FTC-----CGKSFTRSSHLNRH------H
KN149884.1_660-2211(+)_1	2	64	86	FTC-----CGKSFGESLSFNRH------H
KN149884.1_660-2211(+)_1	3	92	114	FTC-----CGKSFTQSSSLNRH------H
KN149884.1_660-2211(+)_1	4	120	142	YTC-----CGKSFTQSSTFNRH------H
KN149884.1_660-2211(+)_1	5	148	170	YTC-----CGKSFRRFSLFNLH------H
KN149884.1_660-2211(+)_1	6	176	198	FTC-----CGKSFRRLSNLNQH------H
KN149884.1_660-2211(+)_1	7	204	226	FTC-----CGKSFKDSSSLNKH------H
KN149884.1_660-2211(+)_1	8	232	254	FTC-----CGKSFRDSSSLNKH------H
KN149884.1_660-2211(+)_1	9	260	282	HKC-----CGKTFARGSLLKNH------H
KN149884.1_660-2211(+)_1	10	288	310	YSC-----CGKGFTWQSSIITH------H
KN149884.1_660-2211(+)_1	11	316	338	YYC-----CGKTFVTADQLERH------H
KN149884.1_660-2211(+)_1	12	344	366	YMC-----CDKRFSQIASLKAH------H
KN149884.1_660-2211(+)_1	13	372	394	YTC-----CDKRFSRLGNLKVH------H
KN149884.1_660-2211(+)_1	14	400	422	YKC-----CDKTFREPGNLKVH------H
KN149884.1_660-2211(+)_1	15	428	450	YKC-----CDKTFREPGQLKVH------H
KN149884.1_660-2211(+)_1	16	456	478	YMC-----CSKRFSRLDSLKEH------H
KN149884.1_660-2211(+)_1	17	484	506	YMC-----CDKRFSYLGCLKVH------H
KN149924.1_16579-17152(+)_1	1	25	47	YSC-----CGKSCKQNGNLEVH------H
KN149924.1_16579-17152(+)_1	2	53	75	FIC-----CGKGFSQKQNLTIH------H
KN149924.1_16579-17152(+)_1	3	81	103	YTC-----CGKRFPHKGSLKHH------H
KN149924.1_16579-17152(+)_1	4	109	131	FAC-----CGKSFTTKARIMNH------H
KN149924.1_16579-17152(+)_1	5	137	159	FTC-----CGKSLSCKDSIKQH------H
KN149933.1_3074-3887(+)_1	1	77	99	YAC-----CGKSFYSSGNLAVH------H
KN149933.1_3074-3887(+)_1	2	105	127	YSC-----CGKSCKQNGNLEVH------H
KN149933.1_3074-3887(+)_1	3	133	155	FIC-----CGKGFFQKQNLTIH------H
KN149933.1_3074-3887(+)_1	4	161	183	YTC-----CGKRFPHKGSLKHH------H
KN149933.1_3074-3887(+)_1	5	189	211	FAC-----CGKSFTTKARIMNH------H
KN149933.1_3074-3887(+)_1	6	217	239	FTC-----CGKSLSCKDSIKQH------H
KN149939.1_31702-32497(-)_1	1	49	71	FTC-----CGKSLANKSKLKIH------H
KN149939.1_31702-32497(-)_1	2	77	99	FTC-----CGKSFDCSSHLNRH------H
KN149939.1_31702-32497(-)_1	3	105	127	FAC-----CGKSFSQSSSLNQH------H
KN149939.1_31702-32497(-)_1	4	133	155	FTC-----CGKSFIRSSYLNLH------H
KN149939.1_31702-32497(-)_1	5	161	183	FAC-----CGKSFSQSSSLNYH------H
KN149939.1_31702-32497(-)_1	6	189	211	FTC-----CGRSFIQSSHLNQH------H
KN149939.1_47005-47551(-)_1	1	4	26	YTC-----CGKSFGQIQGLKAH------H
KN149939.1_47005-47551(-)_1	2	32	54	FTC-----CGKSFYRAGHFAAH------H
KN149939.1_47005-47551(-)_1	3	60	82	FSC-----CRKSFSKKLTLIAH------H
KN149939.1_47005-47551(-)_1	4	88	110	YTC-----CGKSLGKKQDLYIH------H
KN149939.1_47005-47551(-)_1	5	116	138	YRC-----CGKSFPHKSSLKHH------H
KN149939.1_47005-47551(-)_1	6	144	166	FAC-----CGKSFTTKTSLKNH------H
KN149946.1_1832-2588(-)_1	1	58	80	HTC-----CGKSFSQLDSYKRH------H
KN149946.1_1832-2588(-)_1	2	86	108	HKC-----CGKSLTTASHLKRH------H
KN149946.1_1832-2588(-)_1	3	114	136	YHC-----CGHDFKSSPELQIH------H
KN149946.1_1832-2588(-)_1	4	142	164	YAC-----CAMRFFRLDCCRQH------H
KN149946.1_1832-2588(-)_1	5	170	192	HVC-----CGKSFCQSGSLKRH------H
KN149946.1_1832-2588(-)_1	6	198	220	HKC-----CEKSFIQSSELKRH------H
KN149946.1_1832-2588(-)_1	7	226	248	YYC-----CQKSFSRSDNLLKH------C
KN149946.1_4416-5247(-)_1	1	55	77	YTC-----CGKSFSRLNRYKRH------H
KN149946.1_4416-5247(-)_1	2	83	105	HEC-----CGKSFTTAGYVKIH------H
KN149946.1_4416-5247(-)_1	3	111	133	YKC-----CEKSFIHSGNLRRH------H
KN149946.1_4416-5247(-)_1	4	139	161	YHC-----CGHDFSSSTSLKQH------H
KN149946.1_4416-5247(-)_1	5	167	189	YAC-----CEERFSRLGHCKRH------H
KN149946.1_4416-5247(-)_1	6	195	217	HVC-----CGKSFTQSGSLKIH------H
KN149946.1_4416-5247(-)_1	7	223	245	HKC-----CEKSFCRSIDLKNH------H
KN149946.1_4416-5247(-)_1	8	250	273	PYC-----CQKRFRWSKSLLDH------C
WARNING: Overlapping ZFs are found in KN149946.1_4416-5247(-)_1. Only the first ZF instance is considered.
KN149946.1_11773-12619(-)_1	1	56	78	HAC-----CGKSFTRADYLKSH------H
KN149946.1_11773-12619(-)_1	2	84	106	YKC-----CGKSFSQSSSMKTH------H
KN149946.1_11773-12619(-)_1	3	112	134	YTC-----CGESFRYKHSLTHH------H
KN149946.1_11773-12619(-)_1	4	140	162	YTC-----CGHEFKSSGNLYQH------H
KN149946.1_11773-12619(-)_1	5	168	190	FAC-----CEKRFSLPYHCRKH------H
KN149946.1_11773-12619(-)_1	6	196	218	HVC-----CGRRFNRADHLKVH------H
KN149946.1_11773-12619(-)_1	7	224	246	YKC-----CEKSFSWFGDQKIH------H
KN149946.1_11773-12619(-)_1	8	252	276	YYC-----CQKGYRSSRSLQKH------H
KN149946.1_24401-25334(-)_1	1	57	79	QVC-----CGKSFNQRSNLNIH------H
KN149946.1_24401-25334(-)_1	2	85	107	HSC-----CGKSFTFASGLSYH------H
KN149946.1_24401-25334(-)_1	3	113	135	FHC-----CPRKFISASHLKKH------H
KN149946.1_24401-25334(-)_1	4	141	163	YAC-----CGKSFSCLCYYKQH------H
KN149946.1_24401-25334(-)_1	5	169	191	HVC-----CGKSFKTALQLKRH------H
WARNING: Overlapping ZFs are found in KN149946.1_24401-25334(-)_1. Only the first ZF instance is considered.
KN149946.1_24401-25334(-)_1	6	197	219	YKC-----CEKRFNQSGHLKVH------H
KN149946.1_24401-25334(-)_1	7	225	247	YHC-----CGKTFKCTNTFSNH------H
KN149946.1_24401-25334(-)_1	8	253	275	YQC-----CGKDFTTSSNLKQH------H
KN149946.1_24401-25334(-)_1	9	281	303	HLC-----CGKGFSRLANCRKH------H
KN149983.1_11793-12495(-)_1	1	43	65	FTC-----CGKSFGRKGDLKIH------H
KN149983.1_11793-12495(-)_1	2	71	93	FTC-----CGKSFIRSSSLNLH------H
KN149983.1_11793-12495(-)_1	3	99	121	FTC-----CGKRFSQSSHLNYH------H
KN149983.1_11793-12495(-)_1	4	127	149	FTC-----CGKSFSQSSHLNLH------H
KN149983.1_11793-12495(-)_1	5	155	177	YTC-----CGKSFSQSSHINQH------H
KN149983.1_11793-12495(-)_1	6	211	233	FSC-----CGKSFYCSSHLNQH------H
KN149990.1_12946-13807(+)_1	1	43	67	FSC-----CGKSLASKSKLKIH------H
WARNING: Overlapping ZFs are found in KN149990.1_12946-13807(+)_1. Only the first ZF instance is considered.
KN149990.1_12946-13807(+)_1	2	73	95	FTC-----CGKSFNQSSSFNQH------H
KN149990.1_12946-13807(+)_1	3	101	123	FTC-----CGKSFNCSSHLNDH------H
KN149990.1_12946-13807(+)_1	4	129	151	FTC-----CGKSFRQSSSLNQH------H
KN149990.1_12946-13807(+)_1	5	157	179	FTC-----CGRSFKCSSHLNHH------H
KN149990.1_12946-13807(+)_1	6	185	207	FTC-----CGKSFRQSSSFNKH------H
KN149990.1_12946-13807(+)_1	7	213	235	FTC-----CGKSFNCSSQLNEH------H
KN149990.1_12946-13807(+)_1	8	241	263	FTC-----CGKSFSQSSYLNRH------H
KN149992.1_51456-52674(-)_1	1	73	95	YTC-----CGKSFGHIQGFENH------H
KN149992.1_51456-52674(-)_1	2	101	123	FSC-----CGKSFTQKANLDVH------H
KN149992.1_51456-52674(-)_1	3	129	151	YTC-----CGKSFTYKQGFTTH------H
KN149992.1_51456-52674(-)_1	4	157	179	YTC-----CEKSFYHPGNFAVH------H
KN149992.1_51456-52674(-)_1	5	185	207	YTC-----CGKSFYQSGNFAAH------H
KN149992.1_51456-52674(-)_1	6	213	235	YSC-----CGKSFKQNCTLEVH------H
KN149992.1_51456-52674(-)_1	7	241	263	FMC-----CGKCFSQKHDLNIH------H
KN149992.1_51456-52674(-)_1	8	269	291	HTC-----CGKRFTQKTSLDNH------H
KN149992.1_51456-52674(-)_1	9	297	319	YRC-----CGKTFPHKSSLKHH------H
KN149992.1_51456-52674(-)_1	10	382	404	FRC-----CGKGFKHKRSLNTH------H
KN150071.1_3958-5134(+)_1	1	67	89	NTC-----CGKSFSCKLNLQKH------H
KN150071.1_3958-5134(+)_1	2	95	117	HTC-----CGKSFARKQSFINH------H
KN150071.1_3958-5134(+)_1	3	123	145	YTC-----CGKCFTCKANLTNH------H
KN150071.1_3958-5134(+)_1	4	151	173	HTC-----CGKSFPWKQTLIIH------H
KN150071.1_3958-5134(+)_1	5	179	201	YPC-----CGKSFTCKQYLTEH------H
KN150071.1_3958-5134(+)_1	6	207	229	HAC-----CGKSFSCKLNLKKH------H
KN150071.1_3958-5134(+)_1	7	235	257	YSC-----CGHNFTSKVNLKNH------H
KN150071.1_3958-5134(+)_1	8	263	285	HTC-----CGKSFAWKQNLTEH------H
KN150071.1_3958-5134(+)_1	9	291	313	HSC-----CGKSFARKKSLKTH------H
KN150071.1_3958-5134(+)_1	10	319	341	HTC-----CGKSFTWKQNLTDH------H
KN150071.1_3958-5134(+)_1	11	347	369	HTC-----CGKSFSWKKTLAEH------H
KN150071.1_11463-12600(+)_1	1	65	87	NIC-----CGKSFTCKQSFTNH------H
KN150071.1_11463-12600(+)_1	2	93	115	YTC-----CGKSFSCKQYCKNH------H
KN150071.1_11463-12600(+)_1	3	121	143	YTC-----CGRSFTRKQTFINH------H
KN150071.1_11463-12600(+)_1	4	149	171	YTC-----CGKSYTLKHILTEH------H
KN150071.1_11463-12600(+)_1	5	177	199	YTC-----CGKSYTCKRYLTEH------H
KN150071.1_11463-12600(+)_1	6	205	227	YTC-----CGKSFTCKQNHKNH------H
KN150071.1_11463-12600(+)_1	7	233	255	YAC-----CGKSYIKKHVLREH------H
KN150071.1_11463-12600(+)_1	8	259	283	KPC-----CGKSFTCKQYLKSH------H
WARNING: Overlapping ZFs are found in KN150071.1_11463-12600(+)_1. Only the first ZF instance is considered.
KN150071.1_11463-12600(+)_1	9	289	311	NIC-----CGKCFTWKQNLTKH------H
KN150071.1_11463-12600(+)_1	10	317	339	HSC-----CGKSFTCIQTLKKH------H
KN150072.1_5354-5966(+)_1	1	58	80	NTC-----CGKSFTRKQSFTNH------H
KN150072.1_5354-5966(+)_1	2	86	108	YTC-----CGKSYTRKQTFTNH------H
KN150072.1_5354-5966(+)_1	3	114	136	YTC-----CGKSFICKQNLKNH------H
KN150072.1_5354-5966(+)_1	4	142	164	YTC-----CGKSFTRRQNLTEH------H
KN150072.1_5354-5966(+)_1	5	170	192	HGC-----CGKSFTWKKTLIEH------H
KN150072.1_12159-12999(+)_1	1	57	79	NTC-----CGKSFTRKQSFTKH------H
KN150072.1_12159-12999(+)_1	2	85	107	YTC-----CGKSFTWKQNLTMH------H
KN150072.1_12159-12999(+)_1	3	113	135	HAC-----CEKSFISKQSLTNH------H
KN150072.1_12159-12999(+)_1	4	141	163	HTC-----CGKSFTWKQYLTQH------H
KN150072.1_12159-12999(+)_1	5	169	191	HSC-----CGKSFTWTQSYRNH------H
KN150072.1_12159-12999(+)_1	6	197	219	YVC-----CGKSFIWKQNLKNH------H
KN150072.1_12159-12999(+)_1	7	225	247	YSC-----CGKSFTWKQSLTDH------H
KN150072.1_12159-12999(+)_1	8	253	275	HSC-----CGKSFIWKQNLIEH------H
KN150080.1_19061-19934(+)_1	1	40	65	KNC-----CGKSFGRKDYLKIH------H
WARNING: Overlapping ZFs are found in KN150080.1_19061-19934(+)_1. Only the first ZF instance is considered.
KN150080.1_19061-19934(+)_1	2	71	93	FTC-----CGKSFSQSSNLNLH------H
KN150080.1_19061-19934(+)_1	3	99	121	FTC-----CGTSFVRSSSLNRH------H
KN150080.1_19061-19934(+)_1	4	127	149	FTC-----CGKSFNKLSNFNLH------H
KN150080.1_19061-19934(+)_1	5	155	177	FTC-----CGKSFNKLSNFNLH------H
KN150080.1_19061-19934(+)_1	6	183	205	FTC-----CGKSFSQSSNLNDH------H
KN150080.1_19061-19934(+)_1	7	211	233	FTC-----CGKSFSLSSNLNLH------H
KN150080.1_19061-19934(+)_1	8	239	261	FTC-----CGKSFSRSSSLNQH------H
KN150080.1_19061-19934(+)_1	9	267	289	FTC-----CGKSFHCSSNLNQH------H
KN150080.1_34724-36220(+)_1	1	11	33	FTC-----CGISFNCSSYLKQH------H
KN150080.1_34724-36220(+)_1	2	39	61	FTC-----CGKSFNRSSNLDHH------H
KN150080.1_34724-36220(+)_1	3	67	89	FSC-----CGKSFNRSSNLDQH------H
KN150080.1_34724-36220(+)_1	4	95	117	ITC-----CGKSFRQSSSLSKH------H
KN150080.1_34724-36220(+)_1	5	123	145	FTC-----CGKSFSQSSNFNLH------H
KN150080.1_34724-36220(+)_1	6	151	173	FTC-----CGKSFRQASSLNKH------H
KN150080.1_34724-36220(+)_1	7	179	201	FTC-----CGKSFNRSSHLNQH------H
KN150080.1_34724-36220(+)_1	8	207	229	ITC-----CGKSFRQSSSLYKH------H
KN150120.1_2797-3586(+)_1	1	37	62	KNC-----CGKSLLYKKSLRHH------H
WARNING: Overlapping ZFs are found in KN150120.1_2797-3586(+)_1. Only the first ZF instance is considered.
KN150120.1_2797-3586(+)_1	2	66	90	KPC-----CGTSFRHPSSLINH------H
WARNING: Overlapping ZFs are found in KN150120.1_2797-3586(+)_1. Only the first ZF instance is considered.
KN150120.1_2797-3586(+)_1	3	96	118	HKC-----CGKTFLRASELKSH------H
KN150120.1_2797-3586(+)_1	4	124	146	YPC-----CGKSFKDQARLNRH------H
KN150120.1_2797-3586(+)_1	5	152	174	YMC-----CEKTFYRVEHLKVH------H
KN150120.1_2797-3586(+)_1	6	180	202	YIC-----CSKGFSQLEQMKMH------H
KN150120.1_2797-3586(+)_1	7	208	230	YKC-----CNKRFSNSRNLKTH------H
KN150120.1_2797-3586(+)_1	8	236	258	YKC-----CDKRFSYPVILKKH------H
KN150120.1_25148-26452(+)_1	1	41	66	KNC-----CGKSLLYKKSLRHH------H
WARNING: Overlapping ZFs are found in KN150120.1_25148-26452(+)_1. Only the first ZF instance is considered.
KN150120.1_25148-26452(+)_1	2	70	94	KPC-----CGKSLANKKSLRYH------H
WARNING: Overlapping ZFs are found in KN150120.1_25148-26452(+)_1. Only the first ZF instance is considered.
KN150120.1_25148-26452(+)_1	3	100	122	FTC-----CGTSFRQPSAVISH------H
KN150120.1_25148-26452(+)_1	4	128	150	HKC-----CGKTFLRASQLKKH------H
KN150120.1_25148-26452(+)_1	5	156	178	YPC-----CGKSFRDQYGLRNH------H
KN150148.1_14530-15754(+)_1	1	42	67	KSC-----CGKSLASKSKLKTH------H
WARNING: Overlapping ZFs are found in KN150148.1_14530-15754(+)_1. Only the first ZF instance is considered.
KN150148.1_14530-15754(+)_1	2	73	95	FTC-----CVKSFSHSSSLNQH------H
KN150148.1_14530-15754(+)_1	3	101	123	FSC-----CGKSFSKSSSLYKH------H
KN150148.1_14530-15754(+)_1	4	129	151	FTC-----CGKSFNHSSFLNLH------H
KN150148.1_14530-15754(+)_1	5	157	179	LTC-----CGKSFSKSSSLYKH------H
KN150148.1_14530-15754(+)_1	6	185	207	FTC-----CGKSFYDSSYLKKH------H
KN150148.1_14530-15754(+)_1	7	213	235	FTC-----CGKSFNCSSHLKKH------H
KN150148.1_14530-15754(+)_1	8	241	263	FTC-----CGKSFSKSSSLYRH------H
KN150148.1_14530-15754(+)_1	9	269	291	FTC-----CGKSFSHSSSLNQH------H
KN150148.1_14530-15754(+)_1	10	297	319	FTC-----CGKSFIHSSHLNLH------H
KN150148.1_14530-15754(+)_1	11	325	347	FTC-----CGKSFSTSSHLKQH------H
KN150148.1_14530-15754(+)_1	12	353	375	YMC-----CEKTFITAADLKRH------H
KN150148.1_14530-15754(+)_1	13	381	403	YKC-----CSKRFTRSGTLKTH------H
KN150148.1_39227-40181(+)_1	1	63	85	FSC-----CGKSFSQKSNLDVH------H
KN150148.1_39227-40181(+)_1	2	91	113	YTC-----CGKSFSQIQGFKAH------H
KN150148.1_39227-40181(+)_1	3	119	141	FTC-----CGKSFYHVGNFAAH------H
KN150148.1_39227-40181(+)_1	4	147	169	FSC-----CGKSFSQKPNLDVH------H
KN150148.1_39227-40181(+)_1	5	175	197	YTC-----CGQSFSQKQSFKSH------H
KN150148.1_39227-40181(+)_1	6	203	225	YTC-----CGKSFRHARNLAEH------H
KN150148.1_39227-40181(+)_1	7	231	253	FSC-----CRKSFSKKPHMIAH------H
KN150148.1_39227-40181(+)_1	8	259	281	YTC-----CGTSLGKKQDLYIH------H
KN150148.1_39227-40181(+)_1	9	287	309	YTC-----CGKSFPHKSSLKHH------H
KN150183.1_4684-5671(-)_1	1	43	65	FTC-----CGKSFGRKGNLKIH------H
KN150183.1_4684-5671(-)_1	2	71	93	FTC-----CGKSFSQSSNLNIH------H
KN150183.1_4684-5671(-)_1	3	99	121	FKC-----CGKSFNRSSDLHQH------H
KN150183.1_4684-5671(-)_1	4	127	149	FTC-----CGKSFNCSSNLNTH------H
KN150183.1_4684-5671(-)_1	5	155	177	FTC-----CGKSFNFSSNLHRH------H
KN150183.1_4684-5671(-)_1	6	183	205	FTC-----CGKSFFHLSHLNRH------H
KN150183.1_4684-5671(-)_1	7	211	233	FKC-----CGKSFNRSSDLHQH------H
KN150183.1_4684-5671(-)_1	8	239	261	FTC-----CEKSFNCSSNLYTH------H
KN150183.1_4684-5671(-)_1	9	267	289	FKC-----CGKSFNCSSDLYKH------H
KN150183.1_4684-5671(-)_1	10	295	317	FTC-----CGKSFNFSSNLHRH------H
KN150183.1_6365-7355(-)_1	1	44	66	FTC-----CGKSFGRKGNLKIH------H
KN150183.1_6365-7355(-)_1	2	72	94	FTC-----CGKSFSQSSNLNIH------H
KN150183.1_6365-7355(-)_1	3	100	122	FKC-----CGKSFNRSSDLHQH------H
KN150183.1_6365-7355(-)_1	4	128	150	FTC-----CGKSFNCSSNLNTH------H
KN150183.1_6365-7355(-)_1	5	156	178	FTC-----CGKSFNFSSNLHRH------H
KN150183.1_6365-7355(-)_1	6	184	206	FTC-----CGKSFFHLSHLNRH------H
KN150183.1_6365-7355(-)_1	7	212	234	FKC-----CGKSFNRSSDLHQH------H
KN150183.1_6365-7355(-)_1	8	240	262	FTC-----CEKSFNCSSNLYTH------H
KN150183.1_6365-7355(-)_1	9	268	290	FKC-----CGKSFNCSSDLYKH------H
KN150183.1_6365-7355(-)_1	10	296	318	FTC-----CGKSFNFSSNLHRH------H
KN150183.1_18224-19349(+)_1	1	64	86	DTC-----CGKCFSRSSSLNKH------H
KN150183.1_18224-19349(+)_1	2	92	114	YTC-----CGKTFNSSSLLNQH------H
KN150183.1_18224-19349(+)_1	3	120	142	FTC-----CGKSFNCLSHFNLH------H
KN150183.1_18224-19349(+)_1	4	148	170	FTC-----CGKSFSQSSSLNQH------H
KN150183.1_18224-19349(+)_1	5	176	198	FTC-----CGKSFKSSSHLIRH------H
KN150183.1_18224-19349(+)_1	6	204	226	YTC-----CEKSFNCSSLLNQH------H
KN150183.1_18224-19349(+)_1	7	232	254	FTC-----CGKSFNQSSQLNQH------H
KN150183.1_18224-19349(+)_1	8	260	282	FTC-----CGKSFSCSSHLNQH------H
KN150183.1_18224-19349(+)_1	9	288	310	FTC-----CGKSFSQSSHLNHH------H
KN150183.1_18224-19349(+)_1	10	316	338	FTC-----CGRSFSCSSHLNQH------H
KN150183.1_18224-19349(+)_1	11	344	366	FTC-----CGKSFTRSSSLNLH------H
KN150269.1_29177-30392(-)_1	1	69	91	FSC-----CRKSFSQKSKLDVH------H
KN150269.1_29177-30392(-)_1	2	97	119	YTC-----CGKSFGQIQGFKAH------H
KN150269.1_29177-30392(-)_1	3	125	147	FTC-----CEKSFYHAGHFAAH------H
KN150269.1_29177-30392(-)_1	4	153	175	FSC-----CGKSFCQKPNLDDH------H
KN150269.1_29177-30392(-)_1	5	181	203	YTC-----CGKSFSQKQNFKTH------H
KN150269.1_29177-30392(-)_1	6	209	231	YTC-----CGKSFRHAINLEVH------H
KN150269.1_29177-30392(-)_1	7	237	259	FSC-----CRKSFSKKPNLIAH------H
KN150269.1_29177-30392(-)_1	8	265	287	YTC-----CGKSFSQKRDLYIH------H
KN150269.1_29177-30392(-)_1	9	293	315	YTC-----CGKGFSHISTLNHH------H
KN150269.1_29177-30392(-)_1	10	321	343	FAC-----CGKSFTTKPSLKNH------H
KN150269.1_29177-30392(-)_1	11	349	371	FTC-----CGKSLTRKDTIKKH------H
KN150269.1_29177-30392(-)_1	12	377	399	FRC-----CGKGFKSKRSLNTH------H
WARNING: Overlapping ZFs are found in KN150269.1_29177-30392(-)_1. Only the first ZF instance is considered.
KN150272.1_21518-22592(-)_1	1	77	99	YTC-----CGKSFPKIHGFKAH------H
KN150272.1_21518-22592(-)_1	2	105	127	YKC-----CGKSFTQNSNLEVH------H
KN150272.1_21518-22592(-)_1	3	133	155	FTC-----CGKDFAKKHNLNIH------H
KN150272.1_21518-22592(-)_1	4	161	183	YTC-----CGQSFPYKTTFNSH------H
KN150272.1_21518-22592(-)_1	5	189	211	YRC-----CGKSFTHKSTFNNH------H
KN150272.1_21518-22592(-)_1	6	217	239	YTC-----CGKSFTHKNTLDNH------H
KN150272.1_21518-22592(-)_1	7	245	267	YRC-----CGKHFPYKSTFNNH------H
KN150272.1_21518-22592(-)_1	8	273	295	FAC-----CGKSFRAKASLMNH------H
KN150272.1_21518-22592(-)_1	9	301	323	FTC-----CGKSLTHKDSIKNH------H
KN150272.1_21518-22592(-)_1	10	328	350	LRC-----CGKGFNCKRSLSTH------H
KN150317.1_4729-5839(-)_1	1	38	60	HTC-----CGKGFKDKAYLSIH------H
KN150317.1_4729-5839(-)_1	2	66	88	HSC-----CGKSFTVASSLSYH------H
KN150317.1_4729-5839(-)_1	3	94	116	FDC-----CGKKFNSSSTLKNH------H
KN150317.1_4729-5839(-)_1	4	122	144	YVC-----CGKSFSRLSNCKLH------H
KN150317.1_4729-5839(-)_1	5	150	172	HVC-----CGKSFTRVALLKQH------H
WARNING: Overlapping ZFs are found in KN150317.1_4729-5839(-)_1. Only the first ZF instance is considered.
KN150317.1_4729-5839(-)_1	6	178	200	YKC-----CEKSFTQSGHLKVH------H
KN150317.1_4729-5839(-)_1	7	206	228	YHC-----CGKSFKDASGLHYH------H
KN150317.1_4729-5839(-)_1	8	234	256	FNC-----CGKKFNSSSHLKCH------H
KN150317.1_4729-5839(-)_1	9	262	284	YVC-----CEKTFSWLNSYKLH------H
KN150317.1_4729-5839(-)_1	10	290	312	HVC-----CGKSFIRISLLKLH------H
WARNING: Overlapping ZFs are found in KN150317.1_4729-5839(-)_1. Only the first ZF instance is considered.
KN150317.1_4729-5839(-)_1	11	318	340	YKC-----CDKSFAQYANLKVH------H
KN150317.1_4729-5839(-)_1	12	346	370	YHC-----CGESFRHSTSLHKH------H
KN150332.1_4645-5884(+)_1	1	103	125	YTC-----CGKSFPKINFLKAH------H
KN150332.1_4645-5884(+)_1	2	131	153	YTC-----CGKSFHHARNLAVH------H
KN150332.1_4645-5884(+)_1	3	187	209	FNC-----CGKSFAKKQNLKIH------H
KN150332.1_4645-5884(+)_1	4	215	237	YTC-----CGKSFRCKSTFNIH------H
KN150332.1_4645-5884(+)_1	5	243	265	YRC-----CGKSFPNKSTFNNH------H
KN150332.1_4645-5884(+)_1	6	271	293	YTC-----CGKSFIRKTTLNYH------H
KN150332.1_4645-5884(+)_1	7	299	321	FAC-----CGKSFTTKLSLKNH------H
KN150332.1_4645-5884(+)_1	8	327	349	FTC-----CGKSLTRKDSIKRH------H
KN150332.1_4645-5884(+)_1	9	354	376	FRC-----CGKDFKHKRSLSTH------H
KN150332.1_9292-10453(-)_1	1	42	67	KSC-----CGKSLANKSKLKIH------H
WARNING: Overlapping ZFs are found in KN150332.1_9292-10453(-)_1. Only the first ZF instance is considered.
KN150332.1_9292-10453(-)_1	2	73	95	FTC-----CGKSFSHSANLNQH------H
KN150332.1_9292-10453(-)_1	3	101	123	FTC-----CGKSFSKPSTLYRH------H
KN150332.1_9292-10453(-)_1	4	129	151	FTC-----CGKSFNQPSNLNLH------H
KN150332.1_9292-10453(-)_1	5	157	179	FTC-----CGKNFIHSSHLNEH------H
KN150332.1_9292-10453(-)_1	6	185	207	FTC-----CGRSFSLSSTLNRH------H
KN150332.1_9292-10453(-)_1	7	213	235	FTC-----CGKSFSQSASLNRH------H
KN150332.1_9292-10453(-)_1	8	241	263	FTC-----CGKSFSLSSYLNKH------H
KN150332.1_9292-10453(-)_1	9	269	291	FTC-----CGKSFRHSSHLNQH------H
KN150332.1_9292-10453(-)_1	10	297	319	FTC-----CGKSFRHSSSLNQH------H
KN150332.1_9292-10453(-)_1	11	325	347	FTC-----CGKSFSLSSYFKRH------H
KN150332.1_9292-10453(-)_1	12	352	374	YMC-----CEKTFITAAELKRH------H
KN150372.1_20367-21357(+)_1	1	49	71	FSC-----CGKSFSQKPKLDVH------H
KN150372.1_20367-21357(+)_1	2	77	99	YTC-----CGKSFYNTRNLTVH------H
KN150372.1_20367-21357(+)_1	3	105	127	YTC-----CGKSFHKTGNLTVH------H
KN150372.1_20367-21357(+)_1	4	133	155	YTC-----CGKSFQTTGNLTVH------H
KN150372.1_20367-21357(+)_1	5	161	183	YSC-----CGKSYSQNSNLEVH------H
KN150372.1_20367-21357(+)_1	6	189	211	FVC-----CGKSFVKKQNLDLH------H
KN150372.1_20367-21357(+)_1	7	217	239	YTC-----CGKSFPYKSTLKHH------H
KN150372.1_20367-21357(+)_1	8	245	267	FAC-----CGKSFTCNANLRNH------H
KN150372.1_20367-21357(+)_1	9	273	295	FTC-----CGKSLTHKYSIKNH------H
KN150372.1_20367-21357(+)_1	10	300	322	FIC-----CGKGFKHKRSLSNH------H
KN150379.1_10392-11796(-)_1	1	74	99	KSC-----CGKSLASKSKLKTH------H
WARNING: Overlapping ZFs are found in KN150379.1_10392-11796(-)_1. Only the first ZF instance is considered.
KN150379.1_10392-11796(-)_1	2	105	127	FTC-----CGKSFSHSSSLNQH------H
KN150379.1_10392-11796(-)_1	3	133	155	FTC-----CGKSFSHSSSLNQH------H
KN150379.1_10392-11796(-)_1	4	161	183	FSC-----CGKSFSKSSSLYKH------H
KN150379.1_10392-11796(-)_1	5	189	211	FTC-----CGKSFNHSSFLNLH------H
KN150379.1_10392-11796(-)_1	6	217	239	LTC-----CGKSFSKSSSLYKH------H
KN150379.1_10392-11796(-)_1	7	245	267	FTC-----CGKSFYDSSYLKKH------H
KN150379.1_10392-11796(-)_1	8	273	295	FTC-----CGKSFNCSSHLKKH------H
KN150379.1_10392-11796(-)_1	9	301	323	FTC-----CGKSFSKSSSLYRH------H
KN150379.1_10392-11796(-)_1	10	329	351	FTC-----CGKSFSHSSSLNQH------H
KN150379.1_10392-11796(-)_1	11	357	379	FTC-----CGKSFIHSSNLNLH------H
KN150379.1_10392-11796(-)_1	12	385	407	FTC-----CGKSFSTSSHLKQH------H
KN150379.1_10392-11796(-)_1	13	413	435	YMC-----CEKTFITAAVLKRH------H
KN150379.1_10392-11796(-)_1	14	441	463	YKC-----CSKRFTRSGTLKTH------H
KN150379.1_28073-28985(+)_1	1	46	68	FIC-----CVKSFGRKDDLKFH------H
KN150379.1_28073-28985(+)_1	2	74	96	FTC-----CGKSFNQSSSLKIH------H
KN150379.1_28073-28985(+)_1	3	102	124	FTC-----CGKSFSQSSSLNLH------H
KN150379.1_28073-28985(+)_1	4	130	152	FTC-----CGKSFSHSSHLNCH------H
KN150379.1_28073-28985(+)_1	5	158	180	FTC-----CGKSFSQSSHLNCH------H
KN150379.1_28073-28985(+)_1	6	186	208	FTC-----CGKSFSQSSNLNCH------H
KN150379.1_28073-28985(+)_1	7	214	236	FTC-----CGKSFTCSSHLHQH------H
KN150379.1_28073-28985(+)_1	8	242	264	FTC-----CGKCFNCSSHLNQH------H
KN150379.1_28073-28985(+)_1	9	270	292	FTC-----CGKSFSQSSHLNQH------H
KN150400.1_24051-24891(+)_1	1	85	107	YTC-----CEKSFYNTGNLKVH------H
KN150400.1_24051-24891(+)_1	2	113	135	YSC-----CGKSCKQNGNLEVH------H
KN150400.1_24051-24891(+)_1	3	141	163	FIC-----CGKGFSQKQNLTIH------H
KN150400.1_24051-24891(+)_1	4	169	191	YTC-----CGKRFPHKGSLKHH------H
KN150400.1_24051-24891(+)_1	5	197	219	FAC-----CGKSLTCKDSIKQH------H
KN150400.1_24051-24891(+)_1	6	224	246	FRC-----CGKVFKHKRSLINH------H
KN150401.1_1-829(-)_1	1	88	110	FTC-----CGRNFGRKGYLKIH------H
KN150401.1_1-829(-)_1	2	116	138	FTC-----CGRSFSQSSYLNKH------H
KN150401.1_1-829(-)_1	3	144	166	FTC-----CGKSFRQSSSLNYH------H
KN150401.1_1-829(-)_1	4	172	194	FTC-----CVKSFSCSSHLNKH------H
KN150401.1_1-829(-)_1	5	200	222	FSC-----CGKSFRHSLFLKQH------H
KN150401.1_1-829(-)_1	6	228	250	FTC-----CGKSFSQSSHLNHH------H
KN150403.1_16413-17415(+)_1	1	47	69	FTC-----CGKSFGGNGNLKIH------H
KN150403.1_16413-17415(+)_1	2	75	97	FTC-----CGKSFSQSSHLNDH------H
KN150403.1_16413-17415(+)_1	3	103	125	FTC-----CGKSFIRLSLLNQH------H
KN150403.1_16413-17415(+)_1	4	131	153	FTC-----CGKSFRQSSYLNEH------H
KN150403.1_16413-17415(+)_1	5	159	181	FTC-----CWKSFSRSSELNQH------H
KN150403.1_16413-17415(+)_1	6	187	209	FTC-----CGKSFSCSSSLNKH------H
KN150403.1_16413-17415(+)_1	7	215	237	FTC-----CGKSFGRSSYLNQH------H
KN150403.1_16413-17415(+)_1	8	243	265	FTC-----CGKIFGRSSYLNQH------H
KN150403.1_16413-17415(+)_1	9	271	293	FTC-----CGKSFGRSSHLNQH------H
KN150403.1_16413-17415(+)_1	10	299	321	FTC-----CGKSFRQPSLLYLH------H
KN150416.1_6441-7743(-)_1	1	31	56	KKC-----CGISLATKQTLRNH------H
WARNING: Overlapping ZFs are found in KN150416.1_6441-7743(-)_1. Only the first ZF instance is considered.
KN150416.1_6441-7743(-)_1	2	62	84	FTC-----CGKSFRTSSTFNDH------H
KN150416.1_6441-7743(-)_1	3	90	112	HKC-----CGKTFLMPSGLKRH------H
KN150416.1_6441-7743(-)_1	4	118	140	YSC-----CEKSFRHEVGLRDH------H
KN150416.1_6441-7743(-)_1	5	146	168	YMC-----CEKTFLTAEKLKSH------H
KN150416.1_6441-7743(-)_1	6	174	196	YKC-----CDKRFSQLGNLHRH------H
KN150416.1_6441-7743(-)_1	7	202	224	YTC-----CDKRFSQLQSLKSH------H
KN150416.1_6441-7743(-)_1	8	230	252	YKC-----CDKKFSTLGSLQTH------H
KN150416.1_6441-7743(-)_1	9	258	280	YMC-----CDKKFSTLGNLKIH------H
KN150416.1_6441-7743(-)_1	10	286	308	YTC-----CDKKFSTLENLKTH------H
KN150416.1_6441-7743(-)_1	11	314	336	YTC-----CDKRFSTLGNQKTH------H
KN150416.1_6441-7743(-)_1	12	342	364	YKC-----CDKRFRQSENLKTH------H
KN150416.1_6441-7743(-)_1	13	370	392	YTC-----CDKRFSQLQNLKSH------H
KN150416.1_6441-7743(-)_1	14	398	420	YMC-----CDKRFIDSKNLKKH------H
KN150416.1_19179-20205(-)_1	1	35	60	RKC-----CGKGLANKESLKSH------H
WARNING: Overlapping ZFs are found in KN150416.1_19179-20205(-)_1. Only the first ZF instance is considered.
KN150416.1_19179-20205(-)_1	2	66	88	FTC-----CGTSLANKESLRNH------H
KN150416.1_19179-20205(-)_1	3	94	116	FTC-----CGRSFSQSGNLNNH------H
KN150416.1_19179-20205(-)_1	4	122	144	HKC-----CSKTFLRISGLKSH------H
KN150416.1_19179-20205(-)_1	5	150	172	YSC-----CGKSYSCKYNFKKH------H
KN150416.1_19179-20205(-)_1	6	178	200	YMC-----CERTFFTSKELKQH------H
KN150416.1_19179-20205(-)_1	7	206	228	YKC-----CGKRFRQSSQLKIH------H
KN150416.1_19179-20205(-)_1	8	234	256	YTC-----CDKRFITLGELKRH------H
KN150416.1_19179-20205(-)_1	9	262	284	YKC-----CDKRFRQSSQLKIH------H
KN150416.1_19179-20205(-)_1	10	290	312	YKC-----CDKRFRVSEELKIH------H
KN150416.1_19179-20205(-)_1	11	318	341	YKC-----CDRRFSRSGILRKH------H
KN150492.2_8897-10178(+)_1	1	61	86	KNC-----CDKSLASKSKLKTH------H
WARNING: Overlapping ZFs are found in KN150492.2_8897-10178(+)_1. Only the first ZF instance is considered.
KN150492.2_8897-10178(+)_1	2	92	114	FTC-----CGKSFSHSSSLNQH------H
KN150492.2_8897-10178(+)_1	3	120	142	FTC-----CGKSFSKSSSLYKH------H
KN150492.2_8897-10178(+)_1	4	148	170	LTC-----CGKSFNHSSFLNLH------H
KN150492.2_8897-10178(+)_1	5	176	198	LTC-----CGKSFSKSSSLYKH------H
KN150492.2_8897-10178(+)_1	6	204	226	FTC-----CGKSFYDSSYLKKH------H
KN150492.2_8897-10178(+)_1	7	232	254	FTC-----CGKSFNCSSHLKKH------H
KN150492.2_8897-10178(+)_1	8	260	282	FTC-----CGKSFSKSSSLYRH------H
KN150492.2_8897-10178(+)_1	9	288	310	FTC-----CGKSFSHSSSLNQH------H
KN150492.2_8897-10178(+)_1	10	316	338	FTC-----CGKSFIHSSNLNLH------H
KN150492.2_8897-10178(+)_1	11	344	366	FTC-----CGKSFSTSSHLKQH------H
KN150492.2_8897-10178(+)_1	12	372	394	YMC-----CETTFITAADLKRH------H
KN150492.2_8897-10178(+)_1	13	400	422	YKC-----CSKRFTRSETLKTH------H
KN150527.1_16789-17791(+)_1	1	53	75	FTC-----CGNCFTRKHNLQVH------H
KN150527.1_16789-17791(+)_1	2	81	103	YSC-----CGKSFKQNGYLKVH------H
KN150527.1_16789-17791(+)_1	3	106	131	ERC-----CGQRFYTTGNFAQH------H
WARNING: Overlapping ZFs are found in KN150527.1_16789-17791(+)_1. Only the first ZF instance is considered.
KN150527.1_16789-17791(+)_1	4	137	159	YTC-----CGKSLYQSANLAAH------H
KN150527.1_16789-17791(+)_1	5	165	187	YSC-----CGKSFKQNSTLEAH------H
KN150527.1_16789-17791(+)_1	6	193	215	FTC-----CGKSFAQKKDLEIH------H
KN150527.1_16789-17791(+)_1	7	221	243	YTC-----CGKRFRFKSTLKQH------H
KN150527.1_16789-17791(+)_1	8	249	271	FTC-----CGRSFTTKSSLMNH------H
KN150527.1_16789-17791(+)_1	9	277	299	FTC-----CGKTLTRKDSIKNH------H
KN150527.1_16789-17791(+)_1	10	304	326	FRC-----CGKGFKSKRSLNSH------H
KN150605.1_47468-48035(-)_1	1	46	68	FTC-----CGKSFGRKDILKIH------H
KN150605.1_47468-48035(-)_1	2	74	96	FTC-----CGKSFSQSPYLNQH------H
KN150605.1_47468-48035(-)_1	3	102	124	FTC-----CWKSFSSSSHFNYH------H
KN150605.1_47468-48035(-)_1	4	130	152	FTC-----CGKSFSCSSSLYKH------H
KN150605.1_47468-48035(-)_1	5	158	180	FTC-----CGKSFSRSSYLNQH------H
KN150605.1_91807-92662(+)_1	1	49	71	FTC-----CGKSFGRKWDLKIH------H
KN150605.1_91807-92662(+)_1	2	77	99	FTC-----CGKSFSRSSHLYEH------H
KN150605.1_91807-92662(+)_1	3	105	127	FTC-----CGKSFGRNLDLKTH------H
KN150605.1_91807-92662(+)_1	4	133	155	FTC-----CGKSFGRKWDLKIH------H
KN150605.1_91807-92662(+)_1	5	161	183	FTC-----CGKSFSRSSHLNKH------H
KN150605.1_91807-92662(+)_1	6	189	211	FTC-----CGKTINCSSRPNKH------H
KN150605.1_91807-92662(+)_1	7	217	239	FTC-----CGKSFGRKWDLKIH------H
KN150616.1_14239-15355(+)_1	1	37	62	KKC-----CGISLVNNWSLRNH------H
WARNING: Overlapping ZFs are found in KN150616.1_14239-15355(+)_1. Only the first ZF instance is considered.
KN150616.1_14239-15355(+)_1	2	68	90	FKC-----CGKSFRHSSNFGRH------H
KN150616.1_14239-15355(+)_1	3	96	118	HKC-----CSKTFLRTSELKRH------H
KN150616.1_14239-15355(+)_1	4	124	146	YSC-----CGKSFRHQDGLRDH------H
KN150616.1_14239-15355(+)_1	5	152	174	HMC-----CEKTFITAVKLKIH------H
KN150616.1_14239-15355(+)_1	6	180	202	YKC-----CDKRFCTLGSLKIH------H
KN150616.1_14239-15355(+)_1	7	208	230	YKC-----CNKTFSVLENLQRH------H
KN150616.1_14239-15355(+)_1	8	236	258	YTC-----CDKRFSTLGNLKTH------H
KN150616.1_14239-15355(+)_1	9	264	286	YMC-----CDKRFCQLESLKSH------H
KN150616.1_14239-15355(+)_1	10	292	314	YTC-----CDKRLCSLGSLKTH------H
KN150616.1_14239-15355(+)_1	11	320	342	YKC-----CDKRFSTSGSLKSH------H
KN150616.1_14239-15355(+)_1	12	348	370	YKC-----CDKRFSDSRNMKKH------H
KN150616.1_35491-36607(+)_1	1	37	62	KKC-----CGISLVNNWSLRNH------H
WARNING: Overlapping ZFs are found in KN150616.1_35491-36607(+)_1. Only the first ZF instance is considered.
KN150616.1_35491-36607(+)_1	2	68	90	FKC-----CGKSFRHSSNFGRH------H
KN150616.1_35491-36607(+)_1	3	96	118	HQC-----CSKTFLRTSELKRH------H
KN150616.1_35491-36607(+)_1	4	124	146	YSC-----CGKSFRHQDGLRDH------H
KN150616.1_35491-36607(+)_1	5	152	174	HMC-----CEKTFITAVKLKIH------H
KN150616.1_35491-36607(+)_1	6	180	202	YKC-----CDKRFCTLGSLKIH------H
KN150616.1_35491-36607(+)_1	7	208	230	YKC-----CDKTFSVLENLQRH------H
KN150616.1_35491-36607(+)_1	8	236	258	YTC-----CDKRFSTLGNLKTH------H
KN150616.1_35491-36607(+)_1	9	264	286	YMC-----CDKRFCQLESLKSH------H
KN150616.1_35491-36607(+)_1	10	292	314	YTC-----CDKRLCSLGSLKTH------H
KN150616.1_35491-36607(+)_1	11	320	342	YKC-----CDKRFSTSGSLKSH------H
KN150616.1_35491-36607(+)_1	12	348	370	YKC-----CDKRFSDSRNMKKH------H
KN150616.1_60045-61353(+)_1	1	31	56	KKC-----CGISLADKHGFRNH------H
WARNING: Overlapping ZFs are found in KN150616.1_60045-61353(+)_1. Only the first ZF instance is considered.
KN150616.1_60045-61353(+)_1	2	62	84	FTC-----CGMSFRTSSTHNTH------H
KN150616.1_60045-61353(+)_1	3	90	112	FTC-----CGMSFRTSSTHNKH------H
KN150616.1_60045-61353(+)_1	4	118	140	HQC-----CGKTFLMASYLKKH------H
KN150616.1_60045-61353(+)_1	5	146	168	YSC-----CGKNFRHENVLRSH------H
KN150616.1_60045-61353(+)_1	6	174	196	YVC-----CNKTFLTAAKLKSH------H
KN150616.1_60045-61353(+)_1	7	202	224	YKC-----CDKRFSLLESLKSH------H
KN150616.1_60045-61353(+)_1	8	230	252	YKC-----CDKRFSTLGSLQRH------H
KN150616.1_60045-61353(+)_1	9	258	280	YTC-----CDQRFSQLENLKTH------H
KN150616.1_60045-61353(+)_1	10	286	308	YMC-----CDKGFSTLGSLKTH------H
KN150616.1_60045-61353(+)_1	11	314	336	YMC-----CDKSFSQLETLKTH------H
KN150616.1_60045-61353(+)_1	12	342	364	YEC-----CDQRFRQLASLKSH------H
KN150616.1_60045-61353(+)_1	13	370	392	YTC-----CDKKFSRSGSLKTH------H
KN150616.1_60045-61353(+)_1	14	398	420	YMC-----CDKRFIDSRNLKKH------H
KN150616.1_78117-79083(+)_1	1	29	54	KKC-----CGTSLFNKNSLRNH------H
WARNING: Overlapping ZFs are found in KN150616.1_78117-79083(+)_1. Only the first ZF instance is considered.
KN150616.1_78117-79083(+)_1	2	60	82	FTC-----CGKTFRHSSNFINH------H
KN150616.1_78117-79083(+)_1	3	88	110	HQC-----CSKTFLTASYLKKH------H
KN150616.1_78117-79083(+)_1	4	116	138	YLC-----CGKTFRHEDNLRDH------H
KN150616.1_78117-79083(+)_1	5	144	166	HIC-----CEKTFLTAVKLKIH------H
KN150616.1_78117-79083(+)_1	6	172	194	YKC-----CDMRFSLLESLKRH------H
KN150616.1_78117-79083(+)_1	7	200	222	YKC-----CDMRFSILESLKRH------H
KN150616.1_78117-79083(+)_1	8	228	250	YVC-----CDKRFCILGNLKTH------H
KN150616.1_78117-79083(+)_1	9	256	278	YMC-----CDKTFSISGSLKRH------H
KN150616.1_78117-79083(+)_1	10	284	306	YRC-----CDERFRDLRNLKKH------H
KN150666.1_10158-10977(+)_1	1	74	96	FTC-----CGKSFNRSSHLDQH------H
KN150666.1_10158-10977(+)_1	2	102	124	FTC-----CGKSFRQSSSLYKH------H
KN150666.1_10158-10977(+)_1	3	130	152	FTC-----CGKSFSQSSNFNLH------H
KN150666.1_10158-10977(+)_1	4	158	180	FTC-----CGKSFNYLSQLDQH------H
KN150666.1_10158-10977(+)_1	5	186	208	FTC-----CGKSFNKSSHLNQH------H
KN150666.1_10158-10977(+)_1	6	214	236	FTC-----CGKSFGRIFCLKIH------H
KN150666.1_10158-10977(+)_1	7	242	264	FTC-----CGKSFRQSSSLNQH------H
KN150666.1_45561-46503(-)_1	1	50	72	FTC-----CGKSFGGNGNLKIH------H
KN150666.1_45561-46503(-)_1	2	78	100	FTC-----CGKSFSQSSHLNDH------H
KN150666.1_45561-46503(-)_1	3	106	128	FTC-----CGKSFIRLSLLNQH------H
KN150666.1_45561-46503(-)_1	4	134	156	FTC-----CGKSFRQSSYLNEH------H
KN150666.1_45561-46503(-)_1	5	162	184	FTC-----CWKSFSRSSDLNLH------H
KN150666.1_45561-46503(-)_1	6	217	239	FTC-----CGKSFSCSSYLNQH------H
KN150666.1_45561-46503(-)_1	7	245	267	FTC-----CGKSFNCSSHLNRH------H
KN150666.1_45561-46503(-)_1	8	273	295	FTC-----CGKSFRQPSLLYLH------H
KN150667.1_5006-5744(-)_1	1	46	68	FTC-----CGKSFATKSKLKIH------H
KN150667.1_5006-5744(-)_1	2	74	96	FTC-----CGKSFNQLSHLNYH------H
KN150667.1_5006-5744(-)_1	3	102	124	FAC-----CAKSFKQSSHLNLH------H
KN150667.1_5006-5744(-)_1	4	130	152	FTC-----CGKSFNCSSHLNQH------H
KN150667.1_5006-5744(-)_1	5	158	180	YAC-----CGKSFNQSSHLNYH------H
KN150667.1_5006-5744(-)_1	6	186	208	FTC-----CGKSFNCSTNFDNH------H
KN150667.1_5006-5744(-)_1	7	214	237	FTC-----CGKSFSQLSHLNKH------H
KN150667.1_19327-20629(+)_1	1	68	90	FSC-----CRKSFSQKSNLDVH------H
KN150667.1_19327-20629(+)_1	2	96	118	FTC-----CGKSFGQIQGFKAH------H
KN150667.1_19327-20629(+)_1	3	124	146	FTC-----CGKSFRHARNLAAH------H
KN150667.1_19327-20629(+)_1	4	152	174	FTC-----CGKSFYHAGHFAAH------H
KN150667.1_19327-20629(+)_1	5	180	202	FSC-----CGKSFCQKPNLDVH------H
KN150667.1_19327-20629(+)_1	6	208	230	YTC-----CGKSFSQIQNFKIH------H
KN150667.1_19327-20629(+)_1	7	236	258	YTC-----CGKSFYHAGNLAEH------H
KN150667.1_19327-20629(+)_1	8	264	286	FSC-----CRKSFSKKPHLIAH------H
KN150667.1_19327-20629(+)_1	9	292	314	YTC-----CEKSLGKNQDLYIH------H
KN150667.1_19327-20629(+)_1	10	320	342	YTC-----CGKSFPHKNTLNHH------H
KN150667.1_19327-20629(+)_1	11	348	370	FAC-----CGKSFTTKTSLKNH------H
KN150667.1_19327-20629(+)_1	12	376	398	FTC-----CGKSLTRKDTIKKH------H
KN150667.1_19327-20629(+)_1	13	404	426	FRC-----CGKGFKSKRSLNTH------H
KN150667.1_36377-37625(+)_1	1	42	64	FTC-----CGKSLANKSKLKIH------H
KN150667.1_36377-37625(+)_1	2	70	92	FTC-----CGKSFSQSSHLNQH------H
KN150667.1_36377-37625(+)_1	3	98	120	FTC-----CRKSFYCSFSLNRH------H
KN150667.1_36377-37625(+)_1	4	126	148	FAC-----CGKSFTCLSHLNQH------H
KN150667.1_36377-37625(+)_1	5	154	176	FTC-----CGKSFSQSSSLNQH------H
KN150667.1_36377-37625(+)_1	6	182	204	FQC-----CRKSFYRSFSLNQH------H
KN150667.1_36377-37625(+)_1	7	210	232	FTC-----CRKSFSLSTSLNYH------H
KN150667.1_36377-37625(+)_1	8	238	260	FTC-----CGKSFTRSSYLNQH------H
KN150667.1_36377-37625(+)_1	9	266	288	FTC-----CAKSFTCSSHLNQH------H
KN150667.1_36377-37625(+)_1	10	294	316	LTC-----CGKSFSQSSSLNHH------H
KN150667.1_36377-37625(+)_1	11	322	344	FQC-----CGKSFNCSSSLIRH------H
KN150667.1_36377-37625(+)_1	12	350	372	FSC-----CGKSFSLSTSLNYH------H
KN150667.1_36377-37625(+)_1	13	378	401	FTC-----CGKSFTRSSHLNQH------H
KN150703.1_4805-6017(-)_1	1	103	125	FTC-----CRVGFSKKADFETH------H
KN150703.1_4805-6017(-)_1	2	131	153	YIC-----CGKGFSLIGLLNRH------H
KN150703.1_4805-6017(-)_1	3	159	181	FTC-----CGKSYSSKFSFTNH------H
KN150703.1_4805-6017(-)_1	4	187	209	YKC-----CGTSFNTYGSLYSH------H
KN150703.1_4805-6017(-)_1	5	213	235	YKC-----CERSFSQRANLEIH------H
KN150703.1_4805-6017(-)_1	6	241	263	FAC-----CGVSFTSKYSQESH------H
KN150703.1_4805-6017(-)_1	7	269	291	FIC-----CGRRFTRESYLRRH------H
KN150703.1_4805-6017(-)_1	8	297	319	FKC-----CGKGFMVKRNYQYH------H
KN150703.1_4805-6017(-)_1	9	325	347	FPC-----CGKRFSHELSLNAH------H
KN150703.1_4805-6017(-)_1	10	352	374	LTC-----CGKGFNDRVMLKVH------H
KN150703.1_4805-6017(-)_1	11	380	402	YKC-----CGKSFRHRAGLHRH------H
KN150703.1_18063-18963(+)_1	1	86	108	FTC-----CGKTFLHHGKLKDH------H
KN150703.1_18063-18963(+)_1	2	114	136	FTC-----CGKSFNKNGNLKVH------H
KN150703.1_18063-18963(+)_1	3	142	164	YPC-----CGKSFYLRIKLKVH------H
KN150703.1_18063-18963(+)_1	4	170	192	FTC-----CGKSFKQRGNFVNH------H
KN150703.1_18063-18963(+)_1	5	198	220	YIC-----CGKSFHQDGGLKVH------H
KN150703.1_18063-18963(+)_1	6	226	248	FTC-----CGKSFNLQGNLKVH------H
KN150703.1_18063-18963(+)_1	7	254	276	FTC-----CGLSFRQKISLKRH------H
KN150703.1_25106-26018(-)_1	1	65	87	YIC-----CGKEFSQNGNLQAH------H
KN150703.1_25106-26018(-)_1	2	93	115	FSC-----CDKSFTQKSHLQIH------H
KN150703.1_25106-26018(-)_1	3	121	143	FTC-----CGRHFTQKNAFMVH------H
KN150703.1_25106-26018(-)_1	4	149	171	KTC-----CGKTFSRSANLLEH------H
KN150703.1_25106-26018(-)_1	5	177	199	FGC-----CGKTFAKKTTLRNH------H
KN150703.1_25106-26018(-)_1	6	205	227	YRC-----CGKGFIQPTNYKVH------H
KN150703.1_25106-26018(-)_1	7	232	255	RFC-----CGKGFEHQGKLTTH------H
WARNING: Overlapping ZFs are found in KN150703.1_25106-26018(-)_1. Only the first ZF instance is considered.
KN150703.1_25106-26018(-)_1	8	261	283	YAC-----CGSRFRLKGALAGH------H
KN150703.1_37154-38318(-)_1	1	83	105	FLC-----CGKSFRQHEHLKVH------H
KN150703.1_37154-38318(-)_1	2	111	133	YSC-----CGKSFSQSSSLKIH------H
KN150703.1_37154-38318(-)_1	3	139	161	FTC-----CGKSFRQSKSLVGH------H
KN150703.1_37154-38318(-)_1	4	167	189	YTC-----CGKSFIHAEGLGIH------H
KN150703.1_37154-38318(-)_1	5	195	217	FTC-----CGKSFSRKETLKYH------H
KN150703.1_37154-38318(-)_1	6	223	245	FTC-----CGIRFTQKVSFRKH------H
KN150703.1_37154-38318(-)_1	7	251	273	FTC-----CGKSFRQHEHLKVH------H
KN150703.1_37154-38318(-)_1	8	279	301	FTC-----CGKEFFDKQRFEDH------H
KN150703.1_37154-38318(-)_1	9	307	329	YTC-----CGKSFSYKNNMNAH------H
KN150703.1_37154-38318(-)_1	10	335	357	FTC-----CGKTFNQIGLLNKH------H
KN150703.1_37154-38318(-)_1	11	363	386	FRC-----CEKSFKHDSGLKYH------H
KN150703.1_43475-44597(-)_1	1	67	89	FIC-----CGKSFRQRKQLKIH------H
KN150703.1_43475-44597(-)_1	2	95	117	YSC-----CGKSFSQSSARKVH------H
KN150703.1_43475-44597(-)_1	3	123	145	FTC-----CGKSFRQKKNLVGH------H
KN150703.1_43475-44597(-)_1	4	151	173	YTC-----CGKSFSQVAGLEIH------H
KN150703.1_43475-44597(-)_1	5	179	201	FTC-----CGKSFNSKETLKCH------H
KN150703.1_43475-44597(-)_1	6	207	229	FTC-----CGISFTQKVSFKKH------H
KN150703.1_43475-44597(-)_1	7	235	257	FTC-----CGKSFDQEEHLKVH------H
KN150703.1_43475-44597(-)_1	8	263	285	FTC-----CGKGFYDKQRFEDH------H
KN150703.1_43475-44597(-)_1	9	291	313	YTC-----CGKTFSYKKNMNAH------H
KN150703.1_43475-44597(-)_1	10	319	341	FTC-----CGKDFNQIGHLNIH------H
KN150703.1_43475-44597(-)_1	11	347	370	FRC-----CGKSFKHDSGLKYH------H
KZ114850.1_5028-5871(-)_1	1	31	56	KRC-----CGKSLTNKQSLKNH------H
WARNING: Overlapping ZFs are found in KZ114850.1_5028-5871(-)_1. Only the first ZF instance is considered.
KZ114850.1_5028-5871(-)_1	2	62	84	FTC-----CGKSFNVLSTLNGH------H
KZ114850.1_5028-5871(-)_1	3	90	112	FTC-----CSKTFTMASLLKRH------H
KZ114850.1_5028-5871(-)_1	4	118	140	YSC-----CGKGFKIQSNLRKH------H
KZ114850.1_5028-5871(-)_1	5	146	168	YMC-----CKKTFMTAEELKLH------H
KZ114850.1_5028-5871(-)_1	6	174	196	YMC-----CSKTFSILRNLKTH------H
KZ114850.1_5028-5871(-)_1	7	202	224	YKC-----CDRRFRQLADLQSH------H
KZ114850.1_5028-5871(-)_1	8	230	252	YMC-----CDKRFNRSSNLKAH------H
KZ114850.1_5028-5871(-)_1	9	258	280	YKC-----CDKGFMKSASLKKH------H
KZ114850.1_34459-35593(-)_1	1	51	76	KKC-----CGRSLSNKENLKVH------H
WARNING: Overlapping ZFs are found in KZ114850.1_34459-35593(-)_1. Only the first ZF instance is considered.
KZ114850.1_34459-35593(-)_1	2	82	104	FTC-----CGKSFRDASNLNKH------H
KZ114850.1_34459-35593(-)_1	3	110	132	HTC-----CSKTFLRASELNDH------H
KZ114850.1_34459-35593(-)_1	4	138	160	YSC-----CGKSFANQTSLRYH------H
KZ114850.1_34459-35593(-)_1	5	166	188	YVC-----CEKTFITAAILKQH------H
KZ114850.1_34459-35593(-)_1	6	194	216	YKC-----CDMRFMYLGSQKTH------H
KZ114850.1_34459-35593(-)_1	7	222	244	YKC-----CDKRFSRIENQKSH------H
KZ114850.1_34459-35593(-)_1	8	250	272	YMC-----CNKRFRDAKCLKQH------H
KZ114850.1_34459-35593(-)_1	9	278	300	YKC-----CDKRFSCIGNQKSH------H
KZ114850.1_34459-35593(-)_1	10	306	328	YKC-----CDKRFRHLGNQKSH------H
KZ114850.1_34459-35593(-)_1	11	334	356	YRC-----CDMRFSQLRSLKIH------H
KZ114850.1_49687-50512(-)_1	1	36	58	VTC-----CGKSLANKDSLKVH------H
KZ114850.1_49687-50512(-)_1	2	64	86	FTC-----CGKSFRDASALKKH------H
KZ114850.1_49687-50512(-)_1	3	92	114	HKC-----CGNSFLLASGLNDH------H
KZ114850.1_49687-50512(-)_1	4	119	141	PSC-----CGKSFVHQRNLRKH------H
KZ114850.1_49687-50512(-)_1	5	147	169	YVC-----CGKTFITAANLQQH------H
KZ114850.1_49687-50512(-)_1	6	175	197	YKC-----CDKRFSQLPHLKAH------H
KZ114850.1_49687-50512(-)_1	7	203	225	YMC-----CDMRFSQLSHLKIH------H
KZ114850.1_49687-50512(-)_1	8	231	253	YKC-----CDKTFTQLGGLKKH------H
KZ114850.1_59607-60684(-)_1	1	36	58	VTC-----CGKSLANKENLKSH------H
KZ114850.1_59607-60684(-)_1	2	64	86	FTC-----CGKSFRDSSALSRH------H
KZ114850.1_59607-60684(-)_1	3	92	114	HKC-----CGKSFLLALSLNDH------H
KZ114850.1_59607-60684(-)_1	4	119	141	PSC-----CGKSFAHQVNLRRH------H
KZ114850.1_59607-60684(-)_1	5	147	169	YVC-----CGKTFFTSTSLQQH------H
KZ114850.1_59607-60684(-)_1	6	175	197	YIC-----CSMRFSQLSHLKIH------H
KZ114850.1_59607-60684(-)_1	7	203	225	YKC-----CDKRFTQLGSQKTH------H
KZ114850.1_59607-60684(-)_1	8	231	253	YKC-----CDMRFIQSSQMKSH------H
KZ114850.1_59607-60684(-)_1	9	259	281	YMC-----CDMRFSQSSQMKSH------H
KZ114850.1_59607-60684(-)_1	10	287	309	YKC-----CDKRFNQLGSQKRH------H
KZ114850.1_59607-60684(-)_1	11	315	337	YRC-----CDMRFSQLRSLQIH------H
KZ114850.1_79744-80821(-)_1	1	36	58	VTC-----CGKSLANKENLKSH------H
KZ114850.1_79744-80821(-)_1	2	64	86	VTC-----CGMSFRDASNLSRH------H
KZ114850.1_79744-80821(-)_1	3	92	114	HKC-----CGKSFLLASSLNDH------H
KZ114850.1_79744-80821(-)_1	4	119	141	PSC-----CGKSFAYEGNLRKH------H
KZ114850.1_79744-80821(-)_1	5	147	169	YVC-----CGKTFITSTSLQQH------H
KZ114850.1_79744-80821(-)_1	6	175	197	YIC-----CSMRFSQFSHLKIH------H
KZ114850.1_79744-80821(-)_1	7	203	225	YKC-----CDKRFTQLGSQKTH------H
KZ114850.1_79744-80821(-)_1	8	231	253	YKC-----CDKRFSQSSQMKSH------H
KZ114850.1_79744-80821(-)_1	9	259	281	YMC-----CDMRFSQSSQMKSH------H
KZ114850.1_79744-80821(-)_1	10	287	309	YKC-----CDKRFNQSGSQKRH------H
KZ114850.1_79744-80821(-)_1	11	315	337	YKC-----CDMRFSQLRSLQIH------H
KZ114850.1_98010-99171(-)_1	1	36	58	VTC-----CGKSLANKENLKSH------H
KZ114850.1_98010-99171(-)_1	2	64	86	VTC-----CGKGFRDASNLSRH------H
KZ114850.1_98010-99171(-)_1	3	92	114	HKC-----CGKSFLLASSLNDH------H
KZ114850.1_98010-99171(-)_1	4	119	141	PSC-----CGKSFAYEGNLRKH------H
KZ114850.1_98010-99171(-)_1	5	147	169	YVC-----CGKTFITSTSLQQH------H
KZ114850.1_98010-99171(-)_1	6	175	197	YIC-----CSMRFSQFSHLKTH------H
KZ114850.1_98010-99171(-)_1	7	203	225	YKC-----CDKRFTQLGSQKTH------H
KZ114850.1_98010-99171(-)_1	8	231	253	YKC-----CNARFGHLLSLRTH------H
KZ114850.1_98010-99171(-)_1	9	259	281	YMC-----CDMRFSQSSQMKSH------H
KZ114850.1_98010-99171(-)_1	10	287	309	YKC-----CDKRFNQLGSQKRH------H
KZ114850.1_98010-99171(-)_1	11	315	337	YKC-----CDNRFNQIAHLKSH------H
KZ114850.1_98010-99171(-)_1	12	343	365	YKC-----CDMRFSQLRSLQIH------H
KZ114850.1_106142-107174(-)_1	1	49	71	VTC-----CGKSLADKKSLTIH------H
KZ114850.1_106142-107174(-)_1	2	77	99	VTC-----CGKSFRDSSALSRH------H
KZ114850.1_106142-107174(-)_1	3	105	127	HKC-----CSKTFLRASELNDH------H
KZ114850.1_106142-107174(-)_1	4	132	154	PSC-----CGKSFSNEVNLRNH------H
KZ114850.1_106142-107174(-)_1	5	160	182	YVC-----CEKTFVTAANLQKH------H
KZ114850.1_106142-107174(-)_1	6	188	210	YKC-----CDKRFSQISHQKTH------H
KZ114850.1_106142-107174(-)_1	7	216	238	YKC-----CDKRFNQLGSRKIH------H
KZ114850.1_106142-107174(-)_1	8	244	266	YKC-----CNERFCHLLSLRTH------H
KZ114850.1_106142-107174(-)_1	9	272	294	YRC-----CDMRFSQLSQMKAH------H
KZ114850.1_106142-107174(-)_1	10	300	322	YKC-----CDKRFNWLKSQKRH------H
KZ114850.1_119653-120730(-)_1	1	34	56	VTC-----CGKSLANKKNLKSH------H
KZ114850.1_119653-120730(-)_1	2	62	84	FTC-----CGKSFRDSSNLNRH------H
KZ114850.1_119653-120730(-)_1	3	90	112	HSC-----CGKSFLLASGLNDH------H
KZ114850.1_119653-120730(-)_1	4	117	139	PSC-----CGKSFANEVNLRKH------H
KZ114850.1_119653-120730(-)_1	5	145	167	YVC-----CEKTFITAADLKKH------H
KZ114850.1_119653-120730(-)_1	6	173	195	YMC-----CGKRFSQLGGQKTH------H
KZ114850.1_119653-120730(-)_1	7	201	223	YKC-----CDKRFNQLGSQKTH------H
KZ114850.1_119653-120730(-)_1	8	229	251	YKC-----CNERFCHLMSLKTH------H
KZ114850.1_119653-120730(-)_1	9	257	279	YKC-----CDKRFRQSSQMKLH------H
KZ114850.1_119653-120730(-)_1	10	285	307	YKC-----CDMRFNRLGGQKRH------H
KZ114850.1_119653-120730(-)_1	11	313	335	YKC-----CDNKFSQLRSLKTH------H
KZ114850.1_130027-131173(-)_1	1	44	66	VTC-----CGTSLANKRNLKTH------H
KZ114850.1_130027-131173(-)_1	2	72	94	FTC-----CGKSFRDSSALSRH------H
KZ114850.1_130027-131173(-)_1	3	100	122	HTC-----CGKSFLLASGLNAH------H
KZ114850.1_130027-131173(-)_1	4	127	149	PSC-----CGKSFASEVNIRRH------H
KZ114850.1_130027-131173(-)_1	5	155	177	YVC-----CGKTFFTSTSLQQH------H
KZ114850.1_130027-131173(-)_1	6	183	205	YIC-----CDKRFSQLPYLKIH------H
KZ114850.1_130027-131173(-)_1	7	211	233	YKC-----CDKRFNNLGSLKTH------H
KZ114850.1_130027-131173(-)_1	8	239	261	YKC-----CDKRFSHLLSLKTH------H
KZ114850.1_130027-131173(-)_1	9	267	289	YKC-----CDKRFSQSSQIKLH------H
KZ114850.1_130027-131173(-)_1	10	295	317	YKC-----CDKRFNQLPHLKSH------H
KZ114850.1_130027-131173(-)_1	11	323	345	YKC-----CDKRFNRLESQKRH------H
KZ114850.1_145236-146313(-)_1	1	36	58	VTC-----CGTSLANKKNLKIH------H
KZ114850.1_145236-146313(-)_1	2	64	86	FTC-----CGKSFRDPSSLNRH------H
KZ114850.1_145236-146313(-)_1	3	92	114	HTC-----CEKSFLLASSLNKH------H
KZ114850.1_145236-146313(-)_1	4	119	141	PSC-----CGKSFANEVNLRNH------H
KZ114850.1_145236-146313(-)_1	5	147	169	YVC-----CEKTFFTAANLQQH------H
KZ114850.1_145236-146313(-)_1	6	175	197	YKC-----CDKRFSQTSHLKAH------H
KZ114850.1_145236-146313(-)_1	7	203	225	YKC-----CDKRFNQLGAQKTH------H
KZ114850.1_145236-146313(-)_1	8	231	253	YKC-----CSKRFSHLLSLKAH------H
KZ114850.1_145236-146313(-)_1	9	259	281	YKC-----CDKRFSQLPHLKSH------H
KZ114850.1_145236-146313(-)_1	10	287	309	YKC-----CDKRFNRLGSQKRH------H
KZ114850.1_145236-146313(-)_1	11	315	337	NKC-----CGKRFSQLSHLKVH------H
KZ114850.1_159471-160557(+)_1	1	57	79	LTC-----CGKSFSQLSNLNKH------H
KZ114850.1_159471-160557(+)_1	2	85	107	FTC-----CGKSFSQSSSLNLH------H
KZ114850.1_159471-160557(+)_1	3	113	135	FRC-----CGKSFSQSSSLNLH------H
KZ114850.1_159471-160557(+)_1	4	141	163	FTC-----CGKSFNQSSNLNQH------H
KZ114850.1_159471-160557(+)_1	5	169	191	FTC-----CGKSFSQSSNLNHH------H
KZ114850.1_159471-160557(+)_1	6	197	219	FTC-----CGKSFSQSSSLNLH------H
KZ114850.1_159471-160557(+)_1	7	225	247	FRC-----CGKSFGRLSQHDIH------H
KZ114850.1_159471-160557(+)_1	8	253	275	YVC-----CEKTFITSGELKLH------H
KZ114850.1_159471-160557(+)_1	9	281	303	YKC-----CDKRFNQSEHLKRH------H
KZ114850.1_159471-160557(+)_1	10	309	331	YEC-----CNKRFSQLPHLKTH------H
KZ114850.1_159471-160557(+)_1	11	337	361	YRC-----CLQSFAHLVQLKKH------H
KZ114850.1_176816-177752(+)_1	1	18	40	VTC-----CGKSLANKDNLKVH------H
KZ114850.1_176816-177752(+)_1	2	46	68	FTC-----CGKSFRDSSNLNRH------H
KZ114850.1_176816-177752(+)_1	3	74	96	HSC-----CGKSFLLASKLNDH------H
KZ114850.1_176816-177752(+)_1	4	101	123	PSC-----CGKSFAHQVNLRRH------H
KZ114850.1_176816-177752(+)_1	5	129	151	YVC-----CGKTFFTSTSLQQH------H
KZ114850.1_176816-177752(+)_1	6	157	179	YKC-----CDKRFSQLRNQKIH------H
KZ114850.1_176816-177752(+)_1	7	185	207	YKC-----CDKRFNWLGNQKIH------H
KZ114850.1_176816-177752(+)_1	8	213	235	YKC-----CGMRFGQLSNLKSH------H
KZ114850.1_176816-177752(+)_1	9	241	263	YRC-----CDKRFRQYRSLKTH------H
KZ114850.1_176816-177752(+)_1	10	269	291	YRC-----CNKRFSQFRSLKSH------H
KZ114850.1_188849-189971(+)_1	1	50	72	VTC-----CGKSLADKDSLKIH------H
KZ114850.1_188849-189971(+)_1	2	78	100	FTC-----CGMSFKDSSALRRH------H
KZ114850.1_188849-189971(+)_1	3	106	128	HTC-----CGKSFRLSSGLNDH------H
KZ114850.1_188849-189971(+)_1	4	134	156	YSC-----CGKSFAHQVNLRRH------H
KZ114850.1_188849-189971(+)_1	5	162	184	YVC-----CEKTFVTAANLQQH------H
KZ114850.1_188849-189971(+)_1	6	190	212	YKC-----CDKRFSWLGCQKTH------H
KZ114850.1_188849-189971(+)_1	7	218	240	YKC-----CDKRFGRLSNMKIH------H
KZ114850.1_188849-189971(+)_1	8	246	268	YPC-----CDKRFSQLRNLITH------H
KZ114850.1_188849-189971(+)_1	9	302	324	YPC-----CDKRFSKLRSLKTH------H
KZ114850.1_188849-189971(+)_1	10	330	352	YSC-----CDKKFSKLRSLKTH------H
KZ114850.1_195528-196497(-)_1	1	74	96	FTC-----CGKSFSYSSSLNEH------H
KZ114850.1_195528-196497(-)_1	2	102	124	FTC-----CGKSFSRSSNLSQH------H
KZ114850.1_195528-196497(-)_1	3	130	152	FTC-----CGKSFSQSSNLNQH------H
KZ114850.1_195528-196497(-)_1	4	158	180	FTC-----CGKSFSYSSSLNEH------H
KZ114850.1_195528-196497(-)_1	5	186	208	FTC-----CGKSFSQSSNLNQH------H
KZ114850.1_195528-196497(-)_1	6	214	236	FTC-----CGKSFSQSSSLNKH------H
KZ114850.1_195528-196497(-)_1	7	242	264	FTC-----CGKSFNQSTNLNHH------H
KZ114850.1_195528-196497(-)_1	8	270	292	FTC-----CGKSFSQSSSFNLH------H
KZ114850.1_206662-207718(-)_1	1	43	65	FTC-----CGKSFSQSSILIRH------H
KZ114850.1_206662-207718(-)_1	2	71	93	FTC-----CGKSFRQISSLDTH------H
KZ114850.1_206662-207718(-)_1	3	99	121	LTC-----CGKSFTFSSNYNDH------H
KZ114850.1_206662-207718(-)_1	4	127	149	FTC-----CGKSFTFSSNYNQH------H
KZ114850.1_206662-207718(-)_1	5	155	177	FTC-----CGKSFSISSYLIKH------H
KZ114850.1_206662-207718(-)_1	6	183	205	YTC-----CGQSFRQTSTLKGH------H
KZ114850.1_206662-207718(-)_1	7	211	233	FTC-----CGKSFRKIATLKGH------H
KZ114850.1_206662-207718(-)_1	8	239	261	FRC-----CGKSFTLSSNYSQH------H
KZ114850.1_206662-207718(-)_1	9	267	289	FTC-----CGKSFSMLSSLNQH------H
KZ114850.1_206662-207718(-)_1	10	295	317	YTC-----CGQSFRQTSVLNRH------H
KZ114850.1_206662-207718(-)_1	11	323	345	FRC-----CGKRFSKSSHLKLH------H
KZ114850.1_214241-215213(-)_1	1	44	66	LTC-----CGKSFSQSSILTPH------H
KZ114850.1_214241-215213(-)_1	2	99	121	FRC-----CGKSFTFSSNYTKH------H
KZ114850.1_214241-215213(-)_1	3	127	149	FTC-----CGKRFSVSSSLKQH------H
KZ114850.1_214241-215213(-)_1	4	155	177	FTC-----CGKSFRQRSTLCRH------H
KZ114850.1_214241-215213(-)_1	5	183	205	FTC-----CGQSFRQMATLKGH------H
KZ114850.1_214241-215213(-)_1	6	211	233	FRC-----CGKSFTFSSNYNKH------H
KZ114850.1_214241-215213(-)_1	7	239	261	FTC-----CGKSFSISSSFNQH------H
KZ114850.1_214241-215213(-)_1	8	267	289	FTC-----CGRSFRQISTLNRH------H
KZ114850.1_214241-215213(-)_1	9	295	317	FRC-----CRKKFSKPSHLKLH------H
KZ114850.1_229359-230259(-)_1	1	47	69	FTC-----CGKSFSQSSILNRH------H
KZ114850.1_229359-230259(-)_1	2	75	97	FTC-----CGKSFYQSSQLTPH------H
KZ114850.1_229359-230259(-)_1	3	103	125	FTC-----CGKSFRLISTLNTH------H
KZ114850.1_229359-230259(-)_1	4	131	153	FTC-----CGKSFIFSSNYNKH------H
KZ114850.1_229359-230259(-)_1	5	159	181	FTC-----CGKSFSVSSYLNQH------H
KZ114850.1_229359-230259(-)_1	6	187	209	YTC-----CGKSFRQISTLNRH------H
KZ114850.1_229359-230259(-)_1	7	215	237	FRC-----CGKSFIFESNYNQH------H
KZ114850.1_229359-230259(-)_1	8	243	265	FTC-----CGKSFSVFSYLTQH------H
KZ114850.1_229359-230259(-)_1	9	271	293	FRC-----CGKSFSKSSLLKLH------H
KZ114850.1_234862-235864(-)_1	1	50	72	FTC-----CGKSFSQSSILNKH------H
KZ114850.1_234862-235864(-)_1	2	78	100	FRC-----CGKSFCQSSQLTQH------H
KZ114850.1_234862-235864(-)_1	3	106	128	FTC-----CGKSFSQSSHLNKH------H
KZ114850.1_234862-235864(-)_1	4	162	184	FTC-----CGKSFCQSSQLTQH------H
KZ114850.1_234862-235864(-)_1	5	190	212	LTC-----CGKSYRQKSTLNKH------H
KZ114850.1_234862-235864(-)_1	6	218	240	FRC-----CGKSFTFSSNYKKH------H
KZ114850.1_234862-235864(-)_1	7	246	268	FTC-----CGKSFIFSSNLNQH------H
KZ114850.1_234862-235864(-)_1	8	274	296	FTC-----CEKSFSRSSSLKLH------H
KZ114850.1_244939-246148(-)_1	1	39	61	FAC-----CGTSCSRKSHLKVH------H
KZ114850.1_244939-246148(-)_1	2	67	89	FTC-----CGKSFSVLSNLNKH------H
KZ114850.1_244939-246148(-)_1	3	95	117	FIC-----CGKRCRRKEDLKVH------H
KZ114850.1_244939-246148(-)_1	4	123	145	FTC-----CGKSFRLSQQLTHH------H
KZ114850.1_244939-246148(-)_1	5	151	173	FTC-----CGKSFIQLTNLNDH------H
KZ114850.1_244939-246148(-)_1	6	179	201	FTC-----CGKSFSRSSTLNNH------H
KZ114850.1_244939-246148(-)_1	7	207	229	FPC-----CGKVFRLSPHLTQH------H
KZ114850.1_244939-246148(-)_1	8	235	257	FTC-----CGKSFIQLSNLSNH------H
KZ114850.1_244939-246148(-)_1	9	263	285	FTC-----CGKSFIFSSSLNNH------H
KZ114850.1_244939-246148(-)_1	10	291	313	FKC-----CGRSFILSSNLNQH------H
KZ114850.1_244939-246148(-)_1	11	319	341	FTC-----CGKSFSHSSCLKFH------H
KZ114850.1_244939-246148(-)_1	12	347	369	FTC-----CGKIFRSSPNLNQH------H
KZ114850.1_244939-246148(-)_1	13	375	397	FTC-----CGKSFNQSSDLNQH------H
KZ114850.1_260111-261407(-)_1	1	120	142	FTC-----CGKSCRGKDDLKIH------H
KZ114850.1_260111-261407(-)_1	2	148	170	FTC-----CGKSFSVLSNLNKH------H
KZ114850.1_260111-261407(-)_1	3	176	198	FTC-----CGKSFSQLSNLNRH------H
KZ114850.1_260111-261407(-)_1	4	204	226	FTC-----CGKSFSQSSNLSQH------H
KZ114850.1_260111-261407(-)_1	5	232	254	FRC-----CGKSFGQSSILNRH------H
KZ114850.1_260111-261407(-)_1	6	260	282	FTC-----CGKSFICLSSLNKH------H
KZ114850.1_260111-261407(-)_1	7	288	310	FTC-----CGKSFCQLSQLTQH------H
KZ114850.1_260111-261407(-)_1	8	316	338	FTC-----CGKSFIFPSSLTQH------H
KZ114850.1_260111-261407(-)_1	9	344	366	FTC-----CWKSFSVSSNLYQH------H
KZ114850.1_260111-261407(-)_1	10	372	394	FTC-----CGTSFIQLSQLNQH------H
KZ114850.1_260111-261407(-)_1	11	400	422	FTC-----CGKSYSRSFNLNKH------H
KZ114850.1_272770-273652(-)_1	1	42	64	FIC-----CGTSCEGKGNLKIH------H
KZ114850.1_272770-273652(-)_1	2	70	92	FTC-----CGKSFGRSSNLNQH------H
KZ114850.1_272770-273652(-)_1	3	98	120	FTC-----CGKSFSHSSNLNKH------H
KZ114850.1_272770-273652(-)_1	4	126	148	FRC-----CGKSFSQLSNLNKH------H
KZ114850.1_272770-273652(-)_1	5	154	176	FTC-----CGKSFIFSSNLNKH------H
KZ114850.1_272770-273652(-)_1	6	182	204	LTC-----CGKSFSQSSNLNKH------H
KZ114850.1_272770-273652(-)_1	7	210	232	YAC-----CGKSFIFLSNLNIH------H
KZ114850.1_272770-273652(-)_1	8	238	260	FTC-----CGKSFSRSSNLNQH------H
KZ114850.1_272770-273652(-)_1	9	266	288	FTC-----CGKCFSHSSSVNRH------H
KZ114850.1_281939-282770(-)_1	1	53	75	LIC-----CGMSCRGKGHLKIH------H
KZ114850.1_281939-282770(-)_1	2	81	103	LTC-----CGKSFSQSSSLNKH------H
KZ114850.1_281939-282770(-)_1	3	109	131	FTC-----CGKGFSQSSNLNRH------H
KZ114850.1_281939-282770(-)_1	4	137	159	FTC-----CGKSFCQSSQLVPH------H
KZ114850.1_281939-282770(-)_1	5	165	187	LTC-----CGKSFRQISTLNKH------H
KZ114850.1_281939-282770(-)_1	6	193	215	FRC-----CGKSFIFSSNYNKH------H
KZ114850.1_281939-282770(-)_1	7	221	243	FTC-----CGKSFSVSSNLNQH------H
KZ114850.1_281939-282770(-)_1	8	249	271	FTC-----CGKSFSQSSHLKLH------H
KZ114850.1_298612-299842(-)_1	1	45	67	FTC-----CGKSCGGKDDLKIH------H
KZ114850.1_298612-299842(-)_1	2	73	95	FTC-----CGKIFRHISTLNKH------H
KZ114850.1_298612-299842(-)_1	3	101	123	FTC-----CGKSFSQSSQFNQH------H
KZ114850.1_298612-299842(-)_1	4	129	151	FSC-----CGTNFSRSSNLKLH------H
KZ114850.1_298612-299842(-)_1	5	157	179	FTC-----CGKGFRQISRLNKH------H
KZ114850.1_298612-299842(-)_1	6	185	207	FTC-----CGKSFVFSTSLNKH------H
KZ114850.1_298612-299842(-)_1	7	213	235	YTC-----CGKSFSVSSNLYRH------H
KZ114850.1_298612-299842(-)_1	8	241	263	FTC-----CGKSFSISSNLHQH------H
KZ114850.1_298612-299842(-)_1	9	269	291	FIC-----CGKSFSQLAQLNQH------H
KZ114850.1_298612-299842(-)_1	10	297	319	FTC-----CGKSFSQSSHLKLH------H
KZ114850.1_298612-299842(-)_1	11	325	347	YAC-----CGRSFSQPSNLKQH------H
KZ114850.1_298612-299842(-)_1	12	353	375	YTC-----CGRSFNHSSSINLH------H
KZ114850.1_298612-299842(-)_1	13	381	403	YSC-----CGKSFSHLPSINLH------H
KZ114850.1_313949-315146(-)_1	1	62	84	FIC-----CGKSFRQSSILNRH------H
KZ114850.1_313949-315146(-)_1	2	90	112	YTC-----CGKSCRGKGDLKIH------H
KZ114850.1_313949-315146(-)_1	3	118	140	FTC-----CGKNFRQISNLNQH------H
KZ114850.1_313949-315146(-)_1	4	146	168	FTC-----CGKSFSQPLHLKLH------H
KZ114850.1_313949-315146(-)_1	5	174	196	FTC-----CGKSFTQSSLLNKH------H
KZ114850.1_313949-315146(-)_1	6	202	224	FTC-----CGKGFIFSSYLNKH------H
KZ114850.1_313949-315146(-)_1	7	230	252	FIC-----CGKSFCQSSQFTQH------H
KZ114850.1_313949-315146(-)_1	8	258	280	FTC-----CGKGFSQSSNLNKH------H
KZ114850.1_313949-315146(-)_1	9	286	308	FIC-----CGKSFCQSSQLNQH------H
KZ114850.1_313949-315146(-)_1	10	314	336	FIC-----CGKSFCQSSLLNLH------H
KZ114850.1_313949-315146(-)_1	11	342	364	FTC-----CGRSFSRSSNLNQH------H
KZ114850.1_313949-315146(-)_1	12	370	392	YTC-----CGKKFSRSSSLNQH------H
KZ114850.1_324783-325647(-)_1	1	36	58	FTC-----CGTRCRGKGDLRIH------H
KZ114850.1_324783-325647(-)_1	2	64	86	FTC-----CGKSFSQLSNLNKH------H
KZ114850.1_324783-325647(-)_1	3	92	114	FTC-----CGKSFIFLSNLNIH------H
KZ114850.1_324783-325647(-)_1	4	120	142	FRC-----CGKSFSRSSNLNQH------H
KZ114850.1_324783-325647(-)_1	5	148	170	FTC-----CGKSFIFSSNFNKH------H
KZ114850.1_324783-325647(-)_1	6	176	198	LTC-----CGKSFSQLSNFNLH------H
KZ114850.1_324783-325647(-)_1	7	204	226	FTC-----CGKSFSRSSNLNLH------H
KZ114850.1_324783-325647(-)_1	8	232	254	YTC-----CGKSFSRSSNLNQH------H
KZ114850.1_324783-325647(-)_1	9	260	282	FIC-----CGKSFSHSSSVNRH------H
KZ114850.1_333935-335417(-)_1	1	74	96	FTC-----CGKSLSCKKTLNYH------H
KZ114850.1_333935-335417(-)_1	2	102	124	YTC-----CGESFRYLTSLNKH------H
KZ114850.1_333935-335417(-)_1	3	130	152	FTC-----CGLSLNCKQSLEMH------H
KZ114850.1_333935-335417(-)_1	4	158	180	FTC-----CGKSFSQASTRNRH------H
KZ114850.1_333935-335417(-)_1	5	186	208	HEC-----CGKAFLRASELKIH------H
KZ114850.1_333935-335417(-)_1	6	214	236	YSC-----CGKTFKHLHTLRVH------H
KZ114850.1_333935-335417(-)_1	7	242	264	FMC-----CEKTFITAIALKLH------H
KZ114850.1_333935-335417(-)_1	8	270	292	YQC-----CDKRFRLPNTLKAH------H
KZ114850.1_333935-335417(-)_1	9	298	320	YMC-----CDKRFSRLDSLKSH------H
KZ114850.1_333935-335417(-)_1	10	326	348	YKC-----CGKSFSWLLSLKMH------H
KZ114850.1_333935-335417(-)_1	11	354	376	YKC-----CDKRFSQPEGLKSH------H
KZ114850.1_333935-335417(-)_1	12	382	404	HKC-----CGKRFRQLRSLKIH------H
KZ114850.1_333935-335417(-)_1	13	410	432	YKC-----CDKTFSYLESLKLH------H
KZ114850.1_333935-335417(-)_1	14	438	460	YMC-----CKKTFGRLGQLKRH------H
KZ114850.1_333935-335417(-)_1	15	466	488	YKC-----CDKRFSRSENLKKH------H
KZ114850.1_358991-359687(-)_1	1	8	30	YMC-----CDKRFSQLSSLKSH------H
KZ114850.1_358991-359687(-)_1	2	36	58	YKC-----CGKRFSRSVSLKIH------H
KZ114850.1_358991-359687(-)_1	3	64	86	HKC-----CGKRFSWLVSLKSH------H
KZ114850.1_358991-359687(-)_1	4	92	114	HKC-----CGKRFRKLGSLKIH------H
KZ114850.1_358991-359687(-)_1	5	120	142	FKC-----CDKRFSHLESLKLH------H
KZ114850.1_358991-359687(-)_1	6	148	170	YMC-----CKKTFGRLGQLKRH------H
KZ114850.1_358991-359687(-)_1	7	176	198	YKC-----CDKRFGRSENLKKH------H
KZ114850.1_358991-359687(-)_1	8	204	226	YMC-----CNKRFSQAWHLKKH------H
KZ114873.1_313-1426(+)_1	1	33	58	KTC-----CGKSLSCKKSLRIH------H
WARNING: Overlapping ZFs are found in KZ114873.1_313-1426(+)_1. Only the first ZF instance is considered.
KZ114873.1_313-1426(+)_1	2	64	86	FTC-----CGTSFRHTSALNQH------H
KZ114873.1_313-1426(+)_1	3	92	114	FTC-----CGTGFRQSSTLNEH------H
KZ114873.1_313-1426(+)_1	4	120	142	FTC-----CGKSFRHLSALNKH------H
KZ114873.1_313-1426(+)_1	5	148	170	FTC-----CGTSFRRSSHLNQH------H
KZ114873.1_313-1426(+)_1	6	176	198	FSC-----CGTSFRQSSALNDH------H
KZ114873.1_313-1426(+)_1	7	204	226	FTC-----CGTTFRQSSNLNKH------H
KZ114873.1_313-1426(+)_1	8	232	254	HEC-----CSKTFLSVSDLKSH------H
KZ114873.1_313-1426(+)_1	9	260	282	YSC-----CGKRFKYQQSLKAH------H
KZ114873.1_313-1426(+)_1	10	288	310	YVC-----CEKTFITAGELKLH------H
KZ114873.1_313-1426(+)_1	11	316	338	YAC-----CGKTFSLLGTLKTH------H
KZ114873.1_313-1426(+)_1	12	344	366	YVC-----CDKRFSLLGTLKKH------H
KZ114873.1_50919-52497(-)_1	1	46	71	KIC-----CGQSLGCKQSLKNH------H
WARNING: Overlapping ZFs are found in KZ114873.1_50919-52497(-)_1. Only the first ZF instance is considered.
KZ114873.1_50919-52497(-)_1	2	77	99	FTC-----CGTSFRHSSYLNKH------H
KZ114873.1_50919-52497(-)_1	3	105	127	HEC-----CSKTFLSAPELKVH------H
KZ114873.1_50919-52497(-)_1	4	133	155	YSC-----CGKRFKYQQSLKAH------H
KZ114873.1_50919-52497(-)_1	5	161	183	FMC-----CKKTFIRAEHLKQH------H
KZ114873.1_50919-52497(-)_1	6	189	211	YMC-----CDKRFSQSGDLKAH------H
KZ114873.1_50919-52497(-)_1	7	217	239	FTC-----CGTSFRRSSHLNLH------H
KZ114873.1_50919-52497(-)_1	8	245	267	HEC-----CSKRFLRASELKNH------H
KZ114873.1_50919-52497(-)_1	9	273	295	YSC-----CGKRFARQLNLKAH------H
KZ114873.1_50919-52497(-)_1	10	301	323	FKC-----CEKTFITAGELKQH------H
KZ114873.1_50919-52497(-)_1	11	329	351	YAC-----CDKTFSRAGDLKKH------H
KZ114873.1_50919-52497(-)_1	12	357	379	YTC-----CGTSFSCSSSLNRH------H
KZ114873.1_50919-52497(-)_1	13	385	407	HKC-----CSKIFLRASELKSH------H
KZ114873.1_50919-52497(-)_1	14	413	435	YSC-----CRKKFAYLSSFNTH------H
KZ114873.1_50919-52497(-)_1	15	441	463	HVC-----CEKTFITARNLKEH------H
KZ114873.1_50919-52497(-)_1	16	469	491	YMC-----CNKTFSLLGNLKRH------H
KZ114873.1_50919-52497(-)_1	17	497	519	YRC-----CPKSFRQSVQLKKH------H
KZ114873.1_57467-59228(-)_1	1	66	91	KTC-----CGKGLSCKQSLRNH------H
WARNING: Overlapping ZFs are found in KZ114873.1_57467-59228(-)_1. Only the first ZF instance is considered.
KZ114873.1_57467-59228(-)_1	2	97	119	FTC-----CGKSFRHLSGLNYH------H
KZ114873.1_57467-59228(-)_1	3	125	147	FTC-----CGTSFRQSSSLNRH------H
KZ114873.1_57467-59228(-)_1	4	153	175	FTC-----CGTSFRQSSGLNKH------H
KZ114873.1_57467-59228(-)_1	5	181	203	LTC-----CGTSFRQSSSLNEH------H
KZ114873.1_57467-59228(-)_1	6	209	231	FTC-----CGKSFRQSSYLNYH------H
KZ114873.1_57467-59228(-)_1	7	237	259	FTC-----CGKSFRQSSALNQH------H
KZ114873.1_57467-59228(-)_1	8	265	287	FTC-----CGTSFRQSSGLNQH------H
KZ114873.1_57467-59228(-)_1	9	293	315	FTC-----CGTSFRLLSHLNEH------H
KZ114873.1_57467-59228(-)_1	10	321	343	FTC-----CGKSFRQSSYLNYH------H
KZ114873.1_57467-59228(-)_1	11	349	371	FTC-----CGTSFRQSSNLNQH------H
KZ114873.1_57467-59228(-)_1	12	377	399	FTC-----CGTSFRQSSGLNKH------H
KZ114873.1_57467-59228(-)_1	13	405	427	FTC-----CGTSFRQSSYLNYH------H
KZ114873.1_57467-59228(-)_1	14	433	455	FTC-----CGTSFRQSSALNQH------H
KZ114873.1_57467-59228(-)_1	15	461	483	FTC-----CGTSFRHSSALNQH------H
KZ114873.1_57467-59228(-)_1	16	489	511	HKC-----CSKTFLRASNLKSH------H
KZ114873.1_57467-59228(-)_1	17	517	539	YSC-----CGKRFAHQLTLKTH------H
KZ114873.1_65345-66032(-)_1	1	33	58	EKC-----CGKSLSCKQSLRNH------H
WARNING: Overlapping ZFs are found in KZ114873.1_65345-66032(-)_1. Only the first ZF instance is considered.
KZ114873.1_65345-66032(-)_1	2	64	86	FTC-----CGTNFRRSSHLNQH------H
KZ114873.1_65345-66032(-)_1	3	92	114	HKC-----CNNIYLRASILKVH------H
KZ114873.1_65345-66032(-)_1	4	120	142	YSC-----CGKRFTRQSDLKAH------H
KZ114873.1_65345-66032(-)_1	5	148	170	FMC-----CEKTFITAGDLKRH------H
KZ114873.1_65345-66032(-)_1	6	176	198	YMC-----CDKRFSRLGNLKRH------H
KZ114873.1_65345-66032(-)_1	7	204	226	YMC-----CNKRVSRLGILKTH------H
KZ114873.1_70794-72981(-)_1	1	32	54	LTC-----CGKSLSCKKSLRVH------H
KZ114873.1_70794-72981(-)_1	2	60	82	FTC-----CGKNFRHSSYLNLH------H
KZ114873.1_70794-72981(-)_1	3	88	110	FTC-----CGTSFRQSSHLNRH------H
KZ114873.1_70794-72981(-)_1	4	116	138	HEC-----CSKTFLLAQELKNH------H
KZ114873.1_70794-72981(-)_1	5	144	166	YSC-----CGKRFKCQQSLKKH------H
KZ114873.1_70794-72981(-)_1	6	172	194	FMC-----CKKTFIKAEHLKCH------H
KZ114873.1_70794-72981(-)_1	7	200	222	YRC-----CGKSFRCSSALNKH------H
KZ114873.1_70794-72981(-)_1	8	228	250	FTC-----CGTSFRHSSALNQH------H
KZ114873.1_70794-72981(-)_1	9	256	278	HKC-----CSKTFLRASELKSH------H
KZ114873.1_70794-72981(-)_1	10	284	306	YSC-----CGKRFKCQSGLKKH------H
KZ114873.1_70794-72981(-)_1	11	312	334	YVC-----CKKTFIKAEQLKQH------H
KZ114873.1_70794-72981(-)_1	12	340	362	YTC-----CGKSFRCLSHLNRH------H
KZ114873.1_70794-72981(-)_1	13	368	390	FTC-----CGKSFRCSSDLNKH------H
KZ114873.1_70794-72981(-)_1	14	396	418	FTC-----CGTSFRQSSNLNKH------H
KZ114873.1_70794-72981(-)_1	15	424	446	HKC-----CSKTFLSAPELKRH------H
KZ114873.1_70794-72981(-)_1	16	452	474	YSC-----CGKKFKCQSGLKTH------H
KZ114873.1_70794-72981(-)_1	17	480	502	YMC-----CEKTFITAGELKQH------H
KZ114873.1_70794-72981(-)_1	18	508	530	YMC-----CNKRFSVLGNLKTH------H
KZ114873.1_70794-72981(-)_1	19	536	558	YAC-----CGKSFRCSLHLNRH------H
KZ114873.1_70794-72981(-)_1	20	564	586	FTC-----CGKSFRCSSALNKH------H
KZ114873.1_70794-72981(-)_1	21	592	614	FTC-----CGTSFRCSSDLNLH------H
KZ114873.1_70794-72981(-)_1	22	620	642	HKC-----CSKTFLRASNLKIH------H
KZ114873.1_70794-72981(-)_1	23	648	670	YSC-----CGKRFKCQQSLKAH------H
KZ114873.1_70794-72981(-)_1	24	676	698	FMC-----CKKTFITAGELKLH------H
KZ114873.1_70794-72981(-)_1	25	704	726	YMC-----CNKRFSWSEKLKRH------H
KZ115043.1_107244-108162(+)_1	1	166	190	RLC-----CGNGIWRLQGVLAH------H
WARNING: Overlapping ZFs are found in KZ115043.1_107244-108162(+)_1. Only the first ZF instance is considered.
WARNING: Overlapping ZFs are found in KZ115043.1_107244-108162(+)_1. Only the first ZF instance is considered.
KZ115043.1_107244-108162(+)_1	2	218	240	YSC-----CKKTFALRKSLRRH------H
KZ115043.1_107244-108162(+)_1	3	246	268	HTC-----CRKAFRLKNNLKAH------H
KZ115043.1_107244-108162(+)_1	4	274	296	YIC-----CSKGFRIRKNLEKH------H
KZ115043.1_196130-199730(+)_1	1	373	395	HAC-----CRKLFSSDSSLQIH------H
KZ115043.1_196130-199730(+)_1	2	401	423	YQC-----CFSRFTTRGNLKVH------H
KZ115043.1_196130-199730(+)_1	3	736	758	NQC-----CLRVLSCPRALRLH------H
KZ115043.1_196130-199730(+)_1	4	764	786	FPC-----CGRSFSTKGSLRAH------H
KZ115043.1_196130-199730(+)_1	5	797	819	NSC-----CQRKFTNALVLQHH------H
KZ115044.1_332082-333828(-)_1	1	50	72	NLC-----CGKSFERKSDLRAH------H
KZ115044.1_332082-333828(-)_1	2	78	100	HQC-----CGKSYVDRHELSMH------H
KZ115044.1_332082-333828(-)_1	3	106	128	FDC-----CKKKFVRESALKYH------H
KZ115044.1_332082-333828(-)_1	4	134	156	FSC-----CGKSFSRRSTLNTH------H
KZ115044.1_332082-333828(-)_1	5	162	184	HQC-----CGKLFNTAAAMRAH------H
KZ115044.1_332082-333828(-)_1	6	190	212	FPC-----CDKKFIFKAELEVH------H
KZ115044.1_332082-333828(-)_1	7	218	240	FKC-----CGKGFLRKQECNVH------H
KZ115044.1_332082-333828(-)_1	8	246	268	FHC-----CDNSFKRLSHLTSH------H
KZ115044.1_332082-333828(-)_1	9	274	296	HKC-----CEKSFKHPNSLKLH------H
KZ115044.1_332082-333828(-)_1	10	302	324	YSC-----CGKRFPSSGDRTRH------H
KZ115044.1_332082-333828(-)_1	11	330	352	YKC-----CDRRFRFKNSLQSH------H
KZ115044.1_332082-333828(-)_1	12	358	380	FHC-----CGRDFARRANLKAH------H
KZ115044.1_332082-333828(-)_1	13	386	408	YSC-----CGQAFKCSSTLKSH------H
KZ115044.1_332082-333828(-)_1	14	414	436	LDC-----CGKTFTRHDTLKRH------H
KZ115044.1_332082-333828(-)_1	15	442	464	YKC-----CGKCLSSASCLKLH------H
KZ115044.1_332082-333828(-)_1	16	471	494	YYC-----CEKSFSSMSYLQKH------H
KZ115044.1_332082-333828(-)_1	17	500	522	FVC-----CGESFNSDGKLVTH------H
KZ115044.1_332082-333828(-)_1	18	528	550	HAC-----CGKKFARKETLRRH------H
KZ115044.1_332082-333828(-)_1	19	556	578	YQC-----CGKGFKRSDQLKQH------H
KZ115054.1_5028-5871(-)_1	1	31	56	KRC-----CGKSLTNKQSLKNH------H
WARNING: Overlapping ZFs are found in KZ115054.1_5028-5871(-)_1. Only the first ZF instance is considered.
KZ115054.1_5028-5871(-)_1	2	62	84	FTC-----CGKSFNVLSTLNGH------H
KZ115054.1_5028-5871(-)_1	3	90	112	FTC-----CSKTFTMASLLKRH------H
KZ115054.1_5028-5871(-)_1	4	118	140	YSC-----CGKGFKIQSNLRKH------H
KZ115054.1_5028-5871(-)_1	5	146	168	YMC-----CKKTFMTAEELKLH------H
KZ115054.1_5028-5871(-)_1	6	174	196	YMC-----CSKTFSILRNLKTH------H
KZ115054.1_5028-5871(-)_1	7	202	224	YKC-----CDRRFRQLADLQSH------H
KZ115054.1_5028-5871(-)_1	8	230	252	YMC-----CDKRFNRSSNLKAH------H
KZ115054.1_5028-5871(-)_1	9	258	280	YKC-----CDKGFMKSASLKKH------H
KZ115054.1_40611-41685(-)_1	1	31	56	KKC-----CGRSLSNKENLKVH------H
WARNING: Overlapping ZFs are found in KZ115054.1_40611-41685(-)_1. Only the first ZF instance is considered.
KZ115054.1_40611-41685(-)_1	2	62	84	FTC-----CGKSFRDASNLNKH------H
KZ115054.1_40611-41685(-)_1	3	90	112	HTC-----CSKTFLRASELNDH------H
KZ115054.1_40611-41685(-)_1	4	118	140	YSC-----CGKSFANQTSLRYH------H
KZ115054.1_40611-41685(-)_1	5	146	168	YVC-----CEKTFITAAILKQH------H
KZ115054.1_40611-41685(-)_1	6	174	196	YKC-----CDMRFMYLGSQKTH------H
KZ115054.1_40611-41685(-)_1	7	202	224	YKC-----CDKRFSRIENQKSH------H
KZ115054.1_40611-41685(-)_1	8	230	252	YMC-----CNKRFRDSKCLKQH------H
KZ115054.1_40611-41685(-)_1	9	258	280	YKC-----CDKRFSCIGNQKSH------H
KZ115054.1_40611-41685(-)_1	10	286	308	YKC-----CDKRFRHLGNQKSH------H
KZ115054.1_40611-41685(-)_1	11	314	336	YRC-----CDMRFSQLRSLKIH------H
KZ115054.1_56838-57621(-)_1	1	22	44	VTC-----CGKSLANKDSLKVH------H
KZ115054.1_56838-57621(-)_1	2	50	72	FTC-----CGKSFRDASALKKH------H
KZ115054.1_56838-57621(-)_1	3	78	100	HTC-----CGNSFLLASSLNDH------H
KZ115054.1_56838-57621(-)_1	4	105	127	PSC-----CGKSFVHQRNLRKH------H
KZ115054.1_56838-57621(-)_1	5	133	155	YVC-----CGKTFITAANLQQH------H
KZ115054.1_56838-57621(-)_1	6	161	183	YMC-----CDKRFSQLPHLKAH------H
KZ115054.1_56838-57621(-)_1	7	189	211	YMC-----CDMRFSQLSHLKIH------H
KZ115054.1_56838-57621(-)_1	8	217	239	YKC-----CDKTFTQLGGLKKH------H
KZ115054.1_67419-68580(-)_1	1	36	58	VTC-----CGKSLANKENLKSH------H
KZ115054.1_67419-68580(-)_1	2	64	86	FTC-----CGKGFRDASNLSRH------H
KZ115054.1_67419-68580(-)_1	3	92	114	HKC-----CGKSFLLASSLNDH------H
KZ115054.1_67419-68580(-)_1	4	119	141	PSC-----CGKSFAYEGNLRKH------H
KZ115054.1_67419-68580(-)_1	5	147	169	YVC-----CGKTFITSTSLQQH------H
KZ115054.1_67419-68580(-)_1	6	175	197	YIC-----CSMRFSQFSHLKTH------H
KZ115054.1_67419-68580(-)_1	7	203	225	YKC-----CDKRFTQLGSQKTH------H
KZ115054.1_67419-68580(-)_1	8	231	253	YKC-----CNVRFGHLLSLRTH------H
KZ115054.1_67419-68580(-)_1	9	259	281	YMC-----CDMRFSQSSQMKSH------H
KZ115054.1_67419-68580(-)_1	10	287	309	YKC-----CDKRFNQLGSQKRH------H
KZ115054.1_67419-68580(-)_1	11	315	337	YKC-----CDNRFNQIAHLKSH------H
KZ115054.1_67419-68580(-)_1	12	343	365	YKC-----CDMRFSQLRSLQIH------H
KZ115054.1_76651-77686(-)_1	1	50	72	VTC-----CGKSLADKKSLTIH------H
KZ115054.1_76651-77686(-)_1	2	78	100	VTC-----CGKSFRDSSALSRH------H
KZ115054.1_76651-77686(-)_1	3	106	128	HKC-----CSKTFLRASELNDH------H
KZ115054.1_76651-77686(-)_1	4	133	155	PSC-----CGKSFANEVNLRNH------H
KZ115054.1_76651-77686(-)_1	5	161	183	YVC-----CEKTFITAANLQKH------H
KZ115054.1_76651-77686(-)_1	6	189	211	YKC-----CDKRFSQISHQKTH------H
KZ115054.1_76651-77686(-)_1	7	217	239	YKC-----CDKRFNQLGSRKIH------H
KZ115054.1_76651-77686(-)_1	8	245	267	YKC-----CNERFCHLLSLRTH------H
KZ115054.1_76651-77686(-)_1	9	273	295	YRC-----CDMRFSQLSQMKSH------H
KZ115054.1_76651-77686(-)_1	10	301	323	YKC-----CDKRFNWLKSQKRH------H
KZ115054.1_87584-88655(-)_1	1	34	56	VTC-----CGKSLANKKNLKSH------H
KZ115054.1_87584-88655(-)_1	2	62	84	FTC-----CGKSFRDSSNLNRH------H
KZ115054.1_87584-88655(-)_1	3	90	112	HKC-----CGKSFLLASGLNDH------H
KZ115054.1_87584-88655(-)_1	4	117	139	PSC-----CGKSFANEVNLRKH------H
KZ115054.1_87584-88655(-)_1	5	145	167	YVC-----CEKTFITAADLKKH------H
KZ115054.1_87584-88655(-)_1	6	173	195	YMC-----CGKRFSQLGGQKTH------H
KZ115054.1_87584-88655(-)_1	7	201	223	YKC-----CNKRFNQLGSQKTH------H
KZ115054.1_87584-88655(-)_1	8	229	251	YKC-----CNERFSHLISLKTH------H
KZ115054.1_87584-88655(-)_1	9	257	279	YMC-----CDKRFRQSSQMKLH------H
KZ115054.1_87584-88655(-)_1	10	285	307	YKC-----CDMRFNRLGGQKRH------H
KZ115054.1_87584-88655(-)_1	11	313	335	YSC-----CDNKFSQLRSLKTH------H
KZ115054.1_99906-101040(-)_1	1	40	62	VTC-----CGKSLANKRNLKTH------H
KZ115054.1_99906-101040(-)_1	2	68	90	FTC-----CGKSFRDSSGLNRH------H
KZ115054.1_99906-101040(-)_1	3	96	118	HTC-----CGKSFLLASGLNAH------H
KZ115054.1_99906-101040(-)_1	4	123	145	PSC-----CGKSFASEVNIRRH------H
KZ115054.1_99906-101040(-)_1	5	151	173	YVC-----CGKTFFTSTSLQQH------H
KZ115054.1_99906-101040(-)_1	6	179	201	YIC-----CDKRFSHLPYLKIH------H
KZ115054.1_99906-101040(-)_1	7	207	229	YKC-----CDKRFNHLGSLKTH------H
KZ115054.1_99906-101040(-)_1	8	235	257	YKC-----CDKRFSHLISLKTH------H
KZ115054.1_99906-101040(-)_1	9	263	285	YKC-----CNKRFSQSSQIKLH------H
KZ115054.1_99906-101040(-)_1	10	291	313	YRC-----CDKRFNQLPHLKSH------H
KZ115054.1_99906-101040(-)_1	11	319	341	YKC-----CDKRFNRLESQKRH------H
KZ115054.1_111295-112411(-)_1	1	44	66	VTC-----CGTSLANKRNLKTH------H
KZ115054.1_111295-112411(-)_1	2	72	94	FTC-----CGKSFRDSSALSRH------H
KZ115054.1_111295-112411(-)_1	3	100	122	HTC-----CGKSFLLASGLNAH------H
KZ115054.1_111295-112411(-)_1	4	127	149	PSC-----CGKSFASEVIIRRH------H
KZ115054.1_111295-112411(-)_1	5	155	177	YVC-----CGKTFFTSTSLQQH------H
KZ115054.1_111295-112411(-)_1	6	183	205	YIC-----CDKRFSQLPYLKIH------H
KZ115054.1_111295-112411(-)_1	7	211	233	YKC-----CDKRFNNLGSLKTH------H
KZ115054.1_111295-112411(-)_1	8	239	261	YKC-----CDKRFSHLLSLKTH------H
KZ115054.1_111295-112411(-)_1	9	267	289	YKC-----CDKRFSQSSQIKLH------H
KZ115054.1_111295-112411(-)_1	10	295	317	YKC-----CDKRFNQLPHLKSH------H
KZ115054.1_111295-112411(-)_1	11	323	345	YKC-----CDKRFNRLESQKRH------H
KZ115054.1_122059-123136(-)_1	1	36	58	VTC-----CGKSLANKKNLKIH------H
KZ115054.1_122059-123136(-)_1	2	64	86	FTC-----CGKSFRDPSSLNRH------H
KZ115054.1_122059-123136(-)_1	3	92	114	HTC-----CGISFLLASSLNKH------H
KZ115054.1_122059-123136(-)_1	4	119	141	PSC-----CGKSFANEVNLRNH------H
KZ115054.1_122059-123136(-)_1	5	147	169	YVC-----CEKTFFTAANLQQH------H
KZ115054.1_122059-123136(-)_1	6	175	197	YKC-----CDKRFSQTSHLKAH------H
KZ115054.1_122059-123136(-)_1	7	203	225	YKC-----CDKRFNQLGAQKTH------H
KZ115054.1_122059-123136(-)_1	8	231	253	YKC-----CSKRFSHLLSLKAH------H
KZ115054.1_122059-123136(-)_1	9	259	281	YMC-----CDKRFSQLPHLKSH------H
KZ115054.1_122059-123136(-)_1	10	287	309	YKC-----CDKRFNRLGSQKRH------H
KZ115054.1_122059-123136(-)_1	11	315	337	NKC-----CGKRFSQLSHLKVH------H
KZ115054.1_134872-136039(+)_1	1	56	78	LTC-----CGKSFSQLSNLNKH------H
KZ115054.1_134872-136039(+)_1	2	84	106	FTC-----CGKSFSQSSSLNLH------H
KZ115054.1_134872-136039(+)_1	3	112	134	FRC-----CGKSFIQSSSLNLH------H
KZ115054.1_134872-136039(+)_1	4	140	162	FRC-----CGKSFSQSSSLNLH------H
KZ115054.1_134872-136039(+)_1	5	168	190	FTC-----CGKSFNQSSNLNQH------H
KZ115054.1_134872-136039(+)_1	6	196	218	FTC-----CGKSFSQSSNLNHH------H
KZ115054.1_134872-136039(+)_1	7	224	246	FTC-----CGKGFSQSSSLNLH------H
KZ115054.1_134872-136039(+)_1	8	252	274	FRC-----CGKSFGRSSQHDIH------H
KZ115054.1_134872-136039(+)_1	9	280	302	YVC-----CEKTFITSGELKLH------H
KZ115054.1_134872-136039(+)_1	10	308	330	YKC-----CDKRFNQSEHLKRH------H
KZ115054.1_134872-136039(+)_1	11	336	358	YMC-----CNKRFSQLPHLKTH------H
KZ115054.1_134872-136039(+)_1	12	364	388	YRC-----CLQSFAHLVQLKKH------H
KZ115054.1_146837-147832(+)_1	1	74	96	FTC-----CGKSFRDSSNLNRH------H
KZ115054.1_146837-147832(+)_1	2	102	125	HTC-----CGKSFLLASKLNDH------C
KZ115054.1_157969-159007(+)_1	1	50	72	VTC-----CGKSLADKDSLKIH------H
KZ115054.1_157969-159007(+)_1	2	78	100	FTC-----CGKSFKDSSALRRH------H
KZ115054.1_157969-159007(+)_1	3	106	128	HTC-----CGKSFRLSSGLNDH------H
KZ115054.1_157969-159007(+)_1	4	134	156	YSC-----CGKSFAHQVNLRRH------H
KZ115054.1_157969-159007(+)_1	5	162	184	YVC-----CEKTFVTAANLQQH------H
KZ115054.1_157969-159007(+)_1	6	190	212	YKC-----CDMRFSWLGCQKTH------H
KZ115054.1_157969-159007(+)_1	7	218	240	YKC-----CEKRFGRLSNMKIH------H
KZ115054.1_157969-159007(+)_1	8	246	268	YTC-----CDKRFRQLRNLITH------H
KZ115054.1_157969-159007(+)_1	9	274	296	YPC-----CDKRFSQLVSQKSH------H
KZ115054.1_157969-159007(+)_1	10	302	324	YSC-----CDKKFSKLRSLKTH------H
KZ115054.1_164588-165473(-)_1	1	74	96	FTC-----CGKSFSYSSSLNEH------H
KZ115054.1_164588-165473(-)_1	2	102	124	FTC-----CGKSFSRSSNLSQH------H
KZ115054.1_164588-165473(-)_1	3	130	152	FIC-----CGKSFCRLSNLNQH------H
KZ115054.1_164588-165473(-)_1	4	158	180	FTC-----CGKSFSQSSNLNQH------H
KZ115054.1_164588-165473(-)_1	5	186	208	FTC-----CGKSFSQSSSLNKH------H
KZ115054.1_164588-165473(-)_1	6	214	236	FTC-----CGKSFNQSTNLNHH------H
KZ115054.1_164588-165473(-)_1	7	242	264	FTC-----CGKSFSQSSSLNLH------H
KZ115054.1_172029-173085(-)_1	1	43	65	FTC-----CGKSFSQSSILIRH------H
KZ115054.1_172029-173085(-)_1	2	71	93	FTC-----CGKSFRQISSLDTH------H
KZ115054.1_172029-173085(-)_1	3	99	121	LTC-----CGKSFTFSSNYNDH------H
KZ115054.1_172029-173085(-)_1	4	127	149	FTC-----CGKSFTFSSNYNQH------H
KZ115054.1_172029-173085(-)_1	5	155	177	FTC-----CGKSFSISSYLIKH------H
KZ115054.1_172029-173085(-)_1	6	183	205	YTC-----CGQSFRQTSTLKGH------H
KZ115054.1_172029-173085(-)_1	7	211	233	FTC-----CGKSFRKIATLKGH------H
KZ115054.1_172029-173085(-)_1	8	239	261	FRC-----CGKSFTLSSNYSQH------H
KZ115054.1_172029-173085(-)_1	9	267	289	FTC-----CGKSFSMLSSLNQH------H
KZ115054.1_172029-173085(-)_1	10	295	317	YTC-----CGQSFRQTSVLNRH------H
KZ115054.1_172029-173085(-)_1	11	323	345	FRC-----CGKRFSKSSHLKLH------H
KZ115054.1_181730-182702(-)_1	1	44	66	LTC-----CGKSFSQSSILTPH------H
KZ115054.1_181730-182702(-)_1	2	99	121	FRC-----CGKSFTFSSNYTKH------H
KZ115054.1_181730-182702(-)_1	3	127	149	FTC-----CGKRFSVSSSLKQH------H
KZ115054.1_181730-182702(-)_1	4	155	177	FTC-----CGKSFRQRSTLCRH------H
KZ115054.1_181730-182702(-)_1	5	183	205	FTC-----CGQSFRQMATLKGH------H
KZ115054.1_181730-182702(-)_1	6	211	233	FRC-----CGKSFTFSSNYNKH------H
KZ115054.1_181730-182702(-)_1	7	239	261	FTC-----CGKSFSISSSFNQH------H
KZ115054.1_181730-182702(-)_1	8	267	289	FTC-----CGRSFRQISTLNRH------H
KZ115054.1_181730-182702(-)_1	9	295	317	FRC-----CRKKFSKPSHLKLH------H
KZ115054.1_196724-197459(-)_1	1	53	75	LTC-----CGKSFSQSSILNRH------H
KZ115054.1_196724-197459(-)_1	2	81	103	FTC-----CGKSFYQSSQLTPH------H
KZ115054.1_196724-197459(-)_1	3	109	131	FTC-----CGKSFRLISTLNTH------H
KZ115054.1_196724-197459(-)_1	4	137	159	FTC-----CGKSFIFSSNYNKH------H
KZ115054.1_196724-197459(-)_1	5	165	187	FTC-----CGKSFSVSSYLNQH------H
KZ115054.1_196724-197459(-)_1	6	193	215	YTC-----CGQSFRQISTLNRH------H
KZ115054.1_196724-197459(-)_1	7	221	243	FRC-----CGKSFIFESNYNQH------H
KZ115054.1_203646-204672(-)_1	1	50	72	FTC-----CGKSFSQSSILNKH------H
KZ115054.1_203646-204672(-)_1	2	78	100	FRC-----CGKSFCQSSQLTQH------H
KZ115054.1_203646-204672(-)_1	3	106	128	FTC-----CGKSFSQSSHLNKH------H
KZ115054.1_203646-204672(-)_1	4	162	184	FTC-----CGKSFCQSSQLTQH------H
KZ115054.1_203646-204672(-)_1	5	190	212	LTC-----CGKSYRQKSTLNKH------H
KZ115054.1_203646-204672(-)_1	6	218	240	FRC-----CGKSFTFSSNYKKH------H
KZ115054.1_203646-204672(-)_1	7	274	296	FTC-----CEKSFSRSSSLKLH------H
KZ115054.1_214377-215598(-)_1	1	43	65	FAC-----CGTSCSRKSHLKVH------H
KZ115054.1_214377-215598(-)_1	2	71	93	FTC-----CGKSFSVLSNLNKH------H
KZ115054.1_214377-215598(-)_1	3	99	121	FIC-----CGKSCRRKEDLKVH------H
KZ115054.1_214377-215598(-)_1	4	127	149	FTC-----CGKSFRLSQQLTHH------H
KZ115054.1_214377-215598(-)_1	5	155	177	FTC-----CGKSFIQLSNLNDH------H
KZ115054.1_214377-215598(-)_1	6	183	205	FTC-----CGKNFSRSSTLNNH------H
KZ115054.1_214377-215598(-)_1	7	211	233	FPC-----CGKVFRLSPHLTQH------H
KZ115054.1_214377-215598(-)_1	8	239	261	FTC-----CGKSFIQLSNLSNH------H
KZ115054.1_214377-215598(-)_1	9	267	289	FTC-----CGKSFIFSSSLNNH------H
KZ115054.1_214377-215598(-)_1	10	295	317	FTC-----CGRSFILSSNLNQH------H
KZ115054.1_214377-215598(-)_1	11	323	345	FTC-----CGKSFSHSSCFKFH------H
KZ115054.1_214377-215598(-)_1	12	351	373	FTC-----CGKIFRSSPNLNQH------H
KZ115054.1_214377-215598(-)_1	13	379	401	FTC-----CGKSFNQSSDLNQH------H
KZ115054.1_228489-229587(-)_1	1	55	77	FTC-----CGKSCRGKDDLKIH------H
KZ115054.1_228489-229587(-)_1	2	83	105	FTC-----CGKSFSVLSNLNKH------H
KZ115054.1_228489-229587(-)_1	3	111	133	FTC-----CGKSFSQLSNLNRH------H
KZ115054.1_228489-229587(-)_1	4	139	161	FTC-----CGKSFSQSSNLSQH------H
KZ115054.1_228489-229587(-)_1	5	167	189	FRC-----CGKSFGQSSILNRH------H
KZ115054.1_228489-229587(-)_1	6	195	217	FTC-----CGKSFICLSSLNKH------H
KZ115054.1_228489-229587(-)_1	7	223	245	FTC-----CGKSFCQLSQLTQH------H
KZ115054.1_228489-229587(-)_1	8	251	273	FTC-----CGKSFIFPSSLTQH------H
KZ115054.1_228489-229587(-)_1	9	279	301	FTC-----CWKSFSVSSNLYQH------H
KZ115054.1_228489-229587(-)_1	10	307	329	FTC-----CGTSFIQLSQLNQH------H
KZ115054.1_228489-229587(-)_1	11	335	357	FTC-----CGKSYSRSFNLNKH------H
KZ115054.1_239341-240229(-)_1	1	44	66	FIC-----CGTSCEGKGNLKIH------H
KZ115054.1_239341-240229(-)_1	2	72	94	FTC-----CGKSFGRSSNLNQH------H
KZ115054.1_239341-240229(-)_1	3	100	122	FTC-----CGKSFSHSSNLNKH------H
KZ115054.1_239341-240229(-)_1	4	128	150	FRC-----CGKSFSQLSNLNKH------H
KZ115054.1_239341-240229(-)_1	5	156	178	FTC-----CGKSFIFSSNLNKH------H
KZ115054.1_239341-240229(-)_1	6	184	206	LTC-----CGKSFSQSSNLNKH------H
KZ115054.1_239341-240229(-)_1	7	212	234	YAC-----CGKSFIFLSNLNIH------H
KZ115054.1_239341-240229(-)_1	8	240	262	FTC-----CGKSFSRSSNLNQH------H
KZ115054.1_239341-240229(-)_1	9	268	290	FTC-----CGKCFSHSSSVNRH------H
KZ115054.1_248784-249615(-)_1	1	53	75	LIC-----CGMSCRGKGHLKIH------H
KZ115054.1_248784-249615(-)_1	2	81	103	LTC-----CGKSFSQSSSLNKH------H
KZ115054.1_248784-249615(-)_1	3	109	131	FTC-----CGKGFSQSSNLNRH------H
KZ115054.1_248784-249615(-)_1	4	137	159	FTC-----CGKSFCQLSQLVPH------H
KZ115054.1_248784-249615(-)_1	5	165	187	LTC-----CGKSFRQISTLNKH------H
KZ115054.1_248784-249615(-)_1	6	193	215	FRC-----CGKSFIFSSNYNKH------H
KZ115054.1_248784-249615(-)_1	7	221	243	FTC-----CGKSFSVSSNLNQH------H
KZ115054.1_248784-249615(-)_1	8	249	271	YTC-----CGKSFSQSSHLKLH------H
KZ115054.1_256789-257938(-)_1	1	46	68	FSC-----CGKSFRHISTLNKH------H
KZ115054.1_256789-257938(-)_1	2	74	96	FTC-----CGKSFSQSSQFNQH------H
KZ115054.1_256789-257938(-)_1	3	102	124	FTC-----CGTNFSRSSNLKLH------H
KZ115054.1_256789-257938(-)_1	4	130	152	FTC-----CGKGFRQISRLNKH------H
KZ115054.1_256789-257938(-)_1	5	158	180	FTC-----CGKSFVFSTSLNKH------H
KZ115054.1_256789-257938(-)_1	6	186	208	YTC-----CGKSFSVSSNLYRH------H
KZ115054.1_256789-257938(-)_1	7	214	236	FTC-----CGKSFSISSNLHQH------H
KZ115054.1_256789-257938(-)_1	8	242	264	FIC-----CGKSFSQLAQLNQH------H
KZ115054.1_256789-257938(-)_1	9	270	292	YTC-----CGKTFSQSSHLKLH------H
KZ115054.1_256789-257938(-)_1	10	298	320	YAC-----CGKSFSQPSNLKQH------H
KZ115054.1_256789-257938(-)_1	11	326	348	YTC-----CGRSFNHSSSINLH------H
KZ115054.1_256789-257938(-)_1	12	354	376	YSC-----CGKSFSHLPSINLH------H
KZ115054.1_270462-271605(-)_1	1	44	66	FIC-----CGKSFRQSSILNRH------H
KZ115054.1_270462-271605(-)_1	2	72	94	FTC-----CGKSCRGKGDLKIH------H
KZ115054.1_270462-271605(-)_1	3	100	122	FTC-----CGKNFRQISNLNQH------H
KZ115054.1_270462-271605(-)_1	4	128	150	FTC-----CGKSFSQPLHLKLH------H
KZ115054.1_270462-271605(-)_1	5	156	178	FTC-----CGKSFSQSSLLNKH------H
KZ115054.1_270462-271605(-)_1	6	184	206	FTC-----CGKGFIFSSYLSKH------H
KZ115054.1_270462-271605(-)_1	7	212	234	FIC-----CGKSFCQSSQFTQH------H
KZ115054.1_270462-271605(-)_1	8	240	262	FTC-----CGKGFSQSSNLNKH------H
KZ115054.1_270462-271605(-)_1	9	268	290	FIC-----CGKSFCQSSQLNQH------H
KZ115054.1_270462-271605(-)_1	10	296	318	FIC-----CGKSFCQSSLLNLH------H
KZ115054.1_270462-271605(-)_1	11	324	346	FTC-----CGKSFSRSSNLNQH------H
KZ115054.1_270462-271605(-)_1	12	352	374	FTC-----CGKKFSRSSSLNQH------H
KZ115054.1_282836-283706(-)_1	1	38	60	FTC-----CGTRCRGKGDLRIH------H
KZ115054.1_282836-283706(-)_1	2	66	88	FTC-----CGKSFSQLSNLNKH------H
KZ115054.1_282836-283706(-)_1	3	94	116	FTC-----CGKSFIFLSNLNIH------H
KZ115054.1_282836-283706(-)_1	4	122	144	FRC-----CGKSFSRSSNLNQH------H
KZ115054.1_282836-283706(-)_1	5	150	172	FTC-----CGKSFIFSSNFNKH------H
KZ115054.1_282836-283706(-)_1	6	178	200	LTC-----CGKSFSQLSNLNLH------H
KZ115054.1_282836-283706(-)_1	7	206	228	FTC-----CGKSFSRSSNLNLH------H
KZ115054.1_282836-283706(-)_1	8	234	256	YTC-----CGKSFSRSSNLNQH------H
KZ115054.1_282836-283706(-)_1	9	262	284	FIC-----CGKSFSHSSSVNRH------H
KZ115054.1_293522-294638(-)_1	1	74	96	FTC-----CGKSLSCKKTLNYH------H
KZ115054.1_293522-294638(-)_1	2	102	124	YTC-----CGESFRYLTSLNKH------H
KZ115054.1_293522-294638(-)_1	3	130	152	FTC-----CGLSLNCKQSLEMH------H
KZ115054.1_293522-294638(-)_1	4	158	180	FTC-----CGKSFSQASSRNRH------H
KZ115054.1_293522-294638(-)_1	5	186	208	HEC-----CGKAFLRASELKIH------H
KZ115054.1_293522-294638(-)_1	6	242	264	FMC-----CEKTFITAIALKLH------H
KZ115054.1_293522-294638(-)_1	7	270	292	YQC-----CDKSFRLPNTLKAH------H
KZ115054.1_293522-294638(-)_1	8	298	320	YMC-----CDKRFSRLDSLKSH------H
KZ115054.1_293522-294638(-)_1	9	326	348	YKC-----CGKSFSWLLSLKMH------H
KZ115054.1_331438-332218(-)_1	1	8	30	YMC-----CDKRFSQLSSLKSH------H
KZ115054.1_331438-332218(-)_1	2	36	58	YKC-----CGKRFSWSVSLKIH------H
KZ115054.1_331438-332218(-)_1	3	64	86	HKC-----CGKRFSWLVSLKSH------H
KZ115054.1_331438-332218(-)_1	4	92	114	HKC-----CGKRFRRLGSLKIH------H
KZ115054.1_331438-332218(-)_1	5	120	142	FKC-----CDKRFSHLESLKLH------H
KZ115054.1_331438-332218(-)_1	6	148	170	YMC-----CKKTFGRLGQLKRH------H
KZ115054.1_331438-332218(-)_1	7	176	198	YKC-----CDKRFSRSESLKRH------H
KZ115054.1_331438-332218(-)_1	8	204	226	YKC-----CDKRFGRSENLKKH------H
KZ115054.1_331438-332218(-)_1	9	232	254	YMC-----CNKRFSQAWHLKKH------H
KZ115071.1_162529-163855(+)_1	1	78	100	FAC-----CGKRCNHRGHLNDH------H
KZ115071.1_162529-163855(+)_1	2	106	128	FAC-----CGKRFSRRRNLNDH------H
KZ115071.1_162529-163855(+)_1	3	134	156	FVC-----CGKCYKRNEHFQSH------H
KZ115071.1_162529-163855(+)_1	4	162	184	YTC-----CGKSFSYRRTLNDH------H
KZ115071.1_162529-163855(+)_1	5	190	212	HVC-----CGKSFLNKGHLKEH------H
KZ115071.1_162529-163855(+)_1	6	218	240	FSC-----CGKSFMSKRDVAYH------H
KZ115071.1_162529-163855(+)_1	7	246	269	FKC-----CEKGFAWASCLKIH------H
KZ115071.1_162529-163855(+)_1	8	275	297	FTC-----CNKKFVLESYLKRH------H
KZ115071.1_162529-163855(+)_1	9	303	325	YVC-----CGKGFLWQLSFKAH------H
KZ115071.1_162529-163855(+)_1	10	331	353	HVC-----CGRAFTRADYLIKH------H
KZ115071.1_162529-163855(+)_1	11	359	381	FTC-----CGKSFSKKANLGEH------H
KZ115071.1_162529-163855(+)_1	12	387	410	FIC-----CGSGFTSAKRLSYH------C
KZ115071.1_168802-169846(+)_1	1	112	134	FTC-----CGKTYVYKSKYDQH------H
KZ115071.1_168802-169846(+)_1	2	139	161	FSC-----CEKSFIYKTQLDIH------H
KZ115071.1_168802-169846(+)_1	3	167	189	YTC-----CDETFRWSNSLKYH------H
KZ115071.1_168802-169846(+)_1	4	196	218	YKC-----CPKTFAKASYLKTH------H
KZ115071.1_168802-169846(+)_1	5	255	277	FTC-----CGQVFTCKRRLDKH------H
KZ115071.1_168802-169846(+)_1	6	280	302	GTC-----CGRMFATLQTLKMH------H
KZ115071.1_168802-169846(+)_1	7	308	331	FTC-----CGKKFSHDGTFRRH------H
KZ115081.1_26930-27740(+)_1	1	43	68	KNC-----CGQCCEGKANLKIH------H
WARNING: Overlapping ZFs are found in KZ115081.1_26930-27740(+)_1. Only the first ZF instance is considered.
KZ115081.1_26930-27740(+)_1	2	74	96	FTC-----CGKSFSQSSSLNKH------H
KZ115081.1_26930-27740(+)_1	3	102	124	YTC-----CGKSFGQSSNLSKH------H
KZ115081.1_26930-27740(+)_1	4	130	152	FTC-----CGKSFSQSSNLNLH------H
KZ115081.1_26930-27740(+)_1	5	158	180	YTC-----CGKSFSQSSNLNLH------H
KZ115081.1_26930-27740(+)_1	6	186	208	FTC-----CGKSFNHSSSLNKH------H
KZ115081.1_26930-27740(+)_1	7	214	236	FTC-----CGKSFSQLSNLNQH------H
KZ115081.1_26930-27740(+)_1	8	242	264	HMC-----CEKTFITARELKRH------H
KZ115081.1_32948-33755(+)_1	1	47	69	FTC-----CGKGFGRSNNLKCH------H
KZ115081.1_32948-33755(+)_1	2	75	97	FTC-----CGTRFSRLQHLNQH------H
KZ115081.1_32948-33755(+)_1	3	103	125	FTC-----CGKSFSQTSHLNTH------H
KZ115081.1_32948-33755(+)_1	4	131	153	LTC-----CGRSFSHQSTLNLH------H
KZ115081.1_32948-33755(+)_1	5	159	181	FTC-----CGKSFSHSTTLNKH------H
KZ115081.1_32948-33755(+)_1	6	187	209	YSC-----CEKSFNQSSSLKLH------H
KZ115081.1_32948-33755(+)_1	7	215	237	FPC-----CEKRFVQSSSLKLH------H
KZ115081.1_32948-33755(+)_1	8	243	265	FGC-----CGKNFSHPSTLNKH------H
KZ115081.1_41388-42480(+)_1	1	86	108	FTC-----CGRSFSQSPHLNKH------H
KZ115081.1_41388-42480(+)_1	2	114	136	YTC-----CGKSFSQSSSLYRH------H
KZ115081.1_41388-42480(+)_1	3	142	164	FTC-----CGRSFSNSSDLNDH------H
KZ115081.1_41388-42480(+)_1	4	170	192	FTC-----CGKSYSNSSNLIVH------H
KZ115081.1_41388-42480(+)_1	5	198	220	FTC-----CGKSYRNSSNLIVH------H
KZ115081.1_41388-42480(+)_1	6	226	248	YTC-----CGKTFNQSSSLYRH------H
KZ115081.1_41388-42480(+)_1	7	254	276	FTC-----CGRSFSNSSNLIVH------H
KZ115081.1_41388-42480(+)_1	8	282	304	FTC-----CGRSFSNSSDLNDH------H
KZ115081.1_41388-42480(+)_1	9	310	332	FTC-----CGKSYRNSSNLIVH------H
KZ115081.1_41388-42480(+)_1	10	338	360	FTC-----CGKSFSQSSHLNRH------H
KZ115081.1_53013-54171(+)_1	1	104	126	FIC-----CEKSFSQLYLLNRH------H
KZ115081.1_53013-54171(+)_1	2	132	154	FTC-----CGKSLSRLQYLNQH------H
KZ115081.1_53013-54171(+)_1	3	160	182	FTC-----CGKSFSQLQNLNQH------H
KZ115081.1_53013-54171(+)_1	4	188	210	YTC-----CGRSFSSSSNLNVH------H
KZ115081.1_53013-54171(+)_1	5	216	238	FTC-----CEKSFSQLSHLNEH------H
KZ115081.1_53013-54171(+)_1	6	244	266	FTC-----CGKSFSSSSNLDKH------H
KZ115081.1_53013-54171(+)_1	7	272	294	FTC-----CGKSFSRFQNLNQH------H
KZ115081.1_53013-54171(+)_1	8	300	322	YTC-----CGRSFSSSLNLNKH------H
KZ115081.1_53013-54171(+)_1	9	328	350	FSC-----CEESFSQSSHLNEH------H
KZ115081.1_53013-54171(+)_1	10	356	378	FTC-----CGKSFSSSSNLNKH------H
KZ115081.1_56709-57516(+)_1	1	58	80	FIC-----CGKSFSQLYHVNRH------H
KZ115081.1_56709-57516(+)_1	2	86	108	FTC-----CGKSFSQSSDLNDH------H
KZ115081.1_56709-57516(+)_1	3	114	136	FTC-----CGKSFSQSAHLNLH------H
KZ115081.1_56709-57516(+)_1	4	142	164	FTC-----CGRSFIQLPHLNKH------H
KZ115081.1_56709-57516(+)_1	5	170	192	YTC-----CGRSFSSSSNLNVH------H
KZ115081.1_56709-57516(+)_1	6	198	220	FTC-----CEKSFSQLSHLNGH------H
KZ115081.1_56709-57516(+)_1	7	226	248	FTC-----CGKSFSQISHLNRH------H
KZ115081.1_66355-67129(+)_1	1	58	83	KNC-----CGQCCEGKANLLIH------H
WARNING: Overlapping ZFs are found in KZ115081.1_66355-67129(+)_1. Only the first ZF instance is considered.
KZ115081.1_66355-67129(+)_1	2	89	111	FTC-----CGKRFSRLAHLNQH------H
KZ115081.1_66355-67129(+)_1	3	117	139	FTC-----CKKSFSSSSNLNIH------H
KZ115081.1_66355-67129(+)_1	4	145	167	FIC-----CGKSFTHLSNLNQH------H
KZ115081.1_66355-67129(+)_1	5	173	195	FTC-----CGKGFIQSSNLNQH------H
KZ115081.1_66355-67129(+)_1	6	201	223	FMC-----CGKGFRQSSHFNLH------H
KZ115081.1_66355-67129(+)_1	7	229	251	FMC-----CEDTFTTAGELKLH------H
KZ115081.1_73637-75099(+)_1	1	60	82	FTC-----CGRSLARQSNLKVH------H
KZ115081.1_73637-75099(+)_1	2	88	110	HTC-----CGKSFRRSSNLKRH------H
KZ115081.1_73637-75099(+)_1	3	116	138	FTC-----CEKSFSQSSNLKLH------H
KZ115081.1_73637-75099(+)_1	4	144	166	FIC-----CGKRFYKLEHFNQH------H
KZ115081.1_73637-75099(+)_1	5	172	194	YTC-----CGKSFSQSSNLNQH------H
KZ115081.1_81415-82009(+)_1	1	44	66	FTC-----CGRSLARLSNLKVH------H
KZ115081.1_81415-82009(+)_1	2	72	94	YTC-----CGKNFSRRPSLYRH------H
KZ115081.1_81415-82009(+)_1	3	100	122	YTC-----CGRSFIQSAHLNQH------H
KZ115081.1_81415-82009(+)_1	4	128	150	FTC-----CGNTFNHSSSFNLH------H
KZ115081.1_81415-82009(+)_1	5	156	178	YMC-----CDKSFITAGDLKRH------H
KZ115081.1_86977-87859(+)_1	1	96	118	FIC-----CGKSLGGKSSLKIH------H
KZ115081.1_86977-87859(+)_1	2	124	146	FTC-----CGKRFCQLSHLNQH------H
KZ115081.1_86977-87859(+)_1	3	152	174	YMC-----CEKSFCQSSHLNKH------H
KZ115081.1_86977-87859(+)_1	4	180	202	FTC-----CGKRLGSKNSLQIH------H
KZ115081.1_86977-87859(+)_1	5	208	230	FTC-----CGKSFSQSSNLNQH------H
KZ115081.1_86977-87859(+)_1	6	236	258	FAC-----CGKSFSHSSHLHKH------H
KZ115081.1_86977-87859(+)_1	7	264	286	FTC-----CGRSFSKSSSLSLH------H
KZ115081.1_100103-101249(+)_1	1	44	66	FTC-----CGKSFRQSSSLNRH------H
KZ115081.1_100103-101249(+)_1	2	72	94	YTC-----CEKSFSQSSALTLH------H
KZ115081.1_100103-101249(+)_1	3	100	122	YTC-----CGKSFSQLSALNKH------H
KZ115081.1_100103-101249(+)_1	4	128	150	FTC-----CGKSFSQSSSLNVH------H
KZ115081.1_100103-101249(+)_1	5	156	178	FTC-----CGTSFNQISALNKH------H
KZ115081.1_100103-101249(+)_1	6	184	206	HAC-----CGKRFSQSSNLNQH------H
KZ115081.1_100103-101249(+)_1	7	212	234	FTC-----CGKSFSHSSSLKLH------H
KZ115081.1_100103-101249(+)_1	8	240	262	FTC-----CGMSFSQSPSLYRH------H
KZ115081.1_100103-101249(+)_1	9	268	290	FIC-----CGKSFSQSAHLNLH------H
KZ115081.1_100103-101249(+)_1	10	296	318	FTC-----CGKSFNQSSDLNKH------H
KZ115081.1_100103-101249(+)_1	11	324	346	LIC-----CGKSFSCSSNLNKH------H
KZ115081.1_100103-101249(+)_1	12	352	374	YTC-----CGKSFSQSSTLNQH------H
KZ115081.1_104311-105184(+)_1	1	93	118	KNC-----CGRSLRRNSSLKNH------H
WARNING: Overlapping ZFs are found in KZ115081.1_104311-105184(+)_1. Only the first ZF instance is considered.
KZ115081.1_104311-105184(+)_1	2	124	146	FTC-----CGKSFSQSTSLYRH------H
KZ115081.1_104311-105184(+)_1	3	152	174	FTC-----CGKSFIQSSDLTQH------H
KZ115081.1_104311-105184(+)_1	4	180	202	YTC-----CGKSFCQSSSYNQH------H
KZ115081.1_104311-105184(+)_1	5	208	230	FTC-----CGKSFIQLSNLNQH------H
KZ115081.1_104311-105184(+)_1	6	236	258	FTC-----CGRSFSQSSHLNKH------H
KZ115081.1_104311-105184(+)_1	7	264	286	FTC-----CGKSFIQLSNLNKH------H
KZ115081.1_117151-118471(+)_1	1	45	67	FIC-----CGKSFGRKGSLKIH------H
KZ115081.1_117151-118471(+)_1	2	73	95	FTC-----CGKSFSQISTFSKH------H
KZ115081.1_117151-118471(+)_1	3	101	123	YTC-----CGKSFSQSSNLKLH------H
KZ115081.1_117151-118471(+)_1	4	129	151	FTC-----CGKSYILLSQLNQH------H
KZ115081.1_117151-118471(+)_1	5	157	179	FTC-----CGMSFSQMYALSRH------H
KZ115081.1_117151-118471(+)_1	6	185	207	FLC-----CGRSFIMSSHLNQH------H
KZ115081.1_117151-118471(+)_1	7	213	235	YTC-----CEKSFRKSSHLIQH------H
KZ115081.1_117151-118471(+)_1	8	241	263	FSC-----CGKSFTCLTHLNQH------H
KZ115081.1_117151-118471(+)_1	9	269	291	YTC-----CGKSFNQSSNLNIH------H
KZ115081.1_117151-118471(+)_1	10	297	319	FTC-----CGKSFSQISALNKH------H
KZ115081.1_117151-118471(+)_1	11	325	347	FTC-----CERRFSQSSHLNQH------H
KZ115081.1_117151-118471(+)_1	12	353	375	FTC-----CTKSFSQIYALSRH------H
KZ115081.1_117151-118471(+)_1	13	381	403	FTC-----CGKTFGCSSNCNQH------H
KZ115081.1_117151-118471(+)_1	14	409	431	FTC-----CGKSFSQLSALSRH------H
KZ115081.1_121586-122389(+)_1	1	64	86	FTC-----CGKCWASRSRLEIH------H
KZ115081.1_132443-133700(+)_1	1	88	110	FTC-----CGKSFSQLSDLNNH------H
KZ115081.1_132443-133700(+)_1	2	116	138	FAC-----CGKSFSHSSHLIQH------H
KZ115081.1_132443-133700(+)_1	3	144	166	YTC-----CGKSFSQSSNFNLH------H
KZ115081.1_132443-133700(+)_1	4	172	194	YTC-----CEKSFSQSSHLNIH------H
KZ115081.1_132443-133700(+)_1	5	200	222	FTC-----CGKSFSQSSNLNYH------H
KZ115081.1_132443-133700(+)_1	6	228	250	FAC-----CGKSFIRSRHLNLH------H
KZ115081.1_132443-133700(+)_1	7	256	278	FTC-----CGKSFSQSSNFNLH------H
KZ115081.1_132443-133700(+)_1	8	284	306	FTC-----CGKSFGQSSQFNNH------H
KZ115081.1_132443-133700(+)_1	9	312	334	FTC-----CGKSFSQLSNLNNH------H
KZ115081.1_132443-133700(+)_1	10	340	362	YTC-----CGKSFSQLSNLKNH------H
KZ115081.1_132443-133700(+)_1	11	368	390	FTC-----CGKTFNYSSTLNQH------H
KZ115081.1_132443-133700(+)_1	12	396	418	FTC-----CGRGFSQMSSLSKH------H
KZ115081.1_138012-139287(+)_1	1	62	84	FTC-----CGKCWASRRKLKIH------H
KZ115081.1_138012-139287(+)_1	2	90	112	FTC-----CGKSFKQSSNLNLH------H
KZ115081.1_138012-139287(+)_1	3	118	140	YTC-----CGKSFSQAPTLYTH------H
KZ115081.1_138012-139287(+)_1	4	146	168	FTC-----CGRSFSQSQNLQKH------H
KZ115081.1_138012-139287(+)_1	5	174	196	YTC-----CGKSFSQPPSLYTH------H
KZ115081.1_138012-139287(+)_1	6	202	224	YTC-----CGKSFSQTSHLIKH------H
KZ115081.1_138012-139287(+)_1	7	230	252	FPC-----CGKSFSQSPSLYAH------H
KZ115081.1_138012-139287(+)_1	8	258	280	FTC-----CGKRFSQSSHLIKH------H
KZ115081.1_138012-139287(+)_1	9	286	308	FPC-----CGKSFSRSSHLNDH------H
KZ115081.1_138012-139287(+)_1	10	314	336	YMC-----CDKTFIKAGELKQH------H
KZ115081.1_138012-139287(+)_1	11	342	364	YEC-----CNKRFGGLGTLKKH------H
KZ115081.1_138012-139287(+)_1	12	370	392	YEC-----CNKRFNCTGTLKKH------H
KZ115081.1_138012-139287(+)_1	13	398	420	YEC-----CNKRFSCSGTLTKH------H
KZ115081.1_148155-149037(+)_1	1	44	66	FTC-----CGKSFESKSSLKIH------H
KZ115081.1_148155-149037(+)_1	2	72	94	FTC-----CGMSFSHTSNLNQH------H
KZ115081.1_148155-149037(+)_1	3	100	122	YMC-----CGKSFSQSSDVNKH------H
KZ115081.1_148155-149037(+)_1	4	128	150	FTC-----CGKSFSHVSTLNQH------H
KZ115081.1_148155-149037(+)_1	5	156	178	YMC-----CGKGFNQSSDVIKH------H
KZ115081.1_148155-149037(+)_1	6	184	206	FTC-----CGKSFSQSSNLNKH------H
KZ115081.1_148155-149037(+)_1	7	212	234	YTC-----CGKSFSQSSDVTKH------H
KZ115081.1_148155-149037(+)_1	8	240	262	FTC-----CGKSFSHSSNLNKH------H
KZ115081.1_148155-149037(+)_1	9	268	290	YTC-----CGKSFRRSSHLNKH------H
KZ115081.1_154970-155957(+)_1	1	76	98	FIC-----CGKSLGRNKSLKIH------H
KZ115081.1_154970-155957(+)_1	2	104	126	YTC-----CGKSFSQSSHLSLH------H
KZ115081.1_154970-155957(+)_1	3	132	154	FRC-----CGKSFSQSSHLNEH------H
KZ115081.1_154970-155957(+)_1	4	160	182	FTC-----CGKNFRQSSSLNLH------H
KZ115081.1_154970-155957(+)_1	5	188	210	YSC-----CGKSFSRSSTLNEH------H
KZ115081.1_154970-155957(+)_1	6	216	238	FTC-----CGRSFSGSSQLNQH------H
KZ115081.1_154970-155957(+)_1	7	244	266	YIC-----CEKTFITAGDMKRH------H
KZ115081.1_154970-155957(+)_1	8	272	294	YKC-----CDKRFNQSVNLKAH------H
KZ115081.1_154970-155957(+)_1	9	298	322	KPC-----CDKKFRDLRTLKKH------H
WARNING: Overlapping ZFs are found in KZ115081.1_154970-155957(+)_1. Only the first ZF instance is considered.
KZ115081.1_158647-159616(+)_1	1	44	66	FTC-----CGKSLARQSNLKVH------H
KZ115081.1_158647-159616(+)_1	2	72	94	HTC-----CEKSFSHSSNLKKH------H
KZ115081.1_158647-159616(+)_1	3	100	122	YTC-----CGKSLGRKCSLKLH------H
KZ115081.1_158647-159616(+)_1	4	128	150	FTC-----CQKSFSQSSHFNLH------H
KZ115081.1_158647-159616(+)_1	5	156	178	FIC-----CGKSYIQSSNLNQH------H
KZ115081.1_158647-159616(+)_1	6	184	206	YTC-----CGKSYIQSSSLNEH------H
KZ115081.1_158647-159616(+)_1	7	212	234	FTC-----CGKSFRRSSHLNKH------H
KZ115081.1_158647-159616(+)_1	8	240	262	YIC-----CEKTFITAGGLKRH------H
KZ115081.1_158647-159616(+)_1	9	268	290	YTC-----CDKRFIQLAHLKKH------H
KZ115081.1_158647-159616(+)_1	10	296	318	YKC-----CERKFRDLRNLKRH------H
KZ115081.1_170827-171736(+)_1	1	45	67	VIC-----CGKGLGRKSILKIH------H
KZ115081.1_170827-171736(+)_1	2	73	95	YTC-----CGKSFSQSSHLSLH------H
KZ115081.1_170827-171736(+)_1	3	101	123	FKC-----CEKSYSQSSHLNQH------H
KZ115081.1_170827-171736(+)_1	4	129	151	YAC-----CEKKFILLSNLNQH------H
KZ115081.1_170827-171736(+)_1	5	157	179	FTC-----CGKSFNHPSALNAH------H
KZ115081.1_170827-171736(+)_1	6	185	207	YTC-----CGKSFSQLSHLNDH------H
KZ115081.1_170827-171736(+)_1	7	213	235	FTC-----CGKSFSHLSSRNKH------H
KZ115081.1_170827-171736(+)_1	8	241	263	FTC-----CGKRFSHLSPLNDH------H
KZ115081.1_170827-171736(+)_1	9	269	291	FTC-----CGKSYTHSSTLRKH------H
KZ115081.1_174827-175715(+)_1	1	68	90	FIC-----CGKSLGRKSSLKIH------H
KZ115081.1_174827-175715(+)_1	2	96	118	FSC-----CEKSFSQSSALSKH------H
KZ115081.1_174827-175715(+)_1	3	124	146	FTC-----CGTSFIQSSNLNKH------H
KZ115081.1_174827-175715(+)_1	4	152	174	FTC-----CGKSFNQSSNLNLH------H
KZ115081.1_174827-175715(+)_1	5	180	202	FTC-----CGKSFSHSSTLSKH------H
KZ115081.1_174827-175715(+)_1	6	208	230	FTC-----CGMRFSLTSSLKIH------H
KZ115081.1_174827-175715(+)_1	7	236	258	FTC-----CEKRFGLSSSLKLH------H
KZ115081.1_174827-175715(+)_1	8	264	286	YTC-----CEKSFSHPSNLNRH------H
KZ115096.1_24406-25468(+)_1	1	43	68	KSC-----CGKSLASKSKLKIH------H
WARNING: Overlapping ZFs are found in KZ115096.1_24406-25468(+)_1. Only the first ZF instance is considered.
KZ115096.1_24406-25468(+)_1	2	74	96	FTC-----CGKSFSQSSYLHKH------H
KZ115096.1_24406-25468(+)_1	3	102	124	FTC-----CGKSFSQSSSLKLH------H
KZ115096.1_24406-25468(+)_1	4	130	152	FTC-----CGKSFSQSSSLNLH------H
KZ115096.1_24406-25468(+)_1	5	158	180	FTC-----CGKSFSKSSHLNQH------H
KZ115096.1_24406-25468(+)_1	6	186	208	FTC-----CGKSFSKSSHLNQH------H
KZ115096.1_24406-25468(+)_1	7	214	236	FSC-----CGKCFVHSSHLNQH------H
KZ115096.1_24406-25468(+)_1	8	242	264	FTC-----CVKSFSSSSTLNRH------H
KZ115096.1_24406-25468(+)_1	9	270	292	FTC-----CGKSFSQSSTLNKH------H
KZ115096.1_24406-25468(+)_1	10	298	320	YMC-----CEKTFITAPELKRH------H
KZ115096.1_24406-25468(+)_1	11	326	348	YKC-----CSKSFTHSRTLKTH------H
KZ115096.1_40666-41299(-)_1	1	47	69	FTC-----CGKSFKRKGYLKIH------H
KZ115096.1_40666-41299(-)_1	2	75	97	FTC-----CGKSFSCSSHLNQH------H
KZ115096.1_40666-41299(-)_1	3	103	125	FTC-----CGKSFSQSSHLNLH------H
KZ115096.1_40666-41299(-)_1	4	131	153	FTC-----CGKSFNCSSNFYQH------H
KZ115096.1_40666-41299(-)_1	5	159	181	FTC-----CGKSFNCSSNLYQH------H
KZ115096.1_40666-41299(-)_1	6	187	209	FTC-----CGKSFSQSSSLYIH------H
KZ115096.1_58287-59259(+)_1	1	47	69	SKC-----CGKCFSRKHNLQVH------H
KZ115096.1_58287-59259(+)_1	2	75	97	YPC-----CGKSFKQNGYLKVH------H
KZ115096.1_58287-59259(+)_1	3	103	125	YTC-----CGQRFYTTGNFAQH------H
KZ115096.1_58287-59259(+)_1	4	131	153	YTC-----CGKSLYQSANLAAH------H
KZ115096.1_58287-59259(+)_1	5	159	181	YSC-----CGKSFKQNSTLEDH------H
KZ115096.1_58287-59259(+)_1	6	187	209	FTC-----CGKGFAQKQDLEIH------H
KZ115096.1_58287-59259(+)_1	7	215	237	YFC-----CGKSFRCKTSLKHH------H
KZ115096.1_58287-59259(+)_1	8	243	265	FTC-----CGKSFTTKASLKNH------H
KZ115096.1_58287-59259(+)_1	9	271	293	FTC-----CGKTFTRKDTIRKH------H
KZ115096.1_58287-59259(+)_1	10	299	321	FRC-----CGKGFKCKRSLNTH------H
KZ115096.1_121334-122069(-)_1	1	46	68	FTC-----CGKSFGRKDILKIH------H
KZ115096.1_121334-122069(-)_1	2	74	96	FTC-----CGKSFNRSEHLNEH------H
KZ115096.1_121334-122069(-)_1	3	102	124	FTC-----CGKSFNCSSNLNKH------H
KZ115096.1_121334-122069(-)_1	4	130	152	FTC-----CGKSFSQSFNFNLH------H
KZ115096.1_121334-122069(-)_1	5	158	180	YTC-----CGKSFSISSSLNLH------H
KZ115096.1_121334-122069(-)_1	6	186	208	FTC-----CGKSFSQSTSLNKH------H
KZ115096.1_121334-122069(-)_1	7	214	236	FTC-----CGKSFNCSSNLNRH------H
KZ115096.1_123335-124064(-)_1	1	44	66	FTC-----CGKSFGRKDILKIH------H
KZ115096.1_123335-124064(-)_1	2	72	94	FTC-----CGKSFNRSEHLNEH------H
KZ115096.1_123335-124064(-)_1	3	100	122	FTC-----CGKSFNCSSNLNKH------H
KZ115096.1_123335-124064(-)_1	4	128	150	FTC-----CGKSFSQSFNFNLH------H
KZ115096.1_123335-124064(-)_1	5	156	178	YTC-----CGKSFSISSSLNLH------H
KZ115096.1_123335-124064(-)_1	6	184	206	FTC-----CGKSFSQSTSLNKH------H
KZ115096.1_123335-124064(-)_1	7	212	234	FTC-----CGKSFNCSSNLNRH------H
KZ115096.1_125339-126074(-)_1	1	46	68	FTC-----CGKSFGRKDILKIH------H
KZ115096.1_125339-126074(-)_1	2	74	96	FTC-----CGKSFNRSEHLNEH------H
KZ115096.1_125339-126074(-)_1	3	102	124	FTC-----CGKSFNCSSNLNKH------H
KZ115096.1_125339-126074(-)_1	4	130	152	FTC-----CGKSFSQSFNFNLH------H
KZ115096.1_125339-126074(-)_1	5	158	180	YTC-----CGKSFSISSSLNLH------H
KZ115096.1_125339-126074(-)_1	6	186	208	FTC-----CGKSFSQSTSLNKH------H
KZ115096.1_125339-126074(-)_1	7	214	236	FTC-----CGKSFNCSSNLNRH------H
KZ115096.1_226121-227453(+)_1	1	49	71	FTC-----CGKILASKSKLKIH------H
KZ115096.1_226121-227453(+)_1	2	77	99	YTC-----CGKSFSQSSHLNQH------H
KZ115096.1_226121-227453(+)_1	3	105	127	FTC-----CGKSFSRSTSLNLH------H
KZ115096.1_226121-227453(+)_1	4	133	155	FTC-----CGKSYSRSSSLNLH------H
KZ115096.1_226121-227453(+)_1	5	161	183	FTC-----CGKRFNCSSHLNKH------H
KZ115096.1_226121-227453(+)_1	6	189	211	FTC-----CGKSFIQSSSLNKH------H
KZ115096.1_226121-227453(+)_1	7	217	239	FTC-----CGKSFSQSSHFNQH------H
KZ115096.1_226121-227453(+)_1	8	245	267	FTC-----CGKSFSRLLFLNKH------H
KZ115096.1_226121-227453(+)_1	9	273	295	FTC-----CGKSFSQSSHFNLH------H
KZ115096.1_226121-227453(+)_1	10	301	323	FTC-----CGKSFSQSSNCNKH------H
KZ115096.1_226121-227453(+)_1	11	329	351	FTC-----CGNSFSHLSHLNQH------H
KZ115096.1_226121-227453(+)_1	12	357	379	FTC-----CGKSFSQSSSLNQH------H
KZ115096.1_226121-227453(+)_1	13	385	407	FAC-----CEKSFNSSSYLNLH------H
KZ115096.1_226121-227453(+)_1	14	413	435	FTC-----CGKSFSRSSSLNLH------H
KZ115096.1_258548-259550(+)_1	1	52	74	FSC-----CGKNFAYRQNIINH------H
KZ115096.1_258548-259550(+)_1	2	80	102	YTC-----CGKSFYHAGNFAAH------H
KZ115096.1_258548-259550(+)_1	3	108	130	YTC-----CGKSCSNAGNFAVH------H
KZ115096.1_258548-259550(+)_1	4	136	158	YTC-----CGKSFTHAGNCAAH------H
KZ115096.1_258548-259550(+)_1	5	164	186	YSC-----CGKSFRQKGNLETH------H
KZ115096.1_258548-259550(+)_1	6	192	214	FTC-----CGKRFLKKQNFNNH------H
KZ115096.1_258548-259550(+)_1	7	220	242	YFC-----CGKGYICKSTLKQH------H
KZ115096.1_258548-259550(+)_1	8	248	270	FTC-----CGKSLTTKASLKNH------H
KZ115096.1_258548-259550(+)_1	9	276	298	FTC-----CGKSLTRKDSVRNH------H
KZ115096.1_258548-259550(+)_1	10	304	326	LRC-----CGKGFKHKRSLSTH------H
KZ115096.1_276031-276661(+)_1	1	72	94	FIC-----CAKSFGKKGDLKIH------H
KZ115096.1_276031-276661(+)_1	2	100	122	FTC-----CGKSFSQSSSLNQH------H
KZ115096.1_276031-276661(+)_1	3	128	150	FTC-----CGKSFNQLSHLNHH------H
KZ115096.1_336625-337666(-)_1	1	46	71	KNC-----CGKSFGREGNLKIH------H
WARNING: Overlapping ZFs are found in KZ115096.1_336625-337666(-)_1. Only the first ZF instance is considered.
KZ115096.1_336625-337666(-)_1	2	77	99	FTC-----CGKSFSQLSALNQH------H
KZ115096.1_336625-337666(-)_1	3	105	127	FTC-----CGKSFSQLSALNRH------H
KZ115096.1_336625-337666(-)_1	4	133	155	FTC-----CGKSFKCLSYLNEH------H
KZ115096.1_336625-337666(-)_1	5	161	183	FIC-----CGKSFSQSSHLNHH------H
KZ115096.1_336625-337666(-)_1	6	189	211	FTC-----CGKSFSQSSNLNKH------H
KZ115096.1_336625-337666(-)_1	7	217	239	FTC-----CGKSFSQSLSLNHH------H
KZ115096.1_336625-337666(-)_1	8	245	267	FTC-----CGKSFNCSSHLNQH------H
KZ115096.1_336625-337666(-)_1	9	273	295	FTC-----CGRSFSQSSSRNLH------H
KZ115096.1_336625-337666(-)_1	10	301	323	FSC-----CGKSFTCSSYLNRH------H
KZ115096.1_358220-359207(-)_1	1	46	68	FTC-----CGKSFGRKGYLKIH------H
KZ115096.1_358220-359207(-)_1	2	74	96	FTC-----CGKSFIRLSSLNIH------H
KZ115096.1_358220-359207(-)_1	3	102	124	FTC-----CGKSFSHSSSLNHH------H
KZ115096.1_358220-359207(-)_1	4	130	152	STC-----CGKSFSCSSHLNHH------H
KZ115096.1_358220-359207(-)_1	5	158	180	FTC-----CGKGFSQSSPLNKH------H
KZ115096.1_358220-359207(-)_1	6	186	208	FSC-----CGNSFRHSLSLKQH------H
KZ115096.1_358220-359207(-)_1	7	214	236	FTC-----CGKSFGQSSSLNHH------H
KZ115096.1_358220-359207(-)_1	8	242	264	FTC-----CEKSFSQSSHFNRH------H
KZ115096.1_358220-359207(-)_1	9	270	292	FTC-----CGKSFSQSSNLNLH------H
KZ115096.1_358220-359207(-)_1	10	298	320	FTC-----CGKSFSQSSNCNLH------H
KZ115097.1_45477-46263(-)_1	1	44	66	YMC-----CGKGFSYKQNLKVH------H
KZ115097.1_45477-46263(-)_1	2	72	94	FRC-----CGKSFSQKQALEGH------H
KZ115097.1_45477-46263(-)_1	3	100	122	YSC-----CGKSFTHKHHLQHH------H
KZ115097.1_45477-46263(-)_1	4	128	150	YAC-----CGKRFNQLQVLKNH------H
KZ115097.1_45477-46263(-)_1	5	156	178	HAC-----CGKSFSLKNRLEMH------H
KZ115097.1_45477-46263(-)_1	6	184	206	STC-----CEKVFTRKSNLTLH------H
KZ115097.1_45477-46263(-)_1	7	212	234	YSC-----CGINFPYKTTLDTH------H
KZ115097.1_45477-46263(-)_1	8	240	262	FMC-----CGKSFMRKKTLIKH------H
KZ115097.1_69392-70484(+)_1	1	59	81	FTC-----CGKCFSQRHNLKVH------H
WARNING: Overlapping ZFs are found in KZ115097.1_69392-70484(+)_1. Only the first ZF instance is considered.
KZ115097.1_69392-70484(+)_1	2	87	109	FTC-----CGKSFTQKSKIDVH------H
KZ115097.1_69392-70484(+)_1	3	115	137	YSC-----CAKGFRQKQHLKLH------H
KZ115097.1_69392-70484(+)_1	4	143	165	FPC-----CGKRFNQLQALQSH------H
KZ115097.1_69392-70484(+)_1	5	171	193	YAC-----CEKSFRQRPSLEKH------H
KZ115097.1_69392-70484(+)_1	6	199	221	FTC-----CGNGFTQKERLQNH------H
KZ115097.1_69392-70484(+)_1	7	227	249	FAC-----CEKTFAHRSNLYFH------H
KZ115097.1_69392-70484(+)_1	8	255	277	FVC-----CGKSFRCKNSLVGH------H
KZ115097.1_69392-70484(+)_1	9	283	305	FAC-----CGKSFSREFNLKCH------H
KZ115097.1_69392-70484(+)_1	10	311	333	YTC-----CGKSFVRKDSLNRH------H
KZ115097.1_69392-70484(+)_1	11	337	359	INC-----CGKSFNHKTSFKSH------H
KZ115097.1_90515-91277(+)_1	1	82	104	LTC-----CGKSFTLKHNLEAH------H
WARNING: Overlapping ZFs are found in KZ115097.1_90515-91277(+)_1. Only the first ZF instance is considered.
KZ115097.1_90515-91277(+)_1	2	110	132	FSC-----CGKSFTQKSKIKVH------H
KZ115097.1_90515-91277(+)_1	3	138	160	YTC-----CGKSFRQKQHLKLH------H
KZ115097.1_90515-91277(+)_1	4	166	188	FAC-----CGNSFTQIQALQNH------H
KZ115097.1_90515-91277(+)_1	5	194	216	YIC-----CGKNFKCKSYLDSH------H
KZ115097.1_90515-91277(+)_1	6	222	244	YKC-----CGKSYKQRANLSHH------H
KZ115097.1_110402-111242(+)_1	1	59	81	YTC-----CGKSFAIKHNLITH------H
KZ115097.1_110402-111242(+)_1	2	87	109	FSC-----CGKSFSQKSKLPVH------H
KZ115097.1_110402-111242(+)_1	3	115	137	YTC-----CGKSYCQKQYLKVH------H
KZ115097.1_110402-111242(+)_1	4	143	165	YTC-----CGKSFRQKQYLKVH------H
KZ115097.1_110402-111242(+)_1	5	171	193	FSC-----CGKRFYLNQYLKAH------H
WARNING: Overlapping ZFs are found in KZ115097.1_110402-111242(+)_1. Only the first ZF instance is considered.
KZ115097.1_110402-111242(+)_1	6	199	221	FSC-----CEKSFSRKSKLDVH------H
KZ115097.1_110402-111242(+)_1	7	253	275	FHC-----CGKGFVQLQSLKSH------H
KZ115097.1_122721-123573(-)_1	1	59	83	ADC-----CGKSFRLKRHLQAH------H
WARNING: Overlapping ZFs are found in KZ115097.1_122721-123573(-)_1. Only the first ZF instance is considered.
WARNING: Overlapping ZFs are found in KZ115097.1_122721-123573(-)_1. Only the first ZF instance is considered.
KZ115097.1_122721-123573(-)_1	2	89	111	FMC-----CGKSFTHLHSLKAH------H
KZ115097.1_122721-123573(-)_1	3	117	139	FAC-----CDMRFVQKQKLETH------H
KZ115097.1_122721-123573(-)_1	4	145	167	FVC-----CGRSFTINNKLKKH------H
KZ115097.1_122721-123573(-)_1	5	173	195	FPC-----CGKSFAEKELLKVH------H
KZ115097.1_122721-123573(-)_1	6	201	223	YTC-----CGKSFTQKSNLNLH------H
KZ115097.1_122721-123573(-)_1	7	229	251	YPC-----CGKSFTCKNYLDCH------H
KZ115097.1_122721-123573(-)_1	8	257	279	FIC-----CGKCYAHRDSYKTH------H
KZ115097.1_139471-140593(-)_1	1	58	80	FTC-----CGKRFTQRHNLIVH------H
KZ115097.1_139471-140593(-)_1	2	86	108	FSC-----CGKSFIGKSRLVSH------H
KZ115097.1_139471-140593(-)_1	3	114	136	YSC-----CGKSFKQKHNIAIH------H
KZ115097.1_139471-140593(-)_1	4	142	164	FSC-----CGKSFRQKSRLDIH------H
KZ115097.1_139471-140593(-)_1	5	170	192	YAC-----CGKRFRQIQILKNH------H
KZ115097.1_139471-140593(-)_1	6	198	220	YAC-----CGMSFVQKQRLETH------H
KZ115097.1_139471-140593(-)_1	7	230	252	FLC-----CGKRFAQKGTLKIH------H
KZ115097.1_139471-140593(-)_1	8	258	280	YTC-----CERSFTQKSKLDYH------H
KZ115097.1_139471-140593(-)_1	9	286	308	YTC-----CGKSFTQKANLDYH------H
KZ115097.1_139471-140593(-)_1	10	314	336	FHC-----CGKGFSQKKCLEIH------H
KZ115097.1_139471-140593(-)_1	11	342	364	YIC-----CGRSFSQKGNLDSH------H
KZ115097.1_149279-150479(-)_1	1	56	78	FTC-----CGKSFTQKYKLRVH------H
KZ115097.1_149279-150479(-)_1	2	84	106	YSC-----CGKRFIEKSKLVSH------H
KZ115097.1_149279-150479(-)_1	3	112	134	HSC-----CGKGFKQKQNLAIH------H
KZ115097.1_149279-150479(-)_1	4	140	162	FSC-----CDMSFSQAHYLKAH------H
KZ115097.1_149279-150479(-)_1	5	168	190	YAC-----CGKRFRQIKILRNH------H
KZ115097.1_149279-150479(-)_1	6	194	218	KPC-----CGMRFIHKQRLETH------H
WARNING: Overlapping ZFs are found in KZ115097.1_149279-150479(-)_1. Only the first ZF instance is considered.
KZ115097.1_149279-150479(-)_1	7	228	250	FLC-----CGKGFVQKGTLKIH------H
KZ115097.1_149279-150479(-)_1	8	256	278	YTC-----CGKSFTQKSNLKYH------H
KZ115097.1_149279-150479(-)_1	9	284	306	FPC-----CGNSFSQKKCLEIH------H
KZ115097.1_149279-150479(-)_1	10	312	334	YTC-----CGKSFTQKGNLNSH------H
KZ115097.1_149279-150479(-)_1	11	340	362	FLC-----CGKSFSQKKCLEIH------H
KZ115097.1_149279-150479(-)_1	12	368	390	YIC-----CGRSFSQKGNLDSH------H
WARNING: Overlapping ZFs are found in KZ115097.1_149279-150479(-)_1. Only the first ZF instance is considered.
KZ115097.1_159469-160705(-)_1	1	96	118	FTC-----CGKSFTQKYKLRVH------H
KZ115097.1_159469-160705(-)_1	2	124	146	YSC-----CGKRFIENTRLVSH------H
KZ115097.1_159469-160705(-)_1	3	152	174	YSC-----CGKGFKQKQNLAIH------H
KZ115097.1_159469-160705(-)_1	4	180	202	FSC-----CDMSFNQTQNLKAH------H
KZ115097.1_159469-160705(-)_1	5	208	230	YAC-----CGKRFRQIQILQLH------H
KZ115097.1_159469-160705(-)_1	6	234	258	KPC-----CGMSFVHKQRLNRH------H
WARNING: Overlapping ZFs are found in KZ115097.1_159469-160705(-)_1. Only the first ZF instance is considered.
KZ115097.1_159469-160705(-)_1	7	268	290	FIC-----CGKSFAQNGTLKIH------H
KZ115097.1_159469-160705(-)_1	8	296	318	YTC-----CGKSFTQKSKLDYH------H
KZ115097.1_159469-160705(-)_1	9	324	346	FLC-----CGKSFSQKKCLEIH------H
KZ115097.1_159469-160705(-)_1	10	352	374	YTC-----CGKSFTQKGNLDYH------H
KZ115097.1_159469-160705(-)_1	11	380	402	YTC-----CGRSFTQKGNLDSH------H
KZ115097.1_174191-175028(-)_1	1	53	75	FPC-----CGKSFTQKHNLVIH------H
KZ115097.1_174191-175028(-)_1	2	81	103	YAC-----CGKRFRLLHILQLH------H
KZ115097.1_174191-175028(-)_1	3	109	131	YAC-----CEMRFIKKQRLDTH------H
KZ115097.1_174191-175028(-)_1	4	137	159	FVC-----CGKCFAQKHNLKQH------H
KZ115097.1_174191-175028(-)_1	5	165	187	FAC-----CGKSFSQKQRLAVH------H
KZ115097.1_174191-175028(-)_1	6	193	215	YTC-----CGKSFTQRNNLNYH------H
KZ115097.1_174191-175028(-)_1	7	221	243	YIC-----CGKSFTYKYYLNAH------H
KZ115097.1_174191-175028(-)_1	8	249	271	FIC-----CGKSYCHRGNLSQH------H
KZ115097.1_197863-198970(-)_1	1	56	78	FTC-----CGKCFAQKHNLRVH------H
KZ115097.1_197863-198970(-)_1	2	84	106	HLC-----CGKSFRRKQYLAVH------H
KZ115097.1_197863-198970(-)_1	3	112	134	FSC-----CGKSFRQSIILRHH------H
KZ115097.1_197863-198970(-)_1	4	140	162	YAC-----CGVRYIHKQRLEKH------H
KZ115097.1_197863-198970(-)_1	5	168	190	FVC-----CGKSFTLNLNLKQH------H
KZ115097.1_197863-198970(-)_1	6	196	218	FVC-----CGKSFNHKQQVEVH------H
KZ115097.1_197863-198970(-)_1	7	224	246	YIC-----CGKSFTQKGNLDHH------H
KZ115097.1_197863-198970(-)_1	8	252	274	YTC-----CGRNLTSQSSLDAH------H
KZ115097.1_197863-198970(-)_1	9	280	302	YAC-----CGQSFAKRSVLKVH------H
KZ115097.1_197863-198970(-)_1	10	308	330	YTC-----CGKNYTSKTYLKSH------H
KZ115097.1_197863-198970(-)_1	11	336	358	FVC-----CGKSFYHRGSLSYH------H
KZ115097.1_213186-214266(-)_1	1	89	111	YPC-----CGKGFRKKHILAVH------H
KZ115097.1_213186-214266(-)_1	2	117	139	FSC-----CGKSFNLQKNMKIH------H
KZ115097.1_213186-214266(-)_1	3	145	167	YAC-----CGKRFRQIQILKNH------H
KZ115097.1_213186-214266(-)_1	4	173	195	YAC-----CGMSFIQKQKLEAH------H
KZ115097.1_213186-214266(-)_1	5	201	223	FAC-----CGGNFAHKDYLTIH------H
KZ115097.1_213186-214266(-)_1	6	229	251	FAC-----CGKSFNRRQCLKVH------H
KZ115097.1_213186-214266(-)_1	7	257	279	YIC-----CGKSFTQKNNLNYH------H
KZ115097.1_213186-214266(-)_1	8	285	307	YTC-----CGKHFTCNNYLTAH------H
KZ115097.1_213186-214266(-)_1	9	313	335	FIC-----CGKSYCQRRNLSQH------H
KZ115097.1_234513-235539(-)_1	1	63	85	YTC-----CEKSFRERQALEIH------H
KZ115097.1_234513-235539(-)_1	2	91	113	FSC-----CGRRFSQKPNLKAH------H
KZ115097.1_234513-235539(-)_1	3	119	141	YSC-----CGKSFRAKKQLEGH------H
KZ115097.1_234513-235539(-)_1	4	147	169	FAC-----CGKRFAYQAAFRTH------H
KZ115097.1_234513-235539(-)_1	5	175	197	FTC-----CGKSFTHSEYMKAH------H
KZ115097.1_234513-235539(-)_1	6	203	225	YTC-----CGKTFAHRTNLYVH------H
KZ115097.1_234513-235539(-)_1	7	231	253	FTC-----CGKNYTCKNSLNCH------H
KZ115097.1_234513-235539(-)_1	8	259	281	FKC-----CGKSFTHSEYMKAH------H
KZ115097.1_234513-235539(-)_1	9	287	309	YSC-----CGKRFAHISNFNCH------H
KZ115097.1_234513-235539(-)_1	10	315	337	FTC-----CGKSFGNKNTFKSH------H
KZ115159.1_44401-45382(+)_1	1	49	74	ETC-----CGKSLRCQKSLRNH------H
WARNING: Overlapping ZFs are found in KZ115159.1_44401-45382(+)_1. Only the first ZF instance is considered.
KZ115159.1_44401-45382(+)_1	2	80	102	FTC-----CGTSFRHSSNHNKH------H
KZ115159.1_44401-45382(+)_1	3	108	130	HKC-----CGKTFLRALYLKSH------H
KZ115159.1_44401-45382(+)_1	4	136	158	YSC-----CEKRFRDQSDLDTH------H
KZ115159.1_44401-45382(+)_1	5	164	186	HVC-----CEKTFIRAGDLKLH------H
KZ115159.1_44401-45382(+)_1	6	192	214	YTC-----CGTSFIRSSHLNEH------H
KZ115159.1_44401-45382(+)_1	7	220	242	HKC-----CGKTFLRASDQKVH------H
KZ115159.1_44401-45382(+)_1	8	248	270	YSC-----CGKRFRHQSTLKTH------H
KZ115159.1_44401-45382(+)_1	9	276	298	FMC-----CEKTFVTAGGLKRH------H
KZ115159.1_44401-45382(+)_1	10	304	326	YMC-----CDKRFSRSQSLKKH------H
KZ115159.1_50771-52073(+)_1	1	148	170	FTC-----CSKTFLRASELKSH------H
KZ115159.1_50771-52073(+)_1	2	176	198	YSC-----CGKRFTCQSNLKAH------H
KZ115159.1_50771-52073(+)_1	3	204	226	YVC-----CEKTFITARQLKRH------H
KZ115159.1_50771-52073(+)_1	4	232	254	FSC-----CGTSFKHSSDLNKH------H
KZ115159.1_50771-52073(+)_1	5	260	282	HKC-----CSKTFLRASDLKVH------H
KZ115159.1_50771-52073(+)_1	6	288	310	YSC-----CEKRFTCQSSLKAH------H
KZ115159.1_50771-52073(+)_1	7	316	338	FMC-----CEKTFITTEQLKRH------H
KZ115159.1_50771-52073(+)_1	8	344	366	YVC-----CDKSFSLLGNLNAH------H
KZ115159.1_50771-52073(+)_1	9	372	394	FVC-----CEKRFSLLGNLKKH------H
KZ115159.1_50771-52073(+)_1	10	400	422	FTC-----CGKSFRQLSNLNLH------H
KZ115159.1_56056-57091(+)_1	1	35	60	KTC-----CGKSLGCQKSLRIH------H
WARNING: Overlapping ZFs are found in KZ115159.1_56056-57091(+)_1. Only the first ZF instance is considered.
KZ115159.1_56056-57091(+)_1	2	66	88	FTC-----CGTSFRQTSALNQH------H
KZ115159.1_56056-57091(+)_1	3	94	116	FTC-----CGTSFRQSSALNKH------H
KZ115159.1_56056-57091(+)_1	4	122	144	FTC-----CGKSFRQSSNLYKH------H
KZ115159.1_56056-57091(+)_1	5	150	172	FSC-----CGTSFLQSSHLNQH------H
KZ115159.1_56056-57091(+)_1	6	178	200	FTC-----CGTSFRQLSALNDH------H
KZ115159.1_56056-57091(+)_1	7	206	228	FTC-----CGTSFRHSSALNDH------H
KZ115159.1_56056-57091(+)_1	8	234	256	HEC-----CSKTFLRASNLKRH------H
KZ115159.1_56056-57091(+)_1	9	262	284	YSC-----CGKRFICQSSLKTH------H
KZ115159.1_56056-57091(+)_1	10	290	312	YVC-----CEKTFITAEQLKLH------H
KZ115159.1_56056-57091(+)_1	11	318	340	YVC-----CGKTFSLLGTLKKH------H
KZ115159.1_67923-69069(+)_1	1	43	68	KTC-----CGKSLSCKLSLRNH------H
WARNING: Overlapping ZFs are found in KZ115159.1_67923-69069(+)_1. Only the first ZF instance is considered.
KZ115159.1_67923-69069(+)_1	2	74	96	HKC-----CSKTFLRASELKSH------H
KZ115159.1_67923-69069(+)_1	3	102	124	YSC-----CEKRFTCQSSLKTH------H
KZ115159.1_67923-69069(+)_1	4	130	152	YVC-----CEKTFIRAEQLKRH------H
KZ115159.1_67923-69069(+)_1	5	158	180	FSC-----CGTSFRHSSALNLH------H
KZ115159.1_67923-69069(+)_1	6	186	208	HKC-----CDKTFLRALDLKIH------H
KZ115159.1_67923-69069(+)_1	7	214	236	YSC-----CEKTFKYQQSLKNH------H
KZ115159.1_67923-69069(+)_1	8	242	264	YVC-----CKKTFIKAEQLKQH------H
KZ115159.1_67923-69069(+)_1	9	270	292	YVC-----CGKSFSLLGNLNAH------H
KZ115159.1_67923-69069(+)_1	10	298	320	YVC-----CNKRFSLLGTLKTH------H
KZ115159.1_67923-69069(+)_1	11	326	348	FTC-----CGKSFRQSSNLNLH------H
KZ115159.1_73339-74482(+)_1	1	43	68	ETC-----CGKSLGSKQSLRNH------H
WARNING: Overlapping ZFs are found in KZ115159.1_73339-74482(+)_1. Only the first ZF instance is considered.
KZ115159.1_73339-74482(+)_1	2	74	96	FTC-----CGKSFRYSSGLNQH------H
KZ115159.1_73339-74482(+)_1	3	102	124	FKC-----CGTNFRCMSALKQH------H
KZ115159.1_73339-74482(+)_1	4	130	152	FTC-----CGKSFRQSAALGEH------H
KZ115159.1_73339-74482(+)_1	5	158	180	FTC-----CRKSFRQLSALNKH------H
KZ115159.1_73339-74482(+)_1	6	186	208	FTC-----CGMSFRQSSHLNQH------H
KZ115159.1_73339-74482(+)_1	7	214	236	LTC-----CGTSFRQLSALNDH------H
KZ115159.1_73339-74482(+)_1	8	242	264	FTC-----CGTSFIQSSHFKKH------H
KZ115159.1_73339-74482(+)_1	9	270	292	HEC-----CSKTFLSVSDLKVH------H
KZ115159.1_73339-74482(+)_1	10	298	320	YSC-----CGKIFKYKQSIKKH------H
KZ115159.1_73339-74482(+)_1	11	326	348	YMC-----CEKTFITAGELKLH------H
KZ115159.1_73339-74482(+)_1	12	354	376	YVC-----CGKTFSQLGTLKKH------H
KZ115159.1_77530-78643(+)_1	1	33	58	KTC-----CGKSLSCKKSLRIH------H
WARNING: Overlapping ZFs are found in KZ115159.1_77530-78643(+)_1. Only the first ZF instance is considered.
KZ115159.1_77530-78643(+)_1	2	64	86	FTC-----CGTSFRHTSALNQH------H
KZ115159.1_77530-78643(+)_1	3	92	114	FTC-----CGTGFRQSSTLNEH------H
KZ115159.1_77530-78643(+)_1	4	120	142	FTC-----CGKSFRHLSALNKH------H
KZ115159.1_77530-78643(+)_1	5	148	170	FTC-----CGTSFRRSSHLNQH------H
KZ115159.1_77530-78643(+)_1	6	176	198	FSC-----CGTSFRQSSALNDH------H
KZ115159.1_77530-78643(+)_1	7	204	226	FTC-----CGTTFRQSSNLNKH------H
KZ115159.1_77530-78643(+)_1	8	232	254	HEC-----CSKTFLSVSDLKSH------H
KZ115159.1_77530-78643(+)_1	9	260	282	YSC-----CGKRFKYQQSLKAH------H
KZ115159.1_77530-78643(+)_1	10	288	310	YVC-----CEKTFITAGELKLH------H
KZ115159.1_77530-78643(+)_1	11	316	338	YAC-----CGKTFSLLGTLKTH------H
KZ115159.1_77530-78643(+)_1	12	344	366	YVC-----CDKRFSLLGTLKKH------H
KZ115159.1_129256-130834(-)_1	1	46	71	KTC-----CGQSLGCKQSLRNH------H
WARNING: Overlapping ZFs are found in KZ115159.1_129256-130834(-)_1. Only the first ZF instance is considered.
KZ115159.1_129256-130834(-)_1	2	77	99	FTC-----CGTSFRRSSYLNKH------H
KZ115159.1_129256-130834(-)_1	3	105	127	HEC-----CSKTFLSAPELKVH------H
KZ115159.1_129256-130834(-)_1	4	133	155	YSC-----CGKRFKYQQSLKAH------H
KZ115159.1_129256-130834(-)_1	5	161	183	FMC-----CKKTFIRAEHLKQH------H
KZ115159.1_129256-130834(-)_1	6	189	211	YMC-----CNKRFSQSGDLKAH------H
KZ115159.1_129256-130834(-)_1	7	217	239	FTC-----CGTSFRRSSHLNLH------H
KZ115159.1_129256-130834(-)_1	8	245	267	HKC-----CSRRFLRASELKNH------H
KZ115159.1_129256-130834(-)_1	9	273	295	YSC-----CGKRFARQLNLKAH------H
KZ115159.1_129256-130834(-)_1	10	301	323	FMC-----CEKTFITAGELKQH------H
KZ115159.1_129256-130834(-)_1	11	329	351	YMC-----CDKTFSRAGDLKKH------H
KZ115159.1_129256-130834(-)_1	12	357	379	YTC-----CGTSFSCSSSLNRH------H
KZ115159.1_129256-130834(-)_1	13	385	407	HEC-----CSKIFLRASELKSH------H
KZ115159.1_129256-130834(-)_1	14	413	435	YSC-----CRKKFAYLSSFNTH------H
KZ115159.1_129256-130834(-)_1	15	441	463	YVC-----CEKTFITARNLKEH------H
KZ115159.1_129256-130834(-)_1	16	469	491	YMC-----CNKTFSLLGNLKRH------H
KZ115159.1_129256-130834(-)_1	17	497	519	YRC-----CPKSFRQSVQLKKH------H
KZ115159.1_135242-136442(-)_1	1	33	58	KTC-----CGKSLSCKQSLRNH------H
WARNING: Overlapping ZFs are found in KZ115159.1_135242-136442(-)_1. Only the first ZF instance is considered.
KZ115159.1_135242-136442(-)_1	2	64	86	FTC-----CGKSFRHSSGLNYH------H
KZ115159.1_135242-136442(-)_1	3	92	114	FTC-----CGKSFRHSSSLNQH------H
KZ115159.1_135242-136442(-)_1	4	120	142	FTC-----CGTSFRQSSVLNEH------H
KZ115159.1_135242-136442(-)_1	5	148	170	FTC-----CGTSFRQSSNLHEH------H
KZ115159.1_135242-136442(-)_1	6	176	198	FTC-----CGTSFRQSSGLNQH------H
KZ115159.1_135242-136442(-)_1	7	204	226	FTC-----CGTSFRRSSHLNYH------H
KZ115159.1_135242-136442(-)_1	8	232	254	FTC-----CGTSFRQSSNLNEH------H
KZ115159.1_135242-136442(-)_1	9	260	282	FTC-----CGTSFRRSSHLNYH------H
KZ115159.1_135242-136442(-)_1	10	288	310	FTC-----CGKSFKKSAHLNLH------H
KZ115159.1_135242-136442(-)_1	11	316	338	HKC-----CSKKFLRASNLKNH------H
KZ115159.1_135242-136442(-)_1	12	344	366	YSC-----CGKRFKYQITLKKH------H
KZ115159.1_135242-136442(-)_1	13	372	394	YMC-----CKKTFITAGQLKRH------H
KZ115159.1_144293-146576(-)_1	1	36	58	LTC-----CGKSLSCKKSLRVH------H
KZ115159.1_144293-146576(-)_1	2	64	86	FTC-----CGKNFRHSSYLNLH------H
KZ115159.1_144293-146576(-)_1	3	92	114	FTC-----CGTSFRQSSHLNRH------H
KZ115159.1_144293-146576(-)_1	4	120	142	HEC-----CSKTFLLAQELKNH------H
KZ115159.1_144293-146576(-)_1	5	148	170	YSC-----CGKRFKCQQSLKKH------H
KZ115159.1_144293-146576(-)_1	6	176	198	YMC-----CKKTFIKAEHLKCH------H
KZ115159.1_144293-146576(-)_1	7	204	226	YRC-----CGKSFRCSSALNKH------H
KZ115159.1_144293-146576(-)_1	8	232	254	FTC-----CGTSFRRSSHLNRH------H
KZ115159.1_144293-146576(-)_1	9	260	282	FTC-----CGTSFRHSSALNQH------H
KZ115159.1_144293-146576(-)_1	10	288	310	HKC-----CSKTFLRASELKSH------H
KZ115159.1_144293-146576(-)_1	11	316	338	YSC-----CGKRFKCQSGLKKH------H
KZ115159.1_144293-146576(-)_1	12	344	366	YVC-----CKKTFIKAEQLKQH------H
KZ115159.1_144293-146576(-)_1	13	372	394	YTC-----CGKSFRCLSHLNRH------H
KZ115159.1_144293-146576(-)_1	14	400	422	FTC-----CGKSFRCSSDLNKH------H
KZ115159.1_144293-146576(-)_1	15	428	450	FTC-----CGTSFRQSSNLNKH------H
KZ115159.1_144293-146576(-)_1	16	456	478	HKC-----CSKTFLSAPELKRH------H
KZ115159.1_144293-146576(-)_1	17	484	506	YSC-----CGKKFKCQSGLKTH------H
KZ115159.1_144293-146576(-)_1	18	512	534	YMC-----CEKTFITAGELKQH------H
KZ115159.1_144293-146576(-)_1	19	540	562	YMC-----CNKRFSVLGNLKTH------H
KZ115159.1_144293-146576(-)_1	20	568	590	YAC-----CGKSFRCSLHLNRH------H
KZ115159.1_144293-146576(-)_1	21	596	618	FTC-----CGKSFRCSSALNKH------H
KZ115159.1_144293-146576(-)_1	22	624	646	FTC-----CGTSFRCSSDLNLH------H
KZ115159.1_144293-146576(-)_1	23	652	674	HKC-----CSKTFLRASNLKIH------H
KZ115159.1_144293-146576(-)_1	24	680	702	YSC-----CGKRFKCQQSLKAH------H
KZ115159.1_144293-146576(-)_1	25	708	730	FMC-----CKKTFITAGELKLH------H
KZ115159.1_144293-146576(-)_1	26	736	758	YMC-----CNKRFSWSEKLKRH------H
KZ115161.1_422153-424124(+)_1	1	19	42	YTC-----CKQPFSTAWFLLQH------H
KZ115161.1_422153-424124(+)_1	2	215	237	KSC-----CGKSFKFQSNLIVH------H
KZ115161.1_422153-424124(+)_1	3	243	265	YKC-----CNHACTQASKLKRH------H
KZ115161.1_422153-424124(+)_1	4	564	586	DTC-----CGKVFKNCSNLTVH------H
KZ115161.1_422153-424124(+)_1	5	592	614	YKC-----CSYACAQSSKLTRH------H
KZ115161.1_422153-424124(+)_1	6	622	645	YKC-----CHMPFSVYSTLEKH------H
KZ115172.1_39978-41901(+)_1	1	511	535	YRC-----CSSTFDTRQNLKIH------H
KZ115172.1_39978-41901(+)_1	2	542	566	FKC-----CDWSFTTSYKLKRH------H
KZ115172.1_39978-41901(+)_1	3	572	596	YKC-----CGRRFTTVYNLKAH------H
KZ115172.1_39978-41901(+)_1	4	602	624	FVC-----CSERFRTATRLSNH------H
KZ115177.1_108284-109757(+)_1	1	208	230	YKC-----CNWAFKKSSNLLSH------H
KZ115177.1_108284-109757(+)_1	2	236	258	HVC-----CGKAYSHQGTLQQH------H
KZ115177.1_108284-109757(+)_1	3	264	286	YQC-----CEKSYIWSSDFRKH------H
KZ115177.1_108284-109757(+)_1	4	292	315	YIC-----CGKDFVRSSDLRKH------H
KZ115177.1_108284-109757(+)_1	5	321	343	FLC-----CGKTFNKPLSLHRH------H
KZ115177.1_108284-109757(+)_1	6	349	371	FIC-----CGKAFALASRMTEH------H
KZ115177.1_108284-109757(+)_1	7	377	399	YTC-----CSKSFTKSSNLAEH------H
KZ115177.1_108284-109757(+)_1	8	405	427	HKC-----CGVAFAMASRLVRH------H
KZ115177.1_108284-109757(+)_1	9	433	455	YPC-----CDLSFSHITALKKH------H
KZ115177.1_108284-109757(+)_1	10	461	483	FVC-----CSKSFHQEFLLKEH------H
KZ115179.1_29518-32515(+)_1	1	364	386	FPC-----CNETFKEKRHLHRH------H
KZ115179.1_29518-32515(+)_1	2	402	424	FIC-----CGRSFRDLTSLQKH------H
KZ115179.1_29518-32515(+)_1	3	507	533	EDC-----CTFTSNNRFSFRKH------H
WARNING: Overlapping ZFs are found in KZ115179.1_29518-32515(+)_1. Only the first ZF instance is considered.
KZ115179.1_29518-32515(+)_1	4	853	876	RKC-----CPAVFESGVGLSNH------H
WARNING: Overlapping ZFs are found in KZ115179.1_29518-32515(+)_1. Only the first ZF instance is considered.
KZ115220.1_276731-279935(+)_1	1	353	375	HIC-----CGKVLSSDSSLQIH------H
KZ115220.1_276731-279935(+)_1	2	381	403	YQC-----CLSRFTTRGNLKAH------H
KZ115220.1_276731-279935(+)_1	3	690	712	NQC-----CLRVLSCPRALRLH------H
KZ115220.1_276731-279935(+)_1	4	718	740	FPC-----CGRSFSTKGSLRAH------H
KZ115220.1_276731-279935(+)_1	5	751	773	NSC-----CQRKFTNAVVLQHH------H
KZ115233.1_181851-183435(-)_1	1	319	341	WKC-----CEKSYTSKYNLVTH------H
KZ115233.1_181851-183435(-)_1	2	347	369	HAC-----CGKLFKQPSHLQTH------H
KZ115233.1_181851-183435(-)_1	3	375	397	HKC-----CKKGFTQTSHLKRH------H
KZ115233.1_181851-183435(-)_1	4	403	425	YSC-----CRRGFAYPSELRAH------H
KZ115233.1_181851-183435(-)_1	5	428	453	GRC-----CGMEFPTYAHLKRH------H
WARNING: Overlapping ZFs are found in KZ115233.1_181851-183435(-)_1. Only the first ZF instance is considered.
KZ115233.1_181851-183435(-)_1	6	459	481	FQC-----CNKSFAYRSQLQNH------H
KZ115233.1_181851-183435(-)_1	7	487	509	FSC-----CGLQFLQLHQLRQH------H
KZ115239.1_231637-235213(+)_1	1	29	51	HVC-----CCAEFFELSDLEQH------C
KZ115239.1_231637-235213(+)_1	2	430	452	HKC-----CGKVFGSDSALQIH------H
KZ115239.1_231637-235213(+)_1	3	458	480	YKC-----CGNRFSTRGNLKVH------H
KZ115239.1_231637-235213(+)_1	4	681	703	NEC-----CHRILSCQSALKMH------H
KZ115239.1_231637-235213(+)_1	5	709	731	FKC-----CGRAFTTKGNLKTH------H
KZ115239.1_231637-235213(+)_1	6	741	763	HSC-----CQKKFTNAVVLQQH------H
KZ115239.1_231637-235213(+)_1	7	977	999	TAC-----CGKTFACQSALDIH------H
KZ115239.1_231637-235213(+)_1	8	1005	1027	FIC-----CNRGFSTKGNLKQH------H
KZ115239.1_231637-235213(+)_1	9	1110	1132	HFC-----CGKTFSSSSALQIH------H
KZ115247.1_297700-301222(-)_1	1	270	294	FRC-----CSAAYDTLVELTVH------H
KZ115247.1_297700-301222(-)_1	2	331	355	LKC-----CGHSFESLQDLSVH------H
KZ115247.1_297700-301222(-)_1	3	442	466	LKC-----CGSSHDTLQELTAH------H
KZ115247.1_297700-301222(-)_1	4	1046	1068	FFC-----CASQIRSPSTYVSH------H
KZ115247.1_297700-301222(-)_1	5	1134	1157	YQC-----CNRTFASKHAVKLH------H
KZ115263.1_476246-480764(+)_1	1	129	151	IAC-----CERRFTSSQDLDCH------H
KZ115263.1_476246-480764(+)_1	2	161	183	FKC-----CRRTFSTLFSRRRH------H
KZ115263.1_476246-480764(+)_1	3	242	265	HIC-----CKKAFRTYISQRRH------H
KZ115263.1_476246-480764(+)_1	4	978	1000	FTC-----CEKPFQSMKILSQH------H
KZ115263.1_476246-480764(+)_1	5	1006	1029	YKC-----CVQLFESDTSLLEH------H
KZ115263.1_476246-480764(+)_1	6	1035	1058	YVC-----CSKEFAFLCNLEQH------H
KZ115263.1_476246-480764(+)_1	7	1184	1206	IRC-----CGKSFDNMPELHKH------C
KZ115263.1_476246-480764(+)_1	8	1299	1322	FAC-----CSREFTYNASLKKH------C
KZ115324.1_165001-165718(+)_1	1	42	64	FLC-----CGRSFTQRQNLKIH------H
KZ115324.1_165001-165718(+)_1	2	70	92	FEC-----CDKSFSDPRNLRDH------H
KZ115324.1_165001-165718(+)_1	3	98	120	FGC-----CGKNFMISSHLKRH------H
KZ115324.1_165001-165718(+)_1	4	126	148	YLC-----CGQSYSRMDHFKEH------H
KZ115324.1_165001-165718(+)_1	5	154	176	HVC-----CGNSFNLASHLKDH------H
KZ115324.1_165001-165718(+)_1	6	182	204	YKC-----CGKGFSQSGSMRKH------H
KZ115324.1_165001-165718(+)_1	7	210	232	YIC-----CGKTFTQSSAQLKH------H
KZ115368.1_217401-218490(-)_1	1	59	81	FIC-----CGKSFSSHSNLKSH------H
WARNING: Overlapping ZFs are found in KZ115368.1_217401-218490(-)_1. Only the first ZF instance is considered.
KZ115368.1_217401-218490(-)_1	2	87	109	FGC-----CGKAFAHKQSLSDH------H
KZ115368.1_217401-218490(-)_1	3	115	137	FVC-----CDKSFGKAAHLKTH------H
KZ115368.1_217401-218490(-)_1	4	143	165	FAC-----CGKRFNIAQNLSRH------H
KZ115368.1_217401-218490(-)_1	5	171	193	FKC-----CQKSFTRAVTLKTH------H
KZ115368.1_217401-218490(-)_1	6	199	221	YSC-----CGKAFRHAVNLRNH------H
KZ115368.1_217401-218490(-)_1	7	227	249	FSC-----CGKTFRQAVNLKIH------H
KZ115368.1_217401-218490(-)_1	8	255	277	FSC-----CGKSFSQQSSLITH------H
KZ115368.1_217401-218490(-)_1	9	283	305	FGC-----CDKWFNNSNSLKLH------H
KZ115368.1_217401-218490(-)_1	10	311	334	YYC-----CDKYFSQGSHLRTH------H
KZ115369.1_4985-6926(-)_1	1	22	47	QNC-----CHYSFPTLVYLHAH------H
WARNING: Overlapping ZFs are found in KZ115369.1_4985-6926(-)_1. Only the first ZF instance is considered.
KZ115369.1_4985-6926(-)_1	2	131	154	HAC-----CGRSFLRSCHLKRH------H
KZ115369.1_4985-6926(-)_1	3	159	182	PYC-----CKKCFSQATGLKRH------H
WARNING: Overlapping ZFs are found in KZ115369.1_4985-6926(-)_1. Only the first ZF instance is considered.
KZ115369.1_4985-6926(-)_1	4	199	221	YPC-----CTLSFVAKINLHQH------H
KZ115369.1_4985-6926(-)_1	5	368	392	SYC-----CDLYFNRMCNLRRH------H
WARNING: Overlapping ZFs are found in KZ115369.1_4985-6926(-)_1. Only the first ZF instance is considered.
KZ115369.1_4985-6926(-)_1	6	397	420	PYC-----CLKSFTQSSGLKRH------H
WARNING: Overlapping ZFs are found in KZ115369.1_4985-6926(-)_1. Only the first ZF instance is considered.
KZ115369.1_4985-6926(-)_1	7	438	460	FPC-----CPFSFTDERYLYKH------H
KZ115369.1_4985-6926(-)_1	8	511	533	YLC-----CGKAFSWFNSLKQH------H
KZ115369.1_4985-6926(-)_1	9	539	561	YTC-----CGKSFVHSGQLNVH------H
KZ115369.1_4985-6926(-)_1	10	567	589	FLC-----CGESFRQSGDLRRH------H
KZ115369.1_4985-6926(-)_1	11	593	617	RPC-----CGKSFSRPQSLKAH------H
WARNING: Overlapping ZFs are found in KZ115369.1_4985-6926(-)_1. Only the first ZF instance is considered.
KZ115369.1_4985-6926(-)_1	12	623	646	FPC-----CGKSFTRRYHLTRH------H
KZ115386.1_33243-38127(-)_1	1	52	74	FKC-----CGRDYRHAGSLANH------H
KZ115386.1_33243-38127(-)_1	2	79	101	FQC-----CSRNLSNALALKSH------H
KZ115386.1_33243-38127(-)_1	3	107	129	YAC-----CGKAFRLATQLATH------H
KZ115386.1_33243-38127(-)_1	4	211	233	FKC-----CDKTYRHHGSLINH------H
KZ115386.1_33243-38127(-)_1	5	238	260	FEC-----CFKQFNNLAALTSH------H
KZ115386.1_33243-38127(-)_1	6	297	319	HFC-----CQVAFVNDDEFQNH------H
KZ115386.1_33243-38127(-)_1	7	435	457	FKC-----CGKSYRHAGSLINH------H
KZ115386.1_33243-38127(-)_1	8	462	484	FQC-----CRKSYPHLAALRSH------H
KZ115386.1_33243-38127(-)_1	9	678	700	YQC-----CGNHYTSMSALRSH------H
KZ115386.1_33243-38127(-)_1	10	736	758	IIC-----CGESFAEQQDLQAH------H
KZ115386.1_33243-38127(-)_1	11	842	864	YKC-----CGRSYRHAGSLLNH------H
KZ115386.1_33243-38127(-)_1	12	869	891	FRC-----CQKRFYNLLALKNH------H
KZ115386.1_33243-38127(-)_1	13	936	958	HRC-----CGKAFKIYKQLLNH------H
KZ115386.1_33243-38127(-)_1	14	1030	1052	FVC-----CGRSYRHAGSLVNH------H
KZ115386.1_33243-38127(-)_1	15	1057	1079	YYC-----CNNTYSNQLAMKNH------H
KZ115386.1_33243-38127(-)_1	16	1174	1196	FKC-----CGRSYRHAGSLLNH------H
KZ115386.1_33243-38127(-)_1	17	1201	1223	FTC-----CAKPFSNPMALRNH------H
KZ115386.1_33243-38127(-)_1	18	1229	1251	YVC-----CGKAFRLSSILYNH------H
KZ115386.1_33243-38127(-)_1	19	1325	1350	VLC-----CGRSYRHAGSLLNH------H
WARNING: Overlapping ZFs are found in KZ115386.1_33243-38127(-)_1. Only the first ZF instance is considered.
WARNING: Overlapping ZFs are found in KZ115386.1_33243-38127(-)_1. Only the first ZF instance is considered.
KZ115386.1_33243-38127(-)_1	20	1355	1379	LNC-----CLKTFTDPRELESH------H
WARNING: Overlapping ZFs are found in KZ115386.1_33243-38127(-)_1. Only the first ZF instance is considered.
WARNING: Overlapping ZFs are found in KZ115386.1_33243-38127(-)_1. Only the first ZF instance is considered.
KZ115386.1_33243-38127(-)_1	21	1407	1429	YYC-----CQQNFPNLVSFQQH------H
KZ115386.1_33243-38127(-)_1	22	1496	1518	HVC-----CGRTYRHAGSLLNH------H
KZ115386.1_33243-38127(-)_1	23	1523	1545	FFC-----CQKEFTNLMALKNH------H
KZ115386.1_33243-38127(-)_1	24	1551	1573	YQC-----CGKAFRVSTQLICH------H
KZ115386.1_33243-38127(-)_1	25	1579	1601	FSC-----CDKRFSSKSNLRHH------H
KZ115386.1_43463-45440(+)_1	1	67	90	FKC-----CQEVFTSPSALQSH------H
KZ115386.1_43463-45440(+)_1	2	98	120	YTC-----CTKMFSTRAQLSKH------H
KZ115386.1_43463-45440(+)_1	3	126	148	FQC-----CHKAYKTPTELRNH------H
KZ115386.1_43463-45440(+)_1	4	154	176	FVC-----CGKAFMQAICLRIH------H
KZ115386.1_43463-45440(+)_1	5	182	204	HSC-----CSKSYPTLSKLKVH------H
KZ115386.1_43463-45440(+)_1	6	210	232	YFC-----CGKSFADPSVYRKH------H
KZ115386.1_43463-45440(+)_1	7	238	260	YSC-----CGKTYTELKDLKNH------H
KZ115386.1_43463-45440(+)_1	8	266	288	FLC-----CGKAFSRSSSLACH------H
KZ115386.1_43463-45440(+)_1	9	294	316	YQC-----CGKGFTQLSSYQSH------H
KZ115386.1_43463-45440(+)_1	10	322	344	FLC-----CGKMFSDPSSFRRH------H
KZ115386.1_43463-45440(+)_1	11	350	372	YPC-----CTKRFRQPADLAVH------H
KZ115386.1_43463-45440(+)_1	12	378	400	YKC-----CDKAFVASWDLRRH------H
KZ115386.1_43463-45440(+)_1	13	406	428	FAC-----CGKSFTERSSLNKH------H
KZ115386.1_43463-45440(+)_1	14	434	456	YKC-----CFKSFVVSSSLRKH------H
KZ115386.1_43463-45440(+)_1	15	481	503	FSC-----CDMIFGTWEEVQAH------H
KZ115386.1_43463-45440(+)_1	16	521	543	HVC-----CQEEFVNLADLQAH------H
KZ115386.1_43463-45440(+)_1	17	549	571	HIC-----CGKGFLNKAGLRKH------H
KZ115386.1_43463-45440(+)_1	18	577	599	HSC-----CGKAFLFAAYLRKH------H
KZ115413.1_135583-137215(+)_1	1	158	180	LQC-----CGEIFGCMSDLHEH------H
KZ115413.1_135583-137215(+)_1	2	186	208	YIC-----CGESFAIEASLRSH------H
KZ115413.1_135583-137215(+)_1	3	244	266	HRC-----CGKSFAAAITLREH------H
KZ115413.1_135583-137215(+)_1	4	272	294	YKC-----CRKSFMRRRHLKKH------H
KZ115413.1_135583-137215(+)_1	5	300	322	FTC-----CGKGFTTASNLKQH------H
KZ115413.1_135583-137215(+)_1	6	328	350	HRC-----CGKCFAAAATLREH------H
KZ115413.1_135583-137215(+)_1	7	356	378	YKC-----CRKSFVRKRHLKKH------H
KZ115413.1_135583-137215(+)_1	8	384	406	YRC-----CDKGFNHSSSLSRH------H
KZ115413.1_135583-137215(+)_1	9	436	458	YSC-----CEKSFNHSSSLSRH------H
KZ115413.1_135583-137215(+)_1	10	464	486	YTC-----CGKRFNHPSSLARH------H
KZ115413.1_135583-137215(+)_1	11	519	541	YRC-----CGKGFNHSSSLSRH------H
KZ115433.1_106084-107344(-)_1	1	42	64	YPC-----CGKKFKSRGFLKRH------H
KZ115433.1_106084-107344(-)_1	2	73	95	YQC-----CEFTTNKKVSFHNH------H
KZ115433.1_106084-107344(-)_1	3	135	158	HKC-----CEYETAEQGLLNRH------H
KZ115433.1_106084-107344(-)_1	4	164	186	HVC-----CAKGFRHPSELKKH------H
KZ115433.1_106084-107344(-)_1	5	192	215	FHC-----CEFSCADQSNLKTH------H
KZ115433.1_106084-107344(-)_1	6	221	246	FKC-----CPQAFADDKELQRH------H
KZ115433.1_106084-107344(-)_1	7	249	272	HQC-----CEHKSTNSSDLKRH------H
KZ115433.1_106084-107344(-)_1	8	278	300	HKC-----CEKGFHRPSELKKH------H
KZ115433.1_106084-107344(-)_1	9	306	329	HQC-----CDFKTLDPFTLSRH------H
KZ115433.1_106084-107344(-)_1	10	335	357	FKC-----CKRGFRHQNELKKH------H
KZ115433.1_106084-107344(-)_1	11	363	386	YQC-----CEYNTTDASGFKRH------H
KZ115433.1_106084-107344(-)_1	12	392	414	HRC-----CKKGFRRPSEKNQH------H
KZ115488.1_336496-340154(+)_1	1	41	63	HVC-----CCAEFFKWSDFCEH------C
KZ115488.1_336496-340154(+)_1	2	464	486	HKC-----CAKVFGSDSALQIH------H
KZ115488.1_336496-340154(+)_1	3	492	514	FKC-----CGNRFSTKGNLKVH------H
KZ115488.1_336496-340154(+)_1	4	743	765	NQC-----CHRVLSCQSALKMH------H
KZ115488.1_336496-340154(+)_1	5	771	793	FKC-----CGRAFTTKGNLKTH------H
KZ115488.1_336496-340154(+)_1	6	803	825	HSC-----CQKKFTNAVVLQQH------H
KZ115494.1_168829-173416(-)_1	1	530	552	YHC-----CGKTFTQLSSLRRH------H
KZ115494.1_168829-173416(-)_1	2	598	620	FHC-----CGKCFKKKGHLLQH------H
KZ115494.1_168829-173416(-)_1	3	626	648	YAC-----CSRAFNRRESLTRH------H
KZ115494.1_168829-173416(-)_1	4	653	677	FRC-----CGRCFRESTSLLNH------C
KZ115494.1_168829-173416(-)_1	5	947	969	YLC-----CGRGFARRETLRRH------H
KZ115494.1_168829-173416(-)_1	6	975	997	HHC-----CGKYFREAFHLSKH------H
KZ115494.1_168829-173416(-)_1	7	1003	1025	YKC-----CGKDFGYAQSLKRH------H
KZ115494.1_168829-173416(-)_1	8	1084	1107	YTC-----CWKSFRHHFHLTAH------H
KZ115494.1_168829-173416(-)_1	9	1115	1138	FSC-----CGKAFAYSNSLTRH------H
KZ115494.1_168829-173416(-)_1	10	1442	1464	LKC-----CGKQSRKFLSALIH------H
KZ115494.1_168829-173416(-)_1	11	1470	1492	FSC-----CPCRFWNSMLLTRH------C
KZ115499.1_74607-75357(-)_1	1	101	123	HTC-----CGKTYATSSNLSRH------H
KZ115499.1_74607-75357(-)_1	2	132	154	KKC-----CGKVYVSMPAMAMH------H
KZ115499.1_74607-75357(-)_1	3	158	180	HKC-----CGKAFSRPWLLQGH------H
KZ115499.1_74607-75357(-)_1	4	186	208	FGC-----CGKAFADRSNLRAH------H
KZ115499.1_74607-75357(-)_1	5	214	237	FKC-----CNKTFALKSYLNKH------C
KZ115556.1_179672-183179(+)_1	1	66	88	YPC-----CDKSFSRLSYLKRH------H
KZ115556.1_179672-183179(+)_1	2	94	116	FKC-----CSRLFKHKRSRDRH------H
KZ115556.1_179672-183179(+)_1	3	122	144	YSC-----CEAAFSRSDHLKIH------H
KZ115556.1_179672-183179(+)_1	4	150	172	FKC-----CKRGFSSTSSLQSH------H
KZ115556.1_179672-183179(+)_1	5	202	225	YMC-----CEETFSQTDELEKH------H
KZ115556.1_179672-183179(+)_1	6	234	257	LQC-----CPEIFSDEGTLLTH------H
KZ115556.1_179672-183179(+)_1	7	262	284	HKC-----CAEQFPSVEDVYCH------H
KZ115556.1_179672-183179(+)_1	8	385	408	HTC-----CLETLPTLYNLNEH------H
KZ115556.1_179672-183179(+)_1	9	429	452	FHC-----CPDMFADINSLQEH------H
KZ115556.1_179672-183179(+)_1	10	471	494	FFC-----CSMGFLTESSLTEH------H
KZ115556.1_179672-183179(+)_1	11	591	613	YPC-----CDLRFSSFEGFQAH------H
KZ115556.1_179672-183179(+)_1	12	652	675	YVC-----CDKQFSSVDDLQKH------H
KZ115556.1_179672-183179(+)_1	13	680	703	YHC-----CQEVFDSKVSIQVH------H
KZ115556.1_179672-183179(+)_1	14	710	733	YRC-----CAWDFRKESDLQLH------H
KZ115556.1_179672-183179(+)_1	15	747	769	RKC-----CGETFGTEVELQCH------H
KZ115556.1_179672-183179(+)_1	16	773	796	YNC-----CGKAFHAIVLLERH------H
KZ115556.1_179672-183179(+)_1	17	870	893	YAC-----CGAAYTMESLLQNH------H
KZ115556.1_179672-183179(+)_1	18	916	938	HKC-----CSRTFFSENGLREH------H
KZ115556.1_179672-183179(+)_1	19	945	967	YMC-----CGERFPSLLTLTEH------H
KZ115556.1_179672-183179(+)_1	20	974	996	GTC-----CKMPLQSEEEFIEH------H
KZ115556.1_179672-183179(+)_1	21	1006	1028	FRC-----CMQTVTSTLELKIH------H
KZ115556.1_179672-183179(+)_1	22	1117	1140	LRC-----CAVKFETLEDLESH------H
KZ115576.1_151044-152604(+)_1	1	16	39	FTC-----CQCVFSSAWNLLQH------H
KZ115576.1_151044-152604(+)_1	2	144	166	FSC-----CGQGFQSLRSLSAH------H
KZ115576.1_151044-152604(+)_1	3	172	194	YHC-----CQLTFSQSGELARH------H
KZ115576.1_151044-152604(+)_1	4	354	376	EAC-----CGKCFRNSSNLTVH------H
KZ115576.1_151044-152604(+)_1	5	382	404	YRC-----CSYACAQSSKLTRH------H
KZ115576.1_151044-152604(+)_1	6	413	436	FQC-----CSVPFTVYATLEKH------H
KZ115583.1_0-2871(-)_1	1	369	391	FSC-----CPETFNDSTLLTIH------H
KZ115583.1_0-2871(-)_1	2	398	420	LFC-----CRKKFMHLKRLRNH------C
KZ115583.1_0-2871(-)_1	3	495	517	YKC-----CKRAYVTLSSLKRH------H
KZ115583.1_0-2871(-)_1	4	523	545	YPC-----CNKVFALAEYRTKH------H
KZ115583.1_0-2871(-)_1	5	551	574	YQC-----CLETFLTYYILKNH------H
KZ115611.1_458421-459891(+)_1	1	198	220	YTC-----CGGRFTQRGALREH------H
KZ115611.1_458421-459891(+)_1	2	333	355	YEC-----CGRKFIQKSHWREH------H
KZ115612.1_142399-144520(+)_1	1	262	284	YTC-----CGFVFSCEKLLIEH------C
KZ115612.1_142399-144520(+)_1	2	467	491	HIC-----CGQVLIKGRQLQEH------C
WARNING: Overlapping ZFs are found in KZ115612.1_142399-144520(+)_1. Only the first ZF instance is considered.
KZ115612.1_142399-144520(+)_1	3	527	549	FRC-----CGLIFESESLAVEH------C
KZ115612.1_142399-144520(+)_1	4	572	594	HFC-----CGKGFYQRCHLREH------H
KZ115612.1_142399-144520(+)_1	5	600	622	FTC-----CGKQFLRERQLRLH------H
KZ115612.1_142399-144520(+)_1	6	628	650	YVC-----CDQGTFLKHDHVRH------H
KZ115612.1_142399-144520(+)_1	7	656	678	TIC-----CFQIFPSGEHLEKH------H
KZ115612.1_142399-144520(+)_1	8	680	703	YIC-----CGEKFRLRKDMRSH------H
KZ115712.1_205382-210635(-)_1	1	77	99	YRC-----CSLAFKTMQKLEIH------H
KZ115712.1_205382-210635(-)_1	2	105	128	TMC-----CQRSFRTFLALRKH------H
KZ115712.1_205382-210635(-)_1	3	221	245	YKC-----CKESFTQKNILLVH------H
KZ115712.1_205382-210635(-)_1	4	273	297	YKC-----CNVAYSQSSTLEIH------H
KZ115712.1_205382-210635(-)_1	5	607	630	LEC-----CGKLFSNMLILKSH------H
KZ115712.1_205382-210635(-)_1	6	969	992	YQC-----CSVIFPRIFDLITH------C
KZ115712.1_205382-210635(-)_1	7	1134	1156	YHC-----CKIAFPTVELWQEH------H
KZ115712.1_205382-210635(-)_1	8	1311	1334	KKC-----CRALFKAKSALDSH------H
KZ115712.1_205382-210635(-)_1	9	1628	1652	PEC-----CGVKYTARLSIRDH------H
KZ115713.1_212381-213416(+)_1	1	98	120	INC-----CSQRFRSRRTLTKH------H
KZ115713.1_212381-213416(+)_1	2	148	170	FLC-----CGKGFAHQAFLKAH------H
KZ115713.1_212381-213416(+)_1	3	179	201	FAC-----CPRRFGYKVAFAAH------H
KZ115713.1_212381-213416(+)_1	4	205	230	LTC-----CEKSFQYKGSLVQH------H
WARNING: Overlapping ZFs are found in KZ115713.1_212381-213416(+)_1. Only the first ZF instance is considered.
KZ115713.1_212381-213416(+)_1	5	234	257	RLC-----CDRSFLRVSGFINH------H
WARNING: Overlapping ZFs are found in KZ115713.1_212381-213416(+)_1. Only the first ZF instance is considered.
KZ115751.1_114193-117190(+)_1	1	364	386	FPC-----CNETFKEKRHLHRH------H
KZ115751.1_114193-117190(+)_1	2	402	424	FIC-----CGRSFRDLTSLQKH------H
KZ115751.1_114193-117190(+)_1	3	507	533	EDC-----CTFTSNNRFSFRKH------H
WARNING: Overlapping ZFs are found in KZ115751.1_114193-117190(+)_1. Only the first ZF instance is considered.
KZ115751.1_114193-117190(+)_1	4	853	876	RKC-----CPAVFESGVGLSNH------H
WARNING: Overlapping ZFs are found in KZ115751.1_114193-117190(+)_1. Only the first ZF instance is considered.
KZ115970.1_716-1859(+)_1	1	43	68	ETC-----CGKSLGSKQSLRNH------H
WARNING: Overlapping ZFs are found in KZ115970.1_716-1859(+)_1. Only the first ZF instance is considered.
KZ115970.1_716-1859(+)_1	2	74	96	FTC-----CGTSFRHASALNQH------H
KZ115970.1_716-1859(+)_1	3	102	124	FKC-----CGTNFRCMSALKQH------H
KZ115970.1_716-1859(+)_1	4	130	152	FTC-----CGKSFRQSAALGEH------H
KZ115970.1_716-1859(+)_1	5	158	180	FTC-----CRKSFRQLSAHNKH------H
KZ115970.1_716-1859(+)_1	6	186	208	FRC-----CGMSFRQSSHLNQH------H
KZ115970.1_716-1859(+)_1	7	214	236	LTC-----CGTSFRQLSALNDH------H
KZ115970.1_716-1859(+)_1	8	242	264	FTC-----CGTSFIQSSHFKKH------H
KZ115970.1_716-1859(+)_1	9	270	292	HEC-----CSKTFLSVSDLKVH------H
KZ115970.1_716-1859(+)_1	10	298	320	YSC-----CGKRFKYQQSIKKH------H
KZ115970.1_716-1859(+)_1	11	326	348	YMC-----CEKTFITAGELKLH------H
KZ115970.1_716-1859(+)_1	12	354	376	YVC-----CGKTFSQLGTLKKH------H
KZ116044.1_12795-13788(+)_1	1	75	99	KTC-----CGKSFYTIGNLTVH------H
WARNING: Overlapping ZFs are found in KZ116044.1_12795-13788(+)_1. Only the first ZF instance is considered.
KZ116044.1_12795-13788(+)_1	2	105	127	YTC-----CGKSFCQKENFKTH------H
KZ116044.1_12795-13788(+)_1	3	133	155	YTC-----CGKSFYHAGNLIMH------H
KZ116044.1_12795-13788(+)_1	4	161	183	YSC-----CGKSFKQNGNLEVH------H
KZ116044.1_12795-13788(+)_1	5	189	211	FTC-----CGKSFVKKQNLDIH------H
KZ116044.1_12795-13788(+)_1	6	217	239	YTC-----CGKSFTYKSSLNNH------H
KZ116044.1_12795-13788(+)_1	7	245	267	FAC-----CGKSFSSKSSLMNH------H
KZ116044.1_12795-13788(+)_1	8	273	295	FTC-----CGIKLTRKDYIRRH------H
KZ116044.1_12795-13788(+)_1	9	301	323	FRC-----CGKGFTHKRSLSAH------H
KZ116059.1_2-749(-)_1	1	45	69	FTC-----CGKSLASKSKLKIH------H
WARNING: Overlapping ZFs are found in KZ116059.1_2-749(-)_1. Only the first ZF instance is considered.
KZ116059.1_2-749(-)_1	2	75	97	FTC-----CGKSFNQSSSFNQH------H
KZ116059.1_2-749(-)_1	3	103	125	FTC-----CGKSFNCSSHLNDH------H
KZ116059.1_2-749(-)_1	4	131	153	FAC-----CGKSFRQSSSLNQH------H
KZ116059.1_2-749(-)_1	5	159	181	FTC-----CGRSFKCSSHLNHH------H
KZ116059.1_2-749(-)_1	6	187	209	FTC-----CGKSFRQSSSFNKH------H
KZ116059.1_2-749(-)_1	7	215	237	FTC-----CGKSFNCSSQINEH------H
KZ116066.1_13716-15165(+)_1	1	46	71	KNC-----CGKSFGRKDDLKIH------H
WARNING: Overlapping ZFs are found in KZ116066.1_13716-15165(+)_1. Only the first ZF instance is considered.
KZ116066.1_13716-15165(+)_1	2	77	99	FTC-----CGKSFSQSSNLNLH------H
KZ116066.1_13716-15165(+)_1	3	105	127	FTC-----CGKSFIHSSSLNQH------H
KZ116066.1_13716-15165(+)_1	4	133	155	FTC-----CGKSFIHSSSLNQH------H
KZ116066.1_13716-15165(+)_1	5	161	183	FSC-----CGKSFDCSSHLIKH------H
KZ116066.1_13716-15165(+)_1	6	189	211	FTC-----CGKSFSQSSSLNKH------H
KZ116066.1_13716-15165(+)_1	7	217	239	FTC-----CGKSFSQSSFLNLH------H
KZ116066.1_13716-15165(+)_1	8	245	267	FSC-----CGKSFDCSSHLNKH------H
KZ116066.1_13716-15165(+)_1	9	273	295	FTC-----CGKSFIHSSSLNQH------H
KZ116066.1_13716-15165(+)_1	10	301	323	FTC-----CGKSFSRSSSLKKH------H
KZ116066.1_13716-15165(+)_1	11	329	351	FIC-----CGKSFSQSSFFNLH------H
KZ116066.1_13716-15165(+)_1	12	357	379	FPC-----CGKSFIRSSSLNLH------H
KZ116066.1_13716-15165(+)_1	13	385	407	FTC-----CGKRFIHSSSLNQH------H
KZ116066.1_13716-15165(+)_1	14	413	435	FTC-----CGKSFDCSSHLNKH------H
KZ116066.1_13716-15165(+)_1	15	441	463	FIC-----CGKSFSQSSSLNKH------H
KZ116066.1_86545-87394(-)_1	1	45	67	FTC-----CGKSFRRKDHLKIH------H
KZ116066.1_86545-87394(-)_1	2	73	95	FTC-----CGKSFIRSSSLNLH------H
KZ116066.1_86545-87394(-)_1	3	101	123	FTC-----CGKSFSRLSHLNEH------H
KZ116066.1_86545-87394(-)_1	4	129	151	FTC-----CGKSFIRSFSLKQH------H
KZ116066.1_86545-87394(-)_1	5	157	179	FIC-----CGKSFSSSSHLYHH------H
KZ116066.1_86545-87394(-)_1	6	185	207	FTC-----CGKSFSQSSSLNLH------H
KZ116066.1_86545-87394(-)_1	7	213	235	FTC-----CGKSFFRSSSLNLH------H
KZ116066.1_86545-87394(-)_1	8	239	263	KPC-----CGKSFNCPSNLNKH------H
WARNING: Overlapping ZFs are found in KZ116066.1_86545-87394(-)_1. Only the first ZF instance is considered.
KZ116066.1_109670-110480(+)_1	1	40	65	NNC-----CGKSFGRKYILKIH------H
WARNING: Overlapping ZFs are found in KZ116066.1_109670-110480(+)_1. Only the first ZF instance is considered.
KZ116066.1_109670-110480(+)_1	2	71	93	FTC-----CGKSFSCSSHLNQH------H
KZ116066.1_109670-110480(+)_1	3	99	121	FTC-----CGNSFSQLAHFNHH------H
KZ116066.1_109670-110480(+)_1	4	127	149	FTC-----CGKSFSQSSNFNKH------H
KZ116066.1_109670-110480(+)_1	5	155	177	FTC-----CGKSFSQSSNFNKH------H
KZ116066.1_109670-110480(+)_1	6	183	205	FTC-----CGKNFSQSSNFNQH------H
KZ116066.1_109670-110480(+)_1	7	211	233	FTC-----CGKSFSQSSNFNRH------H
KZ116066.1_109670-110480(+)_1	8	239	261	FTC-----CGKSFSRSSSFNLH------H
KZ116066.1_144258-145248(-)_1	1	47	69	FTC-----CGKSLASKSSLKIH------H
KZ116066.1_144258-145248(-)_1	2	75	97	FTC-----CGKSFNQISALSKH------H
KZ116066.1_144258-145248(-)_1	3	103	125	YTC-----CGKSFSQSSSLNLH------H
KZ116066.1_144258-145248(-)_1	4	131	153	FTC-----CGNSFNRSSHLNQH------H
KZ116066.1_144258-145248(-)_1	5	159	181	FTC-----CGKSFNCSSHLNQH------H
KZ116066.1_144258-145248(-)_1	6	187	209	FTC-----CGKSFSQSSNLNQH------H
KZ116066.1_144258-145248(-)_1	7	215	237	FTC-----CRKSFSQSSSLNDH------H
KZ116066.1_144258-145248(-)_1	8	243	265	FTC-----CGKSFNRSSNLNKH------H
KZ116066.1_144258-145248(-)_1	9	271	293	FTC-----CGKSFSQSSSLYQH------H
KZ116066.1_144258-145248(-)_1	10	299	321	FTC-----CGKSYSRSSSLHLH------H
Writing the output...

Job finished successfully.

***************************** RFToPWM version 1.0 *****************************
*                                                                             *
* Copyright 2014 Hamed S. Najafabadi                                          *
*                                                                             *
*******************************************************************************

Received parameters:
Input file containing the randomForest results: ./out/Danio_rerio/results.RF_out.txt
Input file containing the ZF weights: None
Enrichment fold expected for each ZF (negative means PWMs should not be normalized): 50
Output file: ./out/Danio_rerio/results

Opening the randomForest output file...
EOL candidate no. 1 was approved.
Reading FASTA sequences...
2671 sequences were read.

Writing the output...

Job finished successfully.

**************************** MotifLogoG version 1.0 ***************************
*                                                                             *
* Copyright 2014 Hamed S. Najafabadi                                          *
*                                                                             *
*******************************************************************************

Received parameters:
Input file containing the PWMs: ./out/Danio_rerio/results.PFM.txt
Input file containing the motif information: None
Whether to create separate logos for reverse complements: 0
Whether the motifs should be converted to log(P): 1
Output file: ./out/Danio_rerio/results.PFM.logo

Opening the query file...
EOL candidate no. 1 was approved.
Reading PWMs...
2671 PWMs were read.

Converting the PFMs from PWMs...


Job finished successfully.
```
