## Supplementary Data 3 for "Transposable elements drive the evolution of metazoan zinc finger genes": results.PFM.logo.ps (part 2 of 32)

```
(7) true charpath
0 0 0 setrgbcolor
fill
7.65 0 translate
newpath
0 0 moveto
(8) true charpath
0 0 0 setrgbcolor
fill
7.65 0 translate
newpath
0 0 moveto
(9) true charpath
0 0 0 setrgbcolor
fill
7.65 0 translate
newpath
0 0 moveto
(0) true charpath
0 0 0 setrgbcolor
fill
7.65 0 translate
newpath
0 0 moveto
(1) true charpath
0 0 0 setrgbcolor
fill
7.65 0 translate
newpath
0 0 moveto
(2) true charpath
0 0 0 setrgbcolor
fill
7.65 0 translate
newpath
0 0 moveto
(3) true charpath
0 0 0 setrgbcolor
fill
7.65 0 translate
newpath
0 0 moveto
(4) true charpath
0 0 0 setrgbcolor
fill
7.65 0 translate
-262.204 0 translate
0 3.93429 translate
0 19.225 translate
/Helvetica findfont
5.508 scalefont
setfont
267.75 -1.57371 translate
newpath
0 0 moveto
(0) true charpath
0 0 0 setrgbcolor
fill
0 19.125 translate
newpath
0 0 moveto
(+0.57) true charpath
0 0 0 setrgbcolor
fill
0 -38.25 translate
newpath
0 0 moveto
(-3.01) true charpath
0 0 0 setrgbcolor
fill
-267.75 19.125 translate
0 1.57371 translate
/Helvetica-Bold findfont
11.016 scalefont
setfont
0 0.1 translate
1 0.284458 scale
newpath
0 0 moveto
(C) true charpath
0 0 8 setrgbcolor
fill
1 3.51546 scale
0 -0.1 translate
0 3.12514 translate
1 0.317865 scale
newpath
0 0 moveto
(A) true charpath
8 0 0 setrgbcolor
fill
1 3.14599 scale
0 -3.12514 translate
0 -0.1 translate
1 -0.0829323 scale
newpath
0 0 moveto
(T) true charpath
0.8 0.9 0.8 setrgbcolor
fill
1 -12.058 scale
0 0.1 translate
7.65 0 translate
0 -0.1 translate
1 -0.184537 scale
newpath
0 0 moveto
(A) true charpath
2.4 0.8 0.8 setrgbcolor
fill
1 -5.41898 scale
0 0.1 translate
0 -2.3389 translate
1 -0.218996 scale
newpath
0 0 moveto
(C) true charpath
0.8 0.8 2.4 setrgbcolor
fill
1 -4.56629 scale
0 2.3389 translate
0 0.1 translate
1 1.84013 scale
newpath
0 0 moveto
(T) true charpath
0 0.5 0 setrgbcolor
fill
1 0.543441 scale
0 -0.1 translate
0 -4.84894 translate
1 -0.305853 scale
newpath
0 0 moveto
(G) true charpath
1 0.94 0.8 setrgbcolor
fill
1 -3.26955 scale
0 4.84894 translate
7.65 0 translate
0 0.1 translate
1 1.32515 scale
newpath
0 0 moveto
(A) true charpath
8 0 0 setrgbcolor
fill
1 0.75463 scale
0 -0.1 translate
0 -0.1 translate
1 -0.20889 scale
newpath
0 0 moveto
(G) true charpath
1 0.94 0.8 setrgbcolor
fill
1 -4.78721 scale
0 0.1 translate
0 -2.53052 translate
1 -0.236118 scale
newpath
0 0 moveto
(T) true charpath
0.8 0.9 0.8 setrgbcolor
fill
1 -4.23517 scale
0 2.53052 translate
7.65 0 translate
0 0.1 translate
1 2.33056 scale
newpath
0 0 moveto
(G) true charpath
1 0.7 0 setrgbcolor
fill
1 0.429082 scale
0 -0.1 translate
0 -0.1 translate
1 -0.607111 scale
newpath
0 0 moveto
(A) true charpath
2.4 0.8 0.8 setrgbcolor
fill
1 -1.64715 scale
0 0.1 translate
0 -5.66395 translate
1 -0.709988 scale
newpath
0 0 moveto
(C) true charpath
0.8 0.8 2.4 setrgbcolor
fill
1 -1.40848 scale
0 5.66395 translate
0 -12.0374 translate
1 -0.813457 scale
newpath
0 0 moveto
(T) true charpath
0.8 0.9 0.8 setrgbcolor
fill
1 -1.22932 scale
0 12.0374 translate
7.65 0 translate
0 -0.1 translate
1 -0.0671445 scale
newpath
0 0 moveto
(C) true charpath
0.8 0.8 2.4 setrgbcolor
fill
1 -14.8933 scale
0 0.1 translate
0 0.1 translate
1 1.88853 scale
newpath
0 0 moveto
(T) true charpath
0 0.5 0 setrgbcolor
fill
1 0.529514 scale
0 -0.1 translate
0 -1.41519 translate
1 -0.350165 scale
newpath
0 0 moveto
(A) true charpath
2.4 0.8 0.8 setrgbcolor
fill
1 -2.85579 scale
0 1.41519 translate
0 -4.95735 translate
1 -0.484622 scale
newpath
0 0 moveto
(G) true charpath
1 0.94 0.8 setrgbcolor
fill
1 -2.06347 scale
0 4.95735 translate
7.65 0 translate
0 0.1 translate
1 2.27824 scale
newpath
0 0 moveto
(A) true charpath
8 0 0 setrgbcolor
fill
1 0.438935 scale
0 -0.1 translate
0 -0.1 translate
1 -0.512502 scale
newpath
0 0 moveto
(T) true charpath
0.8 0.9 0.8 setrgbcolor
fill
1 -1.95121 scale
0 0.1 translate
0 -4.91952 translate
1 -0.631383 scale
newpath
0 0 moveto
(G) true charpath
1 0.94 0.8 setrgbcolor
fill
1 -1.58383 scale
0 4.91952 translate
0 -10.6745 translate
1 -0.674316 scale
newpath
0 0 moveto
(C) true charpath
0.8 0.8 2.4 setrgbcolor
fill
1 -1.48298 scale
0 10.6745 translate
7.65 0 translate
0 -0.1 translate
1 -0.0926454 scale
newpath
0 0 moveto
(G) true charpath
1 0.94 0.8 setrgbcolor
fill
1 -10.7938 scale
0 0.1 translate
0 0.1 translate
1 0.938765 scale
newpath
0 0 moveto
(A) true charpath
8 0 0 setrgbcolor
fill
1 1.06523 scale
0 -0.1 translate
7.65 0 translate
0 -0.1 translate
1 -0.0705218 scale
newpath
0 0 moveto
(G) true charpath
1 0.94 0.8 setrgbcolor
fill
1 -14.18 scale
0 0.1 translate
0 -1.44176 translate
1 -0.11084 scale
newpath
0 0 moveto
(A) true charpath
2.4 0.8 0.8 setrgbcolor
fill
1 -9.02205 scale
0 1.44176 translate
0 -3.10077 translate
1 -0.158652 scale
newpath
0 0 moveto
(C) true charpath
0.8 0.8 2.4 setrgbcolor
fill
1 -6.30311 scale
0 3.10077 translate
0 0.1 translate
1 1.4953 scale
newpath
0 0 moveto
(T) true charpath
0 0.5 0 setrgbcolor
fill
1 0.668761 scale
0 -0.1 translate
7.65 0 translate
0 -0.1 translate
1 -0.244868 scale
newpath
0 0 moveto
(G) true charpath
1 0.94 0.8 setrgbcolor
fill
1 -4.08383 scale
0 0.1 translate
0 -2.81362 translate
1 -0.273379 scale
newpath
0 0 moveto
(T) true charpath
0.8 0.9 0.8 setrgbcolor
fill
1 -3.65792 scale
0 2.81362 translate
0 0.1 translate
1 1.93819 scale
newpath
0 0 moveto
(A) true charpath
8 0 0 setrgbcolor
fill
1 0.515946 scale
0 -0.1 translate
0 -5.75158 translate
1 -0.33549 scale
newpath
0 0 moveto
(C) true charpath
0.8 0.8 2.4 setrgbcolor
fill
1 -2.98071 scale
0 5.75158 translate
7.65 0 translate
0 -0.1 translate
1 -0.0926454 scale
newpath
0 0 moveto
(G) true charpath
1 0.94 0.8 setrgbcolor
fill
1 -10.7938 scale
0 0.1 translate
0 0.1 translate
1 0.938765 scale
newpath
0 0 moveto
(A) true charpath
8 0 0 setrgbcolor
fill
1 1.06523 scale
0 -0.1 translate
7.65 0 translate
0 -0.1 translate
1 -0.0705218 scale
newpath
0 0 moveto
(G) true charpath
1 0.94 0.8 setrgbcolor
fill
1 -14.18 scale
0 0.1 translate
0 -1.44176 translate
1 -0.11084 scale
newpath
0 0 moveto
(A) true charpath
2.4 0.8 0.8 setrgbcolor
fill
1 -9.02205 scale
0 1.44176 translate
0 -3.10077 translate
1 -0.158652 scale
newpath
0 0 moveto
(C) true charpath
0.8 0.8 2.4 setrgbcolor
fill
1 -6.30311 scale
0 3.10077 translate
0 0.1 translate
1 1.4953 scale
newpath
0 0 moveto
(T) true charpath
0 0.5 0 setrgbcolor
fill
1 0.668761 scale
0 -0.1 translate
7.65 0 translate
0 -0.1 translate
1 -0.244868 scale
newpath
0 0 moveto
(G) true charpath
1 0.94 0.8 setrgbcolor
fill
1 -4.08383 scale
0 0.1 translate
0 -2.81362 translate
1 -0.273379 scale
newpath
0 0 moveto
(T) true charpath
0.8 0.9 0.8 setrgbcolor
fill
1 -3.65792 scale
0 2.81362 translate
0 0.1 translate
1 1.93819 scale
newpath
0 0 moveto
(A) true charpath
8 0 0 setrgbcolor
fill
1 0.515946 scale
0 -0.1 translate
0 -5.75158 translate
1 -0.33549 scale
newpath
0 0 moveto
(C) true charpath
0.8 0.8 2.4 setrgbcolor
fill
1 -2.98071 scale
0 5.75158 translate
7.65 0 translate
0 -0.1 translate
1 -0.0281993 scale
newpath
0 0 moveto
(G) true charpath
1 0.94 0.8 setrgbcolor
fill
1 -35.4619 scale
0 0.1 translate
0 0.1 translate
1 1.31897 scale
newpath
0 0 moveto
(A) true charpath
8 0 0 setrgbcolor
fill
1 0.758168 scale
0 -0.1 translate
0 -1.10875 translate
1 -0.362593 scale
newpath
0 0 moveto
(T) true charpath
0.8 0.9 0.8 setrgbcolor
fill
1 -2.75791 scale
0 1.10875 translate
7.65 0 translate
0 0.1 translate
1 2.17282 scale
newpath
0 0 moveto
(T) true charpath
0 0.5 0 setrgbcolor
fill
1 0.460231 scale
0 -0.1 translate
0 -0.1 translate
1 -0.375749 scale
newpath
0 0 moveto
(C) true charpath
0.8 0.8 2.4 setrgbcolor
fill
1 -2.66135 scale
0 0.1 translate
0 -3.84347 translate
1 -0.456638 scale
newpath
0 0 moveto
(A) true charpath
2.4 0.8 0.8 setrgbcolor
fill
1 -2.18992 scale
0 3.84347 translate
0 -8.22341 translate
1 -0.579547 scale
newpath
0 0 moveto
(G) true charpath
1 0.94 0.8 setrgbcolor
fill
1 -1.72548 scale
0 8.22341 translate
7.65 0 translate
0 0.1 translate
1 2.26829 scale
newpath
0 0 moveto
(A) true charpath
8 0 0 setrgbcolor
fill
1 0.440862 scale
0 -0.1 translate
0 -0.1 translate
1 -0.545761 scale
newpath
0 0 moveto
(T) true charpath
0.8 0.9 0.8 setrgbcolor
fill
1 -1.8323 scale
0 0.1 translate
0 -5.18122 translate
1 -0.581232 scale
newpath
0 0 moveto
(G) true charpath
1 0.94 0.8 setrgbcolor
fill
1 -1.72048 scale
0 5.18122 translate
0 -10.5415 translate
1 -0.627227 scale
newpath
0 0 moveto
(C) true charpath
0.8 0.8 2.4 setrgbcolor
fill
1 -1.59432 scale
0 10.5415 translate
7.65 0 translate
0 0.1 translate
1 1.05909 scale
newpath
0 0 moveto
(A) true charpath
8 0 0 setrgbcolor
fill
1 0.944211 scale
0 -0.1 translate
0 -0.1 translate
1 -0.197258 scale
newpath
0 0 moveto
(G) true charpath
1 0.94 0.8 setrgbcolor
fill
1 -5.06951 scale
0 0.1 translate
7.65 0 translate
0 0.1 translate
1 1.99989 scale
newpath
0 0 moveto
(G) true charpath
1 0.7 0 setrgbcolor
fill
1 0.500027 scale
0 -0.1 translate
0 -0.1 translate
1 -0.297573 scale
newpath
0 0 moveto
(A) true charpath
2.4 0.8 0.8 setrgbcolor
fill
1 -3.36052 scale
0 0.1 translate
0 -3.22833 translate
1 -0.327537 scale
newpath
0 0 moveto
(T) true charpath
0.8 0.9 0.8 setrgbcolor
fill
1 -3.05309 scale
0 3.22833 translate
0 -6.59244 translate
1 -0.334615 scale
newpath
0 0 moveto
(C) true charpath
0.8 0.8 2.4 setrgbcolor
fill
1 -2.98851 scale
0 6.59244 translate
7.65 0 translate
0 0.1 translate
1 2.1529 scale
newpath
0 0 moveto
(A) true charpath
8 0 0 setrgbcolor
fill
1 0.464489 scale
0 -0.1 translate
0 -0.1 translate
1 -0.425477 scale
newpath
0 0 moveto
(G) true charpath
1 0.94 0.8 setrgbcolor
fill
1 -2.3503 scale
0 0.1 translate
0 -4.23475 translate
1 -0.446222 scale
newpath
0 0 moveto
(C) true charpath
0.8 0.8 2.4 setrgbcolor
fill
1 -2.24104 scale
0 4.23475 translate
0 -8.53274 translate
1 -0.4507 scale
newpath
0 0 moveto
(T) true charpath
0.8 0.9 0.8 setrgbcolor
fill
1 -2.21877 scale
0 8.53274 translate
7.65 0 translate
0 0.1 translate
1 0.121501 scale
newpath
0 0 moveto
(C) true charpath
0 0 8 setrgbcolor
fill
1 8.2304 scale
0 -0.1 translate
0 -0.1 translate
1 -0.0236864 scale
newpath
0 0 moveto
(G) true charpath
1 0.94 0.8 setrgbcolor
fill
1 -42.2182 scale
0 0.1 translate
0 1.84289 translate
1 0.787817 scale
newpath
0 0 moveto
(A) true charpath
8 0 0 setrgbcolor
fill
1 1.26933 scale
0 -1.84289 translate
0 -1.07324 translate
1 -0.104372 scale
newpath
0 0 moveto
(T) true charpath
0.8 0.9 0.8 setrgbcolor
fill
1 -9.58111 scale
0 1.07324 translate
7.65 0 translate
0 -0.1 translate
1 -0.00956348 scale
newpath
0 0 moveto
(G) true charpath
1 0.94 0.8 setrgbcolor
fill
1 -104.564 scale
0 0.1 translate
0 0.1 translate
1 1.19209 scale
newpath
0 0 moveto
(T) true charpath
0 0.5 0 setrgbcolor
fill
1 0.838861 scale
0 -0.1 translate
0 -0.962108 translate
1 -0.161766 scale
newpath
0 0 moveto
(C) true charpath
0.8 0.8 2.4 setrgbcolor
fill
1 -6.18177 scale
0 0.962108 translate
7.65 0 translate
0 0.1 translate
1 0.109714 scale
newpath
0 0 moveto
(A) true charpath
8 0 0 setrgbcolor
fill
1 9.11461 scale
0 -0.1 translate
0 -0.1 translate
1 -0.103489 scale
newpath
0 0 moveto
(G) true charpath
1 0.94 0.8 setrgbcolor
fill
1 -9.66291 scale
0 0.1 translate
0 1.75015 translate
1 1.14957 scale
newpath
0 0 moveto
(T) true charpath
0 0.5 0 setrgbcolor
fill
1 0.869887 scale
0 -1.75015 translate
0 -1.70116 translate
1 -0.255907 scale
newpath
0 0 moveto
(C) true charpath
0.8 0.8 2.4 setrgbcolor
fill
1 -3.90767 scale
0 1.70116 translate
7.65 0 translate
0 0.1 translate
1 0.50157 scale
newpath
0 0 moveto
(A) true charpath
8 0 0 setrgbcolor
fill
1 1.99374 scale
0 -0.1 translate
0 4.8335 translate
1 0.579434 scale
newpath
0 0 moveto
(G) true charpath
1 0.7 0 setrgbcolor
fill
1 1.72582 scale
0 -4.8335 translate
0 -0.1 translate
1 -0.0461442 scale
newpath
0 0 moveto
(T) true charpath
0.8 0.9 0.8 setrgbcolor
fill
1 -21.6712 scale
0 0.1 translate
0 -1.24995 translate
1 -0.13113 scale
newpath
0 0 moveto
(C) true charpath
0.8 0.8 2.4 setrgbcolor
fill
1 -7.62603 scale
0 1.24995 translate
7.65 0 translate
0 -0.1 translate
1 -0.21923 scale
newpath
0 0 moveto
(G) true charpath
1 0.94 0.8 setrgbcolor
fill
1 -4.56142 scale
0 0.1 translate
0 -2.61188 translate
1 -0.250446 scale
newpath
0 0 moveto
(T) true charpath
0.8 0.9 0.8 setrgbcolor
fill
1 -3.99287 scale
0 2.61188 translate
0 -5.36939 translate
1 -0.257944 scale
newpath
0 0 moveto
(C) true charpath
0.8 0.8 2.4 setrgbcolor
fill
1 -3.87682 scale
0 5.36939 translate
0 0.1 translate
1 1.85993 scale
newpath
0 0 moveto
(A) true charpath
8 0 0 setrgbcolor
fill
1 0.537655 scale
0 -0.1 translate
7.65 0 translate
0 -0.1 translate
1 -0.251822 scale
newpath
0 0 moveto
(C) true charpath
0.8 0.8 2.4 setrgbcolor
fill
1 -3.97106 scale
0 0.1 translate
0 0.1 translate
1 2.0008 scale
newpath
0 0 moveto
(T) true charpath
0 0.5 0 setrgbcolor
fill
1 0.499801 scale
0 -0.1 translate
0 -2.86833 translate
1 -0.315765 scale
newpath
0 0 moveto
(A) true charpath
2.4 0.8 0.8 setrgbcolor
fill
1 -3.16691 scale
0 2.86833 translate
0 -6.13981 translate
1 -0.410605 scale
newpath
0 0 moveto
(G) true charpath
1 0.94 0.8 setrgbcolor
fill
1 -2.43543 scale
0 6.13981 translate
7.65 0 translate
0 0.1 translate
1 0.427092 scale
newpath
0 0 moveto
(G) true charpath
1 0.7 0 setrgbcolor
fill
1 2.34141 scale
0 -0.1 translate
0 -0.1 translate
1 -0.0314616 scale
newpath
0 0 moveto
(T) true charpath
0.8 0.9 0.8 setrgbcolor
fill
1 -31.7848 scale
0 0.1 translate
7.65 0 translate
0 0.1 translate
1 0.0886249 scale
newpath
0 0 moveto
(C) true charpath
0 0 8 setrgbcolor
fill
1 11.2835 scale
0 -0.1 translate
0 1.58421 translate
1 0.281964 scale
newpath
0 0 moveto
(T) true charpath
0 0.5 0 setrgbcolor
fill
1 3.54656 scale
0 -1.58421 translate
0 -0.1 translate
1 -0.0297342 scale
newpath
0 0 moveto
(A) true charpath
2.4 0.8 0.8 setrgbcolor
fill
1 -33.6313 scale
0 0.1 translate
7.65 0 translate
0 -0.1 translate
1 -0.0398704 scale
newpath
0 0 moveto
(A) true charpath
2.4 0.8 0.8 setrgbcolor
fill
1 -25.0812 scale
0 0.1 translate
0 -1.20058 translate
1 -0.117345 scale
newpath
0 0 moveto
(C) true charpath
0.8 0.8 2.4 setrgbcolor
fill
1 -8.52189 scale
0 1.20058 translate
0 0.1 translate
1 1.15668 scale
newpath
0 0 moveto
(T) true charpath
0 0.5 0 setrgbcolor
fill
1 0.864543 scale
0 -0.1 translate
7.65 0 translate
0 -0.1 translate
1 -0.241923 scale
newpath
0 0 moveto
(A) true charpath
2.4 0.8 0.8 setrgbcolor
fill
1 -4.13355 scale
0 0.1 translate
0 0.1 translate
1 2.10231 scale
newpath
0 0 moveto
(G) true charpath
1 0.7 0 setrgbcolor
fill
1 0.475666 scale
0 -0.1 translate
0 -2.79045 translate
1 -0.465009 scale
newpath
0 0 moveto
(C) true charpath
0.8 0.8 2.4 setrgbcolor
fill
1 -2.1505 scale
0 2.79045 translate
0 -7.23626 translate
1 -0.553132 scale
newpath
0 0 moveto
(T) true charpath
0.8 0.9 0.8 setrgbcolor
fill
1 -1.80789 scale
0 7.23626 translate
7.65 0 translate
0 0.1 translate
1 2.31495 scale
newpath
0 0 moveto
(A) true charpath
8 0 0 setrgbcolor
fill
1 0.431975 scale
0 -0.1 translate
0 -0.1 translate
1 -0.631872 scale
newpath
0 0 moveto
(C) true charpath
0.8 0.8 2.4 setrgbcolor
fill
1 -1.5826 scale
0 0.1 translate
0 -5.85879 translate
1 -0.673054 scale
newpath
0 0 moveto
(T) true charpath
0.8 0.9 0.8 setrgbcolor
fill
1 -1.48576 scale
0 5.85879 translate
0 -11.9416 translate
1 -0.698021 scale
newpath
0 0 moveto
(G) true charpath
1 0.94 0.8 setrgbcolor
fill
1 -1.43262 scale
0 11.9416 translate
7.65 0 translate
0 0.1 translate
1 2.30621 scale
newpath
0 0 moveto
(C) true charpath
0 0 8 setrgbcolor
fill
1 0.433612 scale
0 -0.1 translate
0 -0.1 translate
1 -0.616537 scale
newpath
0 0 moveto
(T) true charpath
0.8 0.9 0.8 setrgbcolor
fill
1 -1.62196 scale
0 0.1 translate
0 -5.73812 translate
1 -0.636159 scale
newpath
0 0 moveto
(A) true charpath
2.4 0.8 0.8 setrgbcolor
fill
1 -1.57193 scale
0 5.73812 translate
0 -11.5306 translate
1 -0.700292 scale
newpath
0 0 moveto
(G) true charpath
1 0.94 0.8 setrgbcolor
fill
1 -1.42798 scale
0 11.5306 translate
7.65 0 translate
0 0.1 translate
1 0.276642 scale
newpath
0 0 moveto
(C) true charpath
0 0 8 setrgbcolor
fill
1 3.61478 scale
0 -0.1 translate
0 3.06364 translate
1 0.561554 scale
newpath
0 0 moveto
(T) true charpath
0 0.5 0 setrgbcolor
fill
1 1.78077 scale
0 -3.06364 translate
0 -0.1 translate
1 -0.18703 scale
newpath
0 0 moveto
(G) true charpath
1 0.94 0.8 setrgbcolor
fill
1 -5.34673 scale
0 0.1 translate
7.65 0 translate
0 0.1 translate
1 0.0483145 scale
newpath
0 0 moveto
(G) true charpath
1 0.7 0 setrgbcolor
fill
1 20.6977 scale
0 -0.1 translate
0 -0.1 translate
1 -0.0399457 scale
newpath
0 0 moveto
(A) true charpath
2.4 0.8 0.8 setrgbcolor
fill
1 -25.034 scale
0 0.1 translate
0 -1.20117 translate
1 -0.0722721 scale
newpath
0 0 moveto
(C) true charpath
0.8 0.8 2.4 setrgbcolor
fill
1 -13.8366 scale
0 1.20117 translate
0 1.26702 translate
1 0.81279 scale
newpath
0 0 moveto
(T) true charpath
0 0.5 0 setrgbcolor
fill
1 1.23033 scale
0 -1.26702 translate
7.65 0 translate
0 0.1 translate
1 0.113717 scale
newpath
0 0 moveto
(T) true charpath
0 0.5 0 setrgbcolor
fill
1 8.79372 scale
0 -0.1 translate
0 -0.1 translate
1 -0.107903 scale
newpath
0 0 moveto
(C) true charpath
0.8 0.8 2.4 setrgbcolor
fill
1 -9.26759 scale
0 0.1 translate
0 1.78165 translate
1 1.01763 scale
newpath
0 0 moveto
(G) true charpath
1 0.7 0 setrgbcolor
fill
1 0.982675 scale
0 -1.78165 translate
0 -1.7359 translate
1 -0.142333 scale
newpath
0 0 moveto
(A) true charpath
2.4 0.8 0.8 setrgbcolor
fill
1 -7.02576 scale
0 1.7359 translate
7.65 0 translate
7.65 0 translate
-260.1 -23.1593 translate
newpath
-3.825 -1.9125 moveto
267.75 0 rlineto
0 45.9 rlineto
-267.75 0 rlineto
0 -45.9 rlineto
closepath
0 0 0 setrgbcolor
stroke
-275.4 0 translate
0 18.1779 translate
/Helvetica findfont
5.61816 scalefont
setfont
newpath
0 0 moveto
(Motif Name:) true charpath
0 0 0 setrgbcolor
fill
70.227 0 translate
/Helvetica-Bold findfont
5.61816 scalefont
setfont
newpath
0 0 moveto
(CM002887.2_6922590-6923667(-)_1|1|1x0) true charpath
0 0 0 setrgbcolor
fill
-70.227 0 translate
0 -68.25 translate
0 29.125 translate
/Helvetica findfont
8.262 scalefont
setfont
newpath
0 0 moveto
(Gene:) true charpath
0 0 0 setrgbcolor
fill
42.1362 0 translate
/Helvetica-Bold findfont
8.262 scalefont
setfont
newpath
0 0 moveto
(CM002887.2_6939328-6940375(-)_1) true charpath
0 0 0 setrgbcolor
fill
-42.1362 0 translate
-30.6 -29.125 translate
306 0 translate
2.10375 0 translate
/Helvetica findfont
5.508 scalefont
setfont
newpath
0 0 moveto
(1) true charpath
0 0 0 setrgbcolor
fill
7.65 0 translate
newpath
0 0 moveto
(2) true charpath
0 0 0 setrgbcolor
fill
7.65 0 translate
newpath
0 0 moveto
(3) true charpath
0 0 0 setrgbcolor
fill
7.65 0 translate
newpath
0 0 moveto
(4) true charpath
0 0 0 setrgbcolor
fill
7.65 0 translate
newpath
0 0 moveto
(5) true charpath
0 0 0 setrgbcolor
fill
7.65 0 translate
newpath
0 0 moveto
(6) true charpath
0 0 0 setrgbcolor
fill
7.65 0 translate
newpath
0 0 moveto
(7) true charpath
0 0 0 setrgbcolor
fill
7.65 0 translate
newpath
0 0 moveto
(8) true charpath
0 0 0 setrgbcolor
fill
7.65 0 translate
newpath
0 0 moveto
(9) true charpath
0 0 0 setrgbcolor
fill
7.65 0 translate
newpath
0 0 moveto
(0) true charpath
0 0 0 setrgbcolor
fill
7.65 0 translate
newpath
0 0 moveto
(1) true charpath
0 0 0 setrgbcolor
fill
7.65 0 translate
newpath
0 0 moveto
(2) true charpath
0 0 0 setrgbcolor
fill
7.65 0 translate
newpath
0 0 moveto
(3) true charpath
0 0 0 setrgbcolor
fill
7.65 0 translate
newpath
0 0 moveto
(4) true charpath
0 0 0 setrgbcolor
fill
7.65 0 translate
newpath
0 0 moveto
(5) true charpath
0 0 0 setrgbcolor
fill
7.65 0 translate
newpath
0 0 moveto
(6) true charpath
0 0 0 setrgbcolor
fill
7.65 0 translate
newpath
0 0 moveto
(7) true charpath
0 0 0 setrgbcolor
fill
7.65 0 translate
newpath
0 0 moveto
(8) true charpath
0 0 0 setrgbcolor
fill
7.65 0 translate
newpath
0 0 moveto
(9) true charpath
0 0 0 setrgbcolor
fill
7.65 0 translate
newpath
0 0 moveto
(0) true charpath
0 0 0 setrgbcolor
fill
7.65 0 translate
newpath
0 0 moveto
(1) true charpath
0 0 0 setrgbcolor
fill
7.65 0 translate
newpath
0 0 moveto
(2) true charpath
0 0 0 setrgbcolor
fill
7.65 0 translate
newpath
0 0 moveto
(3) true charpath
0 0 0 setrgbcolor
fill
7.65 0 translate
newpath
0 0 moveto
(4) true charpath
0 0 0 setrgbcolor
fill
7.65 0 translate
newpath
0 0 moveto
(5) true charpath
0 0 0 setrgbcolor
fill
7.65 0 translate
newpath
0 0 moveto
(6) true charpath
0 0 0 setrgbcolor
fill
7.65 0 translate
newpath
0 0 moveto
(7) true charpath
0 0 0 setrgbcolor
fill
7.65 0 translate
newpath
0 0 moveto
(8) true charpath
0 0 0 setrgbcolor
fill
7.65 0 translate
newpath
0 0 moveto
(9) true charpath
0 0 0 setrgbcolor
fill
7.65 0 translate
newpath
0 0 moveto
(0) true charpath
0 0 0 setrgbcolor
fill
7.65 0 translate
newpath
0 0 moveto
(1) true charpath
0 0 0 setrgbcolor
fill
7.65 0 translate
newpath
0 0 moveto
(2) true charpath
0 0 0 setrgbcolor
fill
7.65 0 translate
newpath
0 0 moveto
(3) true charpath
0 0 0 setrgbcolor
fill
7.65 0 translate
newpath
0 0 moveto
(4) true charpath
0 0 0 setrgbcolor
fill
7.65 0 translate
-262.204 0 translate
0 3.93429 translate
0 19.225 translate
/Helvetica findfont
5.508 scalefont
setfont
267.75 -1.57371 translate
newpath
0 0 moveto
(0) true charpath
0 0 0 setrgbcolor
fill
0 19.125 translate
newpath
0 0 moveto
(+0.57) true charpath
0 0 0 setrgbcolor
fill
0 -38.25 translate
newpath
0 0 moveto
(-3.01) true charpath
0 0 0 setrgbcolor
fill
-267.75 19.125 translate
0 1.57371 translate
/Helvetica-Bold findfont
11.016 scalefont
setfont
0 0.1 translate
1 0.251789 scale
newpath
0 0 moveto
(T) true charpath
0 0.5 0 setrgbcolor
fill
1 3.97158 scale
0 -0.1 translate
0 2.86808 translate
1 0.384538 scale
newpath
0 0 moveto
(C) true charpath
0 0 8 setrgbcolor
fill
1 2.60052 scale
0 -2.86808 translate
0 -0.1 translate
1 -0.187699 scale
newpath
0 0 moveto
(G) true charpath
1 0.94 0.8 setrgbcolor
fill
1 -5.32769 scale
0 0.1 translate
7.65 0 translate
0 0.1 translate
1 2.32243 scale
newpath
0 0 moveto
(G) true charpath
1 0.7 0 setrgbcolor
fill
1 0.430584 scale
0 -0.1 translate
0 -0.1 translate
1 -0.657453 scale
newpath
0 0 moveto
(T) true charpath
0.8 0.9 0.8 setrgbcolor
fill
1 -1.52102 scale
0 0.1 translate
0 -6.06008 translate
1 -0.666357 scale
newpath
0 0 moveto
(A) true charpath
2.4 0.8 0.8 setrgbcolor
fill
1 -1.5007 scale
0 6.06008 translate
0 -12.0902 translate
1 -0.726886 scale
newpath
0 0 moveto
(C) true charpath
0.8 0.8 2.4 setrgbcolor
fill
1 -1.37573 scale
0 12.0902 translate
7.65 0 translate
0 0.1 translate
1 2.27752 scale
newpath
0 0 moveto
(A) true charpath
8 0 0 setrgbcolor
fill
1 0.439074 scale
0 -0.1 translate
0 -0.1 translate
1 -0.577392 scale
newpath
0 0 moveto
(G) true charpath
1 0.94 0.8 setrgbcolor
fill
1 -1.73193 scale
0 0.1 translate
0 -5.43011 translate
1 -0.598581 scale
newpath
0 0 moveto
(C) true charpath
0.8 0.8 2.4 setrgbcolor
fill
1 -1.67062 scale
0 5.43011 translate
0 -10.9269 translate
1 -0.619363 scale
newpath
0 0 moveto
(T) true charpath
0.8 0.9 0.8 setrgbcolor
fill
1 -1.61456 scale
0 10.9269 translate
7.65 0 translate
0 0.1 translate
1 2.33056 scale
newpath
0 0 moveto
(G) true charpath
1 0.7 0 setrgbcolor
fill
1 0.429082 scale
0 -0.1 translate
0 -0.1 translate
1 -0.607111 scale
newpath
0 0 moveto
(A) true charpath
2.4 0.8 0.8 setrgbcolor
fill
1 -1.64715 scale
0 0.1 translate
0 -5.66395 translate
1 -0.709988 scale
newpath
0 0 moveto
(C) true charpath
0.8 0.8 2.4 setrgbcolor
fill
1 -1.40848 scale
0 5.66395 translate
0 -12.0374 translate
1 -0.813457 scale
newpath
0 0 moveto
(T) true charpath
0.8 0.9 0.8 setrgbcolor
fill
1 -1.22932 scale
0 12.0374 translate
7.65 0 translate
0 -0.1 translate
1 -0.0671445 scale
newpath
0 0 moveto
(C) true charpath
0.8 0.8 2.4 setrgbcolor
fill
1 -14.8933 scale
0 0.1 translate
0 0.1 translate
1 1.88853 scale
newpath
0 0 moveto
(T) true charpath
0 0.5 0 setrgbcolor
fill
1 0.529514 scale
0 -0.1 translate
0 -1.41519 translate
1 -0.350165 scale
newpath
0 0 moveto
(A) true charpath
2.4 0.8 0.8 setrgbcolor
fill
1 -2.85579 scale
0 1.41519 translate
0 -4.95735 translate
1 -0.484622 scale
newpath
0 0 moveto
(G) true charpath
1 0.94 0.8 setrgbcolor
fill
1 -2.06347 scale
0 4.95735 translate
7.65 0 translate
0 0.1 translate
1 2.27824 scale
newpath
0 0 moveto
(A) true charpath
8 0 0 setrgbcolor
fill
1 0.438935 scale
0 -0.1 translate
0 -0.1 translate
1 -0.512502 scale
newpath
0 0 moveto
(T) true charpath
0.8 0.9 0.8 setrgbcolor
fill
1 -1.95121 scale
0 0.1 translate
0 -4.91952 translate
1 -0.631383 scale
newpath
0 0 moveto
(G) true charpath
1 0.94 0.8 setrgbcolor
fill
1 -1.58383 scale
0 4.91952 translate
0 -10.6745 translate
1 -0.674316 scale
newpath
0 0 moveto
(C) true charpath
0.8 0.8 2.4 setrgbcolor
fill
1 -1.48298 scale
0 10.6745 translate
7.65 0 translate
0 -0.1 translate
1 -0.0926454 scale
newpath
0 0 moveto
(G) true charpath
1 0.94 0.8 setrgbcolor
fill
1 -10.7938 scale
0 0.1 translate
0 0.1 translate
1 0.938765 scale
newpath
0 0 moveto
(A) true charpath
8 0 0 setrgbcolor
fill
1 1.06523 scale
0 -0.1 translate
7.65 0 translate
0 -0.1 translate
1 -0.0705218 scale
newpath
0 0 moveto
(G) true charpath
1 0.94 0.8 setrgbcolor
fill
1 -14.18 scale
0 0.1 translate
0 -1.44176 translate
1 -0.11084 scale
newpath
0 0 moveto
(A) true charpath
2.4 0.8 0.8 setrgbcolor
fill
1 -9.02205 scale
0 1.44176 translate
0 -3.10077 translate
1 -0.158652 scale
newpath
0 0 moveto
(C) true charpath
0.8 0.8 2.4 setrgbcolor
fill
1 -6.30311 scale
0 3.10077 translate
0 0.1 translate
1 1.4953 scale
newpath
0 0 moveto
(T) true charpath
0 0.5 0 setrgbcolor
fill
1 0.668761 scale
0 -0.1 translate
7.65 0 translate
0 -0.1 translate
1 -0.244868 scale
newpath
0 0 moveto
(G) true charpath
1 0.94 0.8 setrgbcolor
fill
1 -4.08383 scale
0 0.1 translate
0 -2.81362 translate
1 -0.273379 scale
newpath
0 0 moveto
(T) true charpath
0.8 0.9 0.8 setrgbcolor
fill
1 -3.65792 scale
0 2.81362 translate
0 0.1 translate
1 1.93819 scale
newpath
0 0 moveto
(A) true charpath
8 0 0 setrgbcolor
fill
1 0.515946 scale
0 -0.1 translate
0 -5.75158 translate
1 -0.33549 scale
newpath
0 0 moveto
(C) true charpath
0.8 0.8 2.4 setrgbcolor
fill
1 -2.98071 scale
0 5.75158 translate
7.65 0 translate
0 -0.1 translate
1 -0.0346225 scale
newpath
0 0 moveto
(G) true charpath
1 0.94 0.8 setrgbcolor
fill
1 -28.8829 scale
0 0.1 translate
0 0.1 translate
1 0.692362 scale
newpath
0 0 moveto
(A) true charpath
8 0 0 setrgbcolor
fill
1 1.44433 scale
0 -0.1 translate
7.65 0 translate
0 0.1 translate
1 0.2266 scale
newpath
0 0 moveto
(C) true charpath
0 0 8 setrgbcolor
fill
1 4.41307 scale
0 -0.1 translate
0 -0.1 translate
1 -0.0389827 scale
newpath
0 0 moveto
(G) true charpath
1 0.94 0.8 setrgbcolor
fill
1 -25.6524 scale
0 0.1 translate
0 2.66987 translate
1 0.684907 scale
newpath
0 0 moveto
(T) true charpath
0 0.5 0 setrgbcolor
fill
1 1.46005 scale
0 -2.66987 translate
0 -1.1936 translate
1 -0.0735704 scale
newpath
0 0 moveto
(A) true charpath
2.4 0.8 0.8 setrgbcolor
fill
1 -13.5924 scale
0 1.1936 translate
7.65 0 translate
0 -0.1 translate
1 -0.0481621 scale
newpath
0 0 moveto
(C) true charpath
0.8 0.8 2.4 setrgbcolor
fill
1 -20.7632 scale
0 0.1 translate
0 0.1 translate
1 1.27303 scale
newpath
0 0 moveto
(T) true charpath
0 0.5 0 setrgbcolor
fill
1 0.785527 scale
0 -0.1 translate
0 -1.26582 translate
1 -0.198389 scale
newpath
0 0 moveto
(A) true charpath
2.4 0.8 0.8 setrgbcolor
fill
1 -5.0406 scale
0 1.26582 translate
7.65 0 translate
0 -0.1 translate
1 -0.0281993 scale
newpath
0 0 moveto
(G) true charpath
1 0.94 0.8 setrgbcolor
fill
1 -35.4619 scale
0 0.1 translate
0 0.1 translate
1 1.31897 scale
newpath
0 0 moveto
(A) true charpath
8 0 0 setrgbcolor
fill
1 0.758168 scale
0 -0.1 translate
0 -1.10875 translate
1 -0.362593 scale
newpath
0 0 moveto
(T) true charpath
0.8 0.9 0.8 setrgbcolor
fill
1 -2.75791 scale
0 1.10875 translate
7.65 0 translate
0 0.1 translate
1 2.17282 scale
newpath
0 0 moveto
(T) true charpath
0 0.5 0 setrgbcolor
fill
1 0.460231 scale
0 -0.1 translate
0 -0.1 translate
1 -0.375749 scale
newpath
0 0 moveto
(C) true charpath
0.8 0.8 2.4 setrgbcolor
fill
1 -2.66135 scale
0 0.1 translate
0 -3.84347 translate
1 -0.456638 scale
newpath
0 0 moveto
(A) true charpath
2.4 0.8 0.8 setrgbcolor
fill
1 -2.18992 scale
0 3.84347 translate
0 -8.22341 translate
1 -0.579547 scale
newpath
0 0 moveto
(G) true charpath
1 0.94 0.8 setrgbcolor
fill
1 -1.72548 scale
0 8.22341 translate
7.65 0 translate
0 0.1 translate
1 2.26829 scale
newpath
0 0 moveto
(A) true charpath
8 0 0 setrgbcolor
fill
1 0.440862 scale
0 -0.1 translate
0 -0.1 translate
1 -0.545761 scale
newpath
0 0 moveto
(T) true charpath
0.8 0.9 0.8 setrgbcolor
fill
1 -1.8323 scale
0 0.1 translate
0 -5.18122 translate
1 -0.581232 scale
newpath
0 0 moveto
(G) true charpath
1 0.94 0.8 setrgbcolor
fill
1 -1.72048 scale
0 5.18122 translate
0 -10.5415 translate
1 -0.627227 scale
newpath
0 0 moveto
(C) true charpath
0.8 0.8 2.4 setrgbcolor
fill
1 -1.59432 scale
0 10.5415 translate
7.65 0 translate
0 0.1 translate
1 0.140314 scale
newpath
0 0 moveto
(C) true charpath
0 0 8 setrgbcolor
fill
1 7.12686 scale
0 -0.1 translate
0 1.99093 translate
1 0.826998 scale
newpath
0 0 moveto
(A) true charpath
8 0 0 setrgbcolor
fill
1 1.20919 scale
0 -1.99093 translate
0 -0.1 translate
1 -0.189491 scale
newpath
0 0 moveto
(G) true charpath
1 0.94 0.8 setrgbcolor
fill
1 -5.27731 scale
0 0.1 translate
7.65 0 translate
0 0.1 translate
1 2.21849 scale
newpath
0 0 moveto
(G) true charpath
1 0.7 0 setrgbcolor
fill
1 0.450758 scale
0 -0.1 translate
0 -0.1 translate
1 -0.433655 scale
newpath
0 0 moveto
(A) true charpath
2.4 0.8 0.8 setrgbcolor
fill
1 -2.30598 scale
0 0.1 translate
0 -4.2991 translate
1 -0.536906 scale
newpath
0 0 moveto
(T) true charpath
0.8 0.9 0.8 setrgbcolor
fill
1 -1.86252 scale
0 4.2991 translate
0 -9.31064 translate
1 -0.587362 scale
newpath
0 0 moveto
(C) true charpath
0.8 0.8 2.4 setrgbcolor
fill
1 -1.70253 scale
0 9.31064 translate
7.65 0 translate
0 0.1 translate
1 2.23391 scale
newpath
0 0 moveto
(A) true charpath
8 0 0 setrgbcolor
fill
1 0.447646 scale
0 -0.1 translate
0 -0.1 translate
1 -0.503097 scale
newpath
0 0 moveto
(G) true charpath
1 0.94 0.8 setrgbcolor
fill
1 -1.98769 scale
0 0.1 translate
0 -4.84552 translate
1 -0.540791 scale
newpath
0 0 moveto
(C) true charpath
0.8 0.8 2.4 setrgbcolor
fill
1 -1.84914 scale
0 4.84552 translate
0 -9.88762 translate
1 -0.558448 scale
newpath
0 0 moveto
(T) true charpath
0.8 0.9 0.8 setrgbcolor
fill
1 -1.79068 scale
0 9.88762 translate
7.65 0 translate
0 0.1 translate
1 0.121501 scale
newpath
0 0 moveto
(C) true charpath
0 0 8 setrgbcolor
fill
1 8.2304 scale
0 -0.1 translate
0 -0.1 translate
1 -0.0236864 scale
newpath
0 0 moveto
(G) true charpath
1 0.94 0.8 setrgbcolor
fill
1 -42.2182 scale
0 0.1 translate
0 1.84289 translate
1 0.787817 scale
newpath
0 0 moveto
(A) true charpath
8 0 0 setrgbcolor
fill
1 1.26933 scale
0 -1.84289 translate
0 -1.07324 translate
1 -0.104372 scale
newpath
0 0 moveto
(T) true charpath
0.8 0.9 0.8 setrgbcolor
fill
1 -9.58111 scale
0 1.07324 translate
7.65 0 translate
0 -0.1 translate
1 -0.00956348 scale
newpath
0 0 moveto
(G) true charpath
1 0.94 0.8 setrgbcolor
fill
1 -104.564 scale
0 0.1 translate
0 0.1 translate
1 1.19209 scale
newpath
0 0 moveto
(T) true charpath
0 0.5 0 setrgbcolor
fill
1 0.838861 scale
0 -0.1 translate
0 -0.962108 translate
1 -0.161766 scale
newpath
0 0 moveto
(C) true charpath
0.8 0.8 2.4 setrgbcolor
fill
1 -6.18177 scale
0 0.962108 translate
7.65 0 translate
0 0.1 translate
1 0.109714 scale
newpath
0 0 moveto
(A) true charpath
8 0 0 setrgbcolor
fill
1 9.11461 scale
0 -0.1 translate
0 -0.1 translate
1 -0.103489 scale
newpath
0 0 moveto
(G) true charpath
1 0.94 0.8 setrgbcolor
fill
1 -9.66291 scale
0 0.1 translate
0 1.75015 translate
1 1.14957 scale
newpath
0 0 moveto
(T) true charpath
0 0.5 0 setrgbcolor
fill
1 0.869887 scale
0 -1.75015 translate
0 -1.70116 translate
1 -0.255907 scale
newpath
0 0 moveto
(C) true charpath
0.8 0.8 2.4 setrgbcolor
fill
1 -3.90767 scale
0 1.70116 translate
7.65 0 translate
0 0.1 translate
1 0.50157 scale
newpath
0 0 moveto
(A) true charpath
8 0 0 setrgbcolor
fill
1 1.99374 scale
0 -0.1 translate
0 4.8335 translate
1 0.579434 scale
newpath
0 0 moveto
(G) true charpath
1 0.7 0 setrgbcolor
fill
1 1.72582 scale
0 -4.8335 translate
0 -0.1 translate
1 -0.0461442 scale
newpath
0 0 moveto
(T) true charpath
0.8 0.9 0.8 setrgbcolor
fill
1 -21.6712 scale
0 0.1 translate
0 -1.24995 translate
1 -0.13113 scale
newpath
0 0 moveto
(C) true charpath
0.8 0.8 2.4 setrgbcolor
fill
1 -7.62603 scale
0 1.24995 translate
7.65 0 translate
0 -0.1 translate
1 -0.21923 scale
newpath
0 0 moveto
(G) true charpath
1 0.94 0.8 setrgbcolor
fill
1 -4.56142 scale
0 0.1 translate
0 -2.61188 translate
1 -0.250446 scale
newpath
0 0 moveto
(T) true charpath
0.8 0.9 0.8 setrgbcolor
fill
1 -3.99287 scale
0 2.61188 translate
0 -5.36939 translate
1 -0.257944 scale
newpath
0 0 moveto
(C) true charpath
0.8 0.8 2.4 setrgbcolor
fill
1 -3.87682 scale
0 5.36939 translate
0 0.1 translate
1 1.85993 scale
newpath
0 0 moveto
(A) true charpath
8 0 0 setrgbcolor
fill
1 0.537655 scale
0 -0.1 translate
7.65 0 translate
0 -0.1 translate
1 -0.251822 scale
newpath
0 0 moveto
(C) true charpath
0.8 0.8 2.4 setrgbcolor
fill
1 -3.97106 scale
0 0.1 translate
0 0.1 translate
1 2.0008 scale
newpath
0 0 moveto
(T) true charpath
0 0.5 0 setrgbcolor
fill
1 0.499801 scale
0 -0.1 translate
0 -2.86833 translate
1 -0.315765 scale
newpath
0 0 moveto
(A) true charpath
2.4 0.8 0.8 setrgbcolor
fill
1 -3.16691 scale
0 2.86833 translate
0 -6.13981 translate
1 -0.410605 scale
newpath
0 0 moveto
(G) true charpath
1 0.94 0.8 setrgbcolor
fill
1 -2.43543 scale
0 6.13981 translate
7.65 0 translate
0 0.1 translate
1 0.427092 scale
newpath
0 0 moveto
(G) true charpath
1 0.7 0 setrgbcolor
fill
1 2.34141 scale
0 -0.1 translate
0 -0.1 translate
1 -0.0314616 scale
newpath
0 0 moveto
(T) true charpath
0.8 0.9 0.8 setrgbcolor
fill
1 -31.7848 scale
0 0.1 translate
7.65 0 translate
0 0.1 translate
1 0.0886249 scale
newpath
0 0 moveto
(C) true charpath
0 0 8 setrgbcolor
fill
1 11.2835 scale
0 -0.1 translate
0 1.58421 translate
1 0.281964 scale
newpath
0 0 moveto
(T) true charpath
0 0.5 0 setrgbcolor
fill
1 3.54656 scale
0 -1.58421 translate
0 -0.1 translate
1 -0.0297342 scale
newpath
0 0 moveto
(A) true charpath
2.4 0.8 0.8 setrgbcolor
fill
1 -33.6313 scale
0 0.1 translate
7.65 0 translate
0 -0.1 translate
1 -0.0398704 scale
newpath
0 0 moveto
(A) true charpath
2.4 0.8 0.8 setrgbcolor
fill
1 -25.0812 scale
0 0.1 translate
0 -1.20058 translate
1 -0.117345 scale
newpath
0 0 moveto
(C) true charpath
0.8 0.8 2.4 setrgbcolor
fill
1 -8.52189 scale
0 1.20058 translate
0 0.1 translate
1 1.15668 scale
newpath
0 0 moveto
(T) true charpath
0 0.5 0 setrgbcolor
fill
1 0.864543 scale
0 -0.1 translate
7.65 0 translate
0 -0.1 translate
1 -0.241923 scale
newpath
0 0 moveto
(A) true charpath
2.4 0.8 0.8 setrgbcolor
fill
1 -4.13355 scale
0 0.1 translate
0 0.1 translate
1 2.10231 scale
newpath
0 0 moveto
(G) true charpath
1 0.7 0 setrgbcolor
fill
1 0.475666 scale
0 -0.1 translate
0 -2.79045 translate
1 -0.465009 scale
newpath
0 0 moveto
(C) true charpath
0.8 0.8 2.4 setrgbcolor
fill
1 -2.1505 scale
0 2.79045 translate
0 -7.23626 translate
1 -0.553132 scale
newpath
0 0 moveto
(T) true charpath
0.8 0.9 0.8 setrgbcolor
fill
1 -1.80789 scale
0 7.23626 translate
7.65 0 translate
0 0.1 translate
1 2.31495 scale
newpath
0 0 moveto
(A) true charpath
8 0 0 setrgbcolor
fill
1 0.431975 scale
0 -0.1 translate
0 -0.1 translate
1 -0.631872 scale
newpath
0 0 moveto
(C) true charpath
0.8 0.8 2.4 setrgbcolor
fill
1 -1.5826 scale
0 0.1 translate
0 -5.85879 translate
1 -0.673054 scale
newpath
0 0 moveto
(T) true charpath
0.8 0.9 0.8 setrgbcolor
fill
1 -1.48576 scale
0 5.85879 translate
0 -11.9416 translate
1 -0.698021 scale
newpath
0 0 moveto
(G) true charpath
1 0.94 0.8 setrgbcolor
fill
1 -1.43262 scale
0 11.9416 translate
7.65 0 translate
0 0.1 translate
1 2.30621 scale
newpath
0 0 moveto
(C) true charpath
0 0 8 setrgbcolor
fill
1 0.433612 scale
0 -0.1 translate
0 -0.1 translate
1 -0.616537 scale
newpath
0 0 moveto
(T) true charpath
0.8 0.9 0.8 setrgbcolor
fill
1 -1.62196 scale
0 0.1 translate
0 -5.73812 translate
1 -0.636159 scale
newpath
0 0 moveto
(A) true charpath
2.4 0.8 0.8 setrgbcolor
fill
1 -1.57193 scale
0 5.73812 translate
0 -11.5306 translate
1 -0.700292 scale
newpath
0 0 moveto
(G) true charpath
1 0.94 0.8 setrgbcolor
fill
1 -1.42798 scale
0 11.5306 translate
7.65 0 translate
0 0.1 translate
1 0.0197874 scale
newpath
0 0 moveto
(A) true charpath
8 0 0 setrgbcolor
fill
1 50.5372 scale
0 -0.1 translate
0 1.04256 translate
1 0.029847 scale
newpath
0 0 moveto
(C) true charpath
0 0 8 setrgbcolor
fill
1 33.5042 scale
0 -1.04256 translate
0 2.06427 translate
1 0.223301 scale
newpath
0 0 moveto
(T) true charpath
0 0.5 0 setrgbcolor
fill
1 4.47826 scale
0 -2.06427 translate
0 -0.1 translate
1 -0.0399144 scale
newpath
0 0 moveto
(G) true charpath
1 0.94 0.8 setrgbcolor
fill
1 -25.0536 scale
0 0.1 translate
7.65 0 translate
0 0.1 translate
1 1.18871 scale
newpath
0 0 moveto
(A) true charpath
8 0 0 setrgbcolor
fill
1 0.841249 scale
0 -0.1 translate
0 -0.1 translate
1 -0.295853 scale
newpath
0 0 moveto
(C) true charpath
0.8 0.8 2.4 setrgbcolor
fill
1 -3.38006 scale
0 0.1 translate
7.65 0 translate
0 -0.1 translate
1 -0.0160269 scale
newpath
0 0 moveto
(A) true charpath
2.4 0.8 0.8 setrgbcolor
fill
1 -62.395 scale
0 0.1 translate
0 -1.01297 translate
1 -0.0475993 scale
newpath
0 0 moveto
(C) true charpath
0.8 0.8 2.4 setrgbcolor
fill
1 -21.0087 scale
0 1.01297 translate
0 0.1 translate
1 0.804321 scale
newpath
0 0 moveto
(G) true charpath
1 0.7 0 setrgbcolor
fill
1 1.24328 scale
0 -0.1 translate
7.65 0 translate
7.65 0 translate
-260.1 -23.1593 translate
newpath
-3.825 -1.9125 moveto
267.75 0 rlineto
0 45.9 rlineto
-267.75 0 rlineto
0 -45.9 rlineto
closepath
0 0 0 setrgbcolor
stroke
-275.4 0 translate
0 18.1779 translate
/Helvetica findfont
5.61816 scalefont
setfont
newpath
0 0 moveto
(Motif Name:) true charpath
0 0 0 setrgbcolor
fill
70.227 0 translate
/Helvetica-Bold findfont
5.61816 scalefont
setfont
newpath
0 0 moveto
(CM002887.2_6939328-6940375(-)_1|1|1x0) true charpath
0 0 0 setrgbcolor
fill
-70.227 0 translate
0 -68.25 translate
0 29.125 translate
/Helvetica findfont
8.262 scalefont
setfont
newpath
0 0 moveto
(Gene:) true charpath
0 0 0 setrgbcolor
fill
42.1362 0 translate
/Helvetica-Bold findfont
8.262 scalefont
setfont
newpath
0 0 moveto
(CM002887.2_6947428-6948421(-)_1) true charpath
0 0 0 setrgbcolor
fill
-42.1362 0 translate
-30.6 -29.125 translate
306 0 translate
2.10375 0 translate
/Helvetica findfont
5.508 scalefont
setfont
newpath
0 0 moveto
(1) true charpath
0 0 0 setrgbcolor
fill
7.65 0 translate
newpath
0 0 moveto
(2) true charpath
0 0 0 setrgbcolor
fill
7.65 0 translate
newpath
0 0 moveto
(3) true charpath
0 0 0 setrgbcolor
fill
7.65 0 translate
newpath
0 0 moveto
(4) true charpath
0 0 0 setrgbcolor
fill
7.65 0 translate
newpath
0 0 moveto
(5) true charpath
0 0 0 setrgbcolor
fill
7.65 0 translate
newpath
0 0 moveto
(6) true charpath
0 0 0 setrgbcolor
fill
7.65 0 translate
newpath
0 0 moveto
(7) true charpath
0 0 0 setrgbcolor
fill
7.65 0 translate
newpath
0 0 moveto
(8) true charpath
0 0 0 setrgbcolor
fill
7.65 0 translate
newpath
0 0 moveto
(9) true charpath
0 0 0 setrgbcolor
fill
7.65 0 translate
newpath
0 0 moveto
(0) true charpath
0 0 0 setrgbcolor
fill
7.65 0 translate
newpath
0 0 moveto
(1) true charpath
0 0 0 setrgbcolor
fill
7.65 0 translate
newpath
0 0 moveto
(2) true charpath
0 0 0 setrgbcolor
fill
7.65 0 translate
newpath
0 0 moveto
(3) true charpath
0 0 0 setrgbcolor
fill
7.65 0 translate
newpath
0 0 moveto
(4) true charpath
0 0 0 setrgbcolor
fill
7.65 0 translate
newpath
0 0 moveto
(5) true charpath
0 0 0 setrgbcolor
fill
7.65 0 translate
newpath
0 0 moveto
(6) true charpath
0 0 0 setrgbcolor
fill
7.65 0 translate
newpath
0 0 moveto
(7) true charpath
0 0 0 setrgbcolor
fill
7.65 0 translate
newpath
0 0 moveto
(8) true charpath
0 0 0 setrgbcolor
fill
7.65 0 translate
newpath
0 0 moveto
(9) true charpath
0 0 0 setrgbcolor
fill
7.65 0 translate
newpath
0 0 moveto
(0) true charpath
0 0 0 setrgbcolor
fill
7.65 0 translate
newpath
0 0 moveto
(1) true charpath
0 0 0 setrgbcolor
fill
7.65 0 translate
newpath
0 0 moveto
(2) true charpath
0 0 0 setrgbcolor
fill
7.65 0 translate
newpath
0 0 moveto
(3) true charpath
0 0 0 setrgbcolor
fill
7.65 0 translate
newpath
0 0 moveto
(4) true charpath
0 0 0 setrgbcolor
fill
7.65 0 translate
newpath
0 0 moveto
(5) true charpath
0 0 0 setrgbcolor
fill
7.65 0 translate
newpath
0 0 moveto
(6) true charpath
0 0 0 setrgbcolor
fill
7.65 0 translate
newpath
0 0 moveto
(7) true charpath
0 0 0 setrgbcolor
fill
7.65 0 translate
newpath
0 0 moveto
(8) true charpath
0 0 0 setrgbcolor
fill
7.65 0 translate
newpath
0 0 moveto
(9) true charpath
0 0 0 setrgbcolor
fill
7.65 0 translate
newpath
0 0 moveto
(0) true charpath
0 0 0 setrgbcolor
fill
7.65 0 translate
newpath
0 0 moveto
(1) true charpath
0 0 0 setrgbcolor
fill
7.65 0 translate
-239.254 0 translate
0 3.93429 translate
0 19.225 translate
/Helvetica findfont
5.508 scalefont
setfont
244.8 -1.57371 translate
newpath
0 0 moveto
(0) true charpath
0 0 0 setrgbcolor
fill
0 19.125 translate
newpath
0 0 moveto
(+0.57) true charpath
0 0 0 setrgbcolor
fill
0 -38.25 translate
newpath
0 0 moveto
(-3.09) true charpath
0 0 0 setrgbcolor
fill
-244.8 19.125 translate
0 1.57371 translate
/Helvetica-Bold findfont
11.016 scalefont
setfont
0 0.1 translate
1 2.20608 scale
newpath
0 0 moveto
(G) true charpath
1 0.7 0 setrgbcolor
fill
1 0.453293 scale
0 -0.1 translate
0 -0.1 translate
1 -0.457813 scale
newpath
0 0 moveto
(A) true charpath
2.4 0.8 0.8 setrgbcolor
fill
1 -2.1843 scale
0 0.1 translate
0 -4.48919 translate
1 -0.512883 scale
newpath
0 0 moveto
(T) true charpath
0.8 0.9 0.8 setrgbcolor
fill
1 -1.94976 scale
0 4.48919 translate
0 -9.31171 translate
1 -0.521215 scale
newpath
0 0 moveto
(C) true charpath
0.8 0.8 2.4 setrgbcolor
fill
1 -1.91859 scale
0 9.31171 translate
7.65 0 translate
0 -0.1 translate
1 -0.0361411 scale
newpath
0 0 moveto
(G) true charpath
1 0.94 0.8 setrgbcolor
fill
1 -27.6693 scale
0 0.1 translate
0 -1.17124 translate
1 -0.0580732 scale
newpath
0 0 moveto
(A) true charpath
2.4 0.8 0.8 setrgbcolor
fill
1 -17.2196 scale
0 1.17124 translate
0 0.1 translate
1 0.854038 scale
newpath
0 0 moveto
(T) true charpath
0 0.5 0 setrgbcolor
fill
1 1.17091 scale
0 -0.1 translate
7.65 0 translate
0 0.1 translate
1 0.309709 scale
newpath
0 0 moveto
(T) true charpath
0 0.5 0 setrgbcolor
fill
1 3.22884 scale
0 -0.1 translate
0 3.32382 translate
1 0.832505 scale
newpath
0 0 moveto
(G) true charpath
1 0.7 0 setrgbcolor
fill
1 1.20119 scale
0 -3.32382 translate
0 -0.1 translate
1 -0.0939491 scale
newpath
0 0 moveto
(A) true charpath
2.4 0.8 0.8 setrgbcolor
fill
1 -10.6441 scale
0 0.1 translate
0 -1.6261 translate
1 -0.117039 scale
newpath
0 0 moveto
(C) true charpath
0.8 0.8 2.4 setrgbcolor
fill
1 -8.54417 scale
0 1.6261 translate
7.65 0 translate
0 0.1 translate
1 1.02799 scale
newpath
0 0 moveto
(A) true charpath
8 0 0 setrgbcolor
fill
1 0.972775 scale
0 -0.1 translate
0 -0.1 translate
1 -0.112424 scale
newpath
0 0 moveto
(G) true charpath
1 0.94 0.8 setrgbcolor
fill
1 -8.89491 scale
0 0.1 translate
7.65 0 translate
0 -0.1 translate
1 -0.0956122 scale
newpath
0 0 moveto
(G) true charpath
1 0.94 0.8 setrgbcolor
fill
1 -10.4589 scale
0 0.1 translate
0 -1.63919 translate
1 -0.139258 scale
newpath
0 0 moveto
(A) true charpath
2.4 0.8 0.8 setrgbcolor
fill
1 -7.1809 scale
0 1.63919 translate
0 -3.52181 translate
1 -0.191016 scale
newpath
0 0 moveto
(C) true charpath
0.8 0.8 2.4 setrgbcolor
fill
1 -5.23516 scale
0 3.52181 translate
0 0.1 translate
1 1.60491 scale
newpath
0 0 moveto
(T) true charpath
0 0.5 0 setrgbcolor
fill
1 0.623088 scale
0 -0.1 translate
7.65 0 translate
0 0.1 translate
1 2.03176 scale
newpath
0 0 moveto
(A) true charpath
8 0 0 setrgbcolor
fill
1 0.492183 scale
0 -0.1 translate
0 -0.1 translate
1 -0.295971 scale
newpath
0 0 moveto
(G) true charpath
1 0.94 0.8 setrgbcolor
fill
1 -3.37871 scale
0 0.1 translate
0 -3.21573 translate
1 -0.326831 scale
newpath
0 0 moveto
(T) true charpath
0.8 0.9 0.8 setrgbcolor
fill
1 -3.05969 scale
0 3.21573 translate
0 -6.57428 translate
1 -0.394055 scale
newpath
0 0 moveto
(C) true charpath
0.8 0.8 2.4 setrgbcolor
fill
1 -2.53772 scale
0 6.57428 translate
7.65 0 translate
0 -0.1 translate
1 -0.0479155 scale
newpath
0 0 moveto
(G) true charpath
1 0.94 0.8 setrgbcolor
fill
1 -20.8701 scale
0 0.1 translate
0 0.1 translate
1 0.764637 scale
newpath
0 0 moveto
(A) true charpath
8 0 0 setrgbcolor
fill
1 1.30781 scale
0 -0.1 translate
7.65 0 translate
0 0.1 translate
1 0.244995 scale
newpath
0 0 moveto
(C) true charpath
0 0 8 setrgbcolor
fill
1 4.08172 scale
0 -0.1 translate
0 -0.1 translate
1 -0.053464 scale
newpath
0 0 moveto
(G) true charpath
1 0.94 0.8 setrgbcolor
fill
1 -18.7042 scale
0 0.1 translate
0 2.81462 translate
1 0.7519 scale
newpath
0 0 moveto
(T) true charpath
0 0.5 0 setrgbcolor
fill
1 1.32996 scale
0 -2.81462 translate
0 -1.30754 translate
1 -0.0909073 scale
newpath
0 0 moveto
(A) true charpath
2.4 0.8 0.8 setrgbcolor
fill
1 -11.0002 scale
0 1.30754 translate
7.65 0 translate
0 -0.1 translate
1 -0.0682687 scale
newpath
0 0 moveto
(C) true charpath
0.8 0.8 2.4 setrgbcolor
fill
1 -14.648 scale
0 0.1 translate
0 0.1 translate
1 1.37604 scale
newpath
0 0 moveto
(T) true charpath
0 0.5 0 setrgbcolor
fill
1 0.726725 scale
0 -0.1 translate
0 -1.42403 translate
1 -0.230897 scale
newpath
0 0 moveto
(A) true charpath
2.4 0.8 0.8 setrgbcolor
fill
1 -4.33093 scale
0 1.42403 translate
7.65 0 translate
0 0.1 translate
1 0.0740663 scale
newpath
0 0 moveto
(G) true charpath
1 0.7 0 setrgbcolor
fill
1 13.5014 scale
0 -0.1 translate
0 1.46965 translate
1 0.204567 scale
newpath
0 0 moveto
(C) true charpath
0 0 8 setrgbcolor
fill
1 4.88837 scale
0 -1.46965 translate
0 3.86616 translate
1 0.637346 scale
newpath
0 0 moveto
(A) true charpath
8 0 0 setrgbcolor
fill
1 1.56901 scale
0 -3.86616 translate
0 -0.1 translate
1 -0.397769 scale
newpath
0 0 moveto
(T) true charpath
0.8 0.9 0.8 setrgbcolor
fill
1 -2.51402 scale
0 0.1 translate
7.65 0 translate
0 0.1 translate
1 2.30607 scale
newpath
0 0 moveto
(T) true charpath
0 0.5 0 setrgbcolor
fill
1 0.433639 scale
0 -0.1 translate
0 -0.1 translate
1 -0.603412 scale
newpath
0 0 moveto
(C) true charpath
0.8 0.8 2.4 setrgbcolor
fill
1 -1.65724 scale
0 0.1 translate
0 -5.63484 translate
1 -0.635988 scale
newpath
0 0 moveto
(A) true charpath
2.4 0.8 0.8 setrgbcolor
fill
1 -1.57236 scale
0 5.63484 translate
0 -11.426 translate
1 -0.730764 scale
newpath
0 0 moveto
(G) true charpath
1 0.94 0.8 setrgbcolor
fill
1 -1.36843 scale
0 11.426 translate
7.65 0 translate
0 0.1 translate
1 2.31328 scale
newpath
0 0 moveto
(A) true charpath
8 0 0 setrgbcolor
fill
1 0.432287 scale
0 -0.1 translate
0 -0.1 translate
1 -0.612521 scale
newpath
0 0 moveto
(T) true charpath
0.8 0.9 0.8 setrgbcolor
fill
1 -1.6326 scale
0 0.1 translate
0 -5.70653 translate
1 -0.68928 scale
newpath
0 0 moveto
(G) true charpath
1 0.94 0.8 setrgbcolor
fill
1 -1.45079 scale
0 5.70653 translate
0 -11.917 translate
1 -0.708852 scale
newpath
0 0 moveto
(C) true charpath
0.8 0.8 2.4 setrgbcolor
fill
1 -1.41073 scale
0 11.917 translate
7.65 0 translate
0 0.1 translate
1 0.142552 scale
newpath
0 0 moveto
(C) true charpath
0 0 8 setrgbcolor
fill
1 7.01498 scale
0 -0.1 translate
0 2.00854 translate
1 0.902063 scale
newpath
0 0 moveto
(A) true charpath
8 0 0 setrgbcolor
fill
1 1.10857 scale
0 -2.00854 translate
0 -0.1 translate
1 -0.217689 scale
newpath
0 0 moveto
(G) true charpath
1 0.94 0.8 setrgbcolor
fill
1 -4.5937 scale
0 0.1 translate
7.65 0 translate
0 0.1 translate
1 2.27668 scale
newpath
0 0 moveto
(G) true charpath
1 0.7 0 setrgbcolor
fill
1 0.439235 scale
0 -0.1 translate
0 -0.1 translate
1 -0.512291 scale
newpath
0 0 moveto
(A) true charpath
2.4 0.8 0.8 setrgbcolor
fill
1 -1.95201 scale
0 0.1 translate
0 -4.91786 translate
1 -0.623995 scale
newpath
0 0 moveto
(T) true charpath
0.8 0.9 0.8 setrgbcolor
fill
1 -1.60258 scale
0 4.91786 translate
0 -10.6147 translate
1 -0.678567 scale
newpath
0 0 moveto
(C) true charpath
0.8 0.8 2.4 setrgbcolor
fill
1 -1.47369 scale
0 10.6147 translate
7.65 0 translate
0 0.1 translate
1 2.28965 scale
newpath
0 0 moveto
(A) true charpath
8 0 0 setrgbcolor
fill
1 0.436747 scale
0 -0.1 translate
0 -0.1 translate
1 -0.588175 scale
newpath
0 0 moveto
(G) true charpath
1 0.94 0.8 setrgbcolor
fill
1 -1.70017 scale
0 0.1 translate
0 -5.51496 translate
1 -0.628948 scale
newpath
0 0 moveto
(C) true charpath
0.8 0.8 2.4 setrgbcolor
fill
1 -1.58996 scale
0 5.51496 translate
0 -11.2507 translate
1 -0.648047 scale
newpath
0 0 moveto
(T) true charpath
0.8 0.9 0.8 setrgbcolor
fill
1 -1.5431 scale
0 11.2507 translate
7.65 0 translate
0 0.1 translate
1 0.704114 scale
newpath
0 0 moveto
(A) true charpath
8 0 0 setrgbcolor
fill
1 1.42022 scale
0 -0.1 translate
0 6.42723 translate
1 0.741375 scale
newpath
0 0 moveto
(G) true charpath
1 0.7 0 setrgbcolor
fill
1 1.34885 scale
0 -6.42723 translate
0 -0.1 translate
1 -0.0801875 scale
newpath
0 0 moveto
(T) true charpath
0.8 0.9 0.8 setrgbcolor
fill
1 -12.4708 scale
0 0.1 translate
0 -1.51782 translate
1 -0.323215 scale
newpath
0 0 moveto
(C) true charpath
0.8 0.8 2.4 setrgbcolor
fill
1 -3.09392 scale
0 1.51782 translate
7.65 0 translate
0 -0.1 translate
1 -0.238494 scale
newpath
0 0 moveto
(G) true charpath
1 0.94 0.8 setrgbcolor
fill
1 -4.19297 scale
0 0.1 translate
0 0.1 translate
1 2.08496 scale
newpath
0 0 moveto
(A) true charpath
8 0 0 setrgbcolor
fill
1 0.479626 scale
0 -0.1 translate
0 -2.76347 translate
1 -0.408722 scale
newpath
0 0 moveto
(C) true charpath
0.8 0.8 2.4 setrgbcolor
fill
1 -2.44665 scale
0 2.76347 translate
0 -6.76638 translate
1 -0.554967 scale
newpath
0 0 moveto
(T) true charpath
0.8 0.9 0.8 setrgbcolor
fill
1 -1.80191 scale
0 6.76638 translate
7.65 0 translate
0 -0.1 translate
1 -0.0862049 scale
newpath
0 0 moveto
(A) true charpath
2.4 0.8 0.8 setrgbcolor
fill
1 -11.6003 scale
0 0.1 translate
0 -1.56517 translate
1 -0.170163 scale
newpath
0 0 moveto
(C) true charpath
0.8 0.8 2.4 setrgbcolor
fill
1 -5.87672 scale
0 1.56517 translate
0 0.1 translate
1 1.7447 scale
newpath
0 0 moveto
(T) true charpath
0 0.5 0 setrgbcolor
fill
1 0.573163 scale
0 -0.1 translate
0 -3.69096 translate
1 -0.364324 scale
newpath
0 0 moveto
(G) true charpath
1 0.94 0.8 setrgbcolor
fill
1 -2.74481 scale
0 3.69096 translate
7.65 0 translate
0 0.1 translate
1 0.774321 scale
newpath
0 0 moveto
(A) true charpath
8 0 0 setrgbcolor
fill
1 1.29145 scale
0 -0.1 translate
0 -0.1 translate
1 -0.0645264 scale
newpath
0 0 moveto
(T) true charpath
0.8 0.9 0.8 setrgbcolor
fill
1 -15.4975 scale
0 0.1 translate
7.65 0 translate
0 -0.1 translate
1 -0.0682575 scale
newpath
0 0 moveto
(G) true charpath
1 0.94 0.8 setrgbcolor
fill
1 -14.6504 scale
0 0.1 translate
0 -1.42395 translate
1 -0.13778 scale
newpath
0 0 moveto
(T) true charpath
0.8 0.9 0.8 setrgbcolor
fill
1 -7.25792 scale
0 1.42395 translate
0 0.1 translate
1 1.59114 scale
newpath
0 0 moveto
(A) true charpath
8 0 0 setrgbcolor
fill
1 0.628482 scale
0 -0.1 translate
0 -3.29494 translate
1 -0.216386 scale
newpath
0 0 moveto
(C) true charpath
0.8 0.8 2.4 setrgbcolor
fill
1 -4.62137 scale
0 3.29494 translate
7.65 0 translate
0 0.1 translate
1 0.277973 scale
newpath
0 0 moveto
(A) true charpath
8 0 0 setrgbcolor
fill
1 3.59748 scale
0 -0.1 translate
7.65 0 translate
0 0.1 translate
1 0.0201456 scale
newpath
0 0 moveto
(G) true charpath
1 0.7 0 setrgbcolor
fill
1 49.6387 scale
0 -0.1 translate
0 1.04537 translate
1 0.617599 scale
newpath
0 0 moveto
(A) true charpath
8 0 0 setrgbcolor
fill
1 1.61917 scale
0 -1.04537 translate
0 -0.1 translate
1 -0.128601 scale
newpath
0 0 moveto
(C) true charpath
0.8 0.8 2.4 setrgbcolor
fill
1 -7.77596 scale
0 0.1 translate
7.65 0 translate
0 0.1 translate
1 0.506611 scale
newpath
0 0 moveto
(T) true charpath
0 0.5 0 setrgbcolor
fill
1 1.9739 scale
0 -0.1 translate
0 -0.1 translate
1 -0.0358744 scale
newpath
0 0 moveto
(G) true charpath
1 0.94 0.8 setrgbcolor
fill
1 -27.875 scale
0 0.1 translate
0 4.87316 translate
1 0.706487 scale
newpath
0 0 moveto
(C) true charpath
0 0 8 setrgbcolor
fill
1 1.41546 scale
0 -4.87316 translate
0 -1.16914 translate
1 -0.218488 scale
newpath
0 0 moveto
(A) true charpath
2.4 0.8 0.8 setrgbcolor
fill
1 -4.57691 scale
0 1.16914 translate
7.65 0 translate
0 0.1 translate
1 2.33056 scale
newpath
0 0 moveto
(G) true charpath
1 0.7 0 setrgbcolor
fill
1 0.429082 scale
0 -0.1 translate
0 -0.1 translate
1 -0.64514 scale
newpath
0 0 moveto
(T) true charpath
0.8 0.9 0.8 setrgbcolor
fill
1 -1.55005 scale
0 0.1 translate
0 -5.96319 translate
1 -0.732637 scale
newpath
0 0 moveto
(A) true charpath
2.4 0.8 0.8 setrgbcolor
fill
1 -1.36493 scale
0 5.96319 translate
0 -12.5148 translate
1 -0.752779 scale
newpath
0 0 moveto
(C) true charpath
0.8 0.8 2.4 setrgbcolor
fill
1 -1.32841 scale
0 12.5148 translate
7.65 0 translate
0 0.1 translate
1 2.29703 scale
newpath
0 0 moveto
(G) true charpath
1 0.7 0 setrgbcolor
fill
1 0.435345 scale
0 -0.1 translate
0 -0.1 translate
1 -0.444749 scale
newpath
0 0 moveto
(A) true charpath
2.4 0.8 0.8 setrgbcolor
fill
1 -2.24846 scale
0 0.1 translate
0 -4.3864 translate
1 -0.793014 scale
newpath
0 0 moveto
(T) true charpath
0.8 0.9 0.8 setrgbcolor
fill
1 -1.26101 scale
0 4.3864 translate
0 -11.4131 translate
1 -0.79372 scale
newpath
0 0 moveto
(C) true charpath
0.8 0.8 2.4 setrgbcolor
fill
1 -1.25989 scale
0 11.4131 translate
7.65 0 translate
0 0.1 translate
1 2.14321 scale
newpath
0 0 moveto
(T) true charpath
0 0.5 0 setrgbcolor
fill
1 0.466591 scale
0 -0.1 translate
0 -0.1 translate
1 -0.326837 scale
newpath
0 0 moveto
(C) true charpath
0.8 0.8 2.4 setrgbcolor
fill
1 -3.05963 scale
0 0.1 translate
0 -3.4586 translate
1 -0.359127 scale
newpath
0 0 moveto
(A) true charpath
2.4 0.8 0.8 setrgbcolor
fill
1 -2.78453 scale
0 3.4586 translate
0 -7.07127 translate
1 -0.713455 scale
newpath
0 0 moveto
(G) true charpath
1 0.94 0.8 setrgbcolor
fill
1 -1.40163 scale
0 7.07127 translate
7.65 0 translate
0 0.1 translate
1 2.29218 scale
newpath
0 0 moveto
(C) true charpath
0 0 8 setrgbcolor
fill
1 0.436266 scale
0 -0.1 translate
0 -0.1 translate
1 -0.564356 scale
newpath
0 0 moveto
(T) true charpath
0.8 0.9 0.8 setrgbcolor
fill
1 -1.77193 scale
0 0.1 translate
0 -5.32753 translate
1 -0.583626 scale
newpath
0 0 moveto
(A) true charpath
2.4 0.8 0.8 setrgbcolor
fill
1 -1.71342 scale
0 5.32753 translate
0 -10.7067 translate
1 -0.760378 scale
newpath
0 0 moveto
(G) true charpath
1 0.94 0.8 setrgbcolor
fill
1 -1.31513 scale
0 10.7067 translate
7.65 0 translate
0 0.1 translate
1 0.233648 scale
newpath
0 0 moveto
(A) true charpath
8 0 0 setrgbcolor
fill
1 4.27995 scale
0 -0.1 translate
0 2.72533 translate
1 0.450125 scale
newpath
0 0 moveto
(G) true charpath
1 0.7 0 setrgbcolor
fill
1 2.22161 scale
0 -2.72533 translate
0 -0.1 translate
1 -0.00745964 scale
newpath
0 0 moveto
(C) true charpath
0.8 0.8 2.4 setrgbcolor
fill
1 -134.055 scale
0 0.1 translate
0 -0.945554 translate
1 -0.00951093 scale
newpath
0 0 moveto
(T) true charpath
0.8 0.9 0.8 setrgbcolor
fill
1 -105.142 scale
0 0.945554 translate
7.65 0 translate
0 0.1 translate
1 0.46598 scale
newpath
0 0 moveto
(T) true charpath
0 0.5 0 setrgbcolor
fill
1 2.14601 scale
0 -0.1 translate
0 4.55345 translate
1 0.596197 scale
newpath
0 0 moveto
(C) true charpath
0 0 8 setrgbcolor
fill
1 1.6773 scale
0 -4.55345 translate
0 -0.1 translate
1 -0.312897 scale
newpath
0 0 moveto
(G) true charpath
1 0.94 0.8 setrgbcolor
fill
1 -3.19594 scale
0 0.1 translate
7.65 0 translate
0 -0.1 translate
1 -0.010054 scale
newpath
0 0 moveto
(G) true charpath
1 0.94 0.8 setrgbcolor
fill
1 -99.463 scale
0 0.1 translate
0 -0.965968 translate
1 -0.0984494 scale
newpath
0 0 moveto
(T) true charpath
0.8 0.9 0.8 setrgbcolor
fill
1 -10.1575 scale
0 0.965968 translate
0 -2.52748 translate
1 -0.124807 scale
newpath
0 0 moveto
(A) true charpath
2.4 0.8 0.8 setrgbcolor
fill
1 -8.0124 scale
0 2.52748 translate
0 0.1 translate
1 1.35714 scale
newpath
0 0 moveto
(C) true charpath
0 0 8 setrgbcolor
fill
1 0.736844 scale
0 -0.1 translate
7.65 0 translate
7.65 0 translate
-237.15 -23.1593 translate
newpath
-3.825 -1.9125 moveto
244.8 0 rlineto
0 45.9 rlineto
-244.8 0 rlineto
0 -45.9 rlineto
closepath
0 0 0 setrgbcolor
stroke
-275.4 0 translate
0 18.1779 translate
/Helvetica findfont
5.61816 scalefont
setfont
newpath
0 0 moveto
(Motif Name:) true charpath
0 0 0 setrgbcolor
fill
70.227 0 translate
/Helvetica-Bold findfont
5.61816 scalefont
setfont
newpath
0 0 moveto
(CM002887.2_6947428-6948421(-)_1|1|1x0) true charpath
0 0 0 setrgbcolor
fill
-70.227 0 translate
0 -68.25 translate
0 29.125 translate
/Helvetica findfont
8.262 scalefont
setfont
newpath
0 0 moveto
(Gene:) true charpath
0 0 0 setrgbcolor
fill
42.1362 0 translate
/Helvetica-Bold findfont
8.262 scalefont
setfont
newpath
0 0 moveto
(CM002887.2_6962912-6963989(-)_1) true charpath
0 0 0 setrgbcolor
fill
-42.1362 0 translate
-30.6 -29.125 translate
306 0 translate
2.10375 0 translate
/Helvetica findfont
5.508 scalefont
setfont
newpath
0 0 moveto
(1) true charpath
0 0 0 setrgbcolor
fill
7.65 0 translate
newpath
0 0 moveto
(2) true charpath
0 0 0 setrgbcolor
fill
7.65 0 translate
newpath
0 0 moveto
(3) true charpath
0 0 0 setrgbcolor
fill
7.65 0 translate
newpath
0 0 moveto
(4) true charpath
0 0 0 setrgbcolor
fill
7.65 0 translate
newpath
0 0 moveto
(5) true charpath
0 0 0 setrgbcolor
fill
7.65 0 translate
newpath
0 0 moveto
(6) true charpath
0 0 0 setrgbcolor
fill
7.65 0 translate
newpath
0 0 moveto
(7) true charpath
0 0 0 setrgbcolor
fill
7.65 0 translate
newpath
0 0 moveto
(8) true charpath
0 0 0 setrgbcolor
fill
7.65 0 translate
newpath
0 0 moveto
(9) true charpath
0 0 0 setrgbcolor
fill
7.65 0 translate
newpath
0 0 moveto
(0) true charpath
0 0 0 setrgbcolor
fill
7.65 0 translate
newpath
0 0 moveto
(1) true charpath
0 0 0 setrgbcolor
fill
7.65 0 translate
newpath
0 0 moveto
(2) true charpath
0 0 0 setrgbcolor
fill
7.65 0 translate
newpath
0 0 moveto
(3) true charpath
0 0 0 setrgbcolor
fill
7.65 0 translate
newpath
0 0 moveto
(4) true charpath
0 0 0 setrgbcolor
fill
7.65 0 translate
newpath
0 0 moveto
(5) true charpath
0 0 0 setrgbcolor
fill
7.65 0 translate
newpath
0 0 moveto
(6) true charpath
0 0 0 setrgbcolor
fill
7.65 0 translate
newpath
0 0 moveto
(7) true charpath
0 0 0 setrgbcolor
fill
7.65 0 translate
newpath
0 0 moveto
(8) true charpath
0 0 0 setrgbcolor
fill
7.65 0 translate
newpath
0 0 moveto
(9) true charpath
0 0 0 setrgbcolor
fill
7.65 0 translate
newpath
0 0 moveto
(0) true charpath
0 0 0 setrgbcolor
fill
7.65 0 translate
newpath
0 0 moveto
(1) true charpath
0 0 0 setrgbcolor
fill
7.65 0 translate
newpath
0 0 moveto
(2) true charpath
0 0 0 setrgbcolor
fill
7.65 0 translate
newpath
0 0 moveto
(3) true charpath
0 0 0 setrgbcolor
fill
7.65 0 translate
newpath
0 0 moveto
(4) true charpath
0 0 0 setrgbcolor
fill
7.65 0 translate
newpath
0 0 moveto
(5) true charpath
0 0 0 setrgbcolor
fill
7.65 0 translate
newpath
0 0 moveto
(6) true charpath
0 0 0 setrgbcolor
fill
7.65 0 translate
newpath
0 0 moveto
(7) true charpath
0 0 0 setrgbcolor
fill
7.65 0 translate
newpath
0 0 moveto
(8) true charpath
0 0 0 setrgbcolor
fill
7.65 0 translate
newpath
0 0 moveto
(9) true charpath
0 0 0 setrgbcolor
fill
7.65 0 translate
newpath
0 0 moveto
(0) true charpath
0 0 0 setrgbcolor
fill
7.65 0 translate
newpath
0 0 moveto
(1) true charpath
0 0 0 setrgbcolor
fill
7.65 0 translate
newpath
0 0 moveto
(2) true charpath
0 0 0 setrgbcolor
fill
7.65 0 translate
newpath
0 0 moveto
(3) true charpath
0 0 0 setrgbcolor
fill
7.65 0 translate
newpath
0 0 moveto
(4) true charpath
0 0 0 setrgbcolor
fill
7.65 0 translate
-262.204 0 translate
0 3.93429 translate
0 19.225 translate
/Helvetica findfont
5.508 scalefont
setfont
267.75 -1.57371 translate
newpath
0 0 moveto
(0) true charpath
0 0 0 setrgbcolor
fill
0 19.125 translate
newpath
0 0 moveto
(+0.57) true charpath
0 0 0 setrgbcolor
fill
0 -38.25 translate
newpath
0 0 moveto
(-3.24) true charpath
0 0 0 setrgbcolor
fill
-267.75 19.125 translate
0 1.57371 translate
/Helvetica-Bold findfont
11.016 scalefont
setfont
0 0.1 translate
1 0.146927 scale
newpath
0 0 moveto
(C) true charpath
0 0 8 setrgbcolor
fill
1 6.80611 scale
0 -0.1 translate
0 -0.1 translate
1 -0.0105791 scale
newpath
0 0 moveto
(G) true charpath
1 0.94 0.8 setrgbcolor
fill
1 -94.5257 scale
0 0.1 translate
0 2.04296 translate
1 0.602895 scale
newpath
0 0 moveto
(A) true charpath
8 0 0 setrgbcolor
fill
1 1.65866 scale
0 -2.04296 translate
0 -0.9701 translate
1 -0.0261739 scale
newpath
0 0 moveto
(T) true charpath
0.8 0.9 0.8 setrgbcolor
fill
1 -38.206 scale
0 0.9701 translate
7.65 0 translate
0 -0.1 translate
1 -0.134277 scale
newpath
0 0 moveto
(C) true charpath
0.8 0.8 2.4 setrgbcolor
fill
1 -7.44728 scale
0 0.1 translate
0 -1.94343 translate
1 -0.177221 scale
newpath
0 0 moveto
(A) true charpath
2.4 0.8 0.8 setrgbcolor
fill
1 -5.64266 scale
0 1.94343 translate
0 -4.12476 translate
1 -0.22266 scale
newpath
0 0 moveto
(G) true charpath
1 0.94 0.8 setrgbcolor
fill
1 -4.49115 scale
0 4.12476 translate
0 0.1 translate
1 1.73675 scale
newpath
0 0 moveto
(T) true charpath
0 0.5 0 setrgbcolor
fill
1 0.57579 scale
0 -0.1 translate
7.65 0 translate
0 0.1 translate
1 0.0293156 scale
newpath
0 0 moveto
(C) true charpath
0 0 8 setrgbcolor
fill
1 34.1115 scale
0 -0.1 translate
0 1.11753 translate
1 1.28354 scale
newpath
0 0 moveto
(A) true charpath
8 0 0 setrgbcolor
fill
1 0.779098 scale
0 -1.11753 translate
0 -0.1 translate
1 -0.158433 scale
newpath
0 0 moveto
(G) true charpath
1 0.94 0.8 setrgbcolor
fill
1 -6.31182 scale
0 0.1 translate
0 -2.1335 translate
1 -0.239016 scale
newpath
0 0 moveto
(T) true charpath
0.8 0.9 0.8 setrgbcolor
fill
1 -4.18382 scale
0 2.1335 translate
7.65 0 translate
0 0.1 translate
1 2.23171 scale
newpath
0 0 moveto
(G) true charpath
1 0.7 0 setrgbcolor
fill
1 0.448087 scale
0 -0.1 translate
0 -0.1 translate
1 -0.393754 scale
newpath
0 0 moveto
(A) true charpath
2.4 0.8 0.8 setrgbcolor
fill
1 -2.53965 scale
0 0.1 translate
0 -3.98514 translate
1 -0.606647 scale
newpath
0 0 moveto
(T) true charpath
0.8 0.9 0.8 setrgbcolor
fill
1 -1.64841 scale
0 3.98514 translate
0 -9.54544 translate
1 -0.610765 scale
newpath
0 0 moveto
(C) true charpath
0.8 0.8 2.4 setrgbcolor
fill
1 -1.63729 scale
0 9.54544 translate
7.65 0 translate
0 -0.1 translate
1 -0.0327571 scale
newpath
0 0 moveto
(C) true charpath
0.8 0.8 2.4 setrgbcolor
fill
1 -30.5277 scale
0 0.1 translate
0 -1.14461 translate
1 -0.114587 scale
newpath
0 0 moveto
(A) true charpath
2.4 0.8 0.8 setrgbcolor
fill
1 -8.72701 scale
0 1.14461 translate
0 -2.8331 translate
1 -0.116464 scale
newpath
0 0 moveto
(G) true charpath
1 0.94 0.8 setrgbcolor
fill
1 -8.58632 scale
0 2.8331 translate
0 0.1 translate
1 1.43422 scale
newpath
0 0 moveto
(T) true charpath
0 0.5 0 setrgbcolor
fill
1 0.697243 scale
0 -0.1 translate
7.65 0 translate
0 0.1 translate
1 2.27684 scale
newpath
0 0 moveto
(G) true charpath
1 0.7 0 setrgbcolor
fill
1 0.439205 scale
0 -0.1 translate
0 -0.1 translate
1 -0.494023 scale
newpath
0 0 moveto
(A) true charpath
2.4 0.8 0.8 setrgbcolor
fill
1 -2.0242 scale
0 0.1 translate
0 -4.77412 translate
1 -0.583153 scale
newpath
0 0 moveto
(T) true charpath
0.8 0.9 0.8 setrgbcolor
fill
1 -1.71481 scale
0 4.77412 translate
0 -10.1496 translate
1 -0.747624 scale
newpath
0 0 moveto
(C) true charpath
0.8 0.8 2.4 setrgbcolor
fill
1 -1.33757 scale
0 10.1496 translate
7.65 0 translate
0 0.1 translate
1 0.773775 scale
newpath
0 0 moveto
(A) true charpath
8 0 0 setrgbcolor
fill
1 1.29236 scale
0 -0.1 translate
7.65 0 translate
0 -0.1 translate
1 -0.0521486 scale
newpath
0 0 moveto
(G) true charpath
1 0.94 0.8 setrgbcolor
fill
1 -19.176 scale
0 0.1 translate
0 -1.29719 translate
1 -0.163499 scale
newpath
0 0 moveto
(A) true charpath
2.4 0.8 0.8 setrgbcolor
fill
1 -6.11624 scale
0 1.29719 translate
0 -3.37055 translate
1 -0.199195 scale
newpath
0 0 moveto
(C) true charpath
0.8 0.8 2.4 setrgbcolor
fill
1 -5.02021 scale
0 3.37055 translate
0 0.1 translate
1 1.60637 scale
newpath
0 0 moveto
(T) true charpath
0 0.5 0 setrgbcolor
fill
1 0.622522 scale
0 -0.1 translate
7.65 0 translate
0 -0.1 translate
1 -0.0214406 scale
newpath
0 0 moveto
(T) true charpath
0.8 0.9 0.8 setrgbcolor
fill
1 -46.6406 scale
0 0.1 translate
0 -1.05556 translate
1 -0.109429 scale
newpath
0 0 moveto
(C) true charpath
0.8 0.8 2.4 setrgbcolor
fill
1 -9.13834 scale
0 1.05556 translate
0 -2.70347 translate
1 -0.130213 scale
newpath
0 0 moveto
(G) true charpath
1 0.94 0.8 setrgbcolor
fill
1 -7.67975 scale
0 2.70347 translate
0 0.1 translate
1 1.4258 scale
newpath
0 0 moveto
(A) true charpath
8 0 0 setrgbcolor
fill
1 0.70136 scale
0 -0.1 translate
7.65 0 translate
0 -0.1 translate
1 -0.00473591 scale
newpath
0 0 moveto
(G) true charpath
1 0.94 0.8 setrgbcolor
fill
1 -211.153 scale
0 0.1 translate
0 0.1 translate
1 0.793755 scale
newpath
0 0 moveto
(A) true charpath
8 0 0 setrgbcolor
fill
1 1.25984 scale
0 -0.1 translate
7.65 0 translate
0 -0.1 translate
1 -0.0568646 scale
newpath
0 0 moveto
(G) true charpath
1 0.94 0.8 setrgbcolor
fill
1 -17.5856 scale
0 0.1 translate
0 0.1 translate
1 0.830406 scale
newpath
0 0 moveto
(T) true charpath
0 0.5 0 setrgbcolor
fill
1 1.20423 scale
0 -0.1 translate
7.65 0 translate
0 -0.1 translate
1 -0.0351871 scale
newpath
0 0 moveto
(C) true charpath
0.8 0.8 2.4 setrgbcolor
fill
1 -28.4195 scale
0 0.1 translate
0 -1.16373 translate
1 -0.0792732 scale
newpath
0 0 moveto
(G) true charpath
1 0.94 0.8 setrgbcolor
fill
1 -12.6146 scale
0 1.16373 translate
0 -2.57435 translate
1 -0.170057 scale
newpath
0 0 moveto
(A) true charpath
2.4 0.8 0.8 setrgbcolor
fill
1 -5.88039 scale
0 2.57435 translate
0 0.1 translate
1 1.45308 scale
newpath
0 0 moveto
(T) true charpath
0 0.5 0 setrgbcolor
fill
1 0.688192 scale
0 -0.1 translate
7.65 0 translate
0 -0.1 translate
1 -0.037689 scale
newpath
0 0 moveto
(G) true charpath
1 0.94 0.8 setrgbcolor
fill
1 -26.533 scale
0 0.1 translate
0 0.1 translate
1 1.39103 scale
newpath
0 0 moveto
(A) true charpath
8 0 0 setrgbcolor
fill
1 0.718892 scale
0 -0.1 translate
0 -1.18342 translate
1 -0.376755 scale
newpath
0 0 moveto
(T) true charpath
0.8 0.9 0.8 setrgbcolor
fill
1 -2.65424 scale
0 1.18342 translate
7.65 0 translate
0 0.1 translate
1 2.21186 scale
newpath
0 0 moveto
(T) true charpath
0 0.5 0 setrgbcolor
fill
1 0.452109 scale
0 -0.1 translate
0 -0.1 translate
1 -0.408213 scale
newpath
0 0 moveto
(C) true charpath
0.8 0.8 2.4 setrgbcolor
fill
1 -2.4497 scale
0 0.1 translate
0 -4.09891 translate
1 -0.490206 scale
newpath
0 0 moveto
(A) true charpath
2.4 0.8 0.8 setrgbcolor
fill
1 -2.03996 scale
0 4.09891 translate
0 -8.74299 translate
1 -0.614766 scale
newpath
0 0 moveto
(G) true charpath
1 0.94 0.8 setrgbcolor
fill
1 -1.62663 scale
0 8.74299 translate
7.65 0 translate
0 0.1 translate
1 2.29273 scale
newpath
0 0 moveto
(A) true charpath
8 0 0 setrgbcolor
fill
1 0.436162 scale
0 -0.1 translate
0 -0.1 translate
1 -0.584478 scale
newpath
0 0 moveto
(T) true charpath
0.8 0.9 0.8 setrgbcolor
fill
1 -1.71093 scale
0 0.1 translate
0 -5.48586 translate
1 -0.620418 scale
newpath
0 0 moveto
(G) true charpath
1 0.94 0.8 setrgbcolor
fill
1 -1.61182 scale
0 5.48586 translate
0 -11.1545 translate
1 -0.667016 scale
newpath
0 0 moveto
(C) true charpath
0.8 0.8 2.4 setrgbcolor
fill
1 -1.49921 scale
0 11.1545 translate
7.65 0 translate
0 -0.1 translate
1 -0.0836966 scale
newpath
0 0 moveto
(C) true charpath
0.8 0.8 2.4 setrgbcolor
fill
1 -11.9479 scale
0 0.1 translate
0 -1.54543 translate
1 -0.15251 scale
newpath
0 0 moveto
(T) true charpath
0.8 0.9 0.8 setrgbcolor
fill
1 -6.55695 scale
0 1.54543 translate
0 -3.53232 translate
1 -0.199517 scale
newpath
0 0 moveto
(G) true charpath
1 0.94 0.8 setrgbcolor
fill
1 -5.0121 scale
0 3.53232 translate
0 0.1 translate
1 1.63736 scale
newpath
0 0 moveto
(A) true charpath
8 0 0 setrgbcolor
fill
1 0.610739 scale
0 -0.1 translate
7.65 0 translate
0 -0.1 translate
1 -0.085459 scale
newpath
0 0 moveto
(A) true charpath
2.4 0.8 0.8 setrgbcolor
fill
1 -11.7015 scale
0 0.1 translate
0 -1.5593 translate
1 -0.223332 scale
newpath
0 0 moveto
(C) true charpath
0.8 0.8 2.4 setrgbcolor
fill
1 -4.47764 scale
0 1.5593 translate
0 0.1 translate
1 1.75207 scale
newpath
0 0 moveto
(T) true charpath
0 0.5 0 setrgbcolor
fill
1 0.570755 scale
0 -0.1 translate
0 -4.10346 translate
1 -0.264868 scale
newpath
0 0 moveto
(G) true charpath
1 0.94 0.8 setrgbcolor
fill
1 -3.77546 scale
0 4.10346 translate
7.65 0 translate
0 0.1 translate
1 2.21968 scale
newpath
0 0 moveto
(A) true charpath
8 0 0 setrgbcolor
fill
1 0.450515 scale
0 -0.1 translate
0 -0.1 translate
1 -0.489427 scale
newpath
0 0 moveto
(T) true charpath
0.8 0.9 0.8 setrgbcolor
fill
1 -2.04321 scale
0 0.1 translate
0 -4.73795 translate
1 -0.490198 scale
newpath
0 0 moveto
(G) true charpath
1 0.94 0.8 setrgbcolor
fill
1 -2.03999 scale
0 4.73795 translate
0 -9.38197 translate
1 -0.533965 scale
newpath
0 0 moveto
(C) true charpath
0.8 0.8 2.4 setrgbcolor
fill
1 -1.87278 scale
0 9.38197 translate
7.65 0 translate
0 -0.1 translate
1 -0.145288 scale
newpath
0 0 moveto
(A) true charpath
2.4 0.8 0.8 setrgbcolor
fill
1 -6.88288 scale
0 0.1 translate
0 0.1 translate
1 1.43123 scale
newpath
0 0 moveto
(T) true charpath
0 0.5 0 setrgbcolor
fill
1 0.6987 scale
0 -0.1 translate
0 -2.03007 translate
1 -0.272182 scale
newpath
0 0 moveto
(C) true charpath
0.8 0.8 2.4 setrgbcolor
fill
1 -3.67402 scale
0 2.03007 translate
7.65 0 translate
0 -0.1 translate
1 -0.100842 scale
newpath
0 0 moveto
(G) true charpath
1 0.94 0.8 setrgbcolor
fill
1 -9.91648 scale
0 0.1 translate
0 0.1 translate
1 1.85154 scale
newpath
0 0 moveto
(C) true charpath
0 0 8 setrgbcolor
fill
1 0.540091 scale
0 -0.1 translate
0 -1.68034 translate
1 -0.247198 scale
newpath
0 0 moveto
(A) true charpath
2.4 0.8 0.8 setrgbcolor
fill
1 -4.04534 scale
0 1.68034 translate
0 -4.41229 translate
1 -0.383967 scale
newpath
0 0 moveto
(T) true charpath
0.8 0.9 0.8 setrgbcolor
fill
1 -2.60439 scale
0 4.41229 translate
7.65 0 translate
0 -0.1 translate
1 -0.00735375 scale
newpath
0 0 moveto
(G) true charpath
1 0.94 0.8 setrgbcolor
fill
1 -135.985 scale
0 0.1 translate
0 -0.944721 translate
1 -0.0266461 scale
newpath
0 0 moveto
(A) true charpath
2.4 0.8 0.8 setrgbcolor
fill
1 -37.529 scale
0 0.944721 translate
0 -1.94124 translate
1 -0.0452918 scale
newpath
0 0 moveto
(C) true charpath
0.8 0.8 2.4 setrgbcolor
fill
1 -22.0791 scale
0 1.94124 translate
0 0.1 translate
1 1.14043 scale
newpath
0 0 moveto
(T) true charpath
0 0.5 0 setrgbcolor
fill
1 0.876859 scale
0 -0.1 translate
7.65 0 translate
0 0.1 translate
1 0.188151 scale
newpath
0 0 moveto
(A) true charpath
8 0 0 setrgbcolor
fill
1 5.31488 scale
0 -0.1 translate
0 2.36734 translate
1 0.356419 scale
newpath
0 0 moveto
(T) true charpath
0 0.5 0 setrgbcolor
fill
1 2.80569 scale
0 -2.36734 translate
0 -0.1 translate
1 -0.0905726 scale
newpath
0 0 moveto
(C) true charpath
0.8 0.8 2.4 setrgbcolor
fill
1 -11.0409 scale
0 0.1 translate
7.65 0 translate
0 -0.1 translate
1 -0.21934 scale
newpath
0 0 moveto
(G) true charpath
1 0.94 0.8 setrgbcolor
fill
1 -4.55913 scale
0 0.1 translate
0 0.1 translate
1 2.01382 scale
newpath
0 0 moveto
(A) true charpath
8 0 0 setrgbcolor
fill
1 0.496567 scale
0 -0.1 translate
0 -2.61275 translate
1 -0.362681 scale
newpath
0 0 moveto
(T) true charpath
0.8 0.9 0.8 setrgbcolor
fill
1 -2.75725 scale
0 2.61275 translate
0 -6.25338 translate
1 -0.382846 scale
newpath
0 0 moveto
(C) true charpath
0.8 0.8 2.4 setrgbcolor
fill
1 -2.61201 scale
0 6.25338 translate
7.65 0 translate
0 -0.1 translate
1 -0.00823651 scale
newpath
0 0 moveto
(T) true charpath
0.8 0.9 0.8 setrgbcolor
fill
1 -121.411 scale
0 0.1 translate
0 0.1 translate
1 1.21595 scale
newpath
0 0 moveto
(C) true charpath
0 0 8 setrgbcolor
fill
1 0.8224 scale
0 -0.1 translate
0 -0.951667 translate
1 -0.21261 scale
newpath
0 0 moveto
(G) true charpath
1 0.94 0.8 setrgbcolor
fill
1 -4.70345 scale
0 0.951667 translate
7.65 0 translate
0 0.1 translate
1 0.124724 scale
newpath
0 0 moveto
(A) true charpath
8 0 0 setrgbcolor
fill
1 8.01773 scale
0 -0.1 translate
0 1.86825 translate
1 0.232299 scale
newpath
0 0 moveto
(G) true charpath
1 0.7 0 setrgbcolor
fill
1 4.3048 scale
0 -1.86825 translate
7.65 0 translate
0 0.1 translate
1 0.0607958 scale
newpath
0 0 moveto
(T) true charpath
0 0.5 0 setrgbcolor
fill
1 16.4485 scale
0 -0.1 translate
0 1.36523 translate
1 0.231703 scale
newpath
0 0 moveto
(G) true charpath
1 0.7 0 setrgbcolor
fill
1 4.31586 scale
0 -1.36523 translate
0 -0.1 translate
1 -0.0308195 scale
newpath
0 0 moveto
(C) true charpath
0.8 0.8 2.4 setrgbcolor
fill
1 -32.447 scale
0 0.1 translate
7.65 0 translate
0 -0.1 translate
1 -0.0447187 scale
newpath
0 0 moveto
(A) true charpath
2.4 0.8 0.8 setrgbcolor
fill
1 -22.362 scale
0 0.1 translate
0 -1.23873 translate
1 -0.114277 scale
newpath
0 0 moveto
(C) true charpath
0.8 0.8 2.4 setrgbcolor
fill
1 -8.75063 scale
0 1.23873 translate
0 0.1 translate
1 1.26637 scale
newpath
0 0 moveto
(T) true charpath
0 0.5 0 setrgbcolor
fill
1 0.78966 scale
0 -0.1 translate
7.65 0 translate
0 -0.1 translate
1 -0.270179 scale
newpath
0 0 moveto
(A) true charpath
2.4 0.8 0.8 setrgbcolor
fill
1 -3.70125 scale
0 0.1 translate
0 0.1 translate
1 2.14896 scale
newpath
0 0 moveto
(G) true charpath
1 0.7 0 setrgbcolor
fill
1 0.465342 scale
0 -0.1 translate
0 -3.01278 translate
1 -0.496334 scale
newpath
0 0 moveto
(C) true charpath
0.8 0.8 2.4 setrgbcolor
fill
1 -2.01477 scale
0 3.01278 translate
0 -7.70508 translate
1 -0.585644 scale
newpath
0 0 moveto
(T) true charpath
0.8 0.9 0.8 setrgbcolor
fill
1 -1.70752 scale
0 7.70508 translate
7.65 0 translate
0 0.1 translate
1 2.33056 scale
newpath
0 0 moveto
(A) true charpath
8 0 0 setrgbcolor
fill
1 0.429082 scale
0 -0.1 translate
0 -0.1 translate
1 -0.673949 scale
newpath
0 0 moveto
(C) true charpath
0.8 0.8 2.4 setrgbcolor
fill
1 -1.48379 scale
0 0.1 translate
0 -6.18987 translate
1 -0.715661 scale
newpath
0 0 moveto
(T) true charpath
0.8 0.9 0.8 setrgbcolor
fill
1 -1.39731 scale
0 6.18987 translate
0 -12.608 translate
1 -0.740946 scale
newpath
0 0 moveto
(G) true charpath
1 0.94 0.8 setrgbcolor
fill
1 -1.34963 scale
0 12.608 translate
7.65 0 translate
0 0.1 translate
1 2.32354 scale
newpath
0 0 moveto
(C) true charpath
0 0 8 setrgbcolor
fill
1 0.430378 scale
0 -0.1 translate
0 -0.1 translate
1 -0.657985 scale
newpath
0 0 moveto
(T) true charpath
0.8 0.9 0.8 setrgbcolor
fill
1 -1.51979 scale
0 0.1 translate
0 -6.06426 translate
1 -0.677862 scale
newpath
0 0 moveto
(A) true charpath
2.4 0.8 0.8 setrgbcolor
fill
1 -1.47523 scale
0 6.06426 translate
0 -12.1849 translate
1 -0.742816 scale
newpath
0 0 moveto
(G) true charpath
1 0.94 0.8 setrgbcolor
fill
1 -1.34623 scale
0 12.1849 translate
7.65 0 translate
0 0.1 translate
1 0.222052 scale
newpath
0 0 moveto
(T) true charpath
0 0.5 0 setrgbcolor
fill
1 4.50345 scale
0 -0.1 translate
7.65 0 translate
0 0.1 translate
1 1.21255 scale
newpath
0 0 moveto
(A) true charpath
8 0 0 setrgbcolor
fill
1 0.824706 scale
0 -0.1 translate
0 -0.1 translate
1 -0.239491 scale
newpath
0 0 moveto
(C) true charpath
0.8 0.8 2.4 setrgbcolor
fill
1 -4.17553 scale
0 0.1 translate
7.65 0 translate
0 -0.1 translate
1 -0.0181175 scale
newpath
0 0 moveto
(C) true charpath
0.8 0.8 2.4 setrgbcolor
fill
1 -55.1952 scale
0 0.1 translate
0 0.1 translate
1 1.01705 scale
newpath
0 0 moveto
(G) true charpath
1 0.7 0 setrgbcolor
fill
1 0.983231 scale
0 -0.1 translate
0 -1.02942 translate
1 -0.120414 scale
newpath
0 0 moveto
(A) true charpath
2.4 0.8 0.8 setrgbcolor
fill
1 -8.3047 scale
0 1.02942 translate
7.65 0 translate
7.65 0 translate
-260.1 -23.1593 translate
newpath
-3.825 -1.9125 moveto
267.75 0 rlineto
0 45.9 rlineto
-267.75 0 rlineto
0 -45.9 rlineto
closepath
0 0 0 setrgbcolor
stroke
-275.4 0 translate
0 18.1779 translate
/Helvetica findfont
5.61816 scalefont
setfont
newpath
0 0 moveto
(Motif Name:) true charpath
0 0 0 setrgbcolor
fill
70.227 0 translate
/Helvetica-Bold findfont
5.61816 scalefont
setfont
newpath
0 0 moveto
(CM002887.2_6962912-6963989(-)_1|1|1x0) true charpath
0 0 0 setrgbcolor
fill
-70.227 0 translate
0 -68.25 translate
0 29.125 translate
/Helvetica findfont
8.262 scalefont
setfont
newpath
0 0 moveto
(Gene:) true charpath
0 0 0 setrgbcolor
fill
42.1362 0 translate
/Helvetica-Bold findfont
8.262 scalefont
setfont
newpath
0 0 moveto
(CM002887.2_6979164-6980298(-)_1) true charpath
0 0 0 setrgbcolor
fill
-42.1362 0 translate
-30.6 -29.125 translate
306 0 translate
2.10375 0 translate
/Helvetica findfont
5.508 scalefont
setfont
newpath
0 0 moveto
(1) true charpath
0 0 0 setrgbcolor
fill
7.65 0 translate
newpath
0 0 moveto
(2) true charpath
0 0 0 setrgbcolor
fill
7.65 0 translate
newpath
0 0 moveto
(3) true charpath
0 0 0 setrgbcolor
fill
7.65 0 translate
newpath
0 0 moveto
(4) true charpath
0 0 0 setrgbcolor
fill
7.65 0 translate
newpath
0 0 moveto
(5) true charpath
0 0 0 setrgbcolor
fill
7.65 0 translate
newpath
0 0 moveto
(6) true charpath
0 0 0 setrgbcolor
fill
7.65 0 translate
newpath
0 0 moveto
(7) true charpath
0 0 0 setrgbcolor
fill
7.65 0 translate
newpath
0 0 moveto
(8) true charpath
0 0 0 setrgbcolor
fill
7.65 0 translate
newpath
0 0 moveto
(9) true charpath
0 0 0 setrgbcolor
fill
7.65 0 translate
newpath
0 0 moveto
(0) true charpath
0 0 0 setrgbcolor
fill
7.65 0 translate
newpath
0 0 moveto
(1) true charpath
0 0 0 setrgbcolor
fill
7.65 0 translate
newpath
0 0 moveto
(2) true charpath
0 0 0 setrgbcolor
fill
7.65 0 translate
newpath
0 0 moveto
(3) true charpath
0 0 0 setrgbcolor
fill
7.65 0 translate
newpath
0 0 moveto
(4) true charpath
0 0 0 setrgbcolor
fill
7.65 0 translate
newpath
0 0 moveto
(5) true charpath
0 0 0 setrgbcolor
fill
7.65 0 translate
newpath
0 0 moveto
(6) true charpath
0 0 0 setrgbcolor
fill
7.65 0 translate
newpath
0 0 moveto
(7) true charpath
0 0 0 setrgbcolor
fill
7.65 0 translate
newpath
0 0 moveto
(8) true charpath
0 0 0 setrgbcolor
fill
7.65 0 translate
newpath
0 0 moveto
(9) true charpath
0 0 0 setrgbcolor
fill
7.65 0 translate
newpath
0 0 moveto
(0) true charpath
0 0 0 setrgbcolor
fill
7.65 0 translate
newpath
0 0 moveto
(1) true charpath
0 0 0 setrgbcolor
fill
7.65 0 translate
newpath
0 0 moveto
(2) true charpath
0 0 0 setrgbcolor
fill
7.65 0 translate
newpath
0 0 moveto
(3) true charpath
0 0 0 setrgbcolor
fill
7.65 0 translate
newpath
0 0 moveto
(4) true charpath
0 0 0 setrgbcolor
fill
7.65 0 translate
newpath
0 0 moveto
(5) true charpath
0 0 0 setrgbcolor
fill
7.65 0 translate
newpath
0 0 moveto
(6) true charpath
0 0 0 setrgbcolor
fill
7.65 0 translate
newpath
0 0 moveto
(7) true charpath
0 0 0 setrgbcolor
fill
7.65 0 translate
newpath
0 0 moveto
(8) true charpath
0 0 0 setrgbcolor
fill
7.65 0 translate
newpath
0 0 moveto
(9) true charpath
0 0 0 setrgbcolor
fill
7.65 0 translate
newpath
0 0 moveto
(0) true charpath
0 0 0 setrgbcolor
fill
7.65 0 translate
newpath
0 0 moveto
(1) true charpath
0 0 0 setrgbcolor
fill
7.65 0 translate
newpath
0 0 moveto
(2) true charpath
0 0 0 setrgbcolor
fill
7.65 0 translate
newpath
0 0 moveto
(3) true charpath
0 0 0 setrgbcolor
fill
7.65 0 translate
newpath
0 0 moveto
(4) true charpath
0 0 0 setrgbcolor
fill
7.65 0 translate
-262.204 0 translate
0 3.93429 translate
0 19.225 translate
/Helvetica findfont
5.508 scalefont
setfont
267.75 -1.57371 translate
newpath
0 0 moveto
(0) true charpath
0 0 0 setrgbcolor
fill
0 19.125 translate
newpath
0 0 moveto
(+0.57) true charpath
0 0 0 setrgbcolor
fill
0 -38.25 translate
newpath
0 0 moveto
(-3.14) true charpath
0 0 0 setrgbcolor
fill
-267.75 19.125 translate
0 1.57371 translate
/Helvetica-Bold findfont
11.016 scalefont
setfont
0 0.1 translate
1 2.23274 scale
newpath
0 0 moveto
(G) true charpath
1 0.7 0 setrgbcolor
fill
1 0.44788 scale
0 -0.1 translate
0 -0.1 translate
1 -0.467595 scale
newpath
0 0 moveto
(A) true charpath
2.4 0.8 0.8 setrgbcolor
fill
1 -2.1386 scale
0 0.1 translate
0 -4.56616 translate
1 -0.547403 scale
newpath
0 0 moveto
(C) true charpath
0.8 0.8 2.4 setrgbcolor
fill
1 -1.82681 scale
0 4.56616 translate
0 -9.6603 translate
1 -0.574621 scale
newpath
0 0 moveto
(T) true charpath
0.8 0.9 0.8 setrgbcolor
fill
1 -1.74028 scale
0 9.6603 translate
7.65 0 translate
0 0.1 translate
1 1.56359 scale
newpath
0 0 moveto
(T) true charpath
0 0.5 0 setrgbcolor
fill
1 0.639553 scale
0 -0.1 translate
0 -0.1 translate
1 -0.23916 scale
newpath
0 0 moveto
(G) true charpath
1 0.94 0.8 setrgbcolor
fill
1 -4.1813 scale
0 0.1 translate
0 -2.76871 translate
1 -0.274066 scale
newpath
0 0 moveto
(A) true charpath
2.4 0.8 0.8 setrgbcolor
fill
1 -3.64875 scale
0 2.76871 translate
7.65 0 translate
0 0.1 translate
1 2.33056 scale
newpath
0 0 moveto
(G) true charpath
1 0.7 0 setrgbcolor
fill
1 0.429082 scale
0 -0.1 translate
0 -0.1 translate
1 -0.643567 scale
newpath
0 0 moveto
(T) true charpath
0.8 0.9 0.8 setrgbcolor
fill
1 -1.55384 scale
0 0.1 translate
0 -5.95081 translate
1 -0.716136 scale
newpath
0 0 moveto
(A) true charpath
2.4 0.8 0.8 setrgbcolor
fill
1 -1.39638 scale
0 5.95081 translate
0 -12.3726 translate
1 -0.770852 scale
newpath
0 0 moveto
(C) true charpath
0.8 0.8 2.4 setrgbcolor
fill
1 -1.29727 scale
0 12.3726 translate
7.65 0 translate
0 0.1 translate
1 0.36258 scale
newpath
0 0 moveto
(A) true charpath
8 0 0 setrgbcolor
fill
1 2.75801 scale
0 -0.1 translate
0 3.73984 translate
1 0.387022 scale
newpath
0 0 moveto
(C) true charpath
0 0 8 setrgbcolor
fill
1 2.58383 scale
0 -3.73984 translate
0 -0.1 translate
1 -0.132501 scale
newpath
0 0 moveto
(G) true charpath
1 0.94 0.8 setrgbcolor
fill
1 -7.5471 scale
0 0.1 translate
7.65 0 translate
0 0.1 translate
1 2.13623 scale
newpath
0 0 moveto
(G) true charpath
1 0.7 0 setrgbcolor
fill
1 0.468114 scale
0 -0.1 translate
0 -0.1 translate
1 -0.371486 scale
newpath
0 0 moveto
(A) true charpath
2.4 0.8 0.8 setrgbcolor
fill
1 -2.69189 scale
0 0.1 translate
0 -3.80992 translate
1 -0.429959 scale
newpath
0 0 moveto
(C) true charpath
0.8 0.8 2.4 setrgbcolor
fill
1 -2.3258 scale
0 3.80992 translate
0 -7.97994 translate
1 -0.454277 scale
newpath
0 0 moveto
(T) true charpath
0.8 0.9 0.8 setrgbcolor
fill
1 -2.2013 scale
0 7.97994 translate
7.65 0 translate
0 0.1 translate
1 2.02696 scale
newpath
0 0 moveto
(A) true charpath
8 0 0 setrgbcolor
fill
1 0.49335 scale
0 -0.1 translate
0 -0.1 translate
1 -0.302389 scale
newpath
0 0 moveto
(C) true charpath
0.8 0.8 2.4 setrgbcolor
fill
1 -3.307 scale
0 0.1 translate
0 -3.26623 translate
1 -0.333764 scale
newpath
0 0 moveto
(T) true charpath
0.8 0.9 0.8 setrgbcolor
fill
1 -2.99613 scale
0 3.26623 translate
0 -6.67933 translate
1 -0.352329 scale
newpath
0 0 moveto
(G) true charpath
1 0.94 0.8 setrgbcolor
fill
1 -2.83826 scale
0 6.67933 translate
7.65 0 translate
0 0.1 translate
1 0.714747 scale
newpath
0 0 moveto
(A) true charpath
8 0 0 setrgbcolor
fill
1 1.3991 scale
0 -0.1 translate
7.65 0 translate
0 -0.1 translate
1 -0.0361581 scale
newpath
0 0 moveto
(G) true charpath
1 0.94 0.8 setrgbcolor
fill
1 -27.6564 scale
0 0.1 translate
0 -1.17137 translate
1 -0.141874 scale
newpath
0 0 moveto
(A) true charpath
2.4 0.8 0.8 setrgbcolor
fill
1 -7.04849 scale
0 1.17137 translate
0 -3.07458 translate
1 -0.175763 scale
newpath
0 0 moveto
(C) true charpath
0.8 0.8 2.4 setrgbcolor
fill
1 -5.68949 scale
0 3.07458 translate
0 0.1 translate
1 1.52185 scale
newpath
0 0 moveto
(T) true charpath
0 0.5 0 setrgbcolor
fill
1 0.657094 scale
0 -0.1 translate
7.65 0 translate
0 -0.1 translate
1 -0.00933084 scale
newpath
0 0 moveto
(T) true charpath
0.8 0.9 0.8 setrgbcolor
fill
1 -107.172 scale
0 0.1 translate
0 -0.960277 translate
1 -0.0928617 scale
newpath
0 0 moveto
(C) true charpath
0.8 0.8 2.4 setrgbcolor
fill
1 -10.7687 scale
0 0.960277 translate
0 -2.47782 translate
1 -0.112594 scale
newpath
0 0 moveto
(G) true charpath
1 0.94 0.8 setrgbcolor
fill
1 -8.88146 scale
0 2.47782 translate
0 0.1 translate
1 1.34227 scale
newpath
0 0 moveto
(A) true charpath
8 0 0 setrgbcolor
fill
1 0.745008 scale
0 -0.1 translate
7.65 0 translate
0 -0.1 translate
1 -0.0297076 scale
newpath
0 0 moveto
(G) true charpath
1 0.94 0.8 setrgbcolor
fill
1 -33.6614 scale
0 0.1 translate
0 0.1 translate
1 0.690963 scale
newpath
0 0 moveto
(A) true charpath
8 0 0 setrgbcolor
fill
1 1.44726 scale
0 -0.1 translate
7.65 0 translate
0 0.1 translate
1 0.225446 scale
newpath
0 0 moveto
(C) true charpath
0 0 8 setrgbcolor
fill
1 4.43565 scale
0 -0.1 translate
0 -0.1 translate
1 -0.0339487 scale
newpath
0 0 moveto
(G) true charpath
1 0.94 0.8 setrgbcolor
fill
1 -29.4562 scale
0 0.1 translate
0 2.6608 translate
1 0.683278 scale
newpath
0 0 moveto
(T) true charpath
0 0.5 0 setrgbcolor
fill
1 1.46353 scale
0 -2.6608 translate
0 -1.15399 translate
1 -0.0672467 scale
newpath
0 0 moveto
(A) true charpath
2.4 0.8 0.8 setrgbcolor
fill
1 -14.8706 scale
0 1.15399 translate
7.65 0 translate
0 -0.1 translate
1 -0.0430246 scale
newpath
0 0 moveto
(C) true charpath
0.8 0.8 2.4 setrgbcolor
fill
1 -23.2425 scale
0 0.1 translate
0 0.1 translate
1 1.26948 scale
newpath
0 0 moveto
(T) true charpath
0 0.5 0 setrgbcolor
fill
1 0.787725 scale
0 -0.1 translate
0 -1.2254 translate
1 -0.18765 scale
newpath
0 0 moveto
(A) true charpath
2.4 0.8 0.8 setrgbcolor
fill
1 -5.32907 scale
0 1.2254 translate
7.65 0 translate
0 0.1 translate
1 0.734773 scale
newpath
0 0 moveto
(A) true charpath
8 0 0 setrgbcolor
fill
1 1.36096 scale
0 -0.1 translate
0 -0.1 translate
1 -0.0596932 scale
newpath
0 0 moveto
(G) true charpath
1 0.94 0.8 setrgbcolor
fill
1 -16.7523 scale
0 0.1 translate
7.65 0 translate
0 -0.1 translate
1 -0.0225339 scale
newpath
0 0 moveto
(A) true charpath
2.4 0.8 0.8 setrgbcolor
fill
1 -44.3775 scale
0 0.1 translate
0 0.1 translate
1 1.17257 scale
newpath
0 0 moveto
(T) true charpath
0 0.5 0 setrgbcolor
fill
1 0.852829 scale
0 -0.1 translate
0 -1.06417 translate
1 -0.149709 scale
newpath
0 0 moveto
(C) true charpath
0.8 0.8 2.4 setrgbcolor
fill
1 -6.67961 scale
0 1.06417 translate
7.65 0 translate
0 0.1 translate
1 0.503222 scale
newpath
0 0 moveto
(A) true charpath
8 0 0 setrgbcolor
fill
1 1.98719 scale
0 -0.1 translate
0 4.84649 translate
1 0.567623 scale
newpath
0 0 moveto
(T) true charpath
0 0.5 0 setrgbcolor
fill
1 1.76173 scale
0 -4.84649 translate
0 -0.1 translate
1 -0.0770839 scale
newpath
0 0 moveto
(C) true charpath
0.8 0.8 2.4 setrgbcolor
fill
1 -12.9729 scale
0 0.1 translate
0 -1.4934 translate
1 -0.0784478 scale
newpath
0 0 moveto
(G) true charpath
1 0.94 0.8 setrgbcolor
fill
1 -12.7473 scale
0 1.4934 translate
7.65 0 translate
0 0.1 translate
1 0.267239 scale
newpath
0 0 moveto
(T) true charpath
0 0.5 0 setrgbcolor
fill
1 3.74197 scale
0 -0.1 translate
0 2.98964 translate
1 0.307947 scale
newpath
0 0 moveto
(A) true charpath
8 0 0 setrgbcolor
fill
1 3.24731 scale
0 -2.98964 translate
0 -0.1 translate
1 -0.0671539 scale
newpath
0 0 moveto
(G) true charpath
1 0.94 0.8 setrgbcolor
fill
1 -14.8912 scale
0 0.1 translate
7.65 0 translate
0 0.1 translate
1 0.152312 scale
newpath
0 0 moveto
(T) true charpath
0 0.5 0 setrgbcolor
fill
1 6.56547 scale
0 -0.1 translate
7.65 0 translate
0 -0.1 translate
1 -0.00177356 scale
newpath
0 0 moveto
(C) true charpath
0.8 0.8 2.4 setrgbcolor
fill
1 -563.837 scale
0 0.1 translate
0 -0.900813 translate
1 -0.0625495 scale
newpath
0 0 moveto
(G) true charpath
1 0.94 0.8 setrgbcolor
fill
1 -15.9873 scale
0 0.900813 translate
0 -2.17985 translate
1 -0.0894158 scale
newpath
0 0 moveto
(T) true charpath
0.8 0.9 0.8 setrgbcolor
fill
1 -11.1837 scale
0 2.17985 translate
0 0.1 translate
1 1.24897 scale
newpath
0 0 moveto
(A) true charpath
8 0 0 setrgbcolor
fill
1 0.800662 scale
0 -0.1 translate
7.65 0 translate
0 0.1 translate
1 0.120322 scale
newpath
0 0 moveto
(C) true charpath
0 0 8 setrgbcolor
fill
1 8.311 scale
0 -0.1 translate
0 -0.1 translate
1 -0.019245 scale
newpath
0 0 moveto
(G) true charpath
1 0.94 0.8 setrgbcolor
fill
1 -51.9614 scale
0 0.1 translate
0 1.83362 translate
1 0.785955 scale
newpath
0 0 moveto
(A) true charpath
8 0 0 setrgbcolor
fill
1 1.27234 scale
0 -1.83362 translate
0 -1.03829 translate
1 -0.0969222 scale
newpath
0 0 moveto
(T) true charpath
0.8 0.9 0.8 setrgbcolor
fill
1 -10.3175 scale
0 1.03829 translate
7.65 0 translate
0 -0.1 translate
1 -0.00580148 scale
newpath
0 0 moveto
(G) true charpath
1 0.94 0.8 setrgbcolor
fill
1 -172.37 scale
0 0.1 translate
0 0.1 translate
1 1.18897 scale
newpath
0 0 moveto
(T) true charpath
0 0.5 0 setrgbcolor
fill
1 0.841061 scale
0 -0.1 translate
0 -0.932507 translate
1 -0.152327 scale
newpath
0 0 moveto
(C) true charpath
0.8 0.8 2.4 setrgbcolor
fill
1 -6.56483 scale
0 0.932507 translate
7.65 0 translate
0 0.1 translate
1 0.107355 scale
newpath
0 0 moveto
(A) true charpath
8 0 0 setrgbcolor
fill
1 9.31486 scale
0 -0.1 translate
0 -0.1 translate
1 -0.0962903 scale
newpath
0 0 moveto
(G) true charpath
1 0.94 0.8 setrgbcolor
fill
1 -10.3853 scale
0 0.1 translate
0 1.73159 translate
1 1.14614 scale
newpath
0 0 moveto
(T) true charpath
0 0.5 0 setrgbcolor
fill
1 0.872492 scale
0 -1.73159 translate
0 -1.64452 translate
1 -0.243023 scale
newpath
0 0 moveto
(C) true charpath
0.8 0.8 2.4 setrgbcolor
fill
1 -4.11484 scale
0 1.64452 translate
7.65 0 translate
0 0.1 translate
1 2.18956 scale
newpath
0 0 moveto
(G) true charpath
1 0.7 0 setrgbcolor
fill
1 0.456713 scale
0 -0.1 translate
0 -0.1 translate
1 -0.44598 scale
newpath
0 0 moveto
(A) true charpath
2.4 0.8 0.8 setrgbcolor
fill
1 -2.24225 scale
0 0.1 translate
0 -4.39608 translate
1 -0.481628 scale
newpath
0 0 moveto
(C) true charpath
0.8 0.8 2.4 setrgbcolor
fill
1 -2.07629 scale
0 4.39608 translate
0 -8.97266 translate
1 -0.49109 scale
newpath
0 0 moveto
(T) true charpath
0.8 0.9 0.8 setrgbcolor
fill
1 -2.03629 scale
0 8.97266 translate
7.65 0 translate
0 0.1 translate
1 2.05383 scale
newpath
0 0 moveto
(A) true charpath
8 0 0 setrgbcolor
fill
1 0.486895 scale
0 -0.1 translate
0 -0.1 translate
1 -0.298091 scale
newpath
0 0 moveto
(G) true charpath
1 0.94 0.8 setrgbcolor
fill
1 -3.35468 scale
0 0.1 translate
0 -3.23241 translate
1 -0.349838 scale
newpath
0 0 moveto
(T) true charpath
0.8 0.9 0.8 setrgbcolor
fill
1 -2.85847 scale
0 3.23241 translate
0 -6.77199 translate
1 -0.404426 scale
newpath
0 0 moveto
(C) true charpath
0.8 0.8 2.4 setrgbcolor
fill
1 -2.47264 scale
0 6.77199 translate
7.65 0 translate
0 0.1 translate
1 0.162208 scale
newpath
0 0 moveto
(T) true charpath
0 0.5 0 setrgbcolor
fill
1 6.16492 scale
0 -0.1 translate
0 2.1632 translate
1 0.528109 scale
newpath
0 0 moveto
(A) true charpath
8 0 0 setrgbcolor
fill
1 1.89355 scale
0 -2.1632 translate
0 -0.1 translate
1 -0.0873234 scale
newpath
0 0 moveto
(G) true charpath
1 0.94 0.8 setrgbcolor
fill
1 -11.4517 scale
0 0.1 translate
7.65 0 translate
0 0.1 translate
1 0.109493 scale
newpath
0 0 moveto
(A) true charpath
8 0 0 setrgbcolor
fill
1 9.13299 scale
0 -0.1 translate
0 1.74841 translate
1 0.208873 scale
newpath
0 0 moveto
(G) true charpath
1 0.7 0 setrgbcolor
fill
1 4.78759 scale
0 -1.74841 translate
7.65 0 translate
0 0.1 translate
1 0.0514771 scale
newpath
0 0 moveto
(T) true charpath
0 0.5 0 setrgbcolor
fill
1 19.4261 scale
0 -0.1 translate
0 1.29191 translate
1 0.209354 scale
newpath
0 0 moveto
(G) true charpath
1 0.7 0 setrgbcolor
fill
1 4.77659 scale
0 -1.29191 translate
0 -0.1 translate
1 -0.0236581 scale
newpath
0 0 moveto
(C) true charpath
0.8 0.8 2.4 setrgbcolor
fill
1 -42.2688 scale
0 0.1 translate
7.65 0 translate
0 -0.1 translate
1 -0.0329673 scale
newpath
0 0 moveto
(A) true charpath
2.4 0.8 0.8 setrgbcolor
fill
1 -30.3331 scale
0 0.1 translate
0 -1.14626 translate
1 -0.0990026 scale
newpath
0 0 moveto
(C) true charpath
0.8 0.8 2.4 setrgbcolor
fill
1 -10.1007 scale
0 1.14626 translate
0 0.1 translate
1 1.18653 scale
newpath
0 0 moveto
(T) true charpath
0 0.5 0 setrgbcolor
fill
1 0.842795 scale
0 -0.1 translate
7.65 0 translate
0 -0.1 translate
1 -0.142189 scale
newpath
0 0 moveto
(A) true charpath
2.4 0.8 0.8 setrgbcolor
fill
1 -7.03288 scale
0 0.1 translate
0 0.1 translate
1 1.9756 scale
newpath
0 0 moveto
(G) true charpath
1 0.7 0 setrgbcolor
fill
1 0.506175 scale
0 -0.1 translate
0 -2.00568 translate
1 -0.388066 scale
newpath
0 0 moveto
(T) true charpath
0.8 0.9 0.8 setrgbcolor
fill
1 -2.57688 scale
0 2.00568 translate
0 -5.84606 translate
1 -0.434863 scale
newpath
0 0 moveto
(C) true charpath
0.8 0.8 2.4 setrgbcolor
fill
1 -2.29957 scale
0 5.84606 translate
7.65 0 translate
0 0.1 translate
1 0.200148 scale
newpath
0 0 moveto
(A) true charpath
8 0 0 setrgbcolor
fill
1 4.99631 scale
0 -0.1 translate
0 2.46173 translate
1 0.486989 scale
newpath
0 0 moveto
(T) true charpath
0 0.5 0 setrgbcolor
fill
1 2.05343 scale
0 -2.46173 translate
0 -0.1 translate
1 -0.0848476 scale
newpath
0 0 moveto
(G) true charpath
1 0.94 0.8 setrgbcolor
fill
1 -11.7858 scale
0 0.1 translate
7.65 0 translate
0 0.1 translate
1 2.13325 scale
newpath
0 0 moveto
(C) true charpath
0 0 8 setrgbcolor
fill
1 0.468769 scale
0 -0.1 translate
0 -0.1 translate
1 -0.384489 scale
newpath
0 0 moveto
(A) true charpath
2.4 0.8 0.8 setrgbcolor
fill
1 -2.60086 scale
0 0.1 translate
0 -3.91223 translate
1 -0.389913 scale
newpath
0 0 moveto
(T) true charpath
0.8 0.9 0.8 setrgbcolor
fill
1 -2.56468 scale
0 3.91223 translate
0 -7.76715 translate
1 -0.47483 scale
newpath
0 0 moveto
(G) true charpath
1 0.94 0.8 setrgbcolor
fill
1 -2.10602 scale
0 7.76715 translate
7.65 0 translate
0 0.1 translate
1 0.554858 scale
newpath
0 0 moveto
(A) true charpath
8 0 0 setrgbcolor
fill
1 1.80226 scale
0 -0.1 translate
7.65 0 translate
0 0.1 translate
1 1.71446 scale
newpath
0 0 moveto
(A) true charpath
8 0 0 setrgbcolor
fill
1 0.583274 scale
0 -0.1 translate
0 -0.1 translate
1 -0.320301 scale
newpath
0 0 moveto
(T) true charpath
0.8 0.9 0.8 setrgbcolor
fill
1 -3.12206 scale
0 0.1 translate
0 -3.40717 translate
1 -0.331198 scale
newpath
0 0 moveto
(C) true charpath
0.8 0.8 2.4 setrgbcolor
fill
1 -3.01934 scale
0 3.40717 translate
7.65 0 translate
0 0.1 translate
1 0.558528 scale
newpath
0 0 moveto
(C) true charpath
0 0 8 setrgbcolor
fill
1 1.79042 scale
0 -0.1 translate
0 -0.1 translate
1 -0.11583 scale
newpath
0 0 moveto
(A) true charpath
2.4 0.8 0.8 setrgbcolor
fill
1 -8.63335 scale
0 0.1 translate
7.65 0 translate
7.65 0 translate
-260.1 -23.1593 translate
newpath
-3.825 -1.9125 moveto
267.75 0 rlineto
0 45.9 rlineto
-267.75 0 rlineto
0 -45.9 rlineto
closepath
0 0 0 setrgbcolor
stroke
-275.4 0 translate
0 18.1779 translate
/Helvetica findfont
5.61816 scalefont
setfont
newpath
0 0 moveto
(Motif Name:) true charpath
0 0 0 setrgbcolor
fill
70.227 0 translate
/Helvetica-Bold findfont
5.61816 scalefont
setfont
newpath
0 0 moveto
(CM002887.2_6979164-6980298(-)_1|1|1x0) true charpath
0 0 0 setrgbcolor
fill
-70.227 0 translate
0 -68.25 translate
0 29.125 translate
/Helvetica findfont
8.262 scalefont
setfont
newpath
0 0 moveto
(Gene:) true charpath
0 0 0 setrgbcolor
fill
42.1362 0 translate
/Helvetica-Bold findfont
8.262 scalefont
setfont
newpath
0 0 moveto
(CM002887.2_6993109-6994186(-)_1) true charpath
0 0 0 setrgbcolor
fill
-42.1362 0 translate
-30.6 -29.125 translate
306 0 translate
2.10375 0 translate
/Helvetica findfont
5.508 scalefont
setfont
newpath
0 0 moveto
(1) true charpath
0 0 0 setrgbcolor
fill
7.65 0 translate
newpath
0 0 moveto
(2) true charpath
0 0 0 setrgbcolor
fill
7.65 0 translate
newpath
0 0 moveto
(3) true charpath
0 0 0 setrgbcolor
fill
7.65 0 translate
newpath
0 0 moveto
(4) true charpath
0 0 0 setrgbcolor
fill
7.65 0 translate
newpath
0 0 moveto
(5) true charpath
0 0 0 setrgbcolor
fill
7.65 0 translate
newpath
0 0 moveto
(6) true charpath
0 0 0 setrgbcolor
fill
7.65 0 translate
newpath
0 0 moveto
(7) true charpath
0 0 0 setrgbcolor
fill
7.65 0 translate
newpath
0 0 moveto
(8) true charpath
0 0 0 setrgbcolor
fill
7.65 0 translate
newpath
0 0 moveto
(9) true charpath
0 0 0 setrgbcolor
fill
7.65 0 translate
newpath
0 0 moveto
(0) true charpath
0 0 0 setrgbcolor
fill
7.65 0 translate
newpath
0 0 moveto
(1) true charpath
0 0 0 setrgbcolor
fill
7.65 0 translate
newpath
0 0 moveto
(2) true charpath
0 0 0 setrgbcolor
fill
7.65 0 translate
newpath
0 0 moveto
(3) true charpath
0 0 0 setrgbcolor
fill
7.65 0 translate
newpath
0 0 moveto
(4) true charpath
0 0 0 setrgbcolor
fill
7.65 0 translate
newpath
0 0 moveto
(5) true charpath
0 0 0 setrgbcolor
fill
7.65 0 translate
newpath
0 0 moveto
(6) true charpath
0 0 0 setrgbcolor
fill
7.65 0 translate
newpath
0 0 moveto
(7) true charpath
0 0 0 setrgbcolor
fill
7.65 0 translate
newpath
0 0 moveto
(8) true charpath
0 0 0 setrgbcolor
fill
7.65 0 translate
newpath
0 0 moveto
(9) true charpath
0 0 0 setrgbcolor
fill
7.65 0 translate
newpath
0 0 moveto
(0) true charpath
0 0 0 setrgbcolor
fill
7.65 0 translate
newpath
0 0 moveto
(1) true charpath
0 0 0 setrgbcolor
fill
7.65 0 translate
newpath
0 0 moveto
(2) true charpath
0 0 0 setrgbcolor
fill
7.65 0 translate
newpath
0 0 moveto
(3) true charpath
0 0 0 setrgbcolor
fill
7.65 0 translate
newpath
0 0 moveto
(4) true charpath
0 0 0 setrgbcolor
fill
7.65 0 translate
newpath
0 0 moveto
(5) true charpath
0 0 0 setrgbcolor
fill
7.65 0 translate
newpath
0 0 moveto
(6) true charpath
0 0 0 setrgbcolor
fill
7.65 0 translate
newpath
0 0 moveto
(7) true charpath
0 0 0 setrgbcolor
fill
7.65 0 translate
newpath
0 0 moveto
(8) true charpath
0 0 0 setrgbcolor
fill
7.65 0 translate
newpath
0 0 moveto
(9) true charpath
0 0 0 setrgbcolor
fill
7.65 0 translate
newpath
0 0 moveto
(0) true charpath
0 0 0 setrgbcolor
fill
7.65 0 translate
newpath
0 0 moveto
(1) true charpath
0 0 0 setrgbcolor
fill
7.65 0 translate
newpath
0 0 moveto
(2) true charpath
0 0 0 setrgbcolor
fill
7.65 0 translate
newpath
0 0 moveto
(3) true charpath
0 0 0 setrgbcolor
fill
7.65 0 translate
newpath
0 0 moveto
(4) true charpath
0 0 0 setrgbcolor
fill
7.65 0 translate
-262.204 0 translate
0 3.93429 translate
0 19.225 translate
/Helvetica findfont
5.508 scalefont
setfont
267.75 -1.57371 translate
newpath
0 0 moveto
(0) true charpath
0 0 0 setrgbcolor
fill
0 19.125 translate
newpath
0 0 moveto
(+0.57) true charpath
0 0 0 setrgbcolor
fill
0 -38.25 translate
newpath
0 0 moveto
(-3.20) true charpath
0 0 0 setrgbcolor
fill
-267.75 19.125 translate
0 1.57371 translate
/Helvetica-Bold findfont
11.016 scalefont
setfont
0 0.1 translate
1 0.196727 scale
newpath
0 0 moveto
(C) true charpath
0 0 8 setrgbcolor
fill
1 5.08318 scale
0 -0.1 translate
0 -0.1 translate
1 -0.0238166 scale
newpath
0 0 moveto
(T) true charpath
0.8 0.9 0.8 setrgbcolor
fill
1 -41.9876 scale
0 0.1 translate
0 2.43482 translate
1 0.951333 scale
newpath
0 0 moveto
(A) true charpath
8 0 0 setrgbcolor
fill
1 1.05116 scale
0 -2.43482 translate
0 -1.07426 translate
1 -0.229804 scale
newpath
0 0 moveto
(G) true charpath
1 0.94 0.8 setrgbcolor
fill
1 -4.35153 scale
0 1.07426 translate
7.65 0 translate
0 -0.1 translate
1 -0.295668 scale
newpath
0 0 moveto
(A) true charpath
2.4 0.8 0.8 setrgbcolor
fill
1 -3.38217 scale
0 0.1 translate
0 0.1 translate
1 2.11222 scale
newpath
0 0 moveto
(G) true charpath
1 0.7 0 setrgbcolor
fill
1 0.473435 scale
0 -0.1 translate
0 -3.21334 translate
1 -0.437042 scale
newpath
0 0 moveto
(T) true charpath
0.8 0.9 0.8 setrgbcolor
fill
1 -2.28811 scale
0 3.21334 translate
0 -7.4391 translate
1 -0.468389 scale
newpath
0 0 moveto
(C) true charpath
0.8 0.8 2.4 setrgbcolor
fill
1 -2.13498 scale
0 7.4391 translate
7.65 0 translate
0 0.1 translate
1 2.27659 scale
newpath
0 0 moveto
(A) true charpath
8 0 0 setrgbcolor
fill
1 0.439254 scale
0 -0.1 translate
0 -0.1 translate
1 -0.542734 scale
newpath
0 0 moveto
(G) true charpath
1 0.94 0.8 setrgbcolor
fill
1 -1.84252 scale
0 0.1 translate
0 -5.1574 translate
1 -0.606212 scale
newpath
0 0 moveto
(C) true charpath
0.8 0.8 2.4 setrgbcolor
fill
1 -1.64959 scale
0 5.1574 translate
0 -10.7143 translate
1 -0.638953 scale
newpath
0 0 moveto
(T) true charpath
0.8 0.9 0.8 setrgbcolor
fill
1 -1.56506 scale
0 10.7143 translate
7.65 0 translate
0 0.1 translate
1 2.33056 scale
newpath
0 0 moveto
(G) true charpath
1 0.7 0 setrgbcolor
fill
1 0.429082 scale
0 -0.1 translate
0 -0.1 translate
1 -0.670533 scale
newpath
0 0 moveto
(A) true charpath
2.4 0.8 0.8 setrgbcolor
fill
1 -1.49135 scale
0 0.1 translate
0 -6.16299 translate
1 -0.705213 scale
newpath
0 0 moveto
(C) true charpath
0.8 0.8 2.4 setrgbcolor
fill
1 -1.41801 scale
0 6.16299 translate
0 -12.4989 translate
1 -0.754809 scale
newpath
0 0 moveto
(T) true charpath
0.8 0.9 0.8 setrgbcolor
fill
1 -1.32484 scale
0 12.4989 translate
7.65 0 translate
0 -0.1 translate
1 -0.0895749 scale
newpath
0 0 moveto
(C) true charpath
0.8 0.8 2.4 setrgbcolor
fill
1 -11.1638 scale
0 0.1 translate
0 0.1 translate
1 1.88449 scale
newpath
0 0 moveto
(T) true charpath
0 0.5 0 setrgbcolor
fill
1 0.530647 scale
0 -0.1 translate
0 -1.59168 translate
1 -0.331769 scale
newpath
0 0 moveto
(G) true charpath
1 0.94 0.8 setrgbcolor
fill
1 -3.01414 scale
0 1.59168 translate
0 -4.98909 translate
1 -0.385608 scale
newpath
0 0 moveto
(A) true charpath
2.4 0.8 0.8 setrgbcolor
fill
1 -2.5933 scale
0 4.98909 translate
7.65 0 translate
0 0.1 translate
1 2.27002 scale
newpath
0 0 moveto
(G) true charpath
1 0.7 0 setrgbcolor
fill
1 0.440525 scale
0 -0.1 translate
0 -0.1 translate
1 -0.500583 scale
newpath
0 0 moveto
(A) true charpath
2.4 0.8 0.8 setrgbcolor
fill
1 -1.99767 scale
0 0.1 translate
0 -4.82573 translate
1 -0.55049 scale
newpath
0 0 moveto
(T) true charpath
0.8 0.9 0.8 setrgbcolor
fill
1 -1.81656 scale
0 4.82573 translate
0 -9.94416 translate
1 -0.740173 scale
newpath
0 0 moveto
(C) true charpath
0.8 0.8 2.4 setrgbcolor
fill
1 -1.35103 scale
0 9.94416 translate
7.65 0 translate
0 0.1 translate
1 0.413252 scale
newpath
0 0 moveto
(A) true charpath
8 0 0 setrgbcolor
fill
1 2.41983 scale
0 -0.1 translate
0 4.13856 translate
1 0.441355 scale
newpath
0 0 moveto
(C) true charpath
0 0 8 setrgbcolor
fill
1 2.26575 scale
0 -4.13856 translate
0 -0.1 translate
1 -0.166851 scale
newpath
0 0 moveto
(G) true charpath
1 0.94 0.8 setrgbcolor
fill
1 -5.99337 scale
0 0.1 translate
7.65 0 translate
0 0.1 translate
1 2.23494 scale
newpath
0 0 moveto
(G) true charpath
1 0.7 0 setrgbcolor
fill
1 0.447438 scale
0 -0.1 translate
0 -0.1 translate
1 -0.47666 scale
newpath
0 0 moveto
(A) true charpath
2.4 0.8 0.8 setrgbcolor
fill
1 -2.09793 scale
0 0.1 translate
0 -4.63749 translate
1 -0.542879 scale
newpath
0 0 moveto
(C) true charpath
0.8 0.8 2.4 setrgbcolor
fill
1 -1.84203 scale
0 4.63749 translate
0 -9.69603 translate
1 -0.570414 scale
newpath
0 0 moveto
(T) true charpath
0.8 0.9 0.8 setrgbcolor
fill
1 -1.75311 scale
0 9.69603 translate
7.65 0 translate
0 0.1 translate
1 2.14496 scale
newpath
0 0 moveto
(A) true charpath
8 0 0 setrgbcolor
fill
1 0.466209 scale
0 -0.1 translate
0 -0.1 translate
1 -0.392008 scale
newpath
0 0 moveto
(C) true charpath
0.8 0.8 2.4 setrgbcolor
fill
1 -2.55097 scale
0 0.1 translate
0 -3.9714 translate
1 -0.427548 scale
newpath
0 0 moveto
(T) true charpath
0.8 0.9 0.8 setrgbcolor
fill
1 -2.33892 scale
0 3.9714 translate
0 -8.12245 translate
1 -0.448578 scale
newpath
0 0 moveto
(G) true charpath
1 0.94 0.8 setrgbcolor
fill
1 -2.22927 scale
0 8.12245 translate
7.65 0 translate
0 0.1 translate
1 0.25908 scale
newpath
0 0 moveto
(A) true charpath
8 0 0 setrgbcolor
fill
1 3.85982 scale
0 -0.1 translate
0 2.92544 translate
1 0.267668 scale
newpath
0 0 moveto
(C) true charpath
0 0 8 setrgbcolor
fill
1 3.73597 scale
0 -2.92544 translate
0 -0.1 translate
1 -0.0302915 scale
newpath
0 0 moveto
(G) true charpath
1 0.94 0.8 setrgbcolor
fill
1 -33.0125 scale
0 0.1 translate
7.65 0 translate
0 -0.1 translate
1 -0.0468499 scale
newpath
0 0 moveto
(A) true charpath
2.4 0.8 0.8 setrgbcolor
fill
1 -21.3448 scale
0 0.1 translate
0 -1.2555 translate
1 -0.070336 scale
newpath
0 0 moveto
(G) true charpath
1 0.94 0.8 setrgbcolor
fill
1 -14.2175 scale
0 1.2555 translate
0 0.1 translate
1 0.999188 scale
newpath
0 0 moveto
(T) true charpath
0 0.5 0 setrgbcolor
fill
1 1.00081 scale
0 -0.1 translate
7.65 0 translate
0 0.1 translate
1 1.61371 scale
newpath
0 0 moveto
(T) true charpath
0 0.5 0 setrgbcolor
fill
1 0.619689 scale
0 -0.1 translate
0 -0.1 translate
1 -0.226506 scale
newpath
0 0 moveto
(C) true charpath
0.8 0.8 2.4 setrgbcolor
fill
1 -4.4149 scale
0 0.1 translate
0 -2.66913 translate
1 -0.329411 scale
newpath
0 0 moveto
(A) true charpath
2.4 0.8 0.8 setrgbcolor
fill
1 -3.03573 scale
0 2.66913 translate
7.65 0 translate
0 -0.1 translate
1 -0.0362549 scale
newpath
0 0 moveto
(C) true charpath
0.8 0.8 2.4 setrgbcolor
fill
1 -27.5825 scale
0 0.1 translate
0 -1.17213 translate
1 -0.0733894 scale
newpath
0 0 moveto
(G) true charpath
1 0.94 0.8 setrgbcolor
fill
1 -13.6259 scale
0 1.17213 translate
0 0.1 translate
1 1.58341 scale
newpath
0 0 moveto
(A) true charpath
8 0 0 setrgbcolor
fill
1 0.631548 scale
0 -0.1 translate
0 -2.53646 translate
1 -0.354157 scale
newpath
0 0 moveto
(T) true charpath
0.8 0.9 0.8 setrgbcolor
fill
1 -2.8236 scale
0 2.53646 translate
7.65 0 translate
0 0.1 translate
1 2.21207 scale
newpath
0 0 moveto
(T) true charpath
0 0.5 0 setrgbcolor
fill
1 0.452064 scale
0 -0.1 translate
0 -0.1 translate
1 -0.451363 scale
newpath
0 0 moveto
(C) true charpath
0.8 0.8 2.4 setrgbcolor
fill
1 -2.21551 scale
0 0.1 translate
0 -4.43844 translate
1 -0.466265 scale
newpath
0 0 moveto
(A) true charpath
2.4 0.8 0.8 setrgbcolor
fill
1 -2.1447 scale
0 4.43844 translate
0 -8.89414 translate
1 -0.589468 scale
newpath
0 0 moveto
(G) true charpath
1 0.94 0.8 setrgbcolor
fill
1 -1.69645 scale
0 8.89414 translate
7.65 0 translate
0 0.1 translate
1 2.32018 scale
newpath
0 0 moveto
(A) true charpath
8 0 0 setrgbcolor
fill
1 0.431002 scale
0 -0.1 translate
0 -0.1 translate
1 -0.642733 scale
newpath
0 0 moveto
(T) true charpath
0.8 0.9 0.8 setrgbcolor
fill
1 -1.55586 scale
0 0.1 translate
0 -5.94425 translate
1 -0.678311 scale
newpath
0 0 moveto
(G) true charpath
1 0.94 0.8 setrgbcolor
fill
1 -1.47425 scale
0 5.94425 translate
0 -12.0684 translate
1 -0.733228 scale
newpath
0 0 moveto
(C) true charpath
0.8 0.8 2.4 setrgbcolor
fill
1 -1.36383 scale
0 12.0684 translate
7.65 0 translate
0 0.1 translate
1 0.920969 scale
newpath
0 0 moveto
(A) true charpath
8 0 0 setrgbcolor
fill
1 1.08581 scale
0 -0.1 translate
0 -0.1 translate
1 -0.19596 scale
newpath
0 0 moveto
(G) true charpath
1 0.94 0.8 setrgbcolor
fill
1 -5.10308 scale
0 0.1 translate
7.65 0 translate
0 0.1 translate
1 2.2379 scale
newpath
0 0 moveto
(G) true charpath
1 0.7 0 setrgbcolor
fill
1 0.446848 scale
0 -0.1 translate
0 -0.1 translate
1 -0.410988 scale
newpath
0 0 moveto
(A) true charpath
2.4 0.8 0.8 setrgbcolor
fill
1 -2.43316 scale
0 0.1 translate
0 -4.12074 translate
1 -0.580635 scale
newpath
0 0 moveto
(T) true charpath
0.8 0.9 0.8 setrgbcolor
fill
1 -1.72225 scale
0 4.12074 translate
0 -9.47637 translate
1 -0.651664 scale
newpath
0 0 moveto
(C) true charpath
0.8 0.8 2.4 setrgbcolor
fill
1 -1.53453 scale
0 9.47637 translate
7.65 0 translate
0 0.1 translate
1 2.27452 scale
newpath
0 0 moveto
(A) true charpath
8 0 0 setrgbcolor
fill
1 0.439652 scale
0 -0.1 translate
0 -0.1 translate
1 -0.583335 scale
newpath
0 0 moveto
(T) true charpath
0.8 0.9 0.8 setrgbcolor
fill
1 -1.71428 scale
0 0.1 translate
0 -5.47687 translate
1 -0.585314 scale
newpath
0 0 moveto
(G) true charpath
1 0.94 0.8 setrgbcolor
fill
1 -1.70849 scale
0 5.47687 translate
0 -10.8693 translate
1 -0.601303 scale
newpath
0 0 moveto
(C) true charpath
0.8 0.8 2.4 setrgbcolor
fill
1 -1.66305 scale
0 10.8693 translate
7.65 0 translate
0 -0.1 translate
1 -0.114712 scale
newpath
0 0 moveto
(G) true charpath
1 0.94 0.8 setrgbcolor
fill
1 -8.71752 scale
0 0.1 translate
0 0.1 translate
1 1.42496 scale
newpath
0 0 moveto
(A) true charpath
8 0 0 setrgbcolor
fill
1 0.701776 scale
0 -0.1 translate
0 -1.78947 translate
1 -0.211884 scale
newpath
0 0 moveto
(T) true charpath
0.8 0.9 0.8 setrgbcolor
fill
1 -4.71956 scale
0 1.78947 translate
7.65 0 translate
0 -0.1 translate
1 -0.103266 scale
newpath
0 0 moveto
(G) true charpath
1 0.94 0.8 setrgbcolor
fill
1 -9.6837 scale
0 0.1 translate
0 0.1 translate
1 1.96461 scale
newpath
0 0 moveto
(A) true charpath
8 0 0 setrgbcolor
fill
1 0.509007 scale
0 -0.1 translate
0 -1.69942 translate
1 -0.404279 scale
newpath
0 0 moveto
(T) true charpath
0.8 0.9 0.8 setrgbcolor
fill
1 -2.47354 scale
0 1.69942 translate
0 -5.66737 translate
1 -0.474564 scale
newpath
0 0 moveto
(C) true charpath
0.8 0.8 2.4 setrgbcolor
fill
1 -2.1072 scale
0 5.66737 translate
7.65 0 translate
0 -0.1 translate
1 -0.191091 scale
newpath
0 0 moveto
(A) true charpath
2.4 0.8 0.8 setrgbcolor
fill
1 -5.23311 scale
0 0.1 translate
0 0.1 translate
1 1.91275 scale
newpath
0 0 moveto
(T) true charpath
0 0.5 0 setrgbcolor
fill
1 0.522808 scale
0 -0.1 translate
0 -2.39047 translate
1 -0.286233 scale
newpath
0 0 moveto
(G) true charpath
1 0.94 0.8 setrgbcolor
fill
1 -3.49366 scale
0 2.39047 translate
0 -5.42957 translate
1 -0.304852 scale
newpath
0 0 moveto
(C) true charpath
0.8 0.8 2.4 setrgbcolor
fill
1 -3.28028 scale
0 5.42957 translate
7.65 0 translate
0 0.1 translate
1 0.802867 scale
newpath
0 0 moveto
(A) true charpath
8 0 0 setrgbcolor
fill
1 1.24554 scale
0 -0.1 translate
0 -0.1 translate
1 -0.0667565 scale
newpath
0 0 moveto
(T) true charpath
0.8 0.9 0.8 setrgbcolor
fill
1 -14.9798 scale
0 0.1 translate
7.65 0 translate
0 -0.1 translate
1 -0.0743262 scale
newpath
0 0 moveto
(G) true charpath
1 0.94 0.8 setrgbcolor
fill
1 -13.4542 scale
0 0.1 translate
0 -1.4717 translate
1 -0.14439 scale
newpath
0 0 moveto
(T) true charpath
0.8 0.9 0.8 setrgbcolor
fill
1 -6.92567 scale
0 1.4717 translate
0 0.1 translate
1 1.63004 scale
newpath
0 0 moveto
(A) true charpath
8 0 0 setrgbcolor
fill
1 0.613481 scale
0 -0.1 translate
0 -3.3947 translate
1 -0.223606 scale
newpath
0 0 moveto
(C) true charpath
0.8 0.8 2.4 setrgbcolor
fill
1 -4.47215 scale
0 3.3947 translate
7.65 0 translate
0 0.1 translate
1 0.291613 scale
newpath
0 0 moveto
(A) true charpath
8 0 0 setrgbcolor
fill
1 3.42921 scale
0 -0.1 translate
7.65 0 translate
0 0.1 translate
1 0.202975 scale
newpath
0 0 moveto
(A) true charpath
8 0 0 setrgbcolor
fill
1 4.92671 scale
0 -0.1 translate
0 2.48398 translate
1 0.606689 scale
newpath
0 0 moveto
(G) true charpath
1 0.7 0 setrgbcolor
fill
1 1.64829 scale
0 -2.48398 translate
0 -0.1 translate
1 -0.207162 scale
newpath
0 0 moveto
(C) true charpath
0.8 0.8 2.4 setrgbcolor
fill
1 -4.82713 scale
0 0.1 translate
7.65 0 translate
0 0.1 translate
1 1.01493 scale
newpath
0 0 moveto
(C) true charpath
0 0 8 setrgbcolor
fill
1 0.985289 scale
0 -0.1 translate
0 -0.1 translate
1 -0.126133 scale
newpath
0 0 moveto
(A) true charpath
2.4 0.8 0.8 setrgbcolor
fill
1 -7.92816 scale
0 0.1 translate
7.65 0 translate
0 0.1 translate
1 0.357863 scale
newpath
0 0 moveto
(C) true charpath
0 0 8 setrgbcolor
fill
1 2.79437 scale
0 -0.1 translate
0 3.70272 translate
1 0.816182 scale
newpath
0 0 moveto
(T) true charpath
0 0.5 0 setrgbcolor
fill
1 1.22522 scale
0 -3.70272 translate
0 -0.1 translate
1 -0.34799 scale
newpath
0 0 moveto
(G) true charpath
1 0.94 0.8 setrgbcolor
fill
1 -2.87364 scale
0 0.1 translate
7.65 0 translate
0 0.1 translate
1 2.26489 scale
newpath
0 0 moveto
(G) true charpath
1 0.7 0 setrgbcolor
fill
1 0.441523 scale
0 -0.1 translate
0 -0.1 translate
1 -0.45076 scale
newpath
0 0 moveto
(A) true charpath
2.4 0.8 0.8 setrgbcolor
fill
1 -2.21848 scale
0 0.1 translate
0 -4.43369 translate
1 -0.632112 scale
newpath
0 0 moveto
(C) true charpath
0.8 0.8 2.4 setrgbcolor
fill
1 -1.582 scale
0 4.43369 translate
0 -10.1944 translate
1 -0.685341 scale
newpath
0 0 moveto
(T) true charpath
0.8 0.9 0.8 setrgbcolor
fill
1 -1.45913 scale
0 10.1944 translate
7.65 0 translate
0 -0.1 translate
1 -0.0408659 scale
newpath
0 0 moveto
(C) true charpath
0.8 0.8 2.4 setrgbcolor
fill
1 -24.4703 scale
0 0.1 translate
0 0.1 translate
1 1.82489 scale
newpath
0 0 moveto
(T) true charpath
0 0.5 0 setrgbcolor
fill
1 0.547977 scale
0 -0.1 translate
0 -1.20841 translate
1 -0.28696 scale
newpath
0 0 moveto
(A) true charpath
2.4 0.8 0.8 setrgbcolor
fill
1 -3.48481 scale
0 1.20841 translate
0 -4.25323 translate
1 -0.440764 scale
newpath
0 0 moveto
(G) true charpath
1 0.94 0.8 setrgbcolor
fill
1 -2.26879 scale
0 4.25323 translate
7.65 0 translate
0 0.1 translate
1 2.23705 scale
newpath
0 0 moveto
(C) true charpath
0 0 8 setrgbcolor
fill
1 0.447018 scale
0 -0.1 translate
0 -0.1 translate
1 -0.430911 scale
newpath
0 0 moveto
(T) true charpath
0.8 0.9 0.8 setrgbcolor
fill
1 -2.32066 scale
0 0.1 translate
0 -4.27751 translate
1 -0.534057 scale
newpath
0 0 moveto
(A) true charpath
2.4 0.8 0.8 setrgbcolor
fill
1 -1.87246 scale
0 4.27751 translate
0 -9.26664 translate
1 -0.668787 scale
newpath
0 0 moveto
(G) true charpath
1 0.94 0.8 setrgbcolor
fill
1 -1.49524 scale
0 9.26664 translate
7.65 0 translate
0 0.1 translate
1 0.00472273 scale
newpath
0 0 moveto
(A) true charpath
8 0 0 setrgbcolor
fill
1 211.742 scale
0 -0.1 translate
0 0.924018 translate
1 0.0460635 scale
newpath
0 0 moveto
(T) true charpath
0 0.5 0 setrgbcolor
fill
1 21.7092 scale
0 -0.924018 translate
7.65 0 translate
0 -0.1 translate
1 -0.0384268 scale
newpath
0 0 moveto
(T) true charpath
0.8 0.9 0.8 setrgbcolor
fill
1 -26.0235 scale
0 0.1 translate
0 -1.18922 translate
1 -0.0647212 scale
newpath
0 0 moveto
(G) true charpath
1 0.94 0.8 setrgbcolor
fill
1 -15.4509 scale
0 1.18922 translate
0 0.1 translate
1 1.45324 scale
newpath
0 0 moveto
(A) true charpath
8 0 0 setrgbcolor
fill
1 0.688118 scale
0 -0.1 translate
0 -2.48534 translate
1 -0.19326 scale
newpath
0 0 moveto
(C) true charpath
0.8 0.8 2.4 setrgbcolor
fill
1 -5.17439 scale
0 2.48534 translate
7.65 0 translate
0 0.1 translate
1 1.01015 scale
newpath
0 0 moveto
(G) true charpath
1 0.7 0 setrgbcolor
fill
1 0.989949 scale
0 -0.1 translate
0 -0.1 translate
1 -0.138261 scale
newpath
0 0 moveto
(A) true charpath
2.4 0.8 0.8 setrgbcolor
fill
1 -7.23268 scale
0 0.1 translate
7.65 0 translate
7.65 0 translate
-260.1 -23.1593 translate
newpath
-3.825 -1.9125 moveto
267.75 0 rlineto
0 45.9 rlineto
-267.75 0 rlineto
0 -45.9 rlineto
closepath
0 0 0 setrgbcolor
stroke
-275.4 0 translate
0 18.1779 translate
/Helvetica findfont
5.61816 scalefont
setfont
newpath
0 0 moveto
(Motif Name:) true charpath
0 0 0 setrgbcolor
fill
70.227 0 translate
/Helvetica-Bold findfont
5.61816 scalefont
setfont
newpath
0 0 moveto
(CM002887.2_6993109-6994186(-)_1|1|1x0) true charpath
0 0 0 setrgbcolor
fill
-70.227 0 translate
0 -68.25 translate
0 29.125 translate
/Helvetica findfont
8.262 scalefont
setfont
newpath
0 0 moveto
(Gene:) true charpath
0 0 0 setrgbcolor
fill
42.1362 0 translate
/Helvetica-Bold findfont
8.262 scalefont
setfont
newpath
0 0 moveto
(CM002887.2_7006892-7008026(+)_1) true charpath
0 0 0 setrgbcolor
fill
-42.1362 0 translate
-30.6 -29.125 translate
306 0 translate
2.10375 0 translate
/Helvetica findfont
5.508 scalefont
setfont
newpath
0 0 moveto
(1) true charpath
0 0 0 setrgbcolor
fill
7.65 0 translate
newpath
0 0 moveto
(2) true charpath
0 0 0 setrgbcolor
fill
7.65 0 translate
newpath
0 0 moveto
(3) true charpath
0 0 0 setrgbcolor
fill
7.65 0 translate
newpath
0 0 moveto
(4) true charpath
0 0 0 setrgbcolor
fill
7.65 0 translate
newpath
0 0 moveto
(5) true charpath
0 0 0 setrgbcolor
fill
7.65 0 translate
newpath
0 0 moveto
(6) true charpath
0 0 0 setrgbcolor
fill
7.65 0 translate
newpath
0 0 moveto
(7) true charpath
0 0 0 setrgbcolor
fill
7.65 0 translate
newpath
0 0 moveto
(8) true charpath
0 0 0 setrgbcolor
fill
7.65 0 translate
newpath
0 0 moveto
(9) true charpath
0 0 0 setrgbcolor
fill
7.65 0 translate
newpath
0 0 moveto
(0) true charpath
0 0 0 setrgbcolor
fill
7.65 0 translate
newpath
0 0 moveto
(1) true charpath
0 0 0 setrgbcolor
fill
7.65 0 translate
newpath
0 0 moveto
(2) true charpath
0 0 0 setrgbcolor
fill
7.65 0 translate
newpath
0 0 moveto
(3) true charpath
0 0 0 setrgbcolor
fill
7.65 0 translate
newpath
0 0 moveto
(4) true charpath
0 0 0 setrgbcolor
fill
7.65 0 translate
newpath
0 0 moveto
(5) true charpath
0 0 0 setrgbcolor
fill
7.65 0 translate
newpath
0 0 moveto
(6) true charpath
0 0 0 setrgbcolor
fill
7.65 0 translate
newpath
0 0 moveto
(7) true charpath
0 0 0 setrgbcolor
fill
7.65 0 translate
newpath
0 0 moveto
(8) true charpath
0 0 0 setrgbcolor
fill
7.65 0 translate
newpath
0 0 moveto
(9) true charpath
0 0 0 setrgbcolor
fill
7.65 0 translate
newpath
0 0 moveto
(0) true charpath
0 0 0 setrgbcolor
fill
7.65 0 translate
newpath
0 0 moveto
(1) true charpath
0 0 0 setrgbcolor
fill
7.65 0 translate
newpath
0 0 moveto
(2) true charpath
0 0 0 setrgbcolor
fill
7.65 0 translate
newpath
0 0 moveto
(3) true charpath
0 0 0 setrgbcolor
fill
7.65 0 translate
newpath
0 0 moveto
(4) true charpath
0 0 0 setrgbcolor
fill
7.65 0 translate
newpath
0 0 moveto
(5) true charpath
0 0 0 setrgbcolor
fill
7.65 0 translate
newpath
0 0 moveto
(6) true charpath
0 0 0 setrgbcolor
fill
7.65 0 translate
newpath
0 0 moveto
(7) true charpath
0 0 0 setrgbcolor
fill
7.65 0 translate
newpath
0 0 moveto
(8) true charpath
0 0 0 setrgbcolor
fill
7.65 0 translate
newpath
0 0 moveto
(9) true charpath
0 0 0 setrgbcolor
fill
7.65 0 translate
newpath
0 0 moveto
(0) true charpath
0 0 0 setrgbcolor
fill
7.65 0 translate
newpath
0 0 moveto
(1) true charpath
0 0 0 setrgbcolor
fill
7.65 0 translate
newpath
0 0 moveto
(2) true charpath
0 0 0 setrgbcolor
fill
7.65 0 translate
newpath
0 0 moveto
(3) true charpath
0 0 0 setrgbcolor
fill
7.65 0 translate
newpath
0 0 moveto
(4) true charpath
0 0 0 setrgbcolor
fill
7.65 0 translate
newpath
0 0 moveto
(5) true charpath
0 0 0 setrgbcolor
fill
7.65 0 translate
newpath
0 0 moveto
(6) true charpath
0 0 0 setrgbcolor
fill
7.65 0 translate
newpath
0 0 moveto
(7) true charpath
0 0 0 setrgbcolor
fill
7.65 0 translate
-285.154 0 translate
0 3.93429 translate
0 19.225 translate
/Helvetica findfont
5.508 scalefont
setfont
290.7 -1.57371 translate
newpath
0 0 moveto
(0) true charpath
0 0 0 setrgbcolor
fill
0 19.125 translate
newpath
0 0 moveto
(+0.57) true charpath
0 0 0 setrgbcolor
fill
0 -38.25 translate
newpath
0 0 moveto
(-3.17) true charpath
0 0 0 setrgbcolor
fill
-290.7 19.125 translate
0 1.57371 translate
/Helvetica-Bold findfont
11.016 scalefont
setfont
0 -0.1 translate
1 -0.00356119 scale
newpath
0 0 moveto
(A) true charpath
2.4 0.8 0.8 setrgbcolor
fill
1 -280.805 scale
0 0.1 translate
0 -0.914879 translate
1 -0.0845779 scale
newpath
0 0 moveto
(G) true charpath
1 0.94 0.8 setrgbcolor
fill
1 -11.8234 scale
0 0.914879 translate
0 -2.36724 translate
1 -0.0893345 scale
newpath
0 0 moveto
(C) true charpath
0.8 0.8 2.4 setrgbcolor
fill
1 -11.1939 scale
0 2.36724 translate
0 0.1 translate
1 1.29117 scale
newpath
0 0 moveto
(T) true charpath
0 0.5 0 setrgbcolor
fill
1 0.77449 scale
0 -0.1 translate
7.65 0 translate
0 0.1 translate
1 0.542825 scale
newpath
0 0 moveto
(A) true charpath
8 0 0 setrgbcolor
fill
1 1.84221 scale
0 -0.1 translate
0 5.15811 translate
1 0.823953 scale
newpath
0 0 moveto
(G) true charpath
1 0.7 0 setrgbcolor
fill
1 1.21366 scale
0 -5.15811 translate
0 -0.1 translate
1 -0.108808 scale
newpath
0 0 moveto
(T) true charpath
0.8 0.9 0.8 setrgbcolor
fill
1 -9.19047 scale
0 0.1 translate
0 -1.74302 translate
1 -0.206592 scale
newpath
0 0 moveto
(C) true charpath
0.8 0.8 2.4 setrgbcolor
fill
1 -4.84045 scale
0 1.74302 translate
7.65 0 translate
0 -0.1 translate
1 -0.00613103 scale
newpath
0 0 moveto
(A) true charpath
2.4 0.8 0.8 setrgbcolor
fill
1 -163.105 scale
0 0.1 translate
0 0.1 translate
1 0.603448 scale
newpath
0 0 moveto
(C) true charpath
0 0 8 setrgbcolor
fill
1 1.65714 scale
0 -0.1 translate
7.65 0 translate
0 0.1 translate
1 0.249507 scale
newpath
0 0 moveto
(C) true charpath
0 0 8 setrgbcolor
fill
1 4.0079 scale
0 -0.1 translate
0 2.85012 translate
1 0.591587 scale
newpath
0 0 moveto
(A) true charpath
8 0 0 setrgbcolor
fill
1 1.69037 scale
0 -2.85012 translate
0 -0.1 translate
1 -0.141003 scale
newpath
0 0 moveto
(G) true charpath
1 0.94 0.8 setrgbcolor
fill
1 -7.09206 scale
0 0.1 translate
7.65 0 translate
0 0.1 translate
1 2.24585 scale
newpath
0 0 moveto
(G) true charpath
1 0.7 0 setrgbcolor
fill
1 0.445266 scale
0 -0.1 translate
0 -0.1 translate
1 -0.420492 scale
newpath
0 0 moveto
(A) true charpath
2.4 0.8 0.8 setrgbcolor
fill
1 -2.37817 scale
0 0.1 translate
0 -4.19553 translate
1 -0.628293 scale
newpath
0 0 moveto
(C) true charpath
0.8 0.8 2.4 setrgbcolor
fill
1 -1.59161 scale
0 4.19553 translate
0 -9.92616 translate
1 -0.632397 scale
newpath
0 0 moveto
(T) true charpath
0.8 0.9 0.8 setrgbcolor
fill
1 -1.58128 scale
0 9.92616 translate
7.65 0 translate
0 0.1 translate
1 2.23871 scale
newpath
0 0 moveto
(A) true charpath
8 0 0 setrgbcolor
fill
1 0.446685 scale
0 -0.1 translate
0 -0.1 translate
1 -0.501676 scale
newpath
0 0 moveto
(G) true charpath
1 0.94 0.8 setrgbcolor
fill
1 -1.99332 scale
0 0.1 translate
0 -4.83433 translate
1 -0.546942 scale
newpath
0 0 moveto
(C) true charpath
0.8 0.8 2.4 setrgbcolor
fill
1 -1.82835 scale
0 4.83433 translate
0 -9.92484 translate
1 -0.557409 scale
newpath
0 0 moveto
(T) true charpath
0.8 0.9 0.8 setrgbcolor
fill
1 -1.79401 scale
0 9.92484 translate
7.65 0 translate
0 0.1 translate
1 2.18139 scale
newpath
0 0 moveto
(G) true charpath
1 0.7 0 setrgbcolor
fill
1 0.458424 scale
0 -0.1 translate
0 -0.1 translate
1 -0.406173 scale
newpath
0 0 moveto
(A) true charpath
2.4 0.8 0.8 setrgbcolor
fill
1 -2.46201 scale
0 0.1 translate
0 -4.08286 translate
1 -0.461162 scale
newpath
0 0 moveto
(T) true charpath
0.8 0.9 0.8 setrgbcolor
fill
1 -2.16844 scale
0 4.08286 translate
0 -8.4984 translate
1 -0.529782 scale
newpath
0 0 moveto
(C) true charpath
0.8 0.8 2.4 setrgbcolor
fill
1 -1.88757 scale
0 8.4984 translate
7.65 0 translate
0 -0.1 translate
1 -0.082196 scale
newpath
0 0 moveto
(A) true charpath
2.4 0.8 0.8 setrgbcolor
fill
1 -12.166 scale
0 0.1 translate
0 0.1 translate
1 2.04389 scale
newpath
0 0 moveto
(G) true charpath
1 0.7 0 setrgbcolor
fill
1 0.489263 scale
0 -0.1 translate
0 -1.53362 translate
1 -0.606793 scale
newpath
0 0 moveto
(T) true charpath
0.8 0.9 0.8 setrgbcolor
fill
1 -1.64801 scale
0 1.53362 translate
0 -7.09508 translate
1 -0.653234 scale
newpath
0 0 moveto
(C) true charpath
0.8 0.8 2.4 setrgbcolor
fill
1 -1.53085 scale
0 7.09508 translate
7.65 0 translate
0 -0.1 translate
1 -0.000589063 scale
newpath
0 0 moveto
(G) true charpath
1 0.94 0.8 setrgbcolor
fill
1 -1697.61 scale
0 0.1 translate
0 -0.891492 translate
1 -0.16586 scale
newpath
0 0 moveto
(T) true charpath
0.8 0.9 0.8 setrgbcolor
fill
1 -6.02919 scale
0 0.891492 translate
0 0.1 translate
1 1.63626 scale
newpath
0 0 moveto
(A) true charpath
8 0 0 setrgbcolor
fill
1 0.61115 scale
0 -0.1 translate
0 -2.98343 translate
1 -0.365857 scale
newpath
0 0 moveto
(C) true charpath
0.8 0.8 2.4 setrgbcolor
fill
1 -2.73331 scale
0 2.98343 translate
7.65 0 translate
0 0.1 translate
1 0.815154 scale
newpath
0 0 moveto
(G) true charpath
1 0.7 0 setrgbcolor
fill
1 1.22676 scale
0 -0.1 translate
0 -0.1 translate
1 -0.179957 scale
newpath
0 0 moveto
(C) true charpath
0.8 0.8 2.4 setrgbcolor
fill
1 -5.55688 scale
0 0.1 translate
7.65 0 translate
0 0.1 translate
1 1.15132 scale
newpath
0 0 moveto
(T) true charpath
0 0.5 0 setrgbcolor
fill
1 0.868571 scale
0 -0.1 translate
0 -0.1 translate
1 -0.155627 scale
newpath
0 0 moveto
(A) true charpath
2.4 0.8 0.8 setrgbcolor
fill
1 -6.42563 scale
0 0.1 translate
7.65 0 translate
0 -0.1 translate
1 -0.00238691 scale
newpath
0 0 moveto
(C) true charpath
0.8 0.8 2.4 setrgbcolor
fill
1 -418.952 scale
0 0.1 translate
0 -0.905639 translate
1 -0.0599686 scale
newpath
0 0 moveto
(G) true charpath
1 0.94 0.8 setrgbcolor
fill
1 -16.6754 scale
0 0.905639 translate
0 0.1 translate
1 1.40341 scale
newpath
0 0 moveto
(T) true charpath
0 0.5 0 setrgbcolor
fill
1 0.712552 scale
0 -0.1 translate
0 -2.16436 translate
1 -0.216711 scale
newpath
0 0 moveto
(A) true charpath
2.4 0.8 0.8 setrgbcolor
fill
1 -4.61444 scale
0 2.16436 translate
7.65 0 translate
0 0.1 translate
1 0.192356 scale
newpath
0 0 moveto
(T) true charpath
0 0.5 0 setrgbcolor
fill
1 5.19868 scale
0 -0.1 translate
0 -0.1 translate
1 -0.0199196 scale
newpath
0 0 moveto
(G) true charpath
1 0.94 0.8 setrgbcolor
fill
1 -50.2018 scale
0 0.1 translate
0 2.40043 translate
1 0.661743 scale
newpath
0 0 moveto
(A) true charpath
8 0 0 setrgbcolor
fill
1 1.51116 scale
0 -2.40043 translate
0 -1.0436 translate
1 -0.0597232 scale
newpath
0 0 moveto
(C) true charpath
0.8 0.8 2.4 setrgbcolor
fill
1 -16.7439 scale
0 1.0436 translate
7.65 0 translate
0 -0.1 translate
1 -0.0651337 scale
newpath
0 0 moveto
(C) true charpath
0.8 0.8 2.4 setrgbcolor
fill
1 -15.353 scale
0 0.1 translate
0 -1.39937 translate
1 -0.0945539 scale
newpath
0 0 moveto
(G) true charpath
1 0.94 0.8 setrgbcolor
fill
1 -10.576 scale
0 1.39937 translate
0 0.1 translate
1 1.61003 scale
newpath
0 0 moveto
(T) true charpath
0 0.5 0 setrgbcolor
fill
1 0.621107 scale
0 -0.1 translate
0 -2.93023 translate
1 -0.294562 scale
newpath
0 0 moveto
(A) true charpath
2.4 0.8 0.8 setrgbcolor
fill
1 -3.39487 scale
0 2.93023 translate
7.65 0 translate
0 0.1 translate
1 2.33056 scale
newpath
0 0 moveto
(G) true charpath
1 0.7 0 setrgbcolor
fill
1 0.429082 scale
0 -0.1 translate
0 -0.1 translate
1 -0.667753 scale
newpath
0 0 moveto
(T) true charpath
0.8 0.9 0.8 setrgbcolor
fill
1 -1.49756 scale
0 0.1 translate
0 -6.14112 translate
1 -0.699908 scale
newpath
0 0 moveto
(A) true charpath
2.4 0.8 0.8 setrgbcolor
fill
1 -1.42876 scale
0 6.14112 translate
0 -12.4353 translate
1 -0.762895 scale
newpath
0 0 moveto
(C) true charpath
0.8 0.8 2.4 setrgbcolor
fill
1 -1.3108 scale
0 12.4353 translate
7.65 0 translate
0 0.1 translate
1 0.253975 scale
newpath
0 0 moveto
(C) true charpath
0 0 8 setrgbcolor
fill
1 3.93739 scale
0 -0.1 translate
0 2.88528 translate
1 0.594526 scale
newpath
0 0 moveto
(A) true charpath
8 0 0 setrgbcolor
fill
1 1.68201 scale
0 -2.88528 translate
0 -0.1 translate
1 -0.155854 scale
newpath
0 0 moveto
(T) true charpath
0.8 0.9 0.8 setrgbcolor
fill
1 -6.41628 scale
0 0.1 translate
7.65 0 translate
0 0.1 translate
1 2.21694 scale
newpath
0 0 moveto
(T) true charpath
0 0.5 0 setrgbcolor
fill
1 0.451073 scale
0 -0.1 translate
0 -0.1 translate
1 -0.378514 scale
newpath
0 0 moveto
(C) true charpath
0.8 0.8 2.4 setrgbcolor
fill
1 -2.64191 scale
0 0.1 translate
0 -3.86522 translate
1 -0.561407 scale
newpath
0 0 moveto
(G) true charpath
1 0.94 0.8 setrgbcolor
fill
1 -1.78124 scale
0 3.86522 translate
0 -9.06955 translate
1 -0.625541 scale
newpath
0 0 moveto
(A) true charpath
2.4 0.8 0.8 setrgbcolor
fill
1 -1.59862 scale
0 9.06955 translate
7.65 0 translate
0 0.1 translate
1 2.21993 scale
newpath
0 0 moveto
(A) true charpath
8 0 0 setrgbcolor
fill
1 0.450465 scale
0 -0.1 translate
0 -0.1 translate
1 -0.458819 scale
newpath
0 0 moveto
(T) true charpath
0.8 0.9 0.8 setrgbcolor
fill
1 -2.17951 scale
0 0.1 translate
0 -4.49711 translate
1 -0.522378 scale
newpath
0 0 moveto
(C) true charpath
0.8 0.8 2.4 setrgbcolor
fill
1 -1.91432 scale
0 4.49711 translate
0 -9.39433 translate
1 -0.551571 scale
newpath
0 0 moveto
(G) true charpath
1 0.94 0.8 setrgbcolor
fill
1 -1.813 scale
0 9.39433 translate
7.65 0 translate
0 0.1 translate
1 1.44763 scale
newpath
0 0 moveto
(A) true charpath
8 0 0 setrgbcolor
fill
1 0.690782 scale
0 -0.1 translate
0 -0.1 translate
1 -0.208462 scale
newpath
0 0 moveto
(G) true charpath
1 0.94 0.8 setrgbcolor
fill
1 -4.79704 scale
0 0.1 translate
0 -2.52715 translate
1 -0.250543 scale
newpath
0 0 moveto
(T) true charpath
0.8 0.9 0.8 setrgbcolor
fill
1 -3.99133 scale
0 2.52715 translate
7.65 0 translate
0 -0.1 translate
1 -0.18672 scale
newpath
0 0 moveto
(T) true charpath
0.8 0.9 0.8 setrgbcolor
fill
1 -5.3556 scale
0 0.1 translate
0 -2.35608 translate
1 -0.18754 scale
newpath
0 0 moveto
(G) true charpath
1 0.94 0.8 setrgbcolor
fill
1 -5.33218 scale
0 2.35608 translate
0 0.1 translate
1 1.80055 scale
newpath
0 0 moveto
(A) true charpath
8 0 0 setrgbcolor
fill
1 0.555387 scale
0 -0.1 translate
0 -4.61861 translate
1 -0.246828 scale
newpath
0 0 moveto
(C) true charpath
0.8 0.8 2.4 setrgbcolor
fill
1 -4.0514 scale
0 4.61861 translate
7.65 0 translate
0 -0.1 translate
1 -0.196654 scale
newpath
0 0 moveto
(C) true charpath
0.8 0.8 2.4 setrgbcolor
fill
1 -5.08507 scale
0 0.1 translate
0 -2.43424 translate
1 -0.20559 scale
newpath
0 0 moveto
(T) true charpath
0.8 0.9 0.8 setrgbcolor
fill
1 -4.86404 scale
0 2.43424 translate
0 0.1 translate
1 1.85117 scale
newpath
0 0 moveto
(A) true charpath
8 0 0 setrgbcolor
fill
1 0.5402 scale
0 -0.1 translate
0 -4.8388 translate
1 -0.290388 scale
newpath
0 0 moveto
(G) true charpath
1 0.94 0.8 setrgbcolor
fill
1 -3.44367 scale
0 4.8388 translate
7.65 0 translate
0 0.1 translate
1 0.0188599 scale
newpath
0 0 moveto
(C) true charpath
0 0 8 setrgbcolor
fill
1 53.0226 scale
0 -0.1 translate
0 1.03526 translate
1 1.44585 scale
newpath
0 0 moveto
(A) true charpath
8 0 0 setrgbcolor
fill
1 0.691636 scale
0 -1.03526 translate
0 -0.1 translate
1 -0.267953 scale
newpath
0 0 moveto
(G) true charpath
1 0.94 0.8 setrgbcolor
fill
1 -3.732 scale
0 0.1 translate
0 -2.99527 translate
1 -0.312269 scale
newpath
0 0 moveto
(T) true charpath
0.8 0.9 0.8 setrgbcolor
fill
1 -3.20237 scale
0 2.99527 translate
7.65 0 translate
0 -0.1 translate
1 -0.267028 scale
newpath
0 0 moveto
(G) true charpath
1 0.94 0.8 setrgbcolor
fill
1 -3.74492 scale
0 0.1 translate
0 0.1 translate
1 2.02712 scale
newpath
0 0 moveto
(A) true charpath
8 0 0 setrgbcolor
fill
1 0.493311 scale
0 -0.1 translate
0 -2.98799 translate
1 -0.351931 scale
newpath
0 0 moveto
(C) true charpath
0.8 0.8 2.4 setrgbcolor
fill
1 -2.84146 scale
0 2.98799 translate
0 -6.54404 translate
1 -0.372906 scale
newpath
0 0 moveto
(T) true charpath
0.8 0.9 0.8 setrgbcolor
fill
1 -2.68164 scale
0 6.54404 translate
7.65 0 translate
0 0.1 translate
1 2.13012 scale
newpath
0 0 moveto
(A) true charpath
8 0 0 setrgbcolor
fill
1 0.469458 scale
0 -0.1 translate
0 -0.1 translate
1 -0.36636 scale
newpath
0 0 moveto
(C) true charpath
0.8 0.8 2.4 setrgbcolor
fill
1 -2.72956 scale
0 0.1 translate
0 -3.76959 translate
1 -0.398727 scale
newpath
0 0 moveto
(T) true charpath
0.8 0.9 0.8 setrgbcolor
fill
1 -2.50798 scale
0 3.76959 translate
0 -7.69385 translate
1 -0.472434 scale
newpath
0 0 moveto
(G) true charpath
1 0.94 0.8 setrgbcolor
fill
1 -2.1167 scale
0 7.69385 translate
7.65 0 translate
0 0.1 translate
1 0.253975 scale
newpath
0 0 moveto
(C) true charpath
0 0 8 setrgbcolor
fill
1 3.93739 scale
0 -0.1 translate
0 2.88528 translate
1 0.594526 scale
newpath
0 0 moveto
(A) true charpath
8 0 0 setrgbcolor
fill
1 1.68201 scale
0 -2.88528 translate
0 -0.1 translate
1 -0.155854 scale
newpath
0 0 moveto
(T) true charpath
0.8 0.9 0.8 setrgbcolor
fill
1 -6.41628 scale
0 0.1 translate
7.65 0 translate
0 0.1 translate
1 2.21694 scale
newpath
0 0 moveto
(T) true charpath
0 0.5 0 setrgbcolor
fill
1 0.451073 scale
0 -0.1 translate
0 -0.1 translate
1 -0.378514 scale
newpath
0 0 moveto
(C) true charpath
0.8 0.8 2.4 setrgbcolor
fill
1 -2.64191 scale
0 0.1 translate
0 -3.86522 translate
1 -0.561407 scale
newpath
0 0 moveto
(G) true charpath
1 0.94 0.8 setrgbcolor
fill
1 -1.78124 scale
0 3.86522 translate
0 -9.06955 translate
1 -0.625541 scale
newpath
0 0 moveto
(A) true charpath
2.4 0.8 0.8 setrgbcolor
fill
1 -1.59862 scale
0 9.06955 translate
7.65 0 translate
0 0.1 translate
1 2.21993 scale
newpath
0 0 moveto
(A) true charpath
8 0 0 setrgbcolor
fill
1 0.450465 scale
0 -0.1 translate
0 -0.1 translate
1 -0.458819 scale
newpath
0 0 moveto
(T) true charpath
0.8 0.9 0.8 setrgbcolor
fill
1 -2.17951 scale
0 0.1 translate
0 -4.49711 translate
1 -0.522378 scale
newpath
0 0 moveto
(C) true charpath
0.8 0.8 2.4 setrgbcolor
fill
1 -1.91432 scale
0 4.49711 translate
0 -9.39433 translate
1 -0.551571 scale
newpath
0 0 moveto
(G) true charpath
1 0.94 0.8 setrgbcolor
fill
1 -1.813 scale
0 9.39433 translate
7.65 0 translate
0 0.1 translate
1 0.253975 scale
newpath
0 0 moveto
(C) true charpath
0 0 8 setrgbcolor
fill
1 3.93739 scale
0 -0.1 translate
0 2.88528 translate
1 0.594526 scale
newpath
0 0 moveto
(A) true charpath
8 0 0 setrgbcolor
fill
1 1.68201 scale
0 -2.88528 translate
0 -0.1 translate
1 -0.155854 scale
newpath
0 0 moveto
(T) true charpath
0.8 0.9 0.8 setrgbcolor
fill
1 -6.41628 scale
0 0.1 translate
7.65 0 translate
0 0.1 translate
1 2.21694 scale
newpath
0 0 moveto
(T) true charpath
0 0.5 0 setrgbcolor
fill
1 0.451073 scale
0 -0.1 translate
0 -0.1 translate
1 -0.378514 scale
newpath
0 0 moveto
(C) true charpath
0.8 0.8 2.4 setrgbcolor
fill
1 -2.64191 scale
0 0.1 translate
0 -3.86522 translate
1 -0.561407 scale
newpath
0 0 moveto
(G) true charpath
1 0.94 0.8 setrgbcolor
fill
1 -1.78124 scale
0 3.86522 translate
0 -9.06955 translate
1 -0.625541 scale
newpath
0 0 moveto
(A) true charpath
2.4 0.8 0.8 setrgbcolor
fill
1 -1.59862 scale
0 9.06955 translate
7.65 0 translate
0 0.1 translate
1 2.21993 scale
newpath
0 0 moveto
(A) true charpath
8 0 0 setrgbcolor
fill
1 0.450465 scale
0 -0.1 translate
0 -0.1 translate
1 -0.458819 scale
newpath
0 0 moveto
(T) true charpath
0.8 0.9 0.8 setrgbcolor
fill
1 -2.17951 scale
0 0.1 translate
0 -4.49711 translate
1 -0.522378 scale
newpath
0 0 moveto
(C) true charpath
0.8 0.8 2.4 setrgbcolor
fill
1 -1.91432 scale
0 4.49711 translate
0 -9.39433 translate
1 -0.551571 scale
newpath
0 0 moveto
(G) true charpath
1 0.94 0.8 setrgbcolor
fill
1 -1.813 scale
0 9.39433 translate
7.65 0 translate
0 0.1 translate
1 0.253975 scale
newpath
0 0 moveto
(C) true charpath
0 0 8 setrgbcolor
fill
1 3.93739 scale
0 -0.1 translate
0 2.88528 translate
1 0.594526 scale
newpath
0 0 moveto
(A) true charpath
8 0 0 setrgbcolor
fill
1 1.68201 scale
0 -2.88528 translate
0 -0.1 translate
1 -0.155854 scale
newpath
0 0 moveto
(T) true charpath
0.8 0.9 0.8 setrgbcolor
fill
1 -6.41628 scale
0 0.1 translate
7.65 0 translate
0 0.1 translate
1 2.21694 scale
newpath
0 0 moveto
(T) true charpath
0 0.5 0 setrgbcolor
fill
1 0.451073 scale
0 -0.1 translate
0 -0.1 translate
1 -0.378514 scale
newpath
0 0 moveto
(C) true charpath
0.8 0.8 2.4 setrgbcolor
fill
1 -2.64191 scale
0 0.1 translate
0 -3.86522 translate
1 -0.561407 scale
newpath
0 0 moveto
(G) true charpath
1 0.94 0.8 setrgbcolor
fill
1 -1.78124 scale
0 3.86522 translate
0 -9.06955 translate
1 -0.625541 scale
newpath
0 0 moveto
(A) true charpath
2.4 0.8 0.8 setrgbcolor
fill
1 -1.59862 scale
0 9.06955 translate
7.65 0 translate
0 0.1 translate
1 2.21993 scale
newpath
0 0 moveto
(A) true charpath
8 0 0 setrgbcolor
fill
1 0.450465 scale
0 -0.1 translate
0 -0.1 translate
1 -0.458819 scale
newpath
0 0 moveto
(T) true charpath
0.8 0.9 0.8 setrgbcolor
fill
1 -2.17951 scale
0 0.1 translate
0 -4.49711 translate
1 -0.522378 scale
newpath
0 0 moveto
(C) true charpath
0.8 0.8 2.4 setrgbcolor
fill
1 -1.91432 scale
0 4.49711 translate
0 -9.39433 translate
1 -0.551571 scale
newpath
0 0 moveto
(G) true charpath
1 0.94 0.8 setrgbcolor
fill
1 -1.813 scale
0 9.39433 translate
7.65 0 translate
0 -0.1 translate
1 -0.116307 scale
newpath
0 0 moveto
(C) true charpath
0.8 0.8 2.4 setrgbcolor
fill
1 -8.59791 scale
0 0.1 translate
0 0.1 translate
1 1.26922 scale
newpath
0 0 moveto
(A) true charpath
8 0 0 setrgbcolor
fill
1 0.787887 scale
0 -0.1 translate
0 -1.80203 translate
1 -0.235229 scale
newpath
0 0 moveto
(T) true charpath
0.8 0.9 0.8 setrgbcolor
fill
1 -4.25117 scale
0 1.80203 translate
7.65 0 translate
0 0.1 translate
1 2.18339 scale
newpath
0 0 moveto
(A) true charpath
8 0 0 setrgbcolor
fill
1 0.458003 scale
0 -0.1 translate
0 -0.1 translate
1 -0.369233 scale
newpath
0 0 moveto
(C) true charpath
0.8 0.8 2.4 setrgbcolor
fill
1 -2.70832 scale
0 0.1 translate
0 -3.79219 translate
1 -0.515499 scale
newpath
0 0 moveto
(T) true charpath
0.8 0.9 0.8 setrgbcolor
fill
1 -1.93987 scale
0 3.79219 translate
0 -8.63529 translate
1 -0.533059 scale
newpath
0 0 moveto
(G) true charpath
1 0.94 0.8 setrgbcolor
fill
1 -1.87597 scale
0 8.63529 translate
7.65 0 translate
0 -0.1 translate
1 -0.12169 scale
newpath
0 0 moveto
(C) true charpath
0.8 0.8 2.4 setrgbcolor
fill
1 -8.21757 scale
0 0.1 translate
0 0.1 translate
1 1.91937 scale
newpath
0 0 moveto
(A) true charpath
8 0 0 setrgbcolor
fill
1 0.521003 scale
0 -0.1 translate
0 -1.84439 translate
1 -0.310808 scale
newpath
0 0 moveto
(T) true charpath
0.8 0.9 0.8 setrgbcolor
fill
1 -3.21742 scale
0 1.84439 translate
0 -5.07686 translate
1 -0.426339 scale
newpath
0 0 moveto
(G) true charpath
1 0.94 0.8 setrgbcolor
fill
1 -2.34555 scale
0 5.07686 translate
7.65 0 translate
7.65 0 translate
-283.05 -23.1593 translate
newpath
-3.825 -1.9125 moveto
290.7 0 rlineto
0 45.9 rlineto
-290.7 0 rlineto
0 -45.9 rlineto
closepath
0 0 0 setrgbcolor
stroke
-275.4 0 translate
0 18.1779 translate
/Helvetica findfont
5.61816 scalefont
setfont
newpath
0 0 moveto
(Motif Name:) true charpath
0 0 0 setrgbcolor
fill
70.227 0 translate
/Helvetica-Bold findfont
5.61816 scalefont
setfont
newpath
0 0 moveto
(CM002887.2_7006892-7008026(+)_1|1|1x0) true charpath
0 0 0 setrgbcolor
fill
-70.227 0 translate
0 -68.25 translate
showpage
30.6 674.55 translate
0 29.125 translate
/Helvetica findfont
8.262 scalefont
setfont
newpath
0 0 moveto
(Gene:) true charpath
0 0 0 setrgbcolor
fill
42.1362 0 translate
/Helvetica-Bold findfont
8.262 scalefont
setfont
newpath
0 0 moveto
(CM002887.2_7026747-7027599(+)_1) true charpath
0 0 0 setrgbcolor
fill
-42.1362 0 translate
-30.6 -29.125 translate
306 0 translate
2.10375 0 translate
/Helvetica findfont
5.508 scalefont
setfont
newpath
0 0 moveto
(1) true charpath
0 0 0 setrgbcolor
fill
7.65 0 translate
newpath
0 0 moveto
(2) true charpath
0 0 0 setrgbcolor
fill
7.65 0 translate
newpath
0 0 moveto
(3) true charpath
0 0 0 setrgbcolor
fill
7.65 0 translate
newpath
0 0 moveto
(4) true charpath
0 0 0 setrgbcolor
fill
7.65 0 translate
newpath
0 0 moveto
(5) true charpath
0 0 0 setrgbcolor
fill
7.65 0 translate
newpath
0 0 moveto
(6) true charpath
0 0 0 setrgbcolor
fill
7.65 0 translate
newpath
0 0 moveto
(7) true charpath
0 0 0 setrgbcolor
fill
7.65 0 translate
newpath
0 0 moveto
(8) true charpath
0 0 0 setrgbcolor
fill
7.65 0 translate
newpath
0 0 moveto
(9) true charpath
0 0 0 setrgbcolor
fill
7.65 0 translate
newpath
0 0 moveto
(0) true charpath
0 0 0 setrgbcolor
fill
7.65 0 translate
newpath
0 0 moveto
(1) true charpath
0 0 0 setrgbcolor
fill
7.65 0 translate
newpath
0 0 moveto
(2) true charpath
0 0 0 setrgbcolor
fill
7.65 0 translate
newpath
0 0 moveto
(3) true charpath
0 0 0 setrgbcolor
fill
7.65 0 translate
newpath
0 0 moveto
(4) true charpath
0 0 0 setrgbcolor
fill
7.65 0 translate
newpath
0 0 moveto
(5) true charpath
0 0 0 setrgbcolor
fill
7.65 0 translate
newpath
0 0 moveto
(6) true charpath
0 0 0 setrgbcolor
fill
7.65 0 translate
newpath
0 0 moveto
(7) true charpath
0 0 0 setrgbcolor
fill
7.65 0 translate
newpath
0 0 moveto
(8) true charpath
0 0 0 setrgbcolor
fill
7.65 0 translate
newpath
0 0 moveto
(9) true charpath
0 0 0 setrgbcolor
fill
7.65 0 translate
newpath
0 0 moveto
(0) true charpath
0 0 0 setrgbcolor
fill
7.65 0 translate
newpath
0 0 moveto
(1) true charpath
0 0 0 setrgbcolor
fill
7.65 0 translate
newpath
0 0 moveto
(2) true charpath
0 0 0 setrgbcolor
fill
7.65 0 translate
newpath
0 0 moveto
(3) true charpath
0 0 0 setrgbcolor
fill
7.65 0 translate
newpath
0 0 moveto
(4) true charpath
0 0 0 setrgbcolor
fill
7.65 0 translate
newpath
0 0 moveto
(5) true charpath
0 0 0 setrgbcolor
fill
7.65 0 translate
newpath
0 0 moveto
(6) true charpath
0 0 0 setrgbcolor
fill
7.65 0 translate
newpath
0 0 moveto
(7) true charpath
0 0 0 setrgbcolor
fill
7.65 0 translate
newpath
0 0 moveto
(8) true charpath
0 0 0 setrgbcolor
fill
7.65 0 translate
-216.304 0 translate
0 3.93429 translate
0 19.225 translate
/Helvetica findfont
5.508 scalefont
setfont
221.85 -1.57371 translate
newpath
0 0 moveto
(0) true charpath
0 0 0 setrgbcolor
fill
0 19.125 translate
newpath
0 0 moveto
(+0.57) true charpath
0 0 0 setrgbcolor
fill
0 -38.25 translate
newpath
0 0 moveto
(-3.24) true charpath
0 0 0 setrgbcolor
fill
-221.85 19.125 translate
0 1.57371 translate
/Helvetica-Bold findfont
11.016 scalefont
setfont
0 0.1 translate
1 0.125355 scale
newpath
0 0 moveto
(C) true charpath
0 0 8 setrgbcolor
fill
1 7.97737 scale
0 -0.1 translate
0 1.87322 translate
1 0.393496 scale
newpath
0 0 moveto
(A) true charpath
8 0 0 setrgbcolor
fill
1 2.54132 scale
0 -1.87322 translate
7.65 0 translate
0 -0.1 translate
1 -0.0558189 scale
newpath
0 0 moveto
(A) true charpath
2.4 0.8 0.8 setrgbcolor
fill
1 -17.9151 scale
0 0.1 translate
0 -1.32607 translate
1 -0.151528 scale
newpath
0 0 moveto
(G) true charpath
1 0.94 0.8 setrgbcolor
fill
1 -6.59946 scale
0 1.32607 translate
0 0.1 translate
1 1.60796 scale
newpath
0 0 moveto
(T) true charpath
0 0.5 0 setrgbcolor
fill
1 0.621908 scale
0 -0.1 translate
0 -3.30524 translate
1 -0.208997 scale
newpath
0 0 moveto
(C) true charpath
0.8 0.8 2.4 setrgbcolor
fill
1 -4.78475 scale
0 3.30524 translate
7.65 0 translate
0 -0.1 translate
1 -0.144468 scale
newpath
0 0 moveto
(G) true charpath
1 0.94 0.8 setrgbcolor
fill
1 -6.92196 scale
0 0.1 translate
0 0.1 translate
1 1.31765 scale
newpath
0 0 moveto
(A) true charpath
8 0 0 setrgbcolor
fill
1 0.758926 scale
0 -0.1 translate
0 -2.02361 translate
1 -0.198202 scale
newpath
0 0 moveto
(T) true charpath
0.8 0.9 0.8 setrgbcolor
fill
1 -5.04535 scale
0 2.02361 translate
7.65 0 translate
0 0.1 translate
1 0.27231 scale
newpath
0 0 moveto
(C) true charpath
0 0 8 setrgbcolor
fill
1 3.67229 scale
0 -0.1 translate
0 -0.1 translate
1 -0.0510019 scale
newpath
0 0 moveto
(T) true charpath
0.8 0.9 0.8 setrgbcolor
fill
1 -19.6071 scale
0 0.1 translate
0 3.02954 translate
1 0.96165 scale
newpath
0 0 moveto
(A) true charpath
8 0 0 setrgbcolor
fill
1 1.03988 scale
0 -3.02954 translate
0 -1.28817 translate
1 -0.22774 scale
newpath
0 0 moveto
(G) true charpath
1 0.94 0.8 setrgbcolor
fill
1 -4.39097 scale
0 1.28817 translate
7.65 0 translate
0 -0.1 translate
1 -0.155122 scale
newpath
0 0 moveto
(G) true charpath
1 0.94 0.8 setrgbcolor
fill
1 -6.44656 scale
0 0.1 translate
0 0.1 translate
1 1.87313 scale
newpath
0 0 moveto
(A) true charpath
8 0 0 setrgbcolor
fill
1 0.533865 scale
0 -0.1 translate
0 -2.10744 translate
1 -0.259597 scale
newpath
0 0 moveto
(C) true charpath
0.8 0.8 2.4 setrgbcolor
fill
1 -3.85213 scale
0 2.10744 translate
0 -4.93696 translate
1 -0.305546 scale
newpath
0 0 moveto
(T) true charpath
0.8 0.9 0.8 setrgbcolor
fill
1 -3.27283 scale
0 4.93696 translate
7.65 0 translate
0 0.1 translate
1 2.11194 scale
newpath
0 0 moveto
(A) true charpath
8 0 0 setrgbcolor
fill
1 0.473499 scale
0 -0.1 translate
0 -0.1 translate
1 -0.346927 scale
newpath
0 0 moveto
(C) true charpath
0.8 0.8 2.4 setrgbcolor
fill
1 -2.88245 scale
0 0.1 translate
0 -3.61667 translate
1 -0.365936 scale
newpath
0 0 moveto
(T) true charpath
0.8 0.9 0.8 setrgbcolor
fill
1 -2.73272 scale
0 3.61667 translate
0 -7.28292 translate
1 -0.462076 scale
newpath
0 0 moveto
(G) true charpath
1 0.94 0.8 setrgbcolor
fill
1 -2.16415 scale
0 7.28292 translate
7.65 0 translate
0 -0.1 translate
1 -0.0011784 scale
newpath
0 0 moveto
(C) true charpath
0.8 0.8 2.4 setrgbcolor
fill
1 -848.605 scale
0 0.1 translate
0 -0.89613 translate
1 -0.0563929 scale
newpath
0 0 moveto
(G) true charpath
1 0.94 0.8 setrgbcolor
fill
1 -17.7327 scale
0 0.89613 translate
0 0.1 translate
1 0.805533 scale
newpath
0 0 moveto
(A) true charpath
8 0 0 setrgbcolor
fill
1 1.24141 scale
0 -0.1 translate
7.65 0 translate
0 -0.1 translate
1 -0.199259 scale
newpath
0 0 moveto
(G) true charpath
1 0.94 0.8 setrgbcolor
fill
1 -5.0186 scale
0 0.1 translate
0 -2.45474 translate
1 -0.233672 scale
newpath
0 0 moveto
(C) true charpath
0.8 0.8 2.4 setrgbcolor
fill
1 -4.2795 scale
0 2.45474 translate
0 0.1 translate
1 1.86824 scale
newpath
0 0 moveto
(A) true charpath
8 0 0 setrgbcolor
fill
1 0.535263 scale
0 -0.1 translate
0 -5.08026 translate
1 -0.264953 scale
newpath
0 0 moveto
(T) true charpath
0.8 0.9 0.8 setrgbcolor
fill
1 -3.77426 scale
0 5.08026 translate
7.65 0 translate
0 -0.1 translate
1 -0.138531 scale
newpath
0 0 moveto
(C) true charpath
0.8 0.8 2.4 setrgbcolor
fill
1 -7.21859 scale
0 0.1 translate
0 -1.9769 translate
1 -0.169106 scale
newpath
0 0 moveto
(A) true charpath
2.4 0.8 0.8 setrgbcolor
fill
1 -5.91344 scale
0 1.9769 translate
0 0.1 translate
1 1.74918 scale
newpath
0 0 moveto
(T) true charpath
0 0.5 0 setrgbcolor
fill
1 0.571697 scale
0 -0.1 translate
0 -4.09438 translate
1 -0.243367 scale
newpath
0 0 moveto
(G) true charpath
1 0.94 0.8 setrgbcolor
fill
1 -4.10902 scale
0 4.09438 translate
7.65 0 translate
0 -0.1 translate
1 -0.00260959 scale
newpath
0 0 moveto
(T) true charpath
0.8 0.9 0.8 setrgbcolor
fill
1 -383.202 scale
0 0.1 translate
0 0.1 translate
1 0.51945 scale
newpath
0 0 moveto
(A) true charpath
8 0 0 setrgbcolor
fill
1 1.92511 scale
0 -0.1 translate
7.65 0 translate
0 -0.1 translate
1 -0.248629 scale
newpath
0 0 moveto
(T) true charpath
0.8 0.9 0.8 setrgbcolor
fill
1 -4.02206 scale
0 0.1 translate
0 0.1 translate
1 1.94289 scale
newpath
0 0 moveto
(A) true charpath
8 0 0 setrgbcolor
fill
1 0.514697 scale
0 -0.1 translate
0 -2.84321 translate
1 -0.268616 scale
newpath
0 0 moveto
(G) true charpath
1 0.94 0.8 setrgbcolor
fill
1 -3.72278 scale
0 2.84321 translate
0 -5.74369 translate
1 -0.294403 scale
newpath
0 0 moveto
(C) true charpath
0.8 0.8 2.4 setrgbcolor
fill
1 -3.3967 scale
0 5.74369 translate
7.65 0 translate
0 0.1 translate
1 0.330038 scale
newpath
0 0 moveto
(C) true charpath
0 0 8 setrgbcolor
fill
1 3.02995 scale
0 -0.1 translate
0 -0.1 translate
1 -0.0345567 scale
newpath
0 0 moveto
(G) true charpath
1 0.94 0.8 setrgbcolor
fill
1 -28.9379 scale
0 0.1 translate
0 3.48379 translate
1 0.687614 scale
newpath
0 0 moveto
(A) true charpath
8 0 0 setrgbcolor
fill
1 1.4543 scale
0 -3.48379 translate
0 -1.15877 translate
1 -0.100355 scale
newpath
0 0 moveto
(T) true charpath
0.8 0.9 0.8 setrgbcolor
fill
1 -9.96459 scale
0 1.15877 translate
7.65 0 translate
0 0.1 translate
1 0.123943 scale
newpath
0 0 moveto
(C) true charpath
0 0 8 setrgbcolor
fill
1 8.06825 scale
0 -0.1 translate
0 -0.1 translate
1 -0.0281863 scale
newpath
0 0 moveto
(G) true charpath
1 0.94 0.8 setrgbcolor
fill
1 -35.4783 scale
0 0.1 translate
0 1.86211 translate
1 0.844493 scale
newpath
0 0 moveto
(A) true charpath
8 0 0 setrgbcolor
fill
1 1.18414 scale
0 -1.86211 translate
0 -1.10864 translate
1 -0.110007 scale
newpath
0 0 moveto
(T) true charpath
0.8 0.9 0.8 setrgbcolor
fill
1 -9.09036 scale
0 1.10864 translate
7.65 0 translate
0 -0.1 translate
1 -0.01633 scale
newpath
0 0 moveto
(G) true charpath
1 0.94 0.8 setrgbcolor
fill
1 -61.237 scale
0 0.1 translate
0 0.1 translate
1 1.26774 scale
newpath
0 0 moveto
(T) true charpath
0 0.5 0 setrgbcolor
fill
1 0.788804 scale
0 -0.1 translate
0 -1.01535 translate
1 -0.170669 scale
newpath
0 0 moveto
(C) true charpath
0.8 0.8 2.4 setrgbcolor
fill
1 -5.8593 scale
0 1.01535 translate
7.65 0 translate
0 0.1 translate
1 0.0917263 scale
newpath
0 0 moveto
(A) true charpath
8 0 0 setrgbcolor
fill
1 10.902 scale
0 -0.1 translate
0 -0.1 translate
1 -0.112555 scale
newpath
0 0 moveto
(G) true charpath
1 0.94 0.8 setrgbcolor
fill
1 -8.88455 scale
0 0.1 translate
0 1.60861 translate
1 1.21622 scale
newpath
0 0 moveto
(T) true charpath
0 0.5 0 setrgbcolor
fill
1 0.822217 scale
0 -1.60861 translate
0 -1.7725 translate
1 -0.267106 scale
newpath
0 0 moveto
(C) true charpath
0.8 0.8 2.4 setrgbcolor
fill
1 -3.74383 scale
0 1.7725 translate
7.65 0 translate
0 0.1 translate
1 2.21478 scale
newpath
0 0 moveto
(G) true charpath
1 0.7 0 setrgbcolor
fill
1 0.451511 scale
0 -0.1 translate
0 -0.1 translate
1 -0.452656 scale
newpath
0 0 moveto
(A) true charpath
2.4 0.8 0.8 setrgbcolor
fill
1 -2.20918 scale
0 0.1 translate
0 -4.44861 translate
1 -0.503869 scale
newpath
0 0 moveto
(T) true charpath
0.8 0.9 0.8 setrgbcolor
fill
1 -1.98464 scale
0 4.44861 translate
0 -9.2002 translate
1 -0.541962 scale
newpath
0 0 moveto
(C) true charpath
0.8 0.8 2.4 setrgbcolor
fill
1 -1.84515 scale
0 9.2002 translate
7.65 0 translate
0 0.1 translate
1 2.16915 scale
newpath
0 0 moveto
(A) true charpath
8 0 0 setrgbcolor
fill
1 0.461011 scale
0 -0.1 translate
0 -0.1 translate
1 -0.357424 scale
newpath
0 0 moveto
(G) true charpath
1 0.94 0.8 setrgbcolor
fill
1 -2.7978 scale
0 0.1 translate
0 -3.69927 translate
1 -0.492918 scale
newpath
0 0 moveto
(C) true charpath
0.8 0.8 2.4 setrgbcolor
fill
1 -2.02874 scale
0 3.69927 translate
0 -8.36469 translate
1 -0.500844 scale
newpath
0 0 moveto
(T) true charpath
0.8 0.9 0.8 setrgbcolor
fill
1 -1.99663 scale
0 8.36469 translate
7.65 0 translate
0 -0.1 translate
1 -0.00432496 scale
newpath
0 0 moveto
(C) true charpath
0.8 0.8 2.4 setrgbcolor
fill
1 -231.216 scale
0 0.1 translate
0 0.1 translate
1 1.0295 scale
newpath
0 0 moveto
(T) true charpath
0 0.5 0 setrgbcolor
fill
1 0.971341 scale
0 -0.1 translate
0 -0.920888 translate
1 -0.123627 scale
newpath
0 0 moveto
(G) true charpath
1 0.94 0.8 setrgbcolor
fill
1 -8.08887 scale
0 0.920888 translate
7.65 0 translate
0 -0.1 translate
1 -0.0211911 scale
newpath
0 0 moveto
(T) true charpath
0.8 0.9 0.8 setrgbcolor
fill
1 -47.1895 scale
0 0.1 translate
0 0.1 translate
1 0.691596 scale
newpath
0 0 moveto
(G) true charpath
1 0.7 0 setrgbcolor
fill
1 1.44593 scale
0 -0.1 translate
7.65 0 translate
0 -0.1 translate
1 -0.0610175 scale
newpath
0 0 moveto
(A) true charpath
2.4 0.8 0.8 setrgbcolor
fill
1 -16.3887 scale
0 0.1 translate
0 -1.36698 translate
1 -0.0646581 scale
newpath
0 0 moveto
(T) true charpath
0.8 0.9 0.8 setrgbcolor
fill
1 -15.466 scale
0 1.36698 translate
0 0.1 translate
1 1.49224 scale
newpath
0 0 moveto
(G) true charpath
1 0.7 0 setrgbcolor
fill
1 0.670135 scale
0 -0.1 translate
0 -2.6626 translate
1 -0.190218 scale
newpath
0 0 moveto
(C) true charpath
0.8 0.8 2.4 setrgbcolor
fill
1 -5.25712 scale
0 2.6626 translate
7.65 0 translate
0 -0.1 translate
1 -0.00930736 scale
newpath
0 0 moveto
(C) true charpath
0.8 0.8 2.4 setrgbcolor
fill
1 -107.442 scale
0 0.1 translate
0 -0.960093 translate
1 -0.120419 scale
newpath
0 0 moveto
(G) true charpath
1 0.94 0.8 setrgbcolor
fill
1 -8.30435 scale
0 0.960093 translate
0 0.1 translate
1 1.19317 scale
newpath
0 0 moveto
(T) true charpath
0 0.5 0 setrgbcolor
fill
1 0.8381 scale
0 -0.1 translate
7.65 0 translate
0 -0.1 translate
1 -0.270179 scale
newpath
0 0 moveto
(A) true charpath
2.4 0.8 0.8 setrgbcolor
fill
1 -3.70125 scale
0 0.1 translate
0 0.1 translate
1 2.14896 scale
newpath
0 0 moveto
(G) true charpath
1 0.7 0 setrgbcolor
fill
1 0.465342 scale
0 -0.1 translate
0 -3.01278 translate
1 -0.496334 scale
newpath
0 0 moveto
(C) true charpath
0.8 0.8 2.4 setrgbcolor
fill
1 -2.01477 scale
0 3.01278 translate
0 -7.70508 translate
1 -0.585644 scale
newpath
0 0 moveto
(T) true charpath
0.8 0.9 0.8 setrgbcolor
fill
1 -1.70752 scale
0 7.70508 translate
7.65 0 translate
0 0.1 translate
1 2.33056 scale
newpath
0 0 moveto
(A) true charpath
8 0 0 setrgbcolor
fill
1 0.429082 scale
0 -0.1 translate
0 -0.1 translate
1 -0.673949 scale
newpath
0 0 moveto
(C) true charpath
0.8 0.8 2.4 setrgbcolor
fill
1 -1.48379 scale
0 0.1 translate
0 -6.18987 translate
1 -0.715661 scale
newpath
0 0 moveto
(T) true charpath
0.8 0.9 0.8 setrgbcolor
fill
1 -1.39731 scale
0 6.18987 translate
0 -12.608 translate
1 -0.740946 scale
newpath
0 0 moveto
(G) true charpath
1 0.94 0.8 setrgbcolor
fill
1 -1.34963 scale
0 12.608 translate
7.65 0 translate
0 0.1 translate
1 2.32354 scale
newpath
0 0 moveto
(C) true charpath
0 0 8 setrgbcolor
fill
1 0.430378 scale
0 -0.1 translate
0 -0.1 translate
1 -0.657985 scale
newpath
0 0 moveto
(T) true charpath
0.8 0.9 0.8 setrgbcolor
fill
1 -1.51979 scale
0 0.1 translate
0 -6.06426 translate
1 -0.677862 scale
newpath
0 0 moveto
(A) true charpath
2.4 0.8 0.8 setrgbcolor
fill
1 -1.47523 scale
0 6.06426 translate
0 -12.1849 translate
1 -0.742816 scale
newpath
0 0 moveto
(G) true charpath
1 0.94 0.8 setrgbcolor
fill
1 -1.34623 scale
0 12.1849 translate
7.65 0 translate
0 0.1 translate
1 0.302434 scale
newpath
0 0 moveto
(T) true charpath
0 0.5 0 setrgbcolor
fill
1 3.3065 scale
0 -0.1 translate
0 3.26658 translate
1 0.351704 scale
newpath
0 0 moveto
(A) true charpath
8 0 0 setrgbcolor
fill
1 2.8433 scale
0 -3.26658 translate
0 -0.1 translate
1 -0.0880463 scale
newpath
0 0 moveto
(G) true charpath
1 0.94 0.8 setrgbcolor
fill
1 -11.3577 scale
0 0.1 translate
7.65 0 translate
0 -0.1 translate
1 -0.204548 scale
newpath
0 0 moveto
(G) true charpath
1 0.94 0.8 setrgbcolor
fill
1 -4.88884 scale
0 0.1 translate
0 0.1 translate
1 1.99387 scale
newpath
0 0 moveto
(A) true charpath
8 0 0 setrgbcolor
fill
1 0.501536 scale
0 -0.1 translate
0 -2.49635 translate
1 -0.32417 scale
newpath
0 0 moveto
(C) true charpath
0.8 0.8 2.4 setrgbcolor
fill
1 -3.0848 scale
0 2.49635 translate
0 -5.83397 translate
1 -0.403094 scale
newpath
0 0 moveto
(T) true charpath
0.8 0.9 0.8 setrgbcolor
fill
1 -2.48081 scale
0 5.83397 translate
7.65 0 translate
0 -0.1 translate
1 -0.0328569 scale
newpath
0 0 moveto
(A) true charpath
2.4 0.8 0.8 setrgbcolor
fill
1 -30.435 scale
0 0.1 translate
0 -1.14539 translate
1 -0.0387876 scale
newpath
0 0 moveto
(T) true charpath
0.8 0.9 0.8 setrgbcolor
fill
1 -25.7814 scale
0 1.14539 translate
0 0.1 translate
1 1.4844 scale
newpath
0 0 moveto
(G) true charpath
1 0.7 0 setrgbcolor
fill
1 0.673672 scale
0 -0.1 translate
0 -2.23745 translate
1 -0.275878 scale
newpath
0 0 moveto
(C) true charpath
0.8 0.8 2.4 setrgbcolor
fill
1 -3.6248 scale
0 2.23745 translate
7.65 0 translate
7.65 0 translate
-214.2 -23.1593 translate
newpath
-3.825 -1.9125 moveto
221.85 0 rlineto
0 45.9 rlineto
-221.85 0 rlineto
0 -45.9 rlineto
closepath
0 0 0 setrgbcolor
stroke
-275.4 0 translate
0 18.1779 translate
/Helvetica findfont
5.61816 scalefont
setfont
newpath
0 0 moveto
(Motif Name:) true charpath
0 0 0 setrgbcolor
fill
70.227 0 translate
/Helvetica-Bold findfont
5.61816 scalefont
setfont
newpath
0 0 moveto
(CM002887.2_7026747-7027599(+)_1|1|1x0) true charpath
0 0 0 setrgbcolor
fill
-70.227 0 translate
0 -68.25 translate
0 29.125 translate
/Helvetica findfont
8.262 scalefont
setfont
newpath
0 0 moveto
(Gene:) true charpath
0 0 0 setrgbcolor
fill
42.1362 0 translate
/Helvetica-Bold findfont
8.262 scalefont
setfont
newpath
0 0 moveto
(CM002887.2_7040479-7041559(+)_1) true charpath
0 0 0 setrgbcolor
fill
-42.1362 0 translate
-30.6 -29.125 translate
306 0 translate
2.10375 0 translate
/Helvetica findfont
5.508 scalefont
setfont
newpath
0 0 moveto
(1) true charpath
0 0 0 setrgbcolor
fill
7.65 0 translate
newpath
0 0 moveto
(2) true charpath
0 0 0 setrgbcolor
fill
7.65 0 translate
newpath
0 0 moveto
(3) true charpath
0 0 0 setrgbcolor
fill
7.65 0 translate
newpath
0 0 moveto
(4) true charpath
0 0 0 setrgbcolor
fill
7.65 0 translate
newpath
0 0 moveto
(5) true charpath
0 0 0 setrgbcolor
fill
7.65 0 translate
newpath
0 0 moveto
(6) true charpath
0 0 0 setrgbcolor
fill
7.65 0 translate
newpath
0 0 moveto
(7) true charpath
0 0 0 setrgbcolor
fill
7.65 0 translate
newpath
0 0 moveto
(8) true charpath
0 0 0 setrgbcolor
fill
7.65 0 translate
newpath
0 0 moveto
(9) true charpath
0 0 0 setrgbcolor
fill
7.65 0 translate
newpath
0 0 moveto
(0) true charpath
0 0 0 setrgbcolor
fill
7.65 0 translate
newpath
0 0 moveto
(1) true charpath
0 0 0 setrgbcolor
fill
7.65 0 translate
newpath
0 0 moveto
(2) true charpath
0 0 0 setrgbcolor
fill
7.65 0 translate
newpath
0 0 moveto
(3) true charpath
0 0 0 setrgbcolor
fill
7.65 0 translate
newpath
0 0 moveto
(4) true charpath
0 0 0 setrgbcolor
fill
7.65 0 translate
newpath
0 0 moveto
(5) true charpath
0 0 0 setrgbcolor
fill
7.65 0 translate
newpath
0 0 moveto
(6) true charpath
0 0 0 setrgbcolor
fill
7.65 0 translate
newpath
0 0 moveto
(7) true charpath
0 0 0 setrgbcolor
fill
7.65 0 translate
newpath
0 0 moveto
(8) true charpath
0 0 0 setrgbcolor
fill
7.65 0 translate
newpath
0 0 moveto
(9) true charpath
0 0 0 setrgbcolor
fill
7.65 0 translate
newpath
0 0 moveto
(0) true charpath
0 0 0 setrgbcolor
fill
7.65 0 translate
newpath
0 0 moveto
(1) true charpath
0 0 0 setrgbcolor
fill
7.65 0 translate
newpath
0 0 moveto
(2) true charpath
0 0 0 setrgbcolor
fill
7.65 0 translate
newpath
0 0 moveto
(3) true charpath
0 0 0 setrgbcolor
fill
7.65 0 translate
newpath
0 0 moveto
(4) true charpath
0 0 0 setrgbcolor
fill
7.65 0 translate
newpath
0 0 moveto
(5) true charpath
0 0 0 setrgbcolor
fill
7.65 0 translate
newpath
0 0 moveto
(6) true charpath
0 0 0 setrgbcolor
fill
7.65 0 translate
newpath
0 0 moveto
(7) true charpath
0 0 0 setrgbcolor
fill
7.65 0 translate
newpath
0 0 moveto
(8) true charpath
0 0 0 setrgbcolor
fill
7.65 0 translate
newpath
0 0 moveto
(9) true charpath
0 0 0 setrgbcolor
fill
7.65 0 translate
newpath
0 0 moveto
(0) true charpath
0 0 0 setrgbcolor
fill
7.65 0 translate
newpath
0 0 moveto
(1) true charpath
0 0 0 setrgbcolor
fill
7.65 0 translate
newpath
0 0 moveto
(2) true charpath
0 0 0 setrgbcolor
fill
7.65 0 translate
newpath
0 0 moveto
(3) true charpath
0 0 0 setrgbcolor
fill
7.65 0 translate
newpath
0 0 moveto
(4) true charpath
0 0 0 setrgbcolor
fill
7.65 0 translate
-262.204 0 translate
0 3.93429 translate
0 19.225 translate
/Helvetica findfont
5.508 scalefont
setfont
267.75 -1.57371 translate
newpath
0 0 moveto
(0) true charpath
0 0 0 setrgbcolor
fill
0 19.125 translate
newpath
0 0 moveto
(+0.56) true charpath
0 0 0 setrgbcolor
fill
0 -38.25 translate
newpath
0 0 moveto
(-2.96) true charpath
0 0 0 setrgbcolor
fill
-267.75 19.125 translate
0 1.57371 translate
/Helvetica-Bold findfont
11.016 scalefont
setfont
0 0.1 translate
1 0.229314 scale
newpath
0 0 moveto
(T) true charpath
0 0.5 0 setrgbcolor
fill
1 4.36083 scale
0 -0.1 translate
7.65 0 translate
0 0.1 translate
1 0.400565 scale
newpath
0 0 moveto
(G) true charpath
1 0.7 0 setrgbcolor
fill
1 2.49648 scale
0 -0.1 translate
0 4.03873 translate
1 0.810151 scale
newpath
0 0 moveto
(T) true charpath
0 0.5 0 setrgbcolor
fill
1 1.23434 scale
0 -4.03873 translate
0 -0.1 translate
1 -0.0813284 scale
newpath
0 0 moveto
(A) true charpath
2.4 0.8 0.8 setrgbcolor
fill
1 -12.2958 scale
0 0.1 translate
0 -1.5268 translate
1 -0.172409 scale
newpath
0 0 moveto
(C) true charpath
0.8 0.8 2.4 setrgbcolor
fill
1 -5.80016 scale
0 1.5268 translate
7.65 0 translate
0 0.1 translate
1 0.562722 scale
newpath
0 0 moveto
(C) true charpath
0 0 8 setrgbcolor
fill
1 1.77708 scale
0 -0.1 translate
0 5.31467 translate
1 0.833869 scale
newpath
0 0 moveto
(G) true charpath
1 0.7 0 setrgbcolor
fill
1 1.19923 scale
0 -5.31467 translate
0 -0.1 translate
1 -0.0816345 scale
newpath
0 0 moveto
(T) true charpath
0.8 0.9 0.8 setrgbcolor
fill
1 -12.2497 scale
0 0.1 translate
0 -1.5292 translate
1 -0.298161 scale
newpath
0 0 moveto
(A) true charpath
2.4 0.8 0.8 setrgbcolor
fill
1 -3.35389 scale
0 1.5292 translate
7.65 0 translate
0 0.1 translate
1 0.396475 scale
newpath
0 0 moveto
(T) true charpath
0 0.5 0 setrgbcolor
fill
1 2.52223 scale
0 -0.1 translate
7.65 0 translate
0 0.1 translate
1 0.501951 scale
newpath
0 0 moveto
(T) true charpath
0 0.5 0 setrgbcolor
fill
1 1.99223 scale
0 -0.1 translate
0 -0.1 translate
1 -0.0371682 scale
newpath
0 0 moveto
(A) true charpath
2.4 0.8 0.8 setrgbcolor
fill
1 -26.9047 scale
0 0.1 translate
0 4.83649 translate
1 0.649943 scale
newpath
0 0 moveto
(G) true charpath
1 0.7 0 setrgbcolor
fill
1 1.5386 scale
0 -4.83649 translate
0 -1.17932 translate
1 -0.186957 scale
newpath
0 0 moveto
(C) true charpath
0.8 0.8 2.4 setrgbcolor
fill
1 -5.34884 scale
0 1.17932 translate
7.65 0 translate
0 0.1 translate
1 0.438125 scale
newpath
0 0 moveto
(C) true charpath
0 0 8 setrgbcolor
fill
1 2.28245 scale
0 -0.1 translate
0 4.33427 translate
1 0.963055 scale
newpath
0 0 moveto
(G) true charpath
1 0.7 0 setrgbcolor
fill
1 1.03836 scale
0 -4.33427 translate
0 -0.1 translate
1 -0.104764 scale
newpath
0 0 moveto
(T) true charpath
0.8 0.9 0.8 setrgbcolor
fill
1 -9.54525 scale
0 0.1 translate
0 -1.7112 translate
1 -0.285518 scale
newpath
0 0 moveto
(A) true charpath
2.4 0.8 0.8 setrgbcolor
fill
1 -3.5024 scale
0 1.7112 translate
7.65 0 translate
0 0.1 translate
1 0.303175 scale
newpath
0 0 moveto
(C) true charpath
0 0 8 setrgbcolor
fill
1 3.29843 scale
0 -0.1 translate
0 -0.1 translate
1 -0.0422342 scale
newpath
0 0 moveto
(G) true charpath
1 0.94 0.8 setrgbcolor
fill
1 -23.6775 scale
0 0.1 translate
0 3.27241 translate
1 0.666812 scale
newpath
0 0 moveto
(A) true charpath
8 0 0 setrgbcolor
fill
1 1.49967 scale
0 -3.27241 translate
0 -1.21918 translate
1 -0.0928636 scale
newpath
0 0 moveto
(T) true charpath
0.8 0.9 0.8 setrgbcolor
fill
1 -10.7685 scale
0 1.21918 translate
7.65 0 translate
0 -0.1 translate
1 -0.166911 scale
newpath
0 0 moveto
(A) true charpath
2.4 0.8 0.8 setrgbcolor
fill
1 -5.9912 scale
0 0.1 translate
0 -2.20021 translate
1 -0.208775 scale
newpath
0 0 moveto
(G) true charpath
1 0.94 0.8 setrgbcolor
fill
1 -4.78985 scale
0 2.20021 translate
0 0.1 translate
1 1.83102 scale
newpath
0 0 moveto
(T) true charpath
0 0.5 0 setrgbcolor
fill
1 0.546144 scale
0 -0.1 translate
0 -4.62983 translate
1 -0.328367 scale
newpath
0 0 moveto
(C) true charpath
0.8 0.8 2.4 setrgbcolor
fill
1 -3.04537 scale
0 4.62983 translate
7.65 0 translate
0 -0.1 translate
1 -0.305594 scale
newpath
0 0 moveto
(T) true charpath
0.8 0.9 0.8 setrgbcolor
fill
1 -3.27231 scale
0 0.1 translate
0 0.1 translate
1 2.07601 scale
newpath
0 0 moveto
(A) true charpath
8 0 0 setrgbcolor
fill
1 0.481693 scale
0 -0.1 translate
0 -3.29145 translate
1 -0.370082 scale
newpath
0 0 moveto
(C) true charpath
0.8 0.8 2.4 setrgbcolor
fill
1 -2.70211 scale
0 3.29145 translate
0 -6.99032 translate
1 -0.44958 scale
newpath
0 0 moveto
(G) true charpath
1 0.94 0.8 setrgbcolor
fill
1 -2.2243 scale
0 6.99032 translate
7.65 0 translate
0 0.1 translate
1 0.0449333 scale
newpath
0 0 moveto
(C) true charpath
0 0 8 setrgbcolor
fill
1 22.2552 scale
0 -0.1 translate
0 -0.1 translate
1 -0.0378707 scale
newpath
0 0 moveto
(T) true charpath
0.8 0.9 0.8 setrgbcolor
fill
1 -26.4056 scale
0 0.1 translate
0 -1.18485 translate
1 -0.0727354 scale
newpath
0 0 moveto
(G) true charpath
1 0.94 0.8 setrgbcolor
fill
1 -13.7485 scale
0 1.18485 translate
0 1.24042 translate
1 0.807723 scale
newpath
0 0 moveto
(A) true charpath
8 0 0 setrgbcolor
fill
1 1.23805 scale
0 -1.24042 translate
7.65 0 translate
0 -0.1 translate
1 -0.190117 scale
newpath
0 0 moveto
(G) true charpath
1 0.94 0.8 setrgbcolor
fill
1 -5.25991 scale
0 0.1 translate
0 0.1 translate
1 1.99014 scale
newpath
0 0 moveto
(A) true charpath
8 0 0 setrgbcolor
fill
1 0.502477 scale
0 -0.1 translate
0 -2.38281 translate
1 -0.318844 scale
newpath
0 0 moveto
(C) true charpath
0.8 0.8 2.4 setrgbcolor
fill
1 -3.13633 scale
0 2.38281 translate
0 -5.67851 translate
1 -0.485702 scale
newpath
0 0 moveto
(T) true charpath
0.8 0.9 0.8 setrgbcolor
fill
1 -2.05887 scale
0 5.67851 translate
7.65 0 translate
0 0.1 translate
1 0.335087 scale
newpath
0 0 moveto
(C) true charpath
0 0 8 setrgbcolor
fill
1 2.9843 scale
0 -0.1 translate
0 3.52351 translate
1 0.757168 scale
newpath
0 0 moveto
(A) true charpath
8 0 0 setrgbcolor
fill
1 1.32071 scale
0 -3.52351 translate
0 -0.1 translate
1 -0.0684742 scale
newpath
0 0 moveto
(G) true charpath
1 0.94 0.8 setrgbcolor
fill
1 -14.604 scale
0 0.1 translate
0 -1.42565 translate
1 -0.123681 scale
newpath
0 0 moveto
(T) true charpath
0.8 0.9 0.8 setrgbcolor
fill
1 -8.08532 scale
0 1.42565 translate
7.65 0 translate
0 -0.1 translate
1 -0.0778434 scale
newpath
0 0 moveto
(G) true charpath
1 0.94 0.8 setrgbcolor
fill
1 -12.8463 scale
0 0.1 translate
0 -1.49937 translate
1 -0.0934715 scale
newpath
0 0 moveto
(T) true charpath
0.8 0.9 0.8 setrgbcolor
fill
1 -10.6984 scale
0 1.49937 translate
0 0.1 translate
1 1.14541 scale
newpath
0 0 moveto
(A) true charpath
8 0 0 setrgbcolor
fill
1 0.873049 scale
0 -0.1 translate
7.65 0 translate
0 -0.1 translate
1 -0.0771443 scale
newpath
0 0 moveto
(C) true charpath
0.8 0.8 2.4 setrgbcolor
fill
1 -12.9627 scale
0 0.1 translate
0 -1.49387 translate
1 -0.0968212 scale
newpath
0 0 moveto
(G) true charpath
1 0.94 0.8 setrgbcolor
fill
1 -10.3283 scale
0 1.49387 translate
0 0.1 translate
1 1.18262 scale
newpath
0 0 moveto
(A) true charpath
8 0 0 setrgbcolor
fill
1 0.845579 scale
0 -0.1 translate
7.65 0 translate
0 0.1 translate
1 2.33056 scale
newpath
0 0 moveto
(G) true charpath
1 0.7 0 setrgbcolor
fill
1 0.429082 scale
0 -0.1 translate
0 -0.1 translate
1 -0.675416 scale
newpath
0 0 moveto
(A) true charpath
2.4 0.8 0.8 setrgbcolor
fill
1 -1.48057 scale
0 0.1 translate
0 -6.20142 translate
1 -0.676153 scale
newpath
0 0 moveto
(T) true charpath
0.8 0.9 0.8 setrgbcolor
fill
1 -1.47895 scale
0 6.20142 translate
0 -12.3086 translate
1 -0.688073 scale
newpath
0 0 moveto
(C) true charpath
0.8 0.8 2.4 setrgbcolor
fill
1 -1.45333 scale
0 12.3086 translate
7.65 0 translate
0 0.1 translate
1 0.128906 scale
newpath
0 0 moveto
(T) true charpath
0 0.5 0 setrgbcolor
fill
1 7.75756 scale
0 -0.1 translate
0 1.90117 translate
1 0.397738 scale
newpath
0 0 moveto
(A) true charpath
8 0 0 setrgbcolor
fill
1 2.51422 scale
0 -1.90117 translate
0 -0.1 translate
1 -0.0101915 scale
newpath
0 0 moveto
(C) true charpath
0.8 0.8 2.4 setrgbcolor
fill
1 -98.1212 scale
0 0.1 translate
7.65 0 translate
0 0.1 translate
1 0.13365 scale
newpath
0 0 moveto
(C) true charpath
0 0 8 setrgbcolor
fill
1 7.48224 scale
0 -0.1 translate
0 1.93849 translate
1 0.220737 scale
newpath
0 0 moveto
(T) true charpath
0 0.5 0 setrgbcolor
fill
1 4.53027 scale
0 -1.93849 translate
7.65 0 translate
0 -0.1 translate
1 -0.00832195 scale
newpath
0 0 moveto
(A) true charpath
2.4 0.8 0.8 setrgbcolor
fill
1 -120.164 scale
0 0.1 translate
0 -0.952339 translate
1 -0.123179 scale
newpath
0 0 moveto
(C) true charpath
0.8 0.8 2.4 setrgbcolor
fill
1 -8.11824 scale
0 0.952339 translate
0 -2.70844 translate
1 -0.144325 scale
newpath
0 0 moveto
(G) true charpath
1 0.94 0.8 setrgbcolor
fill
1 -6.92882 scale
0 2.70844 translate
0 0.1 translate
1 1.3955 scale
newpath
0 0 moveto
(T) true charpath
0 0.5 0 setrgbcolor
fill
1 0.716591 scale
0 -0.1 translate
7.65 0 translate
0 -0.1 translate
1 -0.118478 scale
newpath
0 0 moveto
(G) true charpath
1 0.94 0.8 setrgbcolor
fill
1 -8.4404 scale
0 0.1 translate
0 0.1 translate
1 1.4035 scale
newpath
0 0 moveto
(A) true charpath
8 0 0 setrgbcolor
fill
1 0.712505 scale
0 -0.1 translate
0 -1.81911 translate
1 -0.219 scale
newpath
0 0 moveto
(T) true charpath
0.8 0.9 0.8 setrgbcolor
fill
1 -4.5662 scale
0 1.81911 translate
7.65 0 translate
0 -0.1 translate
1 -0.101317 scale
newpath
0 0 moveto
(G) true charpath
1 0.94 0.8 setrgbcolor
fill
1 -9.87003 scale
0 0.1 translate
0 0.1 translate
1 1.95676 scale
newpath
0 0 moveto
(A) true charpath
8 0 0 setrgbcolor
fill
1 0.511048 scale
0 -0.1 translate
0 -1.68408 translate
1 -0.412718 scale
newpath
0 0 moveto
(T) true charpath
0.8 0.9 0.8 setrgbcolor
fill
1 -2.42296 scale
0 1.68408 translate
0 -5.71843 translate
1 -0.485435 scale
newpath
0 0 moveto
(C) true charpath
0.8 0.8 2.4 setrgbcolor
fill
1 -2.06001 scale
0 5.71843 translate
7.65 0 translate
0 -0.1 translate
1 -0.193284 scale
newpath
0 0 moveto
(A) true charpath
2.4 0.8 0.8 setrgbcolor
fill
1 -5.17374 scale
0 0.1 translate
0 0.1 translate
1 1.90044 scale
newpath
0 0 moveto
(T) true charpath
0 0.5 0 setrgbcolor
fill
1 0.526194 scale
0 -0.1 translate
0 -2.40773 translate
1 -0.291706 scale
newpath
0 0 moveto
(G) true charpath
1 0.94 0.8 setrgbcolor
fill
1 -3.42811 scale
0 2.40773 translate
0 -5.48989 translate
1 -0.310968 scale
newpath
0 0 moveto
(C) true charpath
0.8 0.8 2.4 setrgbcolor
fill
1 -3.21577 scale
0 5.48989 translate
7.65 0 translate
0 0.1 translate
1 2.26733 scale
newpath
0 0 moveto
(G) true charpath
1 0.7 0 setrgbcolor
fill
1 0.441048 scale
0 -0.1 translate
0 -0.1 translate
1 -0.520116 scale
newpath
0 0 moveto
(A) true charpath
2.4 0.8 0.8 setrgbcolor
fill
1 -1.92265 scale
0 0.1 translate
0 -4.97943 translate
1 -0.577109 scale
newpath
0 0 moveto
(T) true charpath
0.8 0.9 0.8 setrgbcolor
fill
1 -1.73278 scale
0 4.97943 translate
0 -10.3073 translate
1 -0.619498 scale
newpath
0 0 moveto
(C) true charpath
0.8 0.8 2.4 setrgbcolor
fill
1 -1.61421 scale
0 10.3073 translate
7.65 0 translate
0 0.1 translate
1 2.22197 scale
newpath
0 0 moveto
(A) true charpath
8 0 0 setrgbcolor
fill
1 0.450051 scale
0 -0.1 translate
0 -0.1 translate
1 -0.413784 scale
newpath
0 0 moveto
(G) true charpath
1 0.94 0.8 setrgbcolor
fill
1 -2.41672 scale
0 0.1 translate
0 -4.14275 translate
1 -0.56457 scale
newpath
0 0 moveto
(C) true charpath
0.8 0.8 2.4 setrgbcolor
fill
1 -1.77126 scale
0 4.14275 translate
0 -9.37197 translate
1 -0.573391 scale
newpath
0 0 moveto
(T) true charpath
0.8 0.9 0.8 setrgbcolor
fill
1 -1.74401 scale
0 9.37197 translate
7.65 0 translate
0 -0.1 translate
1 -0.0168002 scale
newpath
0 0 moveto
(C) true charpath
0.8 0.8 2.4 setrgbcolor
fill
1 -59.523 scale
0 0.1 translate
0 0.1 translate
1 1.06447 scale
newpath
0 0 moveto
(T) true charpath
0 0.5 0 setrgbcolor
fill
1 0.939432 scale
0 -0.1 translate
0 -1.01905 translate
1 -0.149574 scale
newpath
0 0 moveto
(G) true charpath
1 0.94 0.8 setrgbcolor
fill
1 -6.68563 scale
0 1.01905 translate
7.65 0 translate
0 0.1 translate
1 0.131984 scale
newpath
0 0 moveto
(A) true charpath
8 0 0 setrgbcolor
fill
1 7.57667 scale
0 -0.1 translate
0 1.92538 translate
1 0.243243 scale
newpath
0 0 moveto
(G) true charpath
1 0.7 0 setrgbcolor
fill
1 4.11111 scale
0 -1.92538 translate
7.65 0 translate
0 0.1 translate
1 0.0656435 scale
newpath
0 0 moveto
(T) true charpath
0 0.5 0 setrgbcolor
fill
1 15.2338 scale
0 -0.1 translate
0 1.40338 translate
1 0.242396 scale
newpath
0 0 moveto
(G) true charpath
1 0.7 0 setrgbcolor
fill
1 4.12548 scale
0 -1.40338 translate
0 -0.1 translate
1 -0.045717 scale
newpath
0 0 moveto
(C) true charpath
0.8 0.8 2.4 setrgbcolor
fill
1 -21.8737 scale
0 0.1 translate
7.65 0 translate
0 -0.1 translate
1 -0.010728 scale
newpath
0 0 moveto
(G) true charpath
1 0.94 0.8 setrgbcolor
fill
1 -93.2141 scale
0 0.1 translate
0 -0.971271 translate
1 -0.0620863 scale
newpath
0 0 moveto
(A) true charpath
2.4 0.8 0.8 setrgbcolor
fill
1 -16.1066 scale
0 0.971271 translate
0 -2.24666 translate
1 -0.1395 scale
newpath
0 0 moveto
(C) true charpath
0.8 0.8 2.4 setrgbcolor
fill
1 -7.16847 scale
0 2.24666 translate
0 0.1 translate
1 1.3077 scale
newpath
0 0 moveto
(T) true charpath
0 0.5 0 setrgbcolor
fill
1 0.764701 scale
0 -0.1 translate
7.65 0 translate
0 0.1 translate
1 2.32368 scale
newpath
0 0 moveto
(G) true charpath
1 0.7 0 setrgbcolor
fill
1 0.430351 scale
0 -0.1 translate
0 -0.1 translate
1 -0.467897 scale
newpath
0 0 moveto
(A) true charpath
2.4 0.8 0.8 setrgbcolor
fill
1 -2.13722 scale
0 0.1 translate
0 -4.56854 translate
1 -0.830961 scale
newpath
0 0 moveto
(T) true charpath
0.8 0.9 0.8 setrgbcolor
fill
1 -1.20343 scale
0 4.56854 translate
0 -11.8939 translate
1 -0.831697 scale
newpath
0 0 moveto
(C) true charpath
0.8 0.8 2.4 setrgbcolor
fill
1 -1.20236 scale
0 11.8939 translate
7.65 0 translate
0 0.1 translate
1 2.16815 scale
newpath
0 0 moveto
(T) true charpath
0 0.5 0 setrgbcolor
fill
1 0.461222 scale
0 -0.1 translate
0 -0.1 translate
1 -0.344975 scale
newpath
0 0 moveto
(C) true charpath
0.8 0.8 2.4 setrgbcolor
fill
1 -2.89876 scale
0 0.1 translate
0 -3.60132 translate
1 -0.378636 scale
newpath
0 0 moveto
(A) true charpath
2.4 0.8 0.8 setrgbcolor
fill
1 -2.64106 scale
0 3.60132 translate
0 -7.3675 translate
1 -0.748021 scale
newpath
0 0 moveto
(G) true charpath
1 0.94 0.8 setrgbcolor
fill
1 -1.33686 scale
0 7.3675 translate
7.65 0 translate
0 0.1 translate
1 2.31878 scale
newpath
0 0 moveto
(C) true charpath
0 0 8 setrgbcolor
fill
1 0.431261 scale
0 -0.1 translate
0 -0.1 translate
1 -0.592587 scale
newpath
0 0 moveto
(T) true charpath
0.8 0.9 0.8 setrgbcolor
fill
1 -1.68752 scale
0 0.1 translate
0 -5.54967 translate
1 -0.612676 scale
newpath
0 0 moveto
(A) true charpath
2.4 0.8 0.8 setrgbcolor
fill
1 -1.63218 scale
0 5.54967 translate
0 -11.1574 translate
1 -0.796939 scale
newpath
0 0 moveto
(G) true charpath
1 0.94 0.8 setrgbcolor
fill
1 -1.2548 scale
0 11.1574 translate
7.65 0 translate
0 0.1 translate
1 0.0373944 scale
newpath
0 0 moveto
(T) true charpath
0 0.5 0 setrgbcolor
fill
1 26.7419 scale
0 -0.1 translate
0 -0.1 translate
1 -0.0172794 scale
newpath
0 0 moveto
(C) true charpath
0.8 0.8 2.4 setrgbcolor
fill
1 -57.8723 scale
0 0.1 translate
0 -1.02282 translate
1 -0.0359656 scale
newpath
0 0 moveto
(G) true charpath
1 0.94 0.8 setrgbcolor
fill
1 -27.8043 scale
0 1.02282 translate
0 1.1811 translate
1 0.685125 scale
newpath
0 0 moveto
(A) true charpath
8 0 0 setrgbcolor
fill
1 1.45959 scale
0 -1.1811 translate
7.65 0 translate
0 0.1 translate
1 0.511209 scale
newpath
0 0 moveto
(C) true charpath
0 0 8 setrgbcolor
fill
1 1.95615 scale
0 -0.1 translate
0 4.90934 translate
1 0.629036 scale
newpath
0 0 moveto
(T) true charpath
0 0.5 0 setrgbcolor
fill
1 1.58974 scale
0 -4.90934 translate
0 -0.1 translate
1 -0.408786 scale
newpath
0 0 moveto
(G) true charpath
1 0.94 0.8 setrgbcolor
fill
1 -2.44627 scale
0 0.1 translate
7.65 0 translate
0 0.1 translate
1 0.197198 scale
newpath
0 0 moveto
(G) true charpath
1 0.7 0 setrgbcolor
fill
1 5.07105 scale
0 -0.1 translate
0 -0.1 translate
1 -0.0821736 scale
newpath
0 0 moveto
(T) true charpath
0.8 0.9 0.8 setrgbcolor
fill
1 -12.1694 scale
0 0.1 translate
0 2.43852 translate
1 0.948421 scale
newpath
0 0 moveto
(C) true charpath
0 0 8 setrgbcolor
fill
1 1.05438 scale
0 -2.43852 translate
0 -1.53345 translate
1 -0.163886 scale
newpath
0 0 moveto
(A) true charpath
2.4 0.8 0.8 setrgbcolor
fill
1 -6.1018 scale
0 1.53345 translate
7.65 0 translate
7.65 0 translate
-260.1 -23.1593 translate
newpath
-3.825 -1.9125 moveto
267.75 0 rlineto
0 45.9 rlineto
-267.75 0 rlineto
0 -45.9 rlineto
closepath
0 0 0 setrgbcolor
stroke
-275.4 0 translate
0 18.1779 translate
/Helvetica findfont
5.61816 scalefont
setfont
newpath
0 0 moveto
(Motif Name:) true charpath
0 0 0 setrgbcolor
fill
70.227 0 translate
/Helvetica-Bold findfont
5.61816 scalefont
setfont
newpath
0 0 moveto
(CM002887.2_7040479-7041559(+)_1|1|1x0) true charpath
0 0 0 setrgbcolor
fill
-70.227 0 translate
0 -68.25 translate
0 29.125 translate
/Helvetica findfont
8.262 scalefont
setfont
newpath
0 0 moveto
(Gene:) true charpath
0 0 0 setrgbcolor
fill
42.1362 0 translate
/Helvetica-Bold findfont
8.262 scalefont
setfont
newpath
0 0 moveto
(CM002887.2_7047143-7048031(-)_1) true charpath
0 0 0 setrgbcolor
fill
-42.1362 0 translate
-30.6 -29.125 translate
306 0 translate
2.10375 0 translate
/Helvetica findfont
5.508 scalefont
setfont
newpath
0 0 moveto
(1) true charpath
0 0 0 setrgbcolor
fill
7.65 0 translate
newpath
0 0 moveto
(2) true charpath
0 0 0 setrgbcolor
fill
7.65 0 translate
newpath
0 0 moveto
(3) true charpath
0 0 0 setrgbcolor
fill
7.65 0 translate
newpath
0 0 moveto
(4) true charpath
0 0 0 setrgbcolor
fill
7.65 0 translate
newpath
0 0 moveto
(5) true charpath
0 0 0 setrgbcolor
fill
7.65 0 translate
newpath
0 0 moveto
(6) true charpath
0 0 0 setrgbcolor
fill
7.65 0 translate
newpath
0 0 moveto
(7) true charpath
0 0 0 setrgbcolor
fill
7.65 0 translate
newpath
0 0 moveto
(8) true charpath
0 0 0 setrgbcolor
fill
7.65 0 translate
newpath
0 0 moveto
(9) true charpath
0 0 0 setrgbcolor
fill
7.65 0 translate
newpath
0 0 moveto
(0) true charpath
0 0 0 setrgbcolor
fill
7.65 0 translate
newpath
0 0 moveto
(1) true charpath
0 0 0 setrgbcolor
fill
7.65 0 translate
newpath
0 0 moveto
(2) true charpath
0 0 0 setrgbcolor
fill
7.65 0 translate
newpath
0 0 moveto
(3) true charpath
0 0 0 setrgbcolor
fill
7.65 0 translate
newpath
0 0 moveto
(4) true charpath
0 0 0 setrgbcolor
fill
7.65 0 translate
newpath
0 0 moveto
(5) true charpath
0 0 0 setrgbcolor
fill
7.65 0 translate
newpath
0 0 moveto
(6) true charpath
0 0 0 setrgbcolor
fill
7.65 0 translate
newpath
0 0 moveto
(7) true charpath
0 0 0 setrgbcolor
fill
7.65 0 translate
newpath
0 0 moveto
(8) true charpath
0 0 0 setrgbcolor
fill
7.65 0 translate
newpath
0 0 moveto
(9) true charpath
0 0 0 setrgbcolor
fill
7.65 0 translate
newpath
0 0 moveto
(0) true charpath
0 0 0 setrgbcolor
fill
7.65 0 translate
newpath
0 0 moveto
(1) true charpath
0 0 0 setrgbcolor
fill
7.65 0 translate
newpath
0 0 moveto
(2) true charpath
0 0 0 setrgbcolor
fill
7.65 0 translate
-170.404 0 translate
0 3.93429 translate
0 19.225 translate
/Helvetica findfont
5.508 scalefont
setfont
175.95 -1.57371 translate
newpath
0 0 moveto
(0) true charpath
0 0 0 setrgbcolor
fill
0 19.125 translate
newpath
0 0 moveto
(+0.57) true charpath
0 0 0 setrgbcolor
fill
0 -38.25 translate
newpath
0 0 moveto
(-3.22) true charpath
0 0 0 setrgbcolor
fill
-175.95 19.125 translate
0 1.57371 translate
/Helvetica-Bold findfont
11.016 scalefont
setfont
0 0.1 translate
1 0.258305 scale
newpath
0 0 moveto
(C) true charpath
0 0 8 setrgbcolor
fill
1 3.87139 scale
0 -0.1 translate
0 2.91935 translate
1 0.606376 scale
newpath
0 0 moveto
(A) true charpath
8 0 0 setrgbcolor
fill
1 1.64914 scale
0 -2.91935 translate
0 -0.1 translate
1 -0.158123 scale
newpath
0 0 moveto
(T) true charpath
0.8 0.9 0.8 setrgbcolor
fill
1 -6.32418 scale
0 0.1 translate
7.65 0 translate
0 0.1 translate
1 2.2273 scale
newpath
0 0 moveto
(T) true charpath
0 0.5 0 setrgbcolor
fill
1 0.448974 scale
0 -0.1 translate
0 -0.1 translate
1 -0.388843 scale
newpath
0 0 moveto
(C) true charpath
0.8 0.8 2.4 setrgbcolor
fill
1 -2.57173 scale
0 0.1 translate
0 -3.9465 translate
1 -0.572889 scale
newpath
0 0 moveto
(G) true charpath
1 0.94 0.8 setrgbcolor
fill
1 -1.74554 scale
0 3.9465 translate
0 -9.24117 translate
1 -0.637422 scale
newpath
0 0 moveto
(A) true charpath
2.4 0.8 0.8 setrgbcolor
fill
1 -1.56882 scale
0 9.24117 translate
7.65 0 translate
0 0.1 translate
1 2.2304 scale
newpath
0 0 moveto
(A) true charpath
8 0 0 setrgbcolor
fill
1 0.44835 scale
0 -0.1 translate
0 -0.1 translate
1 -0.469649 scale
newpath
0 0 moveto
(T) true charpath
0.8 0.9 0.8 setrgbcolor
fill
1 -2.12925 scale
0 0.1 translate
0 -4.58233 translate
1 -0.533608 scale
newpath
0 0 moveto
(C) true charpath
0.8 0.8 2.4 setrgbcolor
fill
1 -1.87404 scale
0 4.58233 translate
0 -9.56792 translate
1 -0.562984 scale
newpath
0 0 moveto
(G) true charpath
1 0.94 0.8 setrgbcolor
fill
1 -1.77625 scale
0 9.56792 translate
7.65 0 translate
0 0.1 translate
1 0.536262 scale
newpath
0 0 moveto
(C) true charpath
0 0 8 setrgbcolor
fill
1 1.86476 scale
0 -0.1 translate
0 5.10647 translate
1 0.936374 scale
newpath
0 0 moveto
(A) true charpath
8 0 0 setrgbcolor
fill
1 1.06795 scale
0 -5.10647 translate
0 -0.1 translate
1 -0.152581 scale
newpath
0 0 moveto
(G) true charpath
1 0.94 0.8 setrgbcolor
fill
1 -6.5539 scale
0 0.1 translate
0 -2.08745 translate
1 -0.226944 scale
newpath
0 0 moveto
(T) true charpath
0.8 0.9 0.8 setrgbcolor
fill
1 -4.40637 scale
0 2.08745 translate
7.65 0 translate
0 0.1 translate
1 2.03539 scale
newpath
0 0 moveto
(A) true charpath
8 0 0 setrgbcolor
fill
1 0.491306 scale
0 -0.1 translate
0 -0.1 translate
1 -0.295539 scale
newpath
0 0 moveto
(T) true charpath
0.8 0.9 0.8 setrgbcolor
fill
1 -3.38364 scale
0 0.1 translate
0 -3.21233 translate
1 -0.323901 scale
newpath
0 0 moveto
(G) true charpath
1 0.94 0.8 setrgbcolor
fill
1 -3.08736 scale
0 3.21233 translate
0 -6.54783 translate
1 -0.372719 scale
newpath
0 0 moveto
(C) true charpath
0.8 0.8 2.4 setrgbcolor
fill
1 -2.68299 scale
0 6.54783 translate
7.65 0 translate
0 -0.1 translate
1 -0.171486 scale
newpath
0 0 moveto
(T) true charpath
0.8 0.9 0.8 setrgbcolor
fill
1 -5.83137 scale
0 0.1 translate
0 0.1 translate
1 1.9552 scale
newpath
0 0 moveto
(A) true charpath
8 0 0 setrgbcolor
fill
1 0.511457 scale
0 -0.1 translate
0 -2.23621 translate
1 -0.328869 scale
newpath
0 0 moveto
(C) true charpath
0.8 0.8 2.4 setrgbcolor
fill
1 -3.04073 scale
0 2.23621 translate
0 -5.61079 translate
1 -0.369155 scale
newpath
0 0 moveto
(G) true charpath
1 0.94 0.8 setrgbcolor
fill
1 -2.70889 scale
0 5.61079 translate
7.65 0 translate
0 0.1 translate
1 0.697359 scale
newpath
0 0 moveto
(A) true charpath
8 0 0 setrgbcolor
fill
1 1.43398 scale
0 -0.1 translate
0 6.37407 translate
1 0.904121 scale
newpath
0 0 moveto
(G) true charpath
1 0.7 0 setrgbcolor
fill
1 1.10605 scale
0 -6.37407 translate
0 -0.1 translate
1 -0.201365 scale
newpath
0 0 moveto
(C) true charpath
0.8 0.8 2.4 setrgbcolor
fill
1 -4.9661 scale
0 0.1 translate
0 -2.47131 translate
1 -0.259396 scale
newpath
0 0 moveto
(T) true charpath
0.8 0.9 0.8 setrgbcolor
fill
1 -3.85512 scale
0 2.47131 translate
7.65 0 translate
0 0.1 translate
1 0.806672 scale
newpath
0 0 moveto
(C) true charpath
0 0 8 setrgbcolor
fill
1 1.23966 scale
0 -0.1 translate
0 7.23422 translate
1 1.13194 scale
newpath
0 0 moveto
(T) true charpath
0 0.5 0 setrgbcolor
fill
1 0.883441 scale
0 -7.23422 translate
0 -0.1 translate
1 -0.389312 scale
newpath
0 0 moveto
(A) true charpath
2.4 0.8 0.8 setrgbcolor
fill
1 -2.56863 scale
0 0.1 translate
0 -3.95019 translate
1 -0.451165 scale
newpath
0 0 moveto
(G) true charpath
1 0.94 0.8 setrgbcolor
fill
1 -2.21648 scale
0 3.95019 translate
7.65 0 translate
0 0.1 translate
1 2.33056 scale
newpath
0 0 moveto
(A) true charpath
8 0 0 setrgbcolor
fill
1 0.429082 scale
0 -0.1 translate
0 -0.1 translate
1 -0.684062 scale
newpath
0 0 moveto
(T) true charpath
0.8 0.9 0.8 setrgbcolor
fill
1 -1.46186 scale
0 0.1 translate
0 -6.26945 translate
1 -0.699991 scale
newpath
0 0 moveto
(C) true charpath
0.8 0.8 2.4 setrgbcolor
fill
1 -1.42859 scale
0 6.26945 translate
0 -12.5642 translate
1 -0.746502 scale
newpath
0 0 moveto
(G) true charpath
1 0.94 0.8 setrgbcolor
fill
1 -1.33958 scale
0 12.5642 translate
7.65 0 translate
0 0.1 translate
1 0.00666593 scale
newpath
0 0 moveto
(C) true charpath
0 0 8 setrgbcolor
fill
1 150.016 scale
0 -0.1 translate
0 0.939309 translate
1 1.46517 scale
newpath
0 0 moveto
(A) true charpath
8 0 0 setrgbcolor
fill
1 0.682514 scale
0 -0.939309 translate
0 -0.1 translate
1 -0.272959 scale
newpath
0 0 moveto
(G) true charpath
1 0.94 0.8 setrgbcolor
fill
1 -3.66356 scale
0 0.1 translate
0 -3.03465 translate
1 -0.317558 scale
newpath
0 0 moveto
(T) true charpath
0.8 0.9 0.8 setrgbcolor
fill
1 -3.14903 scale
0 3.03465 translate
7.65 0 translate
0 -0.1 translate
1 -0.27472 scale
newpath
0 0 moveto
(G) true charpath
1 0.94 0.8 setrgbcolor
fill
1 -3.64007 scale
0 0.1 translate
0 0.1 translate
1 2.04413 scale
newpath
0 0 moveto
(A) true charpath
8 0 0 setrgbcolor
fill
1 0.489205 scale
0 -0.1 translate
0 -3.04851 translate
1 -0.360165 scale
newpath
0 0 moveto
(C) true charpath
0.8 0.8 2.4 setrgbcolor
fill
1 -2.7765 scale
0 3.04851 translate
0 -6.66936 translate
1 -0.381273 scale
newpath
0 0 moveto
(T) true charpath
0.8 0.9 0.8 setrgbcolor
fill
1 -2.62279 scale
0 6.66936 translate
7.65 0 translate
0 0.1 translate
1 2.14408 scale
newpath
0 0 moveto
(A) true charpath
8 0 0 setrgbcolor
fill
1 0.4664 scale
0 -0.1 translate
0 -0.1 translate
1 -0.375631 scale
newpath
0 0 moveto
(C) true charpath
0.8 0.8 2.4 setrgbcolor
fill
1 -2.66219 scale
0 0.1 translate
0 -3.84254 translate
1 -0.408205 scale
newpath
0 0 moveto
(T) true charpath
0.8 0.9 0.8 setrgbcolor
fill
1 -2.44975 scale
0 3.84254 translate
0 -7.84138 translate
1 -0.482379 scale
newpath
0 0 moveto
(G) true charpath
1 0.94 0.8 setrgbcolor
fill
1 -2.07306 scale
0 7.84138 translate
7.65 0 translate
0 -0.1 translate
1 -0.109443 scale
newpath
0 0 moveto
(T) true charpath
0.8 0.9 0.8 setrgbcolor
fill
1 -9.13715 scale
0 0.1 translate
0 0.1 translate
1 1.36171 scale
newpath
0 0 moveto
(A) true charpath
8 0 0 setrgbcolor
fill
1 0.734371 scale
0 -0.1 translate
0 -1.74802 translate
1 -0.200201 scale
newpath
0 0 moveto
(G) true charpath
1 0.94 0.8 setrgbcolor
fill
1 -4.99498 scale
0 1.74802 translate
7.65 0 translate
0 -0.1 translate
1 -0.064267 scale
newpath
0 0 moveto
(G) true charpath
1 0.94 0.8 setrgbcolor
fill
1 -15.5601 scale
0 0.1 translate
0 -1.39255 translate
1 -0.0848022 scale
newpath
0 0 moveto
(T) true charpath
0.8 0.9 0.8 setrgbcolor
fill
1 -11.7921 scale
0 1.39255 translate
0 -2.84668 translate
1 -0.181183 scale
newpath
0 0 moveto
(C) true charpath
0.8 0.8 2.4 setrgbcolor
fill
1 -5.51929 scale
0 2.84668 translate
0 0.1 translate
1 1.51276 scale
newpath
0 0 moveto
(A) true charpath
8 0 0 setrgbcolor
fill
1 0.661044 scale
0 -0.1 translate
7.65 0 translate
0 0.1 translate
1 2.28335 scale
newpath
0 0 moveto
(G) true charpath
1 0.7 0 setrgbcolor
fill
1 0.437952 scale
0 -0.1 translate
0 -0.1 translate
1 -0.566055 scale
newpath
0 0 moveto
(A) true charpath
2.4 0.8 0.8 setrgbcolor
fill
1 -1.76661 scale
0 0.1 translate
0 -5.3409 translate
1 -0.623607 scale
newpath
0 0 moveto
(T) true charpath
0.8 0.9 0.8 setrgbcolor
fill
1 -1.60357 scale
0 5.3409 translate
0 -11.0347 translate
1 -0.629081 scale
newpath
0 0 moveto
(C) true charpath
0.8 0.8 2.4 setrgbcolor
fill
1 -1.58962 scale
0 11.0347 translate
7.65 0 translate
0 -0.1 translate
1 -0.109443 scale
newpath
0 0 moveto
(T) true charpath
0.8 0.9 0.8 setrgbcolor
fill
1 -9.13715 scale
0 0.1 translate
0 0.1 translate
1 1.36171 scale
newpath
0 0 moveto
(A) true charpath
8 0 0 setrgbcolor
fill
1 0.734371 scale
0 -0.1 translate
0 -1.74802 translate
1 -0.200201 scale
newpath
0 0 moveto
(G) true charpath
1 0.94 0.8 setrgbcolor
fill
1 -4.99498 scale
0 1.74802 translate
7.65 0 translate
0 -0.1 translate
1 -0.064267 scale
newpath
0 0 moveto
(G) true charpath
1 0.94 0.8 setrgbcolor
fill
1 -15.5601 scale
0 0.1 translate
0 -1.39255 translate
1 -0.0848022 scale
newpath
0 0 moveto
(T) true charpath
0.8 0.9 0.8 setrgbcolor
fill
1 -11.7921 scale
0 1.39255 translate
0 -2.84668 translate
1 -0.181183 scale
newpath
0 0 moveto
(C) true charpath
0.8 0.8 2.4 setrgbcolor
fill
1 -5.51929 scale
0 2.84668 translate
0 0.1 translate
1 1.51276 scale
newpath
0 0 moveto
(A) true charpath
8 0 0 setrgbcolor
fill
1 0.661044 scale
0 -0.1 translate
7.65 0 translate
0 0.1 translate
1 2.28335 scale
newpath
0 0 moveto
(G) true charpath
1 0.7 0 setrgbcolor
fill
1 0.437952 scale
0 -0.1 translate
0 -0.1 translate
1 -0.566055 scale
newpath
0 0 moveto
(A) true charpath
2.4 0.8 0.8 setrgbcolor
fill
1 -1.76661 scale
0 0.1 translate
0 -5.3409 translate
1 -0.623607 scale
newpath
0 0 moveto
(T) true charpath
0.8 0.9 0.8 setrgbcolor
fill
1 -1.60357 scale
0 5.3409 translate
0 -11.0347 translate
1 -0.629081 scale
newpath
0 0 moveto
(C) true charpath
0.8 0.8 2.4 setrgbcolor
fill
1 -1.58962 scale
0 11.0347 translate
7.65 0 translate
0 0.1 translate
1 0.0275843 scale
newpath
0 0 moveto
(C) true charpath
0 0 8 setrgbcolor
fill
1 36.2525 scale
0 -0.1 translate
0 -0.1 translate
1 -0.0137698 scale
newpath
0 0 moveto
(G) true charpath
1 0.94 0.8 setrgbcolor
fill
1 -72.6228 scale
0 0.1 translate
0 1.10391 translate
1 0.579044 scale
newpath
0 0 moveto
(A) true charpath
8 0 0 setrgbcolor
fill
1 1.72698 scale
0 -1.10391 translate
7.65 0 translate
0 -0.1 translate
1 -0.0523102 scale
newpath
0 0 moveto
(G) true charpath
1 0.94 0.8 setrgbcolor
fill
1 -19.1167 scale
0 0.1 translate
0 0.1 translate
1 1.29201 scale
newpath
0 0 moveto
(T) true charpath
0 0.5 0 setrgbcolor
fill
1 0.773987 scale
0 -0.1 translate
0 -1.29846 translate
1 -0.263931 scale
newpath
0 0 moveto
(A) true charpath
2.4 0.8 0.8 setrgbcolor
fill
1 -3.78888 scale
0 1.29846 translate
7.65 0 translate
0 -0.1 translate
1 -0.218509 scale
newpath
0 0 moveto
(G) true charpath
1 0.94 0.8 setrgbcolor
fill
1 -4.57647 scale
0 0.1 translate
0 0.1 translate
1 1.98886 scale
newpath
0 0 moveto
(T) true charpath
0 0.5 0 setrgbcolor
fill
1 0.5028 scale
0 -0.1 translate
0 -2.60621 translate
1 -0.282912 scale
newpath
0 0 moveto
(A) true charpath
2.4 0.8 0.8 setrgbcolor
fill
1 -3.53467 scale
0 2.60621 translate
0 -5.61918 translate
1 -0.427072 scale
newpath
0 0 moveto
(C) true charpath
0.8 0.8 2.4 setrgbcolor
fill
1 -2.34153 scale
0 5.61918 translate
7.65 0 translate
7.65 0 translate
-168.3 -23.1593 translate
newpath
-3.825 -1.9125 moveto
175.95 0 rlineto
0 45.9 rlineto
-175.95 0 rlineto
0 -45.9 rlineto
closepath
0 0 0 setrgbcolor
stroke
-275.4 0 translate
0 18.1779 translate
/Helvetica findfont
5.61816 scalefont
setfont
newpath
0 0 moveto
(Motif Name:) true charpath
0 0 0 setrgbcolor
fill
70.227 0 translate
/Helvetica-Bold findfont
5.61816 scalefont
setfont
newpath
0 0 moveto
(CM002887.2_7047143-7048031(-)_1|1|1x0) true charpath
0 0 0 setrgbcolor
fill
-70.227 0 translate
0 -68.25 translate
0 29.125 translate
/Helvetica findfont
8.262 scalefont
setfont
newpath
0 0 moveto
(Gene:) true charpath
0 0 0 setrgbcolor
fill
42.1362 0 translate
/Helvetica-Bold findfont
8.262 scalefont
setfont
newpath
0 0 moveto
(CM002887.2_7056681-7057743(-)_1) true charpath
0 0 0 setrgbcolor
fill
-42.1362 0 translate
-30.6 -29.125 translate
306 0 translate
2.10375 0 translate
/Helvetica findfont
5.508 scalefont
setfont
newpath
0 0 moveto
(1) true charpath
0 0 0 setrgbcolor
fill
7.65 0 translate
newpath
0 0 moveto
(2) true charpath
0 0 0 setrgbcolor
fill
7.65 0 translate
newpath
0 0 moveto
(3) true charpath
0 0 0 setrgbcolor
fill
7.65 0 translate
newpath
0 0 moveto
(4) true charpath
0 0 0 setrgbcolor
fill
7.65 0 translate
newpath
0 0 moveto
(5) true charpath
0 0 0 setrgbcolor
fill
7.65 0 translate
newpath
0 0 moveto
(6) true charpath
0 0 0 setrgbcolor
fill
7.65 0 translate
newpath
0 0 moveto
(7) true charpath
0 0 0 setrgbcolor
fill
7.65 0 translate
newpath
0 0 moveto
(8) true charpath
0 0 0 setrgbcolor
fill
7.65 0 translate
newpath
0 0 moveto
(9) true charpath
0 0 0 setrgbcolor
fill
7.65 0 translate
newpath
0 0 moveto
(0) true charpath
0 0 0 setrgbcolor
fill
7.65 0 translate
newpath
0 0 moveto
(1) true charpath
0 0 0 setrgbcolor
fill
7.65 0 translate
newpath
0 0 moveto
(2) true charpath
0 0 0 setrgbcolor
fill
7.65 0 translate
newpath
0 0 moveto
(3) true charpath
0 0 0 setrgbcolor
fill
7.65 0 translate
newpath
0 0 moveto
(4) true charpath
0 0 0 setrgbcolor
fill
7.65 0 translate
newpath
0 0 moveto
(5) true charpath
0 0 0 setrgbcolor
fill
7.65 0 translate
newpath
0 0 moveto
(6) true charpath
0 0 0 setrgbcolor
fill
7.65 0 translate
newpath
0 0 moveto
(7) true charpath
0 0 0 setrgbcolor
fill
7.65 0 translate
newpath
0 0 moveto
(8) true charpath
0 0 0 setrgbcolor
fill
7.65 0 translate
newpath
0 0 moveto
(9) true charpath
0 0 0 setrgbcolor
fill
7.65 0 translate
newpath
0 0 moveto
(0) true charpath
0 0 0 setrgbcolor
fill
7.65 0 translate
newpath
0 0 moveto
(1) true charpath
0 0 0 setrgbcolor
fill
7.65 0 translate
newpath
0 0 moveto
(2) true charpath
0 0 0 setrgbcolor
fill
7.65 0 translate
newpath
0 0 moveto
(3) true charpath
0 0 0 setrgbcolor
fill
7.65 0 translate
newpath
0 0 moveto
(4) true charpath
0 0 0 setrgbcolor
fill
7.65 0 translate
newpath
0 0 moveto
(5) true charpath
0 0 0 setrgbcolor
fill
7.65 0 translate
newpath
0 0 moveto
(6) true charpath
0 0 0 setrgbcolor
fill
7.65 0 translate
newpath
0 0 moveto
(7) true charpath
0 0 0 setrgbcolor
fill
7.65 0 translate
newpath
0 0 moveto
(8) true charpath
0 0 0 setrgbcolor
fill
7.65 0 translate
newpath
0 0 moveto
(9) true charpath
0 0 0 setrgbcolor
fill
7.65 0 translate
newpath
0 0 moveto
(0) true charpath
0 0 0 setrgbcolor
fill
7.65 0 translate
newpath
0 0 moveto
(1) true charpath
0 0 0 setrgbcolor
fill
7.65 0 translate
newpath
0 0 moveto
(2) true charpath
0 0 0 setrgbcolor
fill
7.65 0 translate
newpath
0 0 moveto
(3) true charpath
0 0 0 setrgbcolor
fill
7.65 0 translate
newpath
0 0 moveto
(4) true charpath
0 0 0 setrgbcolor
fill
7.65 0 translate
-262.204 0 translate
0 3.93429 translate
0 19.225 translate
/Helvetica findfont
5.508 scalefont
setfont
267.75 -1.57371 translate
newpath
0 0 moveto
(0) true charpath
0 0 0 setrgbcolor
fill
0 19.125 translate
newpath
0 0 moveto
(+0.57) true charpath
0 0 0 setrgbcolor
fill
0 -38.25 translate
newpath
0 0 moveto
(-3.28) true charpath
0 0 0 setrgbcolor
fill
-267.75 19.125 translate
0 1.57371 translate
/Helvetica-Bold findfont
11.016 scalefont
setfont
0 0.1 translate
1 1.58451 scale
newpath
0 0 moveto
(T) true charpath
0 0.5 0 setrgbcolor
fill
1 0.631111 scale
0 -0.1 translate
0 -0.1 translate
1 -0.339307 scale
newpath
0 0 moveto
(A) true charpath
2.4 0.8 0.8 setrgbcolor
fill
1 -2.94719 scale
0 0.1 translate
0 -3.55672 translate
1 -0.417071 scale
newpath
0 0 moveto
(C) true charpath
0.8 0.8 2.4 setrgbcolor
fill
1 -2.39767 scale
0 3.55672 translate
7.65 0 translate
0 -0.1 translate
1 -0.230229 scale
newpath
0 0 moveto
(T) true charpath
0.8 0.9 0.8 setrgbcolor
fill
1 -4.34351 scale
0 0.1 translate
0 0.1 translate
1 2.04793 scale
newpath
0 0 moveto
(G) true charpath
1 0.7 0 setrgbcolor
fill
1 0.488298 scale
0 -0.1 translate
0 -2.69843 translate
1 -0.277501 scale
newpath
0 0 moveto
(A) true charpath
2.4 0.8 0.8 setrgbcolor
fill
1 -3.60359 scale
0 2.69843 translate
0 -5.66882 translate
1 -0.607723 scale
newpath
0 0 moveto
(C) true charpath
0.8 0.8 2.4 setrgbcolor
fill
1 -1.64549 scale
0 5.66882 translate
7.65 0 translate
0 -0.1 translate
1 -0.0463838 scale
newpath
0 0 moveto
(A) true charpath
2.4 0.8 0.8 setrgbcolor
fill
1 -21.5593 scale
0 0.1 translate
0 -1.25183 translate
1 -0.064094 scale
newpath
0 0 moveto
(C) true charpath
0.8 0.8 2.4 setrgbcolor
fill
1 -15.6021 scale
0 1.25183 translate
0 0.1 translate
1 1.12282 scale
newpath
0 0 moveto
(G) true charpath
1 0.7 0 setrgbcolor
fill
1 0.890615 scale
0 -0.1 translate
7.65 0 translate
0 -0.1 translate
1 -0.270916 scale
newpath
0 0 moveto
(A) true charpath
2.4 0.8 0.8 setrgbcolor
fill
1 -3.69118 scale
0 0.1 translate
0 0.1 translate
1 2.19096 scale
newpath
0 0 moveto
(G) true charpath
1 0.7 0 setrgbcolor
fill
1 0.45642 scale
0 -0.1 translate
0 -3.01858 translate
1 -0.621952 scale
newpath
0 0 moveto
(C) true charpath
0.8 0.8 2.4 setrgbcolor
fill
1 -1.60784 scale
0 3.01858 translate
0 -8.69931 translate
1 -0.654406 scale
newpath
0 0 moveto
(T) true charpath
0.8 0.9 0.8 setrgbcolor
fill
1 -1.5281 scale
0 8.69931 translate
7.65 0 translate
0 0.1 translate
1 1.80264 scale
newpath
0 0 moveto
(C) true charpath
0 0 8 setrgbcolor
fill
1 0.554742 scale
0 -0.1 translate
0 -0.1 translate
1 -0.466567 scale
newpath
0 0 moveto
(A) true charpath
2.4 0.8 0.8 setrgbcolor
fill
1 -2.14331 scale
0 0.1 translate
0 -4.55808 translate
1 -0.526385 scale
newpath
0 0 moveto
(G) true charpath
1 0.94 0.8 setrgbcolor
fill
1 -1.89975 scale
0 4.55808 translate
7.65 0 translate
0 0.1 translate
1 2.25149 scale
newpath
0 0 moveto
(A) true charpath
8 0 0 setrgbcolor
fill
1 0.444151 scale
0 -0.1 translate
0 -0.1 translate
1 -0.459561 scale
newpath
0 0 moveto
(T) true charpath
0.8 0.9 0.8 setrgbcolor
fill
1 -2.17599 scale
0 0.1 translate
0 -4.50295 translate
1 -0.586507 scale
newpath
0 0 moveto
(C) true charpath
0.8 0.8 2.4 setrgbcolor
fill
1 -1.70501 scale
0 4.50295 translate
0 -9.90477 translate
1 -0.61926 scale
newpath
0 0 moveto
(G) true charpath
1 0.94 0.8 setrgbcolor
fill
1 -1.61483 scale
0 9.90477 translate
7.65 0 translate
0 -0.1 translate
1 -0.0307583 scale
newpath
0 0 moveto
(C) true charpath
0.8 0.8 2.4 setrgbcolor
fill
1 -32.5115 scale
0 0.1 translate
0 -1.12888 translate
1 -0.0538463 scale
newpath
0 0 moveto
(G) true charpath
1 0.94 0.8 setrgbcolor
fill
1 -18.5714 scale
0 1.12888 translate
0 0.1 translate
1 1.42162 scale
newpath
0 0 moveto
(A) true charpath
8 0 0 setrgbcolor
fill
1 0.703421 scale
0 -0.1 translate
0 -2.33943 translate
1 -0.176542 scale
newpath
0 0 moveto
(T) true charpath
0.8 0.9 0.8 setrgbcolor
fill
1 -5.66438 scale
0 2.33943 translate
7.65 0 translate
0 -0.1 translate
1 -0.0426312 scale
newpath
0 0 moveto
(A) true charpath
2.4 0.8 0.8 setrgbcolor
fill
1 -23.457 scale
0 0.1 translate
0 -1.2223 translate
1 -0.064109 scale
newpath
0 0 moveto
(G) true charpath
1 0.94 0.8 setrgbcolor
fill
1 -15.5984 scale
0 1.2223 translate
0 0.1 translate
1 1.11687 scale
newpath
0 0 moveto
(T) true charpath
0 0.5 0 setrgbcolor
fill
1 0.895361 scale
0 -0.1 translate
7.65 0 translate
0 0.1 translate
1 0.281084 scale
newpath
0 0 moveto
(A) true charpath
8 0 0 setrgbcolor
fill
1 3.55765 scale
0 -0.1 translate
0 3.09859 translate
1 0.641503 scale
newpath
0 0 moveto
(T) true charpath
0 0.5 0 setrgbcolor
fill
1 1.55884 scale
0 -3.09859 translate
0 -0.1 translate
1 -0.150258 scale
newpath
0 0 moveto
(C) true charpath
0.8 0.8 2.4 setrgbcolor
fill
1 -6.65521 scale
0 0.1 translate
7.65 0 translate
0 -0.1 translate
1 -0.13704 scale
newpath
0 0 moveto
(C) true charpath
0.8 0.8 2.4 setrgbcolor
fill
1 -7.29714 scale
0 0.1 translate
0 0.1 translate
1 1.61325 scale
newpath
0 0 moveto
(A) true charpath
8 0 0 setrgbcolor
fill
1 0.619869 scale
0 -0.1 translate
0 -1.96517 translate
1 -0.383166 scale
newpath
0 0 moveto
(T) true charpath
0.8 0.9 0.8 setrgbcolor
fill
1 -2.60983 scale
0 1.96517 translate
7.65 0 translate
0 -0.1 translate
1 -0.225392 scale
newpath
0 0 moveto
(G) true charpath
1 0.94 0.8 setrgbcolor
fill
1 -4.43671 scale
0 0.1 translate
0 0.1 translate
1 2.13248 scale
newpath
0 0 moveto
(A) true charpath
8 0 0 setrgbcolor
fill
1 0.468938 scale
0 -0.1 translate
0 -2.66037 translate
1 -0.483556 scale
newpath
0 0 moveto
(T) true charpath
0.8 0.9 0.8 setrgbcolor
fill
1 -2.06801 scale
0 2.66037 translate
0 -7.25213 translate
1 -0.640863 scale
newpath
0 0 moveto
(C) true charpath
0.8 0.8 2.4 setrgbcolor
fill
1 -1.5604 scale
0 7.25213 translate
7.65 0 translate
0 -0.1 translate
1 -0.257401 scale
newpath
0 0 moveto
(C) true charpath
0.8 0.8 2.4 setrgbcolor
fill
1 -3.88498 scale
0 0.1 translate
0 0.1 translate
1 2.0104 scale
newpath
0 0 moveto
(T) true charpath
0 0.5 0 setrgbcolor
fill
1 0.497413 scale
0 -0.1 translate
0 -2.91224 translate
1 -0.293271 scale
newpath
0 0 moveto
(A) true charpath
2.4 0.8 0.8 setrgbcolor
fill
1 -3.40982 scale
0 2.91224 translate
0 -6.00672 translate
1 -0.387508 scale
newpath
0 0 moveto
(G) true charpath
1 0.94 0.8 setrgbcolor
fill
1 -2.58059 scale
0 6.00672 translate
7.65 0 translate
0 -0.1 translate
1 -0.0085715 scale
newpath
0 0 moveto
(C) true charpath
0.8 0.8 2.4 setrgbcolor
fill
1 -116.666 scale
0 0.1 translate
0 0.1 translate
1 0.737358 scale
newpath
0 0 moveto
(T) true charpath
0 0.5 0 setrgbcolor
fill
1 1.35619 scale
0 -0.1 translate
7.65 0 translate
0 0.1 translate
1 0.121474 scale
newpath
0 0 moveto
(T) true charpath
0 0.5 0 setrgbcolor
fill
1 8.23224 scale
0 -0.1 translate
0 1.84268 translate
1 0.283392 scale
newpath
0 0 moveto
(G) true charpath
1 0.7 0 setrgbcolor
fill
1 3.52868 scale
0 -1.84268 translate
0 4.85943 translate
1 0.299434 scale
newpath
0 0 moveto
(C) true charpath
0 0 8 setrgbcolor
fill
1 3.33963 scale
0 -4.85943 translate
0 -0.1 translate
1 -0.197675 scale
newpath
0 0 moveto
(A) true charpath
2.4 0.8 0.8 setrgbcolor
fill
1 -5.05881 scale
0 0.1 translate
7.65 0 translate
0 -0.1 translate
1 -0.0931804 scale
newpath
0 0 moveto
(T) true charpath
0.8 0.9 0.8 setrgbcolor
fill
1 -10.7319 scale
0 0.1 translate
0 0.1 translate
1 1.33541 scale
newpath
0 0 moveto
(G) true charpath
1 0.7 0 setrgbcolor
fill
1 0.748833 scale
0 -0.1 translate
0 -1.62005 translate
1 -0.266406 scale
newpath
0 0 moveto
(C) true charpath
0.8 0.8 2.4 setrgbcolor
fill
1 -3.75367 scale
0 1.62005 translate
7.65 0 translate
0 0.1 translate
1 0.520156 scale
newpath
0 0 moveto
(A) true charpath
8 0 0 setrgbcolor
fill
1 1.9225 scale
0 -0.1 translate
0 4.97974 translate
1 1.18065 scale
newpath
0 0 moveto
(C) true charpath
0 0 8 setrgbcolor
fill
1 0.846989 scale
0 -4.97974 translate
0 -0.1 translate
1 -0.240784 scale
newpath
0 0 moveto
(G) true charpath
1 0.94 0.8 setrgbcolor
fill
1 -4.15311 scale
0 0.1 translate
0 -2.78148 translate
1 -0.355683 scale
newpath
0 0 moveto
(T) true charpath
0.8 0.9 0.8 setrgbcolor
fill
1 -2.81149 scale
0 2.78148 translate
7.65 0 translate
0 0.1 translate
1 0.701668 scale
newpath
0 0 moveto
(C) true charpath
0 0 8 setrgbcolor
fill
1 1.42518 scale
0 -0.1 translate
0 6.40798 translate
1 1.06807 scale
newpath
0 0 moveto
(T) true charpath
0 0.5 0 setrgbcolor
fill
1 0.936271 scale
0 -6.40798 translate
0 -0.1 translate
1 -0.281739 scale
newpath
0 0 moveto
(A) true charpath
2.4 0.8 0.8 setrgbcolor
fill
1 -3.54938 scale
0 0.1 translate
0 -3.10374 translate
1 -0.336065 scale
newpath
0 0 moveto
(G) true charpath
1 0.94 0.8 setrgbcolor
fill
1 -2.97561 scale
0 3.10374 translate
7.65 0 translate
0 0.1 translate
1 2.30795 scale
newpath
0 0 moveto
(A) true charpath
8 0 0 setrgbcolor
fill
1 0.433284 scale
0 -0.1 translate
0 -0.1 translate
1 -0.588428 scale
newpath
0 0 moveto
(G) true charpath
1 0.94 0.8 setrgbcolor
fill
1 -1.69944 scale
0 0.1 translate
0 -5.51695 translate
1 -0.660493 scale
newpath
0 0 moveto
(T) true charpath
0.8 0.9 0.8 setrgbcolor
fill
1 -1.51402 scale
0 5.51695 translate
0 -11.5009 translate
1 -0.725218 scale
newpath
0 0 moveto
(C) true charpath
0.8 0.8 2.4 setrgbcolor
fill
1 -1.3789 scale
0 11.5009 translate
7.65 0 translate
0 0.1 translate
1 0.030088 scale
newpath
0 0 moveto
(G) true charpath
1 0.7 0 setrgbcolor
fill
1 33.2359 scale
0 -0.1 translate
0 1.12361 translate
1 0.957935 scale
newpath
0 0 moveto
(T) true charpath
0 0.5 0 setrgbcolor
fill
1 1.04391 scale
0 -1.12361 translate
0 -0.1 translate
1 -0.233864 scale
newpath
0 0 moveto
(C) true charpath
0.8 0.8 2.4 setrgbcolor
fill
1 -4.27598 scale
0 0.1 translate
7.65 0 translate
0 -0.1 translate
1 -0.0655567 scale
newpath
0 0 moveto
(G) true charpath
1 0.94 0.8 setrgbcolor
fill
1 -15.254 scale
0 0.1 translate
0 -1.40269 translate
1 -0.120833 scale
newpath
0 0 moveto
(C) true charpath
0.8 0.8 2.4 setrgbcolor
fill
1 -8.2759 scale
0 1.40269 translate
0 0.1 translate
1 1.6611 scale
newpath
0 0 moveto
(A) true charpath
8 0 0 setrgbcolor
fill
1 0.602012 scale
0 -0.1 translate
0 -3.14033 translate
1 -0.299265 scale
newpath
0 0 moveto
(T) true charpath
0.8 0.9 0.8 setrgbcolor
fill
1 -3.34152 scale
0 3.14033 translate
7.65 0 translate
0 0.1 translate
1 1.02663 scale
newpath
0 0 moveto
(C) true charpath
0 0 8 setrgbcolor
fill
1 0.974062 scale
0 -0.1 translate
0 -0.1 translate
1 -0.168973 scale
newpath
0 0 moveto
(G) true charpath
1 0.94 0.8 setrgbcolor
fill
1 -5.91809 scale
0 0.1 translate
7.65 0 translate
0 -0.1 translate
1 -0.0460696 scale
newpath
0 0 moveto
(G) true charpath
1 0.94 0.8 setrgbcolor
fill
1 -21.7063 scale
0 0.1 translate
0 0.1 translate
1 1.77202 scale
newpath
0 0 moveto
(A) true charpath
8 0 0 setrgbcolor
fill
1 0.564327 scale
0 -0.1 translate
0 -1.24936 translate
1 -0.231332 scale
newpath
0 0 moveto
(C) true charpath
0.8 0.8 2.4 setrgbcolor
fill
1 -4.32279 scale
0 1.24936 translate
0 -3.85647 translate
1 -0.365039 scale
newpath
0 0 moveto
(T) true charpath
0.8 0.9 0.8 setrgbcolor
fill
1 -2.73943 scale
0 3.85647 translate
7.65 0 translate
0 -0.1 translate
1 -0.0397076 scale
newpath
0 0 moveto
(G) true charpath
1 0.94 0.8 setrgbcolor
fill
1 -25.1841 scale
0 0.1 translate
0 0.1 translate
1 1.81375 scale
newpath
0 0 moveto
(A) true charpath
8 0 0 setrgbcolor
fill
1 0.551343 scale
0 -0.1 translate
0 -1.1993 translate
1 -0.324437 scale
newpath
0 0 moveto
(T) true charpath
0.8 0.9 0.8 setrgbcolor
fill
1 -3.08226 scale
0 1.1993 translate
0 -4.53902 translate
1 -0.347319 scale
newpath
0 0 moveto
(C) true charpath
0.8 0.8 2.4 setrgbcolor
fill
1 -2.8792 scale
0 4.53902 translate
7.65 0 translate
0 0.1 translate
1 2.29767 scale
newpath
0 0 moveto
(T) true charpath
0 0.5 0 setrgbcolor
fill
1 0.435224 scale
0 -0.1 translate
0 -0.1 translate
1 -0.620016 scale
newpath
0 0 moveto
(C) true charpath
0.8 0.8 2.4 setrgbcolor
fill
1 -1.61286 scale
0 0.1 translate
0 -5.7655 translate
1 -0.628561 scale
newpath
0 0 moveto
(A) true charpath
2.4 0.8 0.8 setrgbcolor
fill
1 -1.59094 scale
0 5.7655 translate
0 -11.4982 translate
1 -0.644606 scale
newpath
0 0 moveto
(G) true charpath
1 0.94 0.8 setrgbcolor
fill
1 -1.55133 scale
0 11.4982 translate
7.65 0 translate
0 0.1 translate
1 0.13299 scale
newpath
0 0 moveto
(G) true charpath
1 0.7 0 setrgbcolor
fill
1 7.51939 scale
0 -0.1 translate
0 -0.1 translate
1 -0.0116976 scale
newpath
0 0 moveto
(C) true charpath
0.8 0.8 2.4 setrgbcolor
fill
1 -85.4876 scale
0 0.1 translate
0 1.93329 translate
1 0.794339 scale
newpath
0 0 moveto
(A) true charpath
8 0 0 setrgbcolor
fill
1 1.25891 scale
0 -1.93329 translate
0 -0.978901 translate
1 -0.104119 scale
newpath
0 0 moveto
(T) true charpath
0.8 0.9 0.8 setrgbcolor
fill
1 -9.60443 scale
0 0.978901 translate
7.65 0 translate
0 0.1 translate
1 0.0423322 scale
newpath
0 0 moveto
(G) true charpath
1 0.7 0 setrgbcolor
fill
1 23.6227 scale
0 -0.1 translate
0 1.21995 translate
1 1.46219 scale
newpath
0 0 moveto
(A) true charpath
8 0 0 setrgbcolor
fill
1 0.683907 scale
0 -1.21995 translate
0 -0.1 translate
1 -0.260473 scale
newpath
0 0 moveto
(T) true charpath
0.8 0.9 0.8 setrgbcolor
fill
1 -3.83917 scale
0 0.1 translate
0 -2.93641 translate
1 -0.344041 scale
newpath
0 0 moveto
(C) true charpath
0.8 0.8 2.4 setrgbcolor
fill
1 -2.90663 scale
0 2.93641 translate
7.65 0 translate
0 -0.1 translate
1 -0.174117 scale
newpath
0 0 moveto
(G) true charpath
1 0.94 0.8 setrgbcolor
fill
1 -5.74327 scale
0 0.1 translate
0 0.1 translate
1 2.05203 scale
newpath
0 0 moveto
(T) true charpath
0 0.5 0 setrgbcolor
fill
1 0.487323 scale
0 -0.1 translate
0 -2.25691 translate
1 -0.463845 scale
newpath
0 0 moveto
(C) true charpath
0.8 0.8 2.4 setrgbcolor
fill
1 -2.15589 scale
0 2.25691 translate
0 -6.69356 translate
1 -0.467517 scale
newpath
0 0 moveto
(A) true charpath
2.4 0.8 0.8 setrgbcolor
fill
1 -2.13896 scale
0 6.69356 translate
7.65 0 translate
0 -0.1 translate
1 -0.141084 scale
newpath
0 0 moveto
(G) true charpath
1 0.94 0.8 setrgbcolor
fill
1 -7.08798 scale
0 0.1 translate
0 0.1 translate
1 1.5537 scale
newpath
0 0 moveto
(A) true charpath
8 0 0 setrgbcolor
fill
1 0.643624 scale
0 -0.1 translate
0 -1.99699 translate
1 -0.376855 scale
newpath
0 0 moveto
(T) true charpath
0.8 0.9 0.8 setrgbcolor
fill
1 -2.65354 scale
0 1.99699 translate
7.65 0 translate
0 0.1 translate
1 2.18933 scale
newpath
0 0 moveto
(T) true charpath
0 0.5 0 setrgbcolor
fill
1 0.456761 scale
0 -0.1 translate
0 -0.1 translate
1 -0.323659 scale
newpath
0 0 moveto
(C) true charpath
0.8 0.8 2.4 setrgbcolor
fill
1 -3.08968 scale
0 0.1 translate
0 -3.43359 translate
1 -0.521861 scale
newpath
0 0 moveto
(A) true charpath
2.4 0.8 0.8 setrgbcolor
fill
1 -1.91622 scale
0 3.43359 translate
0 -8.32674 translate
1 -0.616117 scale
newpath
0 0 moveto
(G) true charpath
1 0.94 0.8 setrgbcolor
fill
1 -1.62307 scale
0 8.32674 translate
7.65 0 translate
0 0.1 translate
1 2.33056 scale
newpath
0 0 moveto
(A) true charpath
8 0 0 setrgbcolor
fill
1 0.429082 scale
0 -0.1 translate
0 -0.1 translate
1 -0.670457 scale
newpath
0 0 moveto
(T) true charpath
0.8 0.9 0.8 setrgbcolor
fill
1 -1.49152 scale
0 0.1 translate
0 -6.16239 translate
1 -0.728501 scale
newpath
0 0 moveto
(C) true charpath
0.8 0.8 2.4 setrgbcolor
fill
1 -1.37268 scale
0 6.16239 translate
0 -12.6815 translate
1 -0.731598 scale
newpath
0 0 moveto
(G) true charpath
1 0.94 0.8 setrgbcolor
fill
1 -1.36687 scale
0 12.6815 translate
7.65 0 translate
0 -0.1 translate
1 -0.115296 scale
newpath
0 0 moveto
(A) true charpath
2.4 0.8 0.8 setrgbcolor
fill
1 -8.67334 scale
0 0.1 translate
0 0.1 translate
1 2.08914 scale
newpath
0 0 moveto
(G) true charpath
1 0.7 0 setrgbcolor
fill
1 0.478666 scale
0 -0.1 translate
0 -1.79407 translate
1 -0.64741 scale
newpath
0 0 moveto
(C) true charpath
0.8 0.8 2.4 setrgbcolor
fill
1 -1.54462 scale
0 1.79407 translate
0 -7.67512 translate
1 -0.656108 scale
newpath
0 0 moveto
(T) true charpath
0.8 0.9 0.8 setrgbcolor
fill
1 -1.52414 scale
0 7.67512 translate
7.65 0 translate
0 -0.1 translate
1 -0.29972 scale
newpath
0 0 moveto
(T) true charpath
0.8 0.9 0.8 setrgbcolor
fill
1 -3.33645 scale
0 0.1 translate
0 0.1 translate
1 2.20805 scale
newpath
0 0 moveto
(C) true charpath
0 0 8 setrgbcolor
fill
1 0.452888 scale
0 -0.1 translate
0 -3.24522 translate
1 -0.594863 scale
newpath
0 0 moveto
(A) true charpath
2.4 0.8 0.8 setrgbcolor
fill
1 -1.68106 scale
0 3.24522 translate
0 -8.7128 translate
1 -0.708433 scale
newpath
0 0 moveto
(G) true charpath
1 0.94 0.8 setrgbcolor
fill
1 -1.41157 scale
0 8.7128 translate
7.65 0 translate
0 0.1 translate
1 2.30984 scale
newpath
0 0 moveto
(A) true charpath
8 0 0 setrgbcolor
fill
1 0.432931 scale
0 -0.1 translate
0 -0.1 translate
1 -0.612549 scale
newpath
0 0 moveto
(T) true charpath
0.8 0.9 0.8 setrgbcolor
fill
1 -1.63252 scale
0 0.1 translate
0 -5.70674 translate
1 -0.660825 scale
newpath
0 0 moveto
(C) true charpath
0.8 0.8 2.4 setrgbcolor
fill
1 -1.51326 scale
0 5.70674 translate
0 -11.6933 translate
1 -0.70576 scale
newpath
0 0 moveto
(G) true charpath
1 0.94 0.8 setrgbcolor
fill
1 -1.41691 scale
0 11.6933 translate
7.65 0 translate
7.65 0 translate
-260.1 -23.1593 translate
newpath
-3.825 -1.9125 moveto
267.75 0 rlineto
0 45.9 rlineto
-267.75 0 rlineto
0 -45.9 rlineto
closepath
0 0 0 setrgbcolor
stroke
-275.4 0 translate
0 18.1779 translate
/Helvetica findfont
5.61816 scalefont
setfont
newpath
0 0 moveto
(Motif Name:) true charpath
0 0 0 setrgbcolor
fill
70.227 0 translate
/Helvetica-Bold findfont
5.61816 scalefont
setfont
newpath
0 0 moveto
(CM002887.2_7056681-7057743(-)_1|1|1x0) true charpath
0 0 0 setrgbcolor
fill
-70.227 0 translate
0 -68.25 translate
0 29.125 translate
/Helvetica findfont
8.262 scalefont
setfont
newpath
0 0 moveto
(Gene:) true charpath
0 0 0 setrgbcolor
fill
42.1362 0 translate
/Helvetica-Bold findfont
8.262 scalefont
setfont
newpath
0 0 moveto
(CM002887.2_7066303-7067275(-)_1) true charpath
0 0 0 setrgbcolor
fill
-42.1362 0 translate
-30.6 -29.125 translate
306 0 translate
2.10375 0 translate
/Helvetica findfont
5.508 scalefont
setfont
newpath
0 0 moveto
(1) true charpath
0 0 0 setrgbcolor
fill
7.65 0 translate
newpath
0 0 moveto
(2) true charpath
0 0 0 setrgbcolor
fill
7.65 0 translate
newpath
0 0 moveto
(3) true charpath
0 0 0 setrgbcolor
fill
7.65 0 translate
newpath
0 0 moveto
(4) true charpath
0 0 0 setrgbcolor
fill
7.65 0 translate
-32.7037 0 translate
0 3.93429 translate
0 19.225 translate
/Helvetica findfont
5.508 scalefont
setfont
38.25 -1.57371 translate
newpath
0 0 moveto
(0) true charpath
0 0 0 setrgbcolor
fill
0 19.125 translate
newpath
0 0 moveto
(+0.56) true charpath
0 0 0 setrgbcolor
fill
0 -38.25 translate
newpath
0 0 moveto
(-2.90) true charpath
0 0 0 setrgbcolor
fill
-38.25 19.125 translate
0 1.57371 translate
/Helvetica-Bold findfont
11.016 scalefont
setfont
0 0.1 translate
1 0.702951 scale
newpath
0 0 moveto
(G) true charpath
1 0.7 0 setrgbcolor
fill
1 1.42257 scale
0 -0.1 translate
0 6.41808 translate
1 0.963211 scale
newpath
0 0 moveto
(A) true charpath
8 0 0 setrgbcolor
fill
1 1.03819 scale
0 -6.41808 translate
0 -0.1 translate
1 -0.266451 scale
newpath
0 0 moveto
(C) true charpath
0.8 0.8 2.4 setrgbcolor
fill
1 -3.75304 scale
0 0.1 translate
0 -2.98344 translate
1 -0.295757 scale
newpath
0 0 moveto
(T) true charpath
0.8 0.9 0.8 setrgbcolor
fill
1 -3.38116 scale
0 2.98344 translate
7.65 0 translate
0 0.1 translate
1 0.684588 scale
newpath
0 0 moveto
(T) true charpath
0 0.5 0 setrgbcolor
fill
1 1.46073 scale
0 -0.1 translate
0 6.27358 translate
1 1.16036 scale
newpath
0 0 moveto
(C) true charpath
0 0 8 setrgbcolor
fill
1 0.861799 scale
0 -6.27358 translate
0 -0.1 translate
1 -0.27248 scale
newpath
0 0 moveto
(G) true charpath
1 0.94 0.8 setrgbcolor
fill
1 -3.67 scale
0 0.1 translate
0 -3.03088 translate
1 -0.561675 scale
newpath
0 0 moveto
(A) true charpath
2.4 0.8 0.8 setrgbcolor
fill
1 -1.78039 scale
0 3.03088 translate
7.65 0 translate
0 0.1 translate
1 2.33056 scale
newpath
0 0 moveto
(A) true charpath
8 0 0 setrgbcolor
fill
1 0.429082 scale
0 -0.1 translate
0 -0.1 translate
1 -0.5518 scale
newpath
0 0 moveto
(G) true charpath
1 0.94 0.8 setrgbcolor
fill
1 -1.81225 scale
0 0.1 translate
0 -5.22874 translate
1 -0.730068 scale
newpath
0 0 moveto
(T) true charpath
0.8 0.9 0.8 setrgbcolor
fill
1 -1.36974 scale
0 5.22874 translate
0 -11.7602 translate
1 -0.848688 scale
newpath
0 0 moveto
(C) true charpath
0.8 0.8 2.4 setrgbcolor
fill
1 -1.17829 scale
0 11.7602 translate
7.65 0 translate
7.65 0 translate
-30.6 -23.1593 translate
newpath
-3.825 -1.9125 moveto
38.25 0 rlineto
0 45.9 rlineto
-38.25 0 rlineto
0 -45.9 rlineto
closepath
0 0 0 setrgbcolor
stroke
-275.4 0 translate
0 18.1779 translate
/Helvetica findfont
5.61816 scalefont
setfont
newpath
0 0 moveto
(Motif Name:) true charpath
0 0 0 setrgbcolor
fill
70.227 0 translate
/Helvetica-Bold findfont
5.61816 scalefont
setfont
newpath
0 0 moveto
(CM002887.2_7066303-7067275(-)_1|1|1x0) true charpath
0 0 0 setrgbcolor
fill
-70.227 0 translate
0 -68.25 translate
0 29.125 translate
/Helvetica findfont
8.262 scalefont
setfont
newpath
0 0 moveto
(Gene:) true charpath
0 0 0 setrgbcolor
fill
42.1362 0 translate
/Helvetica-Bold findfont
8.262 scalefont
setfont
newpath
0 0 moveto
(CM002887.2_7066303-7067275(-)_1) true charpath
0 0 0 setrgbcolor
fill
-42.1362 0 translate
-30.6 -29.125 translate
306 0 translate
2.10375 0 translate
/Helvetica findfont
5.508 scalefont
setfont
newpath
0 0 moveto
(1) true charpath
0 0 0 setrgbcolor
fill
7.65 0 translate
newpath
0 0 moveto
(2) true charpath
0 0 0 setrgbcolor
fill
7.65 0 translate
newpath
0 0 moveto
(3) true charpath
0 0 0 setrgbcolor
fill
7.65 0 translate
newpath
0 0 moveto
(4) true charpath
0 0 0 setrgbcolor
fill
7.65 0 translate
newpath
0 0 moveto
(5) true charpath
0 0 0 setrgbcolor
fill
7.65 0 translate
newpath
0 0 moveto
(6) true charpath
0 0 0 setrgbcolor
fill
7.65 0 translate
newpath
0 0 moveto
(7) true charpath
0 0 0 setrgbcolor
fill
7.65 0 translate
newpath
0 0 moveto
(8) true charpath
0 0 0 setrgbcolor
fill
7.65 0 translate
newpath
0 0 moveto
(9) true charpath
0 0 0 setrgbcolor
fill
7.65 0 translate
newpath
0 0 moveto
(0) true charpath
0 0 0 setrgbcolor
fill
7.65 0 translate
newpath
0 0 moveto
(1) true charpath
0 0 0 setrgbcolor
fill
7.65 0 translate
newpath
0 0 moveto
(2) true charpath
0 0 0 setrgbcolor
fill
7.65 0 translate
newpath
0 0 moveto
(3) true charpath
0 0 0 setrgbcolor
fill
7.65 0 translate
newpath
0 0 moveto
(4) true charpath
0 0 0 setrgbcolor
fill
7.65 0 translate
newpath
0 0 moveto
(5) true charpath
0 0 0 setrgbcolor
fill
7.65 0 translate
newpath
0 0 moveto
(6) true charpath
0 0 0 setrgbcolor
fill
7.65 0 translate
newpath
0 0 moveto
(7) true charpath
0 0 0 setrgbcolor
fill
7.65 0 translate
newpath
0 0 moveto
(8) true charpath
0 0 0 setrgbcolor
fill
7.65 0 translate
newpath
0 0 moveto
(9) true charpath
0 0 0 setrgbcolor
fill
7.65 0 translate
newpath
0 0 moveto
(0) true charpath
0 0 0 setrgbcolor
fill
7.65 0 translate
newpath
0 0 moveto
(1) true charpath
0 0 0 setrgbcolor
fill
7.65 0 translate
newpath
0 0 moveto
(2) true charpath
0 0 0 setrgbcolor
fill
7.65 0 translate
newpath
0 0 moveto
(3) true charpath
0 0 0 setrgbcolor
fill
7.65 0 translate
newpath
0 0 moveto
(4) true charpath
0 0 0 setrgbcolor
fill
7.65 0 translate
newpath
0 0 moveto
(5) true charpath
0 0 0 setrgbcolor
fill
7.65 0 translate
-193.354 0 translate
0 3.93429 translate
0 19.225 translate
/Helvetica findfont
5.508 scalefont
setfont
198.9 -1.57371 translate
newpath
0 0 moveto
(0) true charpath
0 0 0 setrgbcolor
fill
0 19.125 translate
newpath
0 0 moveto
(+0.57) true charpath
0 0 0 setrgbcolor
fill
0 -38.25 translate
newpath
0 0 moveto
(-3.16) true charpath
0 0 0 setrgbcolor
fill
-198.9 19.125 translate
0 1.57371 translate
/Helvetica-Bold findfont
11.016 scalefont
setfont
0 0.1 translate
1 0.0102324 scale
newpath
0 0 moveto
(G) true charpath
1 0.7 0 setrgbcolor
fill
1 97.7292 scale
0 -0.1 translate
0 0.967371 translate
1 1.54187 scale
newpath
0 0 moveto
(T) true charpath
0 0.5 0 setrgbcolor
fill
1 0.648564 scale
0 -0.967371 translate
0 -0.1 translate
1 -0.324033 scale
newpath
0 0 moveto
(A) true charpath
2.4 0.8 0.8 setrgbcolor
fill
1 -3.08611 scale
0 0.1 translate
0 -3.43653 translate
1 -0.400369 scale
newpath
0 0 moveto
(C) true charpath
0.8 0.8 2.4 setrgbcolor
fill
1 -2.4977 scale
0 3.43653 translate
7.65 0 translate
0 -0.1 translate
1 -0.212115 scale
newpath
0 0 moveto
(T) true charpath
0.8 0.9 0.8 setrgbcolor
fill
1 -4.71443 scale
0 0.1 translate
0 -2.5559 translate
1 -0.258515 scale
newpath
0 0 moveto
(A) true charpath
2.4 0.8 0.8 setrgbcolor
fill
1 -3.86824 scale
0 2.5559 translate
0 0.1 translate
1 2.00953 scale
newpath
0 0 moveto
(G) true charpath
1 0.7 0 setrgbcolor
fill
1 0.497629 scale
0 -0.1 translate
0 -5.3769 translate
1 -0.582702 scale
newpath
0 0 moveto
(C) true charpath
0.8 0.8 2.4 setrgbcolor
fill
1 -1.71614 scale
0 5.3769 translate
7.65 0 translate
0 -0.1 translate
1 -0.0414038 scale
newpath
0 0 moveto
(A) true charpath
2.4 0.8 0.8 setrgbcolor
fill
1 -24.1524 scale
0 0.1 translate
0 -1.21265 translate
1 -0.0587861 scale
newpath
0 0 moveto
(C) true charpath
0.8 0.8 2.4 setrgbcolor
fill
1 -17.0108 scale
0 1.21265 translate
0 0.1 translate
1 1.0757 scale
newpath
0 0 moveto
(G) true charpath
1 0.7 0 setrgbcolor
fill
1 0.929628 scale
0 -0.1 translate
7.65 0 translate
0 -0.1 translate
1 -0.194652 scale
newpath
0 0 moveto
(A) true charpath
2.4 0.8 0.8 setrgbcolor
fill
1 -5.13739 scale
0 0.1 translate
0 0.1 translate
1 2.15417 scale
newpath
0 0 moveto
(G) true charpath
1 0.7 0 setrgbcolor
fill
1 0.464216 scale
0 -0.1 translate
0 -2.41849 translate
1 -0.625613 scale
newpath
0 0 moveto
(C) true charpath
0.8 0.8 2.4 setrgbcolor
fill
1 -1.59843 scale
0 2.41849 translate
0 -8.12803 translate
1 -0.741257 scale
newpath
0 0 moveto
(T) true charpath
0.8 0.9 0.8 setrgbcolor
fill
1 -1.34906 scale
0 8.12803 translate
7.65 0 translate
0 -0.1 translate
1 -0.174755 scale
newpath
0 0 moveto
(T) true charpath
0.8 0.9 0.8 setrgbcolor
fill
1 -5.72229 scale
0 0.1 translate
0 0.1 translate
1 2.13039 scale
newpath
0 0 moveto
(C) true charpath
0 0 8 setrgbcolor
fill
1 0.469399 scale
0 -0.1 translate
0 -2.26193 translate
1 -0.614179 scale
newpath
0 0 moveto
(A) true charpath
2.4 0.8 0.8 setrgbcolor
fill
1 -1.62819 scale
0 2.26193 translate
0 -7.8815 translate
1 -0.687465 scale
newpath
0 0 moveto
(G) true charpath
1 0.94 0.8 setrgbcolor
fill
1 -1.45462 scale
0 7.8815 translate
7.65 0 translate
0 0.1 translate
1 2.33056 scale
newpath
0 0 moveto
(A) true charpath
8 0 0 setrgbcolor
fill
1 0.429082 scale
0 -0.1 translate
0 -0.1 translate
1 -0.647924 scale
newpath
0 0 moveto
(T) true charpath
0.8 0.9 0.8 setrgbcolor
fill
1 -1.54339 scale
0 0.1 translate
0 -5.98509 translate
1 -0.718161 scale
newpath
0 0 moveto
(G) true charpath
1 0.94 0.8 setrgbcolor
fill
1 -1.39245 scale
0 5.98509 translate
0 -12.4229 translate
1 -0.764471 scale
newpath
0 0 moveto
(C) true charpath
0.8 0.8 2.4 setrgbcolor
fill
1 -1.30809 scale
0 12.4229 translate
7.65 0 translate
0 0.1 translate
1 0.0142041 scale
newpath
0 0 moveto
(G) true charpath
1 0.7 0 setrgbcolor
fill
1 70.4023 scale
0 -0.1 translate
0 -0.1 translate
1 -0.0998258 scale
newpath
0 0 moveto
(C) true charpath
0.8 0.8 2.4 setrgbcolor
fill
1 -10.0175 scale
0 0.1 translate
0 0.998623 translate
1 1.11579 scale
newpath
0 0 moveto
(A) true charpath
8 0 0 setrgbcolor
fill
1 0.896227 scale
0 -0.998623 translate
0 -1.67234 translate
1 -0.163496 scale
newpath
0 0 moveto
(T) true charpath
0.8 0.9 0.8 setrgbcolor
fill
1 -6.11635 scale
0 1.67234 translate
7.65 0 translate
0 -0.1 translate
1 -0.0578082 scale
newpath
0 0 moveto
(A) true charpath
2.4 0.8 0.8 setrgbcolor
fill
1 -17.2986 scale
0 0.1 translate
0 -1.34172 translate
1 -0.0678796 scale
newpath
0 0 moveto
(C) true charpath
0.8 0.8 2.4 setrgbcolor
fill
1 -14.732 scale
0 1.34172 translate
0 0.1 translate
1 1.54255 scale
newpath
0 0 moveto
(T) true charpath
0 0.5 0 setrgbcolor
fill
1 0.648276 scale
0 -0.1 translate
0 -2.6627 translate
1 -0.263355 scale
newpath
0 0 moveto
(G) true charpath
1 0.94 0.8 setrgbcolor
fill
1 -3.79716 scale
0 2.6627 translate
7.65 0 translate
0 0.1 translate
1 0.259828 scale
newpath
0 0 moveto
(A) true charpath
8 0 0 setrgbcolor
fill
1 3.8487 scale
0 -0.1 translate
0 2.93133 translate
1 1.36979 scale
newpath
0 0 moveto
(T) true charpath
0 0.5 0 setrgbcolor
fill
1 0.730036 scale
0 -2.93133 translate
0 -0.1 translate
1 -0.301208 scale
newpath
0 0 moveto
(G) true charpath
1 0.94 0.8 setrgbcolor
fill
1 -3.31997 scale
0 0.1 translate
0 -3.25693 translate
1 -0.341448 scale
newpath
0 0 moveto
(C) true charpath
0.8 0.8 2.4 setrgbcolor
fill
1 -2.9287 scale
0 3.25693 translate
7.65 0 translate
0 0.1 translate
1 0.231592 scale
newpath
0 0 moveto
(G) true charpath
1 0.7 0 setrgbcolor
fill
1 4.31794 scale
0 -0.1 translate
0 2.70915 translate
1 1.19425 scale
newpath
0 0 moveto
(A) true charpath
8 0 0 setrgbcolor
fill
1 0.837344 scale
0 -2.70915 translate
0 -0.1 translate
1 -0.182623 scale
newpath
0 0 moveto
(T) true charpath
0.8 0.9 0.8 setrgbcolor
fill
1 -5.47576 scale
0 0.1 translate
0 -2.32384 translate
1 -0.242965 scale
newpath
0 0 moveto
(C) true charpath
0.8 0.8 2.4 setrgbcolor
fill
1 -4.11582 scale
0 2.32384 translate
7.65 0 translate
0 -0.1 translate
1 -0.249736 scale
newpath
0 0 moveto
(G) true charpath
1 0.94 0.8 setrgbcolor
fill
1 -4.00423 scale
0 0.1 translate
0 -2.85192 translate
1 -0.25115 scale
newpath
0 0 moveto
(C) true charpath
0.8 0.8 2.4 setrgbcolor
fill
1 -3.98168 scale
0 2.85192 translate
0 0.1 translate
1 1.96201 scale
newpath
0 0 moveto
(A) true charpath
8 0 0 setrgbcolor
fill
1 0.509683 scale
0 -0.1 translate
0 -5.61497 translate
1 -0.371801 scale
newpath
0 0 moveto
(T) true charpath
0.8 0.9 0.8 setrgbcolor
fill
1 -2.68961 scale
0 5.61497 translate
7.65 0 translate
0 -0.1 translate
1 -0.093163 scale
newpath
0 0 moveto
(C) true charpath
0.8 0.8 2.4 setrgbcolor
fill
1 -10.7339 scale
0 0.1 translate
0 0.1 translate
1 2.00035 scale
newpath
0 0 moveto
(T) true charpath
0 0.5 0 setrgbcolor
fill
1 0.499913 scale
0 -0.1 translate
0 -1.61992 translate
1 -0.486351 scale
newpath
0 0 moveto
(A) true charpath
2.4 0.8 0.8 setrgbcolor
fill
1 -2.05613 scale
0 1.61992 translate
0 -6.23366 translate
1 -0.542623 scale
newpath
0 0 moveto
(G) true charpath
1 0.94 0.8 setrgbcolor
fill
1 -1.8429 scale
0 6.23366 translate
7.65 0 translate
0 0.1 translate
1 0.510774 scale
newpath
0 0 moveto
(A) true charpath
8 0 0 setrgbcolor
fill
1 1.95781 scale
0 -0.1 translate
0 4.90592 translate
1 0.867505 scale
newpath
0 0 moveto
(C) true charpath
0 0 8 setrgbcolor
fill
1 1.15273 scale
0 -4.90592 translate
0 -0.1 translate
1 -0.157944 scale
newpath
0 0 moveto
(G) true charpath
1 0.94 0.8 setrgbcolor
fill
1 -6.33136 scale
0 0.1 translate
0 -2.12965 translate
1 -0.161583 scale
newpath
0 0 moveto
(T) true charpath
0.8 0.9 0.8 setrgbcolor
fill
1 -6.18879 scale
0 2.12965 translate
7.65 0 translate
0 0.1 translate
1 0.680946 scale
newpath
0 0 moveto
(T) true charpath
0 0.5 0 setrgbcolor
fill
1 1.46855 scale
0 -0.1 translate
0 6.24493 translate
1 1.04257 scale
newpath
0 0 moveto
(C) true charpath
0 0 8 setrgbcolor
fill
1 0.959165 scale
0 -6.24493 translate
0 -0.1 translate
1 -0.252238 scale
newpath
0 0 moveto
(G) true charpath
1 0.94 0.8 setrgbcolor
fill
1 -3.96451 scale
0 0.1 translate
0 -2.87161 translate
1 -0.339805 scale
newpath
0 0 moveto
(A) true charpath
2.4 0.8 0.8 setrgbcolor
fill
1 -2.94287 scale
0 2.87161 translate
7.65 0 translate
0 0.1 translate
1 2.28214 scale
newpath
0 0 moveto
(A) true charpath
8 0 0 setrgbcolor
fill
1 0.438185 scale
0 -0.1 translate
0 -0.1 translate
1 -0.557121 scale
newpath
0 0 moveto
(G) true charpath
1 0.94 0.8 setrgbcolor
fill
1 -1.79494 scale
0 0.1 translate
0 -5.2706 translate
1 -0.568854 scale
newpath
0 0 moveto
(T) true charpath
0.8 0.9 0.8 setrgbcolor
fill
1 -1.75792 scale
0 5.2706 translate
0 -10.5335 translate
1 -0.704567 scale
newpath
0 0 moveto
(C) true charpath
0.8 0.8 2.4 setrgbcolor
fill
1 -1.41931 scale
0 10.5335 translate
7.65 0 translate
0 -0.1 translate
1 -0.194652 scale
newpath
0 0 moveto
(A) true charpath
2.4 0.8 0.8 setrgbcolor
fill
1 -5.13739 scale
0 0.1 translate
0 0.1 translate
1 2.15417 scale
newpath
0 0 moveto
(G) true charpath
1 0.7 0 setrgbcolor
fill
1 0.464216 scale
0 -0.1 translate
0 -2.41849 translate
1 -0.625613 scale
newpath
0 0 moveto
(C) true charpath
0.8 0.8 2.4 setrgbcolor
fill
1 -1.59843 scale
0 2.41849 translate
0 -8.12803 translate
1 -0.741257 scale
newpath
0 0 moveto
(T) true charpath
0.8 0.9 0.8 setrgbcolor
fill
1 -1.34906 scale
0 8.12803 translate
7.65 0 translate
0 -0.1 translate
1 -0.174755 scale
newpath
0 0 moveto
(T) true charpath
0.8 0.9 0.8 setrgbcolor
fill
1 -5.72229 scale
0 0.1 translate
0 0.1 translate
1 2.13039 scale
newpath
0 0 moveto
(C) true charpath
0 0 8 setrgbcolor
fill
1 0.469399 scale
0 -0.1 translate
0 -2.26193 translate
1 -0.614179 scale
newpath
0 0 moveto
(A) true charpath
2.4 0.8 0.8 setrgbcolor
fill
1 -1.62819 scale
0 2.26193 translate
0 -7.8815 translate
1 -0.687465 scale
newpath
0 0 moveto
(G) true charpath
1 0.94 0.8 setrgbcolor
fill
1 -1.45462 scale
0 7.8815 translate
7.65 0 translate
0 0.1 translate
1 2.33056 scale
newpath
0 0 moveto
(A) true charpath
8 0 0 setrgbcolor
fill
1 0.429082 scale
0 -0.1 translate
0 -0.1 translate
1 -0.647924 scale
newpath
0 0 moveto
(T) true charpath
0.8 0.9 0.8 setrgbcolor
fill
1 -1.54339 scale
0 0.1 translate
0 -5.98509 translate
1 -0.718161 scale
newpath
0 0 moveto
(G) true charpath
1 0.94 0.8 setrgbcolor
fill
1 -1.39245 scale
0 5.98509 translate
0 -12.4229 translate
1 -0.764471 scale
newpath
0 0 moveto
(C) true charpath
0.8 0.8 2.4 setrgbcolor
fill
1 -1.30809 scale
0 12.4229 translate
7.65 0 translate
0 -0.1 translate
1 -0.0338748 scale
newpath
0 0 moveto
(G) true charpath
1 0.94 0.8 setrgbcolor
fill
1 -29.5205 scale
0 0.1 translate
0 -1.1534 translate
1 -0.0930178 scale
newpath
0 0 moveto
(C) true charpath
0.8 0.8 2.4 setrgbcolor
fill
1 -10.7506 scale
0 1.1534 translate
0 0.1 translate
1 1.61174 scale
newpath
0 0 moveto
(A) true charpath
8 0 0 setrgbcolor
fill
1 0.620447 scale
0 -0.1 translate
0 -2.67218 translate
1 -0.37468 scale
newpath
0 0 moveto
(T) true charpath
0.8 0.9 0.8 setrgbcolor
fill
1 -2.66894 scale
0 2.67218 translate
7.65 0 translate
0 -0.1 translate
1 -0.0325698 scale
newpath
0 0 moveto
(C) true charpath
0.8 0.8 2.4 setrgbcolor
fill
1 -30.7033 scale
0 0.1 translate
0 0.1 translate
1 1.7275 scale
newpath
0 0 moveto
(T) true charpath
0 0.5 0 setrgbcolor
fill
1 0.578872 scale
0 -0.1 translate
0 -1.14314 translate
1 -0.274456 scale
newpath
0 0 moveto
(G) true charpath
1 0.94 0.8 setrgbcolor
fill
1 -3.64357 scale
0 1.14314 translate
0 -4.08957 translate
1 -0.290816 scale
newpath
0 0 moveto
(A) true charpath
2.4 0.8 0.8 setrgbcolor
fill
1 -3.4386 scale
0 4.08957 translate
7.65 0 translate
0 0.1 translate
1 2.11709 scale
newpath
0 0 moveto
(T) true charpath
0 0.5 0 setrgbcolor
fill
1 0.472346 scale
0 -0.1 translate
0 -0.1 translate
1 -0.324723 scale
newpath
0 0 moveto
(A) true charpath
2.4 0.8 0.8 setrgbcolor
fill
1 -3.07955 scale
0 0.1 translate
0 -3.44196 translate
1 -0.325529 scale
newpath
0 0 moveto
(G) true charpath
1 0.94 0.8 setrgbcolor
fill
1 -3.07193 scale
0 3.44196 translate
0 -6.79027 translate
1 -0.620042 scale
newpath
0 0 moveto
(C) true charpath
0.8 0.8 2.4 setrgbcolor
fill
1 -1.61279 scale
0 6.79027 translate
7.65 0 translate
0 0.1 translate
1 0.231592 scale
newpath
0 0 moveto
(G) true charpath
1 0.7 0 setrgbcolor
fill
1 4.31794 scale
0 -0.1 translate
0 2.70915 translate
1 1.19425 scale
newpath
0 0 moveto
(A) true charpath
8 0 0 setrgbcolor
fill
1 0.837344 scale
0 -2.70915 translate
0 -0.1 translate
1 -0.182623 scale
newpath
0 0 moveto
(T) true charpath
0.8 0.9 0.8 setrgbcolor
fill
1 -5.47576 scale
0 0.1 translate
0 -2.32384 translate
1 -0.242965 scale
newpath
0 0 moveto
(C) true charpath
0.8 0.8 2.4 setrgbcolor
fill
1 -4.11582 scale
0 2.32384 translate
7.65 0 translate
0 -0.1 translate
1 -0.249736 scale
newpath
0 0 moveto
(G) true charpath
1 0.94 0.8 setrgbcolor
fill
1 -4.00423 scale
0 0.1 translate
0 -2.85192 translate
1 -0.25115 scale
newpath
0 0 moveto
(C) true charpath
0.8 0.8 2.4 setrgbcolor
fill
1 -3.98168 scale
0 2.85192 translate
0 0.1 translate
1 1.96201 scale
newpath
0 0 moveto
(A) true charpath
8 0 0 setrgbcolor
fill
1 0.509683 scale
0 -0.1 translate
0 -5.61497 translate
1 -0.371801 scale
newpath
0 0 moveto
(T) true charpath
0.8 0.9 0.8 setrgbcolor
fill
1 -2.68961 scale
0 5.61497 translate
7.65 0 translate
0 -0.1 translate
1 -0.093163 scale
newpath
0 0 moveto
(C) true charpath
0.8 0.8 2.4 setrgbcolor
fill
1 -10.7339 scale
0 0.1 translate
0 0.1 translate
1 2.00035 scale
newpath
0 0 moveto
(T) true charpath
0 0.5 0 setrgbcolor
fill
1 0.499913 scale
0 -0.1 translate
0 -1.61992 translate
1 -0.486351 scale
newpath
0 0 moveto
(A) true charpath
2.4 0.8 0.8 setrgbcolor
fill
1 -2.05613 scale
0 1.61992 translate
0 -6.23366 translate
1 -0.542623 scale
newpath
0 0 moveto
(G) true charpath
1 0.94 0.8 setrgbcolor
fill
1 -1.8429 scale
0 6.23366 translate
7.65 0 translate
7.65 0 translate
-191.25 -23.1593 translate
newpath
-3.825 -1.9125 moveto
198.9 0 rlineto
0 45.9 rlineto
-198.9 0 rlineto
0 -45.9 rlineto
closepath
0 0 0 setrgbcolor
stroke
-275.4 0 translate
0 18.1779 translate
/Helvetica findfont
5.61816 scalefont
setfont
newpath
0 0 moveto
(Motif Name:) true charpath
0 0 0 setrgbcolor
fill
70.227 0 translate
/Helvetica-Bold findfont
5.61816 scalefont
setfont
newpath
0 0 moveto
(CM002887.2_7066303-7067275(-)_1|2|1x0) true charpath
0 0 0 setrgbcolor
fill
-70.227 0 translate
0 -68.25 translate
0 29.125 translate
/Helvetica findfont
8.262 scalefont
setfont
newpath
0 0 moveto
(Gene:) true charpath
0 0 0 setrgbcolor
fill
42.1362 0 translate
/Helvetica-Bold findfont
8.262 scalefont
setfont
newpath
0 0 moveto
(CM002887.2_7081297-7082032(-)_1) true charpath
0 0 0 setrgbcolor
fill
-42.1362 0 translate
-30.6 -29.125 translate
306 0 translate
2.10375 0 translate
/Helvetica findfont
5.508 scalefont
setfont
newpath
0 0 moveto
(1) true charpath
0 0 0 setrgbcolor
fill
7.65 0 translate
newpath
0 0 moveto
(2) true charpath
0 0 0 setrgbcolor
fill
7.65 0 translate
newpath
0 0 moveto
(3) true charpath
0 0 0 setrgbcolor
fill
7.65 0 translate
newpath
0 0 moveto
(4) true charpath
0 0 0 setrgbcolor
fill
7.65 0 translate
newpath
0 0 moveto
(5) true charpath
0 0 0 setrgbcolor
fill
7.65 0 translate
newpath
0 0 moveto
(6) true charpath
0 0 0 setrgbcolor
fill
7.65 0 translate
newpath
0 0 moveto
(7) true charpath
0 0 0 setrgbcolor
fill
7.65 0 translate
newpath
0 0 moveto
(8) true charpath
0 0 0 setrgbcolor
fill
7.65 0 translate
newpath
0 0 moveto
(9) true charpath
0 0 0 setrgbcolor
fill
7.65 0 translate
newpath
0 0 moveto
(0) true charpath
0 0 0 setrgbcolor
fill
7.65 0 translate
newpath
0 0 moveto
(1) true charpath
0 0 0 setrgbcolor
fill
7.65 0 translate
newpath
0 0 moveto
(2) true charpath
0 0 0 setrgbcolor
fill
7.65 0 translate
newpath
0 0 moveto
(3) true charpath
0 0 0 setrgbcolor
fill
7.65 0 translate
newpath
0 0 moveto
(4) true charpath
0 0 0 setrgbcolor
fill
7.65 0 translate
newpath
0 0 moveto
(5) true charpath
0 0 0 setrgbcolor
fill
7.65 0 translate
newpath
0 0 moveto
(6) true charpath
0 0 0 setrgbcolor
fill
7.65 0 translate
newpath
0 0 moveto
(7) true charpath
0 0 0 setrgbcolor
fill
7.65 0 translate
newpath
0 0 moveto
(8) true charpath
0 0 0 setrgbcolor
fill
7.65 0 translate
newpath
0 0 moveto
(9) true charpath
0 0 0 setrgbcolor
fill
7.65 0 translate
newpath
0 0 moveto
(0) true charpath
0 0 0 setrgbcolor
fill
7.65 0 translate
newpath
0 0 moveto
(1) true charpath
0 0 0 setrgbcolor
fill
7.65 0 translate
newpath
0 0 moveto
(2) true charpath
0 0 0 setrgbcolor
fill
7.65 0 translate
-170.404 0 translate
0 3.93429 translate
0 19.225 translate
/Helvetica findfont
5.508 scalefont
setfont
175.95 -1.57371 translate
newpath
0 0 moveto
(0) true charpath
0 0 0 setrgbcolor
fill
0 19.125 translate
newpath
0 0 moveto
(+0.57) true charpath
0 0 0 setrgbcolor
fill
0 -38.25 translate
newpath
0 0 moveto
(-3.16) true charpath
0 0 0 setrgbcolor
fill
-175.95 19.125 translate
0 1.57371 translate
/Helvetica-Bold findfont
11.016 scalefont
setfont
0 -0.1 translate
1 -0.0355654 scale
newpath
0 0 moveto
(G) true charpath
1 0.94 0.8 setrgbcolor
fill
1 -28.1172 scale
0 0.1 translate
0 -1.16671 translate
1 -0.217403 scale
newpath
0 0 moveto
(C) true charpath
0.8 0.8 2.4 setrgbcolor
fill
1 -4.59976 scale
0 1.16671 translate
0 0.1 translate
1 1.72381 scale
newpath
0 0 moveto
(A) true charpath
8 0 0 setrgbcolor
fill
1 0.580109 scale
0 -0.1 translate
0 -3.66421 translate
1 -0.348646 scale
newpath
0 0 moveto
(T) true charpath
0.8 0.9 0.8 setrgbcolor
fill
1 -2.86824 scale
0 3.66421 translate
7.65 0 translate
0 -0.1 translate
1 -0.0286871 scale
newpath
0 0 moveto
(G) true charpath
1 0.94 0.8 setrgbcolor
fill
1 -34.8589 scale
0 0.1 translate
0 0.1 translate
1 1.76702 scale
newpath
0 0 moveto
(A) true charpath
8 0 0 setrgbcolor
fill
1 0.565924 scale
0 -0.1 translate
0 -1.11258 translate
1 -0.308157 scale
newpath
0 0 moveto
(T) true charpath
0.8 0.9 0.8 setrgbcolor
fill
1 -3.2451 scale
0 1.11258 translate
0 -4.3242 translate
1 -0.330618 scale
newpath
0 0 moveto
(C) true charpath
0.8 0.8 2.4 setrgbcolor
fill
1 -3.02464 scale
0 4.3242 translate
7.65 0 translate
0 0.1 translate
1 2.27978 scale
newpath
0 0 moveto
(T) true charpath
0 0.5 0 setrgbcolor
fill
1 0.438639 scale
0 -0.1 translate
0 -0.1 translate
1 -0.588878 scale
newpath
0 0 moveto
(C) true charpath
0.8 0.8 2.4 setrgbcolor
fill
1 -1.69814 scale
0 0.1 translate
0 -5.52049 translate
1 -0.597271 scale
newpath
0 0 moveto
(A) true charpath
2.4 0.8 0.8 setrgbcolor
fill
1 -1.67428 scale
0 5.52049 translate
0 -11.007 translate
1 -0.613027 scale
newpath
0 0 moveto
(G) true charpath
1 0.94 0.8 setrgbcolor
fill
1 -1.63125 scale
0 11.007 translate
7.65 0 translate
0 -0.1 translate
1 -0.194652 scale
newpath
0 0 moveto
(A) true charpath
2.4 0.8 0.8 setrgbcolor
fill
1 -5.13739 scale
0 0.1 translate
0 0.1 translate
1 2.15417 scale
newpath
0 0 moveto
(G) true charpath
1 0.7 0 setrgbcolor
fill
1 0.464216 scale
0 -0.1 translate
0 -2.41849 translate
1 -0.625613 scale
newpath
0 0 moveto
(C) true charpath
0.8 0.8 2.4 setrgbcolor
fill
1 -1.59843 scale
0 2.41849 translate
0 -8.12803 translate
1 -0.741257 scale
newpath
0 0 moveto
(T) true charpath
0.8 0.9 0.8 setrgbcolor
fill
1 -1.34906 scale
0 8.12803 translate
7.65 0 translate
0 -0.1 translate
1 -0.174755 scale
newpath
0 0 moveto
(T) true charpath
0.8 0.9 0.8 setrgbcolor
fill
1 -5.72229 scale
0 0.1 translate
0 0.1 translate
1 2.13039 scale
newpath
0 0 moveto
(C) true charpath
0 0 8 setrgbcolor
fill
1 0.469399 scale
0 -0.1 translate
0 -2.26193 translate
1 -0.614179 scale
newpath
0 0 moveto
(A) true charpath
2.4 0.8 0.8 setrgbcolor
fill
1 -1.62819 scale
0 2.26193 translate
0 -7.8815 translate
1 -0.687465 scale
newpath
0 0 moveto
(G) true charpath
1 0.94 0.8 setrgbcolor
fill
1 -1.45462 scale
0 7.8815 translate
7.65 0 translate
0 0.1 translate
1 2.33056 scale
newpath
0 0 moveto
(A) true charpath
8 0 0 setrgbcolor
fill
1 0.429082 scale
0 -0.1 translate
0 -0.1 translate
1 -0.647924 scale
newpath
0 0 moveto
(T) true charpath
0.8 0.9 0.8 setrgbcolor
fill
1 -1.54339 scale
0 0.1 translate
0 -5.98509 translate
1 -0.718161 scale
newpath
0 0 moveto
(G) true charpath
1 0.94 0.8 setrgbcolor
fill
1 -1.39245 scale
0 5.98509 translate
0 -12.4229 translate
1 -0.764471 scale
newpath
0 0 moveto
(C) true charpath
0.8 0.8 2.4 setrgbcolor
fill
1 -1.30809 scale
0 12.4229 translate
7.65 0 translate
0 -0.1 translate
1 -0.0445788 scale
newpath
0 0 moveto
(C) true charpath
0.8 0.8 2.4 setrgbcolor
fill
1 -22.4322 scale
0 0.1 translate
0 -1.23763 translate
1 -0.0904293 scale
newpath
0 0 moveto
(T) true charpath
0.8 0.9 0.8 setrgbcolor
fill
1 -11.0584 scale
0 1.23763 translate
0 -2.73604 translate
1 -0.100025 scale
newpath
0 0 moveto
(G) true charpath
1 0.94 0.8 setrgbcolor
fill
1 -9.9975 scale
0 2.73604 translate
0 0.1 translate
1 1.38588 scale
newpath
0 0 moveto
(A) true charpath
8 0 0 setrgbcolor
fill
1 0.721565 scale
0 -0.1 translate
7.65 0 translate
0 -0.1 translate
1 -0.0455888 scale
newpath
0 0 moveto
(G) true charpath
1 0.94 0.8 setrgbcolor
fill
1 -21.9352 scale
0 0.1 translate
0 -1.24558 translate
1 -0.0889427 scale
newpath
0 0 moveto
(T) true charpath
0.8 0.9 0.8 setrgbcolor
fill
1 -11.2432 scale
0 1.24558 translate
0 0.1 translate
1 1.20564 scale
newpath
0 0 moveto
(A) true charpath
8 0 0 setrgbcolor
fill
1 0.829433 scale
0 -0.1 translate
7.65 0 translate
0 -0.1 translate
1 -0.0193747 scale
newpath
0 0 moveto
(A) true charpath
2.4 0.8 0.8 setrgbcolor
fill
1 -51.6136 scale
0 0.1 translate
0 -1.03931 translate
1 -0.035884 scale
newpath
0 0 moveto
(C) true charpath
0.8 0.8 2.4 setrgbcolor
fill
1 -27.8675 scale
0 1.03931 translate
0 0.1 translate
1 0.940373 scale
newpath
0 0 moveto
(T) true charpath
0 0.5 0 setrgbcolor
fill
1 1.06341 scale
0 -0.1 translate
7.65 0 translate
0 0.1 translate
1 0.231592 scale
newpath
0 0 moveto
(G) true charpath
1 0.7 0 setrgbcolor
fill
1 4.31794 scale
0 -0.1 translate
0 2.70915 translate
1 1.19425 scale
newpath
0 0 moveto
(A) true charpath
8 0 0 setrgbcolor
fill
1 0.837344 scale
0 -2.70915 translate
0 -0.1 translate
1 -0.182623 scale
newpath
0 0 moveto
(T) true charpath
0.8 0.9 0.8 setrgbcolor
fill
1 -5.47576 scale
0 0.1 translate
0 -2.32384 translate
1 -0.242965 scale
newpath
0 0 moveto
(C) true charpath
0.8 0.8 2.4 setrgbcolor
fill
1 -4.11582 scale
0 2.32384 translate
7.65 0 translate
0 -0.1 translate
1 -0.249736 scale
newpath
0 0 moveto
(G) true charpath
1 0.94 0.8 setrgbcolor
fill
1 -4.00423 scale
0 0.1 translate
0 -2.85192 translate
1 -0.25115 scale
newpath
0 0 moveto
(C) true charpath
0.8 0.8 2.4 setrgbcolor
fill
1 -3.98168 scale
0 2.85192 translate
0 0.1 translate
1 1.96201 scale
newpath
0 0 moveto
(A) true charpath
8 0 0 setrgbcolor
fill
1 0.509683 scale
0 -0.1 translate
0 -5.61497 translate
1 -0.371801 scale
newpath
0 0 moveto
(T) true charpath
0.8 0.9 0.8 setrgbcolor
fill
1 -2.68961 scale
0 5.61497 translate
7.65 0 translate
0 -0.1 translate
1 -0.093163 scale
newpath
0 0 moveto
(C) true charpath
0.8 0.8 2.4 setrgbcolor
fill
1 -10.7339 scale
0 0.1 translate
0 0.1 translate
1 2.00035 scale
newpath
0 0 moveto
(T) true charpath
0 0.5 0 setrgbcolor
fill
1 0.499913 scale
0 -0.1 translate
0 -1.61992 translate
1 -0.486351 scale
newpath
0 0 moveto
(A) true charpath
2.4 0.8 0.8 setrgbcolor
fill
1 -2.05613 scale
0 1.61992 translate
0 -6.23366 translate
1 -0.542623 scale
newpath
0 0 moveto
(G) true charpath
1 0.94 0.8 setrgbcolor
fill
1 -1.8429 scale
0 6.23366 translate
7.65 0 translate
0 0.1 translate
1 0.174152 scale
newpath
0 0 moveto
(G) true charpath
1 0.7 0 setrgbcolor
fill
1 5.7421 scale
0 -0.1 translate
0 2.25719 translate
1 0.779649 scale
newpath
0 0 moveto
(A) true charpath
8 0 0 setrgbcolor
fill
1 1.28263 scale
0 -2.25719 translate
0 -0.1 translate
1 -0.214935 scale
newpath
0 0 moveto
(T) true charpath
0.8 0.9 0.8 setrgbcolor
fill
1 -4.65256 scale
0 0.1 translate
7.65 0 translate
0 0.1 translate
1 0.189171 scale
newpath
0 0 moveto
(A) true charpath
8 0 0 setrgbcolor
fill
1 5.28621 scale
0 -0.1 translate
0 2.37536 translate
1 0.619768 scale
newpath
0 0 moveto
(C) true charpath
0 0 8 setrgbcolor
fill
1 1.61351 scale
0 -2.37536 translate
0 -0.1 translate
1 -0.104187 scale
newpath
0 0 moveto
(G) true charpath
1 0.94 0.8 setrgbcolor
fill
1 -9.59814 scale
0 0.1 translate
7.65 0 translate
0 -0.1 translate
1 -0.0449701 scale
newpath
0 0 moveto
(A) true charpath
2.4 0.8 0.8 setrgbcolor
fill
1 -22.237 scale
0 0.1 translate
0 -1.24071 translate
1 -0.192471 scale
newpath
0 0 moveto
(G) true charpath
1 0.94 0.8 setrgbcolor
fill
1 -5.19559 scale
0 1.24071 translate
0 -3.54204 translate
1 -0.207512 scale
newpath
0 0 moveto
(C) true charpath
0.8 0.8 2.4 setrgbcolor
fill
1 -4.81899 scale
0 3.54204 translate
0 0.1 translate
1 1.61874 scale
newpath
0 0 moveto
(T) true charpath
0 0.5 0 setrgbcolor
fill
1 0.617766 scale
0 -0.1 translate
7.65 0 translate
0 0.1 translate
1 0.148018 scale
newpath
0 0 moveto
(A) true charpath
8 0 0 setrgbcolor
fill
1 6.75593 scale
0 -0.1 translate
0 -0.1 translate
1 -0.0181841 scale
newpath
0 0 moveto
(C) true charpath
0.8 0.8 2.4 setrgbcolor
fill
1 -54.9932 scale
0 0.1 translate
0 -1.02994 translate
1 -0.024407 scale
newpath
0 0 moveto
(T) true charpath
0.8 0.9 0.8 setrgbcolor
fill
1 -40.9718 scale
0 1.02994 translate
0 2.05155 translate
1 0.605258 scale
newpath
0 0 moveto
(G) true charpath
1 0.7 0 setrgbcolor
fill
1 1.65219 scale
0 -2.05155 translate
7.65 0 translate
0 0.1 translate
1 0.0944932 scale
newpath
0 0 moveto
(G) true charpath
1 0.7 0 setrgbcolor
fill
1 10.5828 scale
0 -0.1 translate
0 -0.1 translate
1 -0.0956385 scale
newpath
0 0 moveto
(C) true charpath
0.8 0.8 2.4 setrgbcolor
fill
1 -10.456 scale
0 0.1 translate
0 1.63038 translate
1 1.11561 scale
newpath
0 0 moveto
(T) true charpath
0 0.5 0 setrgbcolor
fill
1 0.896371 scale
0 -1.63038 translate
0 -1.6394 translate
1 -0.205798 scale
newpath
0 0 moveto
(A) true charpath
2.4 0.8 0.8 setrgbcolor
fill
1 -4.85913 scale
0 1.6394 translate
7.65 0 translate
0 -0.1 translate
1 -0.0968446 scale
newpath
0 0 moveto
(T) true charpath
0.8 0.9 0.8 setrgbcolor
fill
1 -10.3258 scale
0 0.1 translate
0 -1.64889 translate
1 -0.173717 scale
newpath
0 0 moveto
(G) true charpath
1 0.94 0.8 setrgbcolor
fill
1 -5.75648 scale
0 1.64889 translate
0 0.1 translate
1 1.68297 scale
newpath
0 0 moveto
(A) true charpath
8 0 0 setrgbcolor
fill
1 0.594187 scale
0 -0.1 translate
0 -3.80265 translate
1 -0.225366 scale
newpath
0 0 moveto
(C) true charpath
0.8 0.8 2.4 setrgbcolor
fill
1 -4.43723 scale
0 3.80265 translate
7.65 0 translate
0 -0.1 translate
1 -0.0977557 scale
newpath
0 0 moveto
(A) true charpath
2.4 0.8 0.8 setrgbcolor
fill
1 -10.2296 scale
0 0.1 translate
0 0.1 translate
1 2.0573 scale
newpath
0 0 moveto
(G) true charpath
1 0.7 0 setrgbcolor
fill
1 0.486075 scale
0 -0.1 translate
0 -1.65606 translate
1 -0.620131 scale
newpath
0 0 moveto
(C) true charpath
0.8 0.8 2.4 setrgbcolor
fill
1 -1.61256 scale
0 1.65606 translate
0 -7.32246 translate
1 -0.628673 scale
newpath
0 0 moveto
(T) true charpath
0.8 0.9 0.8 setrgbcolor
fill
1 -1.59065 scale
0 7.32246 translate
7.65 0 translate
0 -0.1 translate
1 -0.276705 scale
newpath
0 0 moveto
(T) true charpath
0.8 0.9 0.8 setrgbcolor
fill
1 -3.61396 scale
0 0.1 translate
0 0.1 translate
1 2.18188 scale
newpath
0 0 moveto
(C) true charpath
0 0 8 setrgbcolor
fill
1 0.458321 scale
0 -0.1 translate
0 -3.06413 translate
1 -0.566461 scale
newpath
0 0 moveto
(A) true charpath
2.4 0.8 0.8 setrgbcolor
fill
1 -1.76535 scale
0 3.06413 translate
0 -8.30823 translate
1 -0.677999 scale
newpath
0 0 moveto
(G) true charpath
1 0.94 0.8 setrgbcolor
fill
1 -1.47493 scale
0 8.30823 translate
7.65 0 translate
0 0.1 translate
1 2.29366 scale
newpath
0 0 moveto
(A) true charpath
8 0 0 setrgbcolor
fill
1 0.435984 scale
0 -0.1 translate
0 -0.1 translate
1 -0.581129 scale
newpath
0 0 moveto
(T) true charpath
0.8 0.9 0.8 setrgbcolor
fill
1 -1.72079 scale
0 0.1 translate
0 -5.45951 translate
1 -0.628541 scale
newpath
0 0 moveto
(C) true charpath
0.8 0.8 2.4 setrgbcolor
fill
1 -1.59099 scale
0 5.45951 translate
0 -11.1921 translate
1 -0.672677 scale
newpath
0 0 moveto
(G) true charpath
1 0.94 0.8 setrgbcolor
fill
1 -1.4866 scale
0 11.1921 translate
7.65 0 translate
7.65 0 translate
-168.3 -23.1593 translate
newpath
-3.825 -1.9125 moveto
175.95 0 rlineto
0 45.9 rlineto
-175.95 0 rlineto
0 -45.9 rlineto
closepath
0 0 0 setrgbcolor
stroke
-275.4 0 translate
0 18.1779 translate
/Helvetica findfont
5.61816 scalefont
setfont
newpath
0 0 moveto
(Motif Name:) true charpath
0 0 0 setrgbcolor
fill
70.227 0 translate
/Helvetica-Bold findfont
5.61816 scalefont
setfont
newpath
0 0 moveto
(CM002887.2_7081297-7082032(-)_1|1|1x0) true charpath
0 0 0 setrgbcolor
fill
-70.227 0 translate
0 -68.25 translate
0 29.125 translate
/Helvetica findfont
8.262 scalefont
setfont
newpath
0 0 moveto
(Gene:) true charpath
0 0 0 setrgbcolor
fill
42.1362 0 translate
/Helvetica-Bold findfont
8.262 scalefont
setfont
newpath
0 0 moveto
(CM002887.2_7088219-7089245(-)_1) true charpath
0 0 0 setrgbcolor
fill
-42.1362 0 translate
-30.6 -29.125 translate
306 0 translate
2.10375 0 translate
/Helvetica findfont
5.508 scalefont
setfont
newpath
0 0 moveto
(1) true charpath
0 0 0 setrgbcolor
fill
7.65 0 translate
newpath
0 0 moveto
(2) true charpath
0 0 0 setrgbcolor
fill
7.65 0 translate
newpath
0 0 moveto
(3) true charpath
0 0 0 setrgbcolor
fill
7.65 0 translate
newpath
0 0 moveto
(4) true charpath
0 0 0 setrgbcolor
fill
7.65 0 translate
newpath
0 0 moveto
(5) true charpath
0 0 0 setrgbcolor
fill
7.65 0 translate
newpath
0 0 moveto
(6) true charpath
0 0 0 setrgbcolor
fill
7.65 0 translate
newpath
0 0 moveto
(7) true charpath
0 0 0 setrgbcolor
fill
7.65 0 translate
newpath
0 0 moveto
(8) true charpath
0 0 0 setrgbcolor
fill
7.65 0 translate
newpath
0 0 moveto
(9) true charpath
0 0 0 setrgbcolor
fill
7.65 0 translate
newpath
0 0 moveto
(0) true charpath
0 0 0 setrgbcolor
fill
7.65 0 translate
-78.6038 0 translate
0 3.93429 translate
0 19.225 translate
/Helvetica findfont
5.508 scalefont
setfont
84.15 -1.57371 translate
newpath
0 0 moveto
(0) true charpath
0 0 0 setrgbcolor
fill
0 19.125 translate
newpath
0 0 moveto
(+0.58) true charpath
0 0 0 setrgbcolor
fill
0 -38.25 translate
newpath
0 0 moveto
(-3.32) true charpath
0 0 0 setrgbcolor
fill
-84.15 19.125 translate
0 1.57371 translate
/Helvetica-Bold findfont
11.016 scalefont
setfont
0 -0.1 translate
1 -0.0289159 scale
newpath
0 0 moveto
(C) true charpath
0.8 0.8 2.4 setrgbcolor
fill
1 -34.5831 scale
0 0.1 translate
0 0.1 translate
1 0.931193 scale
newpath
0 0 moveto
(A) true charpath
8 0 0 setrgbcolor
fill
1 1.07389 scale
0 -0.1 translate
7.65 0 translate
0 0.1 translate
1 2.17977 scale
newpath
0 0 moveto
(G) true charpath
1 0.7 0 setrgbcolor
fill
1 0.458763 scale
0 -0.1 translate
0 -0.1 translate
1 -0.410248 scale
newpath
0 0 moveto
(A) true charpath
2.4 0.8 0.8 setrgbcolor
fill
1 -2.43755 scale
0 0.1 translate
0 -4.11493 translate
1 -0.435728 scale
newpath
0 0 moveto
(C) true charpath
0.8 0.8 2.4 setrgbcolor
fill
1 -2.29501 scale
0 4.11493 translate
0 -8.33034 translate
1 -0.511283 scale
newpath
0 0 moveto
(T) true charpath
0.8 0.9 0.8 setrgbcolor
fill
1 -1.95587 scale
0 8.33034 translate
7.65 0 translate
0 0.1 translate
1 2.33056 scale
newpath
0 0 moveto
(A) true charpath
8 0 0 setrgbcolor
fill
1 0.429082 scale
0 -0.1 translate
0 -0.1 translate
1 -0.696327 scale
newpath
0 0 moveto
(T) true charpath
0.8 0.9 0.8 setrgbcolor
fill
1 -1.43611 scale
0 0.1 translate
0 -6.36596 translate
1 -0.714764 scale
newpath
0 0 moveto
(G) true charpath
1 0.94 0.8 setrgbcolor
fill
1 -1.39906 scale
0 6.36596 translate
0 -12.777 translate
1 -0.719464 scale
newpath
0 0 moveto
(C) true charpath
0.8 0.8 2.4 setrgbcolor
fill
1 -1.38992 scale
0 12.777 translate
7.65 0 translate
0 -0.1 translate
1 -0.0505174 scale
newpath
0 0 moveto
(C) true charpath
0.8 0.8 2.4 setrgbcolor
fill
1 -19.7951 scale
0 0.1 translate
0 -1.28436 translate
1 -0.162612 scale
newpath
0 0 moveto
(T) true charpath
0.8 0.9 0.8 setrgbcolor
fill
1 -6.1496 scale
0 1.28436 translate
0 -3.35074 translate
1 -0.181677 scale
newpath
0 0 moveto
(G) true charpath
1 0.94 0.8 setrgbcolor
fill
1 -5.50427 scale
0 3.35074 translate
0 0.1 translate
1 1.6002 scale
newpath
0 0 moveto
(A) true charpath
8 0 0 setrgbcolor
fill
1 0.624921 scale
0 -0.1 translate
7.65 0 translate
0 -0.1 translate
1 -0.147814 scale
newpath
0 0 moveto
(C) true charpath
0.8 0.8 2.4 setrgbcolor
fill
1 -6.76524 scale
0 0.1 translate
0 0.1 translate
1 1.43159 scale
newpath
0 0 moveto
(T) true charpath
0 0.5 0 setrgbcolor
fill
1 0.698526 scale
0 -0.1 translate
0 -2.04994 translate
1 -0.167769 scale
newpath
0 0 moveto
(G) true charpath
1 0.94 0.8 setrgbcolor
fill
1 -5.96058 scale
0 2.04994 translate
7.65 0 translate
0 -0.1 translate
1 -0.197355 scale
newpath
0 0 moveto
(G) true charpath
1 0.94 0.8 setrgbcolor
fill
1 -5.06702 scale
0 0.1 translate
0 0.1 translate
1 1.97257 scale
newpath
0 0 moveto
(A) true charpath
8 0 0 setrgbcolor
fill
1 0.506954 scale
0 -0.1 translate
0 -2.43976 translate
1 -0.331643 scale
newpath
0 0 moveto
(C) true charpath
0.8 0.8 2.4 setrgbcolor
fill
1 -3.01529 scale
0 2.43976 translate
0 -5.83617 translate
1 -0.335984 scale
newpath
0 0 moveto
(T) true charpath
0.8 0.9 0.8 setrgbcolor
fill
1 -2.97633 scale
0 5.83617 translate
7.65 0 translate
0 0.1 translate
1 0.632859 scale
newpath
0 0 moveto
(G) true charpath
1 0.7 0 setrgbcolor
fill
1 1.58013 scale
0 -0.1 translate
0 5.86655 translate
1 0.920813 scale
newpath
0 0 moveto
(A) true charpath
8 0 0 setrgbcolor
fill
1 1.086 scale
0 -5.86655 translate
0 -0.1 translate
1 -0.171512 scale
newpath
0 0 moveto
(T) true charpath
0.8 0.9 0.8 setrgbcolor
fill
1 -5.83051 scale
0 0.1 translate
0 -2.23641 translate
1 -0.244489 scale
newpath
0 0 moveto
(C) true charpath
0.8 0.8 2.4 setrgbcolor
fill
1 -4.09016 scale
0 2.23641 translate
7.65 0 translate
0 -0.1 translate
1 -0.00154889 scale
newpath
0 0 moveto
(T) true charpath
0.8 0.9 0.8 setrgbcolor
fill
1 -645.623 scale
0 0.1 translate
0 0.1 translate
1 1.81314 scale
newpath
0 0 moveto
(C) true charpath
0 0 8 setrgbcolor
fill
1 0.551529 scale
0 -0.1 translate
0 -0.899045 translate
1 -0.338314 scale
newpath
0 0 moveto
(A) true charpath
2.4 0.8 0.8 setrgbcolor
fill
1 -2.95583 scale
0 0.899045 translate
0 -4.34795 translate
1 -0.440209 scale
newpath
0 0 moveto
(G) true charpath
1 0.94 0.8 setrgbcolor
fill
1 -2.27165 scale
0 4.34795 translate
7.65 0 translate
0 0.1 translate
1 2.28696 scale
newpath
0 0 moveto
(A) true charpath
8 0 0 setrgbcolor
fill
1 0.437262 scale
0 -0.1 translate
0 -0.1 translate
1 -0.598053 scale
newpath
0 0 moveto
(C) true charpath
0.8 0.8 2.4 setrgbcolor
fill
1 -1.67209 scale
0 0.1 translate
0 -5.59268 translate
1 -0.61327 scale
newpath
0 0 moveto
(G) true charpath
1 0.94 0.8 setrgbcolor
fill
1 -1.6306 scale
0 5.59268 translate
0 -11.2051 translate
1 -0.613383 scale
newpath
0 0 moveto
(T) true charpath
0.8 0.9 0.8 setrgbcolor
fill
1 -1.6303 scale
0 11.2051 translate
7.65 0 translate
7.65 0 translate
-76.5 -23.1593 translate
newpath
-3.825 -1.9125 moveto
84.15 0 rlineto
0 45.9 rlineto
-84.15 0 rlineto
0 -45.9 rlineto
closepath
0 0 0 setrgbcolor
stroke
-275.4 0 translate
0 18.1779 translate
/Helvetica findfont
5.61816 scalefont
setfont
newpath
0 0 moveto
(Motif Name:) true charpath
0 0 0 setrgbcolor
fill
70.227 0 translate
/Helvetica-Bold findfont
5.61816 scalefont
setfont
newpath
0 0 moveto
(CM002887.2_7088219-7089245(-)_1|1|1x0) true charpath
0 0 0 setrgbcolor
fill
-70.227 0 translate
0 -68.25 translate
0 29.125 translate
/Helvetica findfont
8.262 scalefont
setfont
newpath
0 0 moveto
(Gene:) true charpath
0 0 0 setrgbcolor
fill
42.1362 0 translate
/Helvetica-Bold findfont
8.262 scalefont
setfont
newpath
0 0 moveto
(CM002887.2_7088219-7089245(-)_1) true charpath
0 0 0 setrgbcolor
fill
-42.1362 0 translate
-30.6 -29.125 translate
306 0 translate
2.10375 0 translate
/Helvetica findfont
5.508 scalefont
setfont
newpath
0 0 moveto
(1) true charpath
0 0 0 setrgbcolor
fill
7.65 0 translate
newpath
0 0 moveto
(2) true charpath
0 0 0 setrgbcolor
fill
7.65 0 translate
newpath
0 0 moveto
(3) true charpath
0 0 0 setrgbcolor
fill
7.65 0 translate
newpath
0 0 moveto
(4) true charpath
0 0 0 setrgbcolor
fill
7.65 0 translate
newpath
0 0 moveto
(5) true charpath
0 0 0 setrgbcolor
fill
7.65 0 translate
newpath
0 0 moveto
(6) true charpath
0 0 0 setrgbcolor
fill
7.65 0 translate
newpath
0 0 moveto
(7) true charpath
0 0 0 setrgbcolor
fill
7.65 0 translate
newpath
0 0 moveto
(8) true charpath
0 0 0 setrgbcolor
fill
7.65 0 translate
newpath
0 0 moveto
(9) true charpath
0 0 0 setrgbcolor
fill
7.65 0 translate
newpath
0 0 moveto
(0) true charpath
0 0 0 setrgbcolor
fill
7.65 0 translate
-78.6038 0 translate
0 3.93429 translate
0 19.225 translate
/Helvetica findfont
5.508 scalefont
setfont
84.15 -1.57371 translate
newpath
0 0 moveto
(0) true charpath
0 0 0 setrgbcolor
fill
0 19.125 translate
newpath
0 0 moveto
(+0.57) true charpath
0 0 0 setrgbcolor
fill
0 -38.25 translate
newpath
0 0 moveto
(-3.24) true charpath
0 0 0 setrgbcolor
fill
-84.15 19.125 translate
0 1.57371 translate
/Helvetica-Bold findfont
11.016 scalefont
setfont
0 0.1 translate
1 0.227659 scale
newpath
0 0 moveto
(G) true charpath
1 0.7 0 setrgbcolor
fill
1 4.39253 scale
0 -0.1 translate
0 2.67821 translate
1 1.21549 scale
newpath
0 0 moveto
(A) true charpath
8 0 0 setrgbcolor
fill
1 0.822711 scale
0 -2.67821 translate
0 -0.1 translate
1 -0.18611 scale
newpath
0 0 moveto
(T) true charpath
0.8 0.9 0.8 setrgbcolor
fill
1 -5.37317 scale
0 0.1 translate
0 -2.35128 translate
1 -0.24672 scale
newpath
0 0 moveto
(C) true charpath
0.8 0.8 2.4 setrgbcolor
fill
1 -4.05317 scale
0 2.35128 translate
7.65 0 translate
0 -0.1 translate
1 -0.257084 scale
newpath
0 0 moveto
(G) true charpath
1 0.94 0.8 setrgbcolor
fill
1 -3.88979 scale
0 0.1 translate
0 -2.90974 translate
1 -0.258504 scale
newpath
0 0 moveto
(C) true charpath
0.8 0.8 2.4 setrgbcolor
fill
1 -3.86841 scale
0 2.90974 translate
0 0.1 translate
1 1.98319 scale
newpath
0 0 moveto
(A) true charpath
8 0 0 setrgbcolor
fill
1 0.504238 scale
0 -0.1 translate
0 -5.73065 translate
1 -0.379683 scale
newpath
0 0 moveto
(T) true charpath
0.8 0.9 0.8 setrgbcolor
fill
1 -2.63377 scale
0 5.73065 translate
7.65 0 translate
0 -0.1 translate
1 -0.100559 scale
newpath
0 0 moveto
(C) true charpath
0.8 0.8 2.4 setrgbcolor
fill
1 -9.9444 scale
0 0.1 translate
0 0.1 translate
1 2.01836 scale
newpath
0 0 moveto
(T) true charpath
0 0.5 0 setrgbcolor
fill
1 0.495452 scale
0 -0.1 translate
0 -1.67811 translate
1 -0.495464 scale
newpath
0 0 moveto
(A) true charpath
2.4 0.8 0.8 setrgbcolor
fill
1 -2.01831 scale
0 1.67811 translate
0 -6.36357 translate
1 -0.551977 scale
newpath
0 0 moveto
(G) true charpath
1 0.94 0.8 setrgbcolor
fill
1 -1.81167 scale
0 6.36357 translate
7.65 0 translate
0 0.1 translate
1 0.734546 scale
newpath
0 0 moveto
(G) true charpath
1 0.7 0 setrgbcolor
fill
1 1.36139 scale
0 -0.1 translate
0 6.66668 translate
1 0.853047 scale
newpath
0 0 moveto
(A) true charpath
8 0 0 setrgbcolor
fill
1 1.17227 scale
0 -6.66668 translate
0 -0.1 translate
1 -0.176577 scale
newpath
0 0 moveto
(C) true charpath
0.8 0.8 2.4 setrgbcolor
fill
1 -5.66325 scale
0 0.1 translate
0 -2.27627 translate
1 -0.272052 scale
newpath
0 0 moveto
(T) true charpath
0.8 0.9 0.8 setrgbcolor
fill
1 -3.67577 scale
0 2.27627 translate
7.65 0 translate
0 -0.1 translate
1 -0.304685 scale
newpath
0 0 moveto
(T) true charpath
0.8 0.9 0.8 setrgbcolor
fill
1 -3.28208 scale
0 0.1 translate
0 0.1 translate
1 2.23049 scale
newpath
0 0 moveto
(C) true charpath
0 0 8 setrgbcolor
fill
1 0.448332 scale
0 -0.1 translate
0 -3.28429 translate
1 -0.688119 scale
newpath
0 0 moveto
(A) true charpath
2.4 0.8 0.8 setrgbcolor
fill
1 -1.45324 scale
0 3.28429 translate
0 -9.48566 translate
1 -0.759334 scale
newpath
0 0 moveto
(G) true charpath
1 0.94 0.8 setrgbcolor
fill
1 -1.31694 scale
0 9.48566 translate
7.65 0 translate
0 0.1 translate
1 2.33056 scale
newpath
0 0 moveto
(A) true charpath
8 0 0 setrgbcolor
fill
1 0.429082 scale
0 -0.1 translate
0 -0.1 translate
1 -0.669053 scale
newpath
0 0 moveto
(C) true charpath
0.8 0.8 2.4 setrgbcolor
fill
1 -1.49465 scale
0 0.1 translate
0 -6.15135 translate
1 -0.720063 scale
newpath
0 0 moveto
(T) true charpath
0.8 0.9 0.8 setrgbcolor
fill
1 -1.38877 scale
0 6.15135 translate
0 -12.6041 translate
1 -0.741439 scale
newpath
0 0 moveto
(G) true charpath
1 0.94 0.8 setrgbcolor
fill
1 -1.34873 scale
0 12.6041 translate
7.65 0 translate
0 -0.1 translate
1 -0.0439522 scale
newpath
0 0 moveto
(C) true charpath
0.8 0.8 2.4 setrgbcolor
fill
1 -22.752 scale
0 0.1 translate
0 -1.2327 translate
1 -0.154266 scale
newpath
0 0 moveto
(T) true charpath
0.8 0.9 0.8 setrgbcolor
fill
1 -6.48232 scale
0 1.2327 translate
0 -3.23341 translate
1 -0.173029 scale
newpath
0 0 moveto
(G) true charpath
1 0.94 0.8 setrgbcolor
fill
1 -5.77939 scale
0 3.23341 translate
0 0.1 translate
1 1.5606 scale
newpath
0 0 moveto
(A) true charpath
8 0 0 setrgbcolor
fill
1 0.640778 scale
0 -0.1 translate
7.65 0 translate
0 -0.1 translate
1 -0.140624 scale
newpath
0 0 moveto
(C) true charpath
0.8 0.8 2.4 setrgbcolor
fill
1 -7.11116 scale
0 0.1 translate
0 -1.99337 translate
1 -0.160262 scale
newpath
0 0 moveto
(G) true charpath
1 0.94 0.8 setrgbcolor
fill
1 -6.23979 scale
0 1.99337 translate
0 0.1 translate
1 1.39306 scale
newpath
0 0 moveto
(T) true charpath
0 0.5 0 setrgbcolor
fill
1 0.717845 scale
0 -0.1 translate
7.65 0 translate
0 -0.1 translate
1 -0.184886 scale
newpath
0 0 moveto
(G) true charpath
1 0.94 0.8 setrgbcolor
fill
1 -5.40873 scale
0 0.1 translate
0 0.1 translate
1 1.93932 scale
newpath
0 0 moveto
(A) true charpath
8 0 0 setrgbcolor
fill
1 0.515644 scale
0 -0.1 translate
0 -2.34165 translate
1 -0.317051 scale
newpath
0 0 moveto
(C) true charpath
0.8 0.8 2.4 setrgbcolor
fill
1 -3.15406 scale
0 2.34165 translate
0 -5.62325 translate
1 -0.321324 scale
newpath
0 0 moveto
(T) true charpath
0.8 0.9 0.8 setrgbcolor
fill
1 -3.11212 scale
0 5.62325 translate
7.65 0 translate
7.65 0 translate
-76.5 -23.1593 translate
newpath
-3.825 -1.9125 moveto
84.15 0 rlineto
0 45.9 rlineto
-84.15 0 rlineto
0 -45.9 rlineto
closepath
0 0 0 setrgbcolor
stroke
-275.4 0 translate
0 18.1779 translate
/Helvetica findfont
5.61816 scalefont
setfont
newpath
0 0 moveto
(Motif Name:) true charpath
0 0 0 setrgbcolor
fill
70.227 0 translate
/Helvetica-Bold findfont
5.61816 scalefont
setfont
newpath
0 0 moveto
(CM002887.2_7088219-7089245(-)_1|2|1x0) true charpath
0 0 0 setrgbcolor
fill
-70.227 0 translate
0 -68.25 translate
0 29.125 translate
/Helvetica findfont
8.262 scalefont
setfont
newpath
0 0 moveto
(Gene:) true charpath
0 0 0 setrgbcolor
fill
42.1362 0 translate
/Helvetica-Bold findfont
8.262 scalefont
setfont
newpath
0 0 moveto
(CM002887.2_7088219-7089245(-)_1) true charpath
0 0 0 setrgbcolor
fill
-42.1362 0 translate
-30.6 -29.125 translate
306 0 translate
2.10375 0 translate
/Helvetica findfont
5.508 scalefont
setfont
newpath
0 0 moveto
(1) true charpath
0 0 0 setrgbcolor
fill
7.65 0 translate
newpath
0 0 moveto
(2) true charpath
0 0 0 setrgbcolor
fill
7.65 0 translate
newpath
0 0 moveto
(3) true charpath
0 0 0 setrgbcolor
fill
7.65 0 translate
newpath
0 0 moveto
(4) true charpath
0 0 0 setrgbcolor
fill
7.65 0 translate
-32.7037 0 translate
0 3.93429 translate
0 19.225 translate
/Helvetica findfont
5.508 scalefont
setfont
38.25 -1.57371 translate
newpath
0 0 moveto
(0) true charpath
0 0 0 setrgbcolor
fill
0 19.125 translate
newpath
0 0 moveto
(+0.57) true charpath
0 0 0 setrgbcolor
fill
0 -38.25 translate
newpath
0 0 moveto
(-3.01) true charpath
0 0 0 setrgbcolor
fill
-38.25 19.125 translate
0 1.57371 translate
/Helvetica-Bold findfont
11.016 scalefont
setfont
0 0.1 translate
1 0.405829 scale
newpath
0 0 moveto
(A) true charpath
8 0 0 setrgbcolor
fill
1 2.46409 scale
0 -0.1 translate
7.65 0 translate
0 -0.1 translate
1 -0.217077 scale
newpath
0 0 moveto
(C) true charpath
0.8 0.8 2.4 setrgbcolor
fill
1 -4.60667 scale
0 0.1 translate
0 -2.59494 translate
1 -0.277701 scale
newpath
0 0 moveto
(G) true charpath
1 0.94 0.8 setrgbcolor
fill
1 -3.601 scale
0 2.59494 translate
0 0.1 translate
1 1.98189 scale
newpath
0 0 moveto
(T) true charpath
0 0.5 0 setrgbcolor
fill
1 0.504569 scale
0 -0.1 translate
0 -5.56691 translate
1 -0.480035 scale
newpath
0 0 moveto
(A) true charpath
2.4 0.8 0.8 setrgbcolor
fill
1 -2.08318 scale
0 5.56691 translate
7.65 0 translate
0 0.1 translate
1 2.33056 scale
newpath
0 0 moveto
(G) true charpath
1 0.7 0 setrgbcolor
fill
1 0.429082 scale
0 -0.1 translate
0 -0.1 translate
1 -0.622145 scale
newpath
0 0 moveto
(T) true charpath
0.8 0.9 0.8 setrgbcolor
fill
1 -1.60734 scale
0 0.1 translate
0 -5.78225 translate
1 -0.696898 scale
newpath
0 0 moveto
(C) true charpath
0.8 0.8 2.4 setrgbcolor
fill
1 -1.43493 scale
0 5.78225 translate
0 -12.0527 translate
1 -0.811512 scale
newpath
0 0 moveto
(A) true charpath
2.4 0.8 0.8 setrgbcolor
fill
1 -1.23227 scale
0 12.0527 translate
7.65 0 translate
7.65 0 translate
-30.6 -23.1593 translate
newpath
-3.825 -1.9125 moveto
38.25 0 rlineto
0 45.9 rlineto
-38.25 0 rlineto
0 -45.9 rlineto
closepath
0 0 0 setrgbcolor
stroke
-275.4 0 translate
0 18.1779 translate
/Helvetica findfont
5.61816 scalefont
setfont
newpath
0 0 moveto
(Motif Name:) true charpath
0 0 0 setrgbcolor
fill
70.227 0 translate
/Helvetica-Bold findfont
5.61816 scalefont
setfont
newpath
0 0 moveto
(CM002887.2_7088219-7089245(-)_1|3|1x0) true charpath
0 0 0 setrgbcolor
fill
-70.227 0 translate
0 -68.25 translate
showpage
30.6 674.55 translate
0 29.125 translate
/Helvetica findfont
8.262 scalefont
setfont
newpath
0 0 moveto
(Gene:) true charpath
0 0 0 setrgbcolor
fill
42.1362 0 translate
/Helvetica-Bold findfont
8.262 scalefont
setfont
newpath
0 0 moveto
(CM002887.2_7098950-7100171(-)_1) true charpath
0 0 0 setrgbcolor
fill
-42.1362 0 translate
-30.6 -29.125 translate
306 0 translate
2.10375 0 translate
/Helvetica findfont
5.508 scalefont
setfont
newpath
0 0 moveto
(1) true charpath
0 0 0 setrgbcolor
fill
7.65 0 translate
newpath
0 0 moveto
(2) true charpath
0 0 0 setrgbcolor
fill
7.65 0 translate
newpath
0 0 moveto
(3) true charpath
0 0 0 setrgbcolor
fill
7.65 0 translate
newpath
0 0 moveto
(4) true charpath
0 0 0 setrgbcolor
fill
7.65 0 translate
newpath
0 0 moveto
(5) true charpath
0 0 0 setrgbcolor
fill
7.65 0 translate
newpath
0 0 moveto
(6) true charpath
0 0 0 setrgbcolor
fill
7.65 0 translate
newpath
0 0 moveto
(7) true charpath
0 0 0 setrgbcolor
fill
7.65 0 translate
newpath
0 0 moveto
(8) true charpath
0 0 0 setrgbcolor
fill
7.65 0 translate
newpath
0 0 moveto
(9) true charpath
0 0 0 setrgbcolor
fill
7.65 0 translate
newpath
0 0 moveto
(0) true charpath
0 0 0 setrgbcolor
fill
7.65 0 translate
newpath
0 0 moveto
(1) true charpath
0 0 0 setrgbcolor
fill
7.65 0 translate
newpath
0 0 moveto
(2) true charpath
0 0 0 setrgbcolor
fill
7.65 0 translate
newpath
0 0 moveto
(3) true charpath
0 0 0 setrgbcolor
fill
7.65 0 translate
newpath
0 0 moveto
(4) true charpath
0 0 0 setrgbcolor
fill
7.65 0 translate
newpath
0 0 moveto
(5) true charpath
0 0 0 setrgbcolor
fill
7.65 0 translate
newpath
0 0 moveto
(6) true charpath
0 0 0 setrgbcolor
fill
7.65 0 translate
newpath
0 0 moveto
(7) true charpath
0 0 0 setrgbcolor
fill
7.65 0 translate
newpath
0 0 moveto
(8) true charpath
0 0 0 setrgbcolor
fill
7.65 0 translate
newpath
0 0 moveto
(9) true charpath
0 0 0 setrgbcolor
fill
7.65 0 translate
newpath
0 0 moveto
(0) true charpath
0 0 0 setrgbcolor
fill
7.65 0 translate
newpath
0 0 moveto
(1) true charpath
0 0 0 setrgbcolor
fill
7.65 0 translate
newpath
0 0 moveto
(2) true charpath
0 0 0 setrgbcolor
fill
7.65 0 translate
newpath
0 0 moveto
(3) true charpath
0 0 0 setrgbcolor
fill
7.65 0 translate
newpath
0 0 moveto
(4) true charpath
0 0 0 setrgbcolor
fill
7.65 0 translate
newpath
0 0 moveto
(5) true charpath
0 0 0 setrgbcolor
fill
7.65 0 translate
newpath
0 0 moveto
(6) true charpath
0 0 0 setrgbcolor
fill
7.65 0 translate
newpath
0 0 moveto
(7) true charpath
0 0 0 setrgbcolor
fill
7.65 0 translate
newpath
0 0 moveto
(8) true charpath
0 0 0 setrgbcolor
fill
7.65 0 translate
newpath
0 0 moveto
(9) true charpath
0 0 0 setrgbcolor
fill
7.65 0 translate
newpath
0 0 moveto
(0) true charpath
0 0 0 setrgbcolor
fill
7.65 0 translate
newpath
0 0 moveto
(1) true charpath
0 0 0 setrgbcolor
fill
7.65 0 translate
newpath
0 0 moveto
(2) true charpath
0 0 0 setrgbcolor
fill
7.65 0 translate
newpath
0 0 moveto
(3) true charpath
0 0 0 setrgbcolor
fill
7.65 0 translate
newpath
0 0 moveto
(4) true charpath
0 0 0 setrgbcolor
fill
7.65 0 translate
newpath
0 0 moveto
(5) true charpath
0 0 0 setrgbcolor
fill
7.65 0 translate
newpath
0 0 moveto
(6) true charpath
0 0 0 setrgbcolor
fill
7.65 0 translate
newpath
0 0 moveto
(7) true charpath
0 0 0 setrgbcolor
fill
7.65 0 translate
newpath
0 0 moveto
(8) true charpath
0 0 0 setrgbcolor
fill
7.65 0 translate
newpath
0 0 moveto
(9) true charpath
0 0 0 setrgbcolor
fill
7.65 0 translate
newpath
0 0 moveto
(0) true charpath
0 0 0 setrgbcolor
fill
7.65 0 translate
-308.104 0 translate
0 3.93429 translate
0 19.225 translate
/Helvetica findfont
5.508 scalefont
setfont
313.65 -1.57371 translate
newpath
0 0 moveto
(0) true charpath
0 0 0 setrgbcolor
fill
0 19.125 translate
newpath
0 0 moveto
(+0.57) true charpath
0 0 0 setrgbcolor
fill
0 -38.25 translate
newpath
0 0 moveto
(-3.12) true charpath
0 0 0 setrgbcolor
fill
-313.65 19.125 translate
0 1.57371 translate
/Helvetica-Bold findfont
11.016 scalefont
setfont
0 -0.1 translate
1 -0.0390205 scale
newpath
0 0 moveto
(C) true charpath
0.8 0.8 2.4 setrgbcolor
fill
1 -25.6275 scale
0 0.1 translate
0 -1.19389 translate
1 -0.0743223 scale
newpath
0 0 moveto
(G) true charpath
1 0.94 0.8 setrgbcolor
fill
1 -13.4549 scale
0 1.19389 translate
0 0.1 translate
1 0.900948 scale
newpath
0 0 moveto
(A) true charpath
8 0 0 setrgbcolor
fill
1 1.10994 scale
0 -0.1 translate
7.65 0 translate
0 0.1 translate
1 2.11938 scale
newpath
0 0 moveto
(C) true charpath
0 0 8 setrgbcolor
fill
1 0.471836 scale
0 -0.1 translate
0 -0.1 translate
1 -0.329336 scale
newpath
0 0 moveto
(A) true charpath
2.4 0.8 0.8 setrgbcolor
fill
1 -3.03642 scale
0 0.1 translate
0 -3.47826 translate
1 -0.418506 scale
newpath
0 0 moveto
(G) true charpath
1 0.94 0.8 setrgbcolor
fill
1 -2.38945 scale
0 3.47826 translate
0 -7.55816 translate
1 -0.481859 scale
newpath
0 0 moveto
(T) true charpath
0.8 0.9 0.8 setrgbcolor
fill
1 -2.0753 scale
0 7.55816 translate
7.65 0 translate
0 -0.1 translate
1 -0.0230573 scale
newpath
0 0 moveto
(T) true charpath
0.8 0.9 0.8 setrgbcolor
fill
1 -43.3702 scale
0 0.1 translate
0 -1.06829 translate
1 -0.183968 scale
newpath
0 0 moveto
(G) true charpath
1 0.94 0.8 setrgbcolor
fill
1 -5.43574 scale
0 1.06829 translate
0 0.1 translate
1 1.71004 scale
newpath
0 0 moveto
(A) true charpath
8 0 0 setrgbcolor
fill
1 0.584783 scale
0 -0.1 translate
0 -3.3027 translate
1 -0.429039 scale
newpath
0 0 moveto
(C) true charpath
0.8 0.8 2.4 setrgbcolor
fill
1 -2.33079 scale
0 3.3027 translate
7.65 0 translate
0 0.1 translate
1 0.973964 scale
newpath
0 0 moveto
(A) true charpath
8 0 0 setrgbcolor
fill
1 1.02673 scale
0 -0.1 translate
0 -0.1 translate
1 -0.226462 scale
newpath
0 0 moveto
(G) true charpath
1 0.94 0.8 setrgbcolor
fill
1 -4.41576 scale
0 0.1 translate
7.65 0 translate
0 -0.1 translate
1 -0.106234 scale
newpath
0 0 moveto
(G) true charpath
1 0.94 0.8 setrgbcolor
fill
1 -9.41315 scale
0 0.1 translate
0 -1.72277 translate
1 -0.183579 scale
newpath
0 0 moveto
(T) true charpath
0.8 0.9 0.8 setrgbcolor
fill
1 -5.44723 scale
0 1.72277 translate
0 0.1 translate
1 1.75421 scale
newpath
0 0 moveto
(A) true charpath
8 0 0 setrgbcolor
fill
1 0.570057 scale
0 -0.1 translate
0 -3.95413 translate
1 -0.312035 scale
newpath
0 0 moveto
(C) true charpath
0.8 0.8 2.4 setrgbcolor
fill
1 -3.20477 scale
0 3.95413 translate
7.65 0 translate
0 0.1 translate
1 0.0802655 scale
newpath
0 0 moveto
(G) true charpath
1 0.7 0 setrgbcolor
fill
1 12.4587 scale
0 -0.1 translate
0 1.51843 translate
1 0.353993 scale
newpath
0 0 moveto
(T) true charpath
0 0.5 0 setrgbcolor
fill
1 2.82491 scale
0 -1.51843 translate
0 -0.1 translate
1 -0.030899 scale
newpath
0 0 moveto
(C) true charpath
0.8 0.8 2.4 setrgbcolor
fill
1 -32.3635 scale
0 0.1 translate
7.65 0 translate
0 0.1 translate
1 0.125154 scale
newpath
0 0 moveto
(G) true charpath
1 0.7 0 setrgbcolor
fill
1 7.99014 scale
0 -0.1 translate
7.65 0 translate
0 0.1 translate
1 0.296379 scale
newpath
0 0 moveto
(T) true charpath
0 0.5 0 setrgbcolor
fill
1 3.37406 scale
0 -0.1 translate
0 3.21894 translate
1 1.00049 scale
newpath
0 0 moveto
(C) true charpath
0 0 8 setrgbcolor
fill
1 0.999509 scale
0 -3.21894 translate
0 -0.1 translate
1 -0.110211 scale
newpath
0 0 moveto
(G) true charpath
1 0.94 0.8 setrgbcolor
fill
1 -9.07352 scale
0 0.1 translate
0 -1.75406 translate
1 -0.202356 scale
newpath
0 0 moveto
(A) true charpath
2.4 0.8 0.8 setrgbcolor
fill
1 -4.94178 scale
0 1.75406 translate
7.65 0 translate
0 -0.1 translate
1 -0.181002 scale
newpath
0 0 moveto
(C) true charpath
0.8 0.8 2.4 setrgbcolor
fill
1 -5.52479 scale
0 0.1 translate
0 -2.31109 translate
1 -0.247433 scale
newpath
0 0 moveto
(A) true charpath
2.4 0.8 0.8 setrgbcolor
fill
1 -4.0415 scale
0 2.31109 translate
0 0.1 translate
1 1.85646 scale
newpath
0 0 moveto
(T) true charpath
0 0.5 0 setrgbcolor
fill
1 0.53866 scale
0 -0.1 translate
0 -5.04489 translate
1 -0.28249 scale
newpath
0 0 moveto
(G) true charpath
1 0.94 0.8 setrgbcolor
fill
1 -3.53995 scale
0 5.04489 translate
7.65 0 translate
0 -0.1 translate
1 -0.103236 scale
newpath
0 0 moveto
(C) true charpath
0.8 0.8 2.4 setrgbcolor
fill
1 -9.68658 scale
0 0.1 translate
0 0.1 translate
1 1.48101 scale
newpath
0 0 moveto
(A) true charpath
8 0 0 setrgbcolor
fill
1 0.675216 scale
0 -0.1 translate
0 -1.69917 translate
1 -0.329024 scale
newpath
0 0 moveto
(T) true charpath
0.8 0.9 0.8 setrgbcolor
fill
1 -3.03929 scale
0 1.69917 translate
7.65 0 translate
0 -0.1 translate
1 -0.166633 scale
newpath
0 0 moveto
(G) true charpath
1 0.94 0.8 setrgbcolor
fill
1 -6.0012 scale
0 0.1 translate
0 0.1 translate
1 2.03308 scale
newpath
0 0 moveto
(A) true charpath
8 0 0 setrgbcolor
fill
1 0.491863 scale
0 -0.1 translate
0 -2.19802 translate
1 -0.403513 scale
newpath
0 0 moveto
(T) true charpath
0.8 0.9 0.8 setrgbcolor
fill
1 -2.47823 scale
0 2.19802 translate
0 -6.15996 translate
1 -0.547929 scale
newpath
0 0 moveto
(C) true charpath
0.8 0.8 2.4 setrgbcolor
fill
1 -1.82506 scale
0 6.15996 translate
7.65 0 translate
0 -0.1 translate
1 -0.202849 scale
newpath
0 0 moveto
(C) true charpath
0.8 0.8 2.4 setrgbcolor
fill
1 -4.92977 scale
0 0.1 translate
0 -2.48299 translate
1 -0.235756 scale
newpath
0 0 moveto
(A) true charpath
2.4 0.8 0.8 setrgbcolor
fill
1 -4.24167 scale
0 2.48299 translate
0 0.1 translate
1 1.88853 scale
newpath
0 0 moveto
(T) true charpath
0 0.5 0 setrgbcolor
fill
1 0.529513 scale
0 -0.1 translate
0 -5.12491 translate
1 -0.322218 scale
newpath
0 0 moveto
(G) true charpath
1 0.94 0.8 setrgbcolor
fill
1 -3.10349 scale
0 5.12491 translate
7.65 0 translate
0 0.1 translate
1 0.232897 scale
newpath
0 0 moveto
(G) true charpath
1 0.7 0 setrgbcolor
fill
1 4.29374 scale
0 -0.1 translate
0 2.71942 translate
1 1.19555 scale
newpath
0 0 moveto
(A) true charpath
8 0 0 setrgbcolor
fill
1 0.836432 scale
0 -2.71942 translate
0 -0.1 translate
1 -0.198732 scale
newpath
0 0 moveto
(T) true charpath
0.8 0.9 0.8 setrgbcolor
fill
1 -5.03191 scale
0 0.1 translate
0 -2.45059 translate
1 -0.233895 scale
newpath
0 0 moveto
(C) true charpath
0.8 0.8 2.4 setrgbcolor
fill
1 -4.27541 scale
0 2.45059 translate
7.65 0 translate
0 0.1 translate
1 0.497654 scale
newpath
0 0 moveto
(C) true charpath
0 0 8 setrgbcolor
fill
1 2.00943 scale
0 -0.1 translate
0 4.80268 translate
1 0.582191 scale
newpath
0 0 moveto
(T) true charpath
0 0.5 0 setrgbcolor
fill
1 1.71765 scale
0 -4.80268 translate
0 -0.1 translate
1 -0.0688303 scale
newpath
0 0 moveto
(G) true charpath
1 0.94 0.8 setrgbcolor
fill
1 -14.5285 scale
0 0.1 translate
0 -1.42845 translate
1 -0.093687 scale
newpath
0 0 moveto
(A) true charpath
2.4 0.8 0.8 setrgbcolor
fill
1 -10.6738 scale
0 1.42845 translate
7.65 0 translate
0 0.1 translate
1 2.22742 scale
newpath
0 0 moveto
(T) true charpath
0 0.5 0 setrgbcolor
fill
1 0.448949 scale
0 -0.1 translate
0 -0.1 translate
1 -0.44849 scale
newpath
0 0 moveto
(A) true charpath
2.4 0.8 0.8 setrgbcolor
fill
1 -2.22971 scale
0 0.1 translate
0 -4.41583 translate
1 -0.489769 scale
newpath
0 0 moveto
(G) true charpath
1 0.94 0.8 setrgbcolor
fill
1 -2.04178 scale
0 4.41583 translate
0 -9.05647 translate
1 -0.667012 scale
newpath
0 0 moveto
(C) true charpath
0.8 0.8 2.4 setrgbcolor
fill
1 -1.49922 scale
0 9.05647 translate
7.65 0 translate
0 -0.1 translate
1 -0.0248241 scale
newpath
0 0 moveto
(C) true charpath
0.8 0.8 2.4 setrgbcolor
fill
1 -40.2834 scale
0 0.1 translate
0 -1.08219 translate
1 -0.211318 scale
newpath
0 0 moveto
(G) true charpath
1 0.94 0.8 setrgbcolor
fill
1 -4.7322 scale
0 1.08219 translate
0 0.1 translate
1 1.74143 scale
newpath
0 0 moveto
(A) true charpath
8 0 0 setrgbcolor
fill
1 0.57424 scale
0 -0.1 translate
0 -3.53182 translate
1 -0.442987 scale
newpath
0 0 moveto
(T) true charpath
0.8 0.9 0.8 setrgbcolor
fill
1 -2.2574 scale
0 3.53182 translate
7.65 0 translate
0 -0.1 translate
1 -0.19144 scale
newpath
0 0 moveto
(C) true charpath
0.8 0.8 2.4 setrgbcolor
fill
1 -5.22356 scale
0 0.1 translate
0 0.1 translate
1 1.95164 scale
newpath
0 0 moveto
(A) true charpath
8 0 0 setrgbcolor
fill
1 0.512389 scale
0 -0.1 translate
0 -2.39322 translate
1 -0.338304 scale
newpath
0 0 moveto
(T) true charpath
0.8 0.9 0.8 setrgbcolor
fill
1 -2.95592 scale
0 2.39322 translate
0 -5.84205 translate
1 -0.345329 scale
newpath
0 0 moveto
(G) true charpath
1 0.94 0.8 setrgbcolor
fill
1 -2.89579 scale
0 5.84205 translate
7.65 0 translate
0 0.1 translate
1 2.11472 scale
newpath
0 0 moveto
(A) true charpath
8 0 0 setrgbcolor
fill
1 0.472877 scale
0 -0.1 translate
0 -0.1 translate
1 -0.359179 scale
newpath
0 0 moveto
(C) true charpath
0.8 0.8 2.4 setrgbcolor
fill
1 -2.78412 scale
0 0.1 translate
0 -3.71309 translate
1 -0.416793 scale
newpath
0 0 moveto
(G) true charpath
1 0.94 0.8 setrgbcolor
fill
1 -2.39927 scale
0 3.71309 translate
0 -7.77951 translate
1 -0.427849 scale
newpath
0 0 moveto
(T) true charpath
0.8 0.9 0.8 setrgbcolor
fill
1 -2.33727 scale
0 7.77951 translate
7.65 0 translate
0 -0.1 translate
1 -0.0444774 scale
newpath
0 0 moveto
(G) true charpath
1 0.94 0.8 setrgbcolor
fill
1 -22.4833 scale
0 0.1 translate
0 -1.23683 translate
1 -0.15556 scale
newpath
0 0 moveto
(T) true charpath
0.8 0.9 0.8 setrgbcolor
fill
1 -6.42838 scale
0 1.23683 translate
0 0.1 translate
1 1.648 scale
newpath
0 0 moveto
(A) true charpath
8 0 0 setrgbcolor
fill
1 0.606796 scale
0 -0.1 translate
0 -3.24772 translate
1 -0.30506 scale
newpath
0 0 moveto
(C) true charpath
0.8 0.8 2.4 setrgbcolor
fill
1 -3.27805 scale
0 3.24772 translate
7.65 0 translate
0 -0.1 translate
1 -0.0343622 scale
newpath
0 0 moveto
(A) true charpath
2.4 0.8 0.8 setrgbcolor
fill
1 -29.1018 scale
0 0.1 translate
0 0.1 translate
1 1.90228 scale
newpath
0 0 moveto
(G) true charpath
1 0.7 0 setrgbcolor
fill
1 0.525685 scale
0 -0.1 translate
0 -1.15724 translate
1 -0.34302 scale
newpath
0 0 moveto
(T) true charpath
0.8 0.9 0.8 setrgbcolor
fill
1 -2.91529 scale
0 1.15724 translate
0 -4.64317 translate
1 -0.671033 scale
newpath
0 0 moveto
(C) true charpath
0.8 0.8 2.4 setrgbcolor
fill
1 -1.49024 scale
0 4.64317 translate
7.65 0 translate
0 -0.1 translate
1 -0.0185833 scale
newpath
0 0 moveto
(A) true charpath
2.4 0.8 0.8 setrgbcolor
fill
1 -53.8118 scale
0 0.1 translate
0 0.1 translate
1 1.69659 scale
newpath
0 0 moveto
(T) true charpath
0 0.5 0 setrgbcolor
fill
1 0.589417 scale
0 -0.1 translate
0 -1.03308 translate
1 -0.229708 scale
newpath
0 0 moveto
(G) true charpath
1 0.94 0.8 setrgbcolor
fill
1 -4.35335 scale
0 1.03308 translate
0 -3.62741 translate
1 -0.337984 scale
newpath
0 0 moveto
(C) true charpath
0.8 0.8 2.4 setrgbcolor
fill
1 -2.95872 scale
0 3.62741 translate
7.65 0 translate
0 0.1 translate
1 0.0373077 scale
newpath
0 0 moveto
(G) true charpath
1 0.7 0 setrgbcolor
fill
1 26.8041 scale
0 -0.1 translate
0 1.18042 translate
1 1.37315 scale
newpath
0 0 moveto
(A) true charpath
8 0 0 setrgbcolor
fill
1 0.728255 scale
0 -1.18042 translate
0 -0.1 translate
1 -0.178892 scale
newpath
0 0 moveto
(C) true charpath
0.8 0.8 2.4 setrgbcolor
fill
1 -5.58998 scale
0 0.1 translate
0 -2.29448 translate
1 -0.349696 scale
newpath
0 0 moveto
(T) true charpath
0.8 0.9 0.8 setrgbcolor
fill
1 -2.85963 scale
0 2.29448 translate
7.65 0 translate
0 0.1 translate
1 0.701091 scale
newpath
0 0 moveto
(T) true charpath
0 0.5 0 setrgbcolor
fill
1 1.42635 scale
0 -0.1 translate
0 6.40344 translate
1 0.945439 scale
newpath
0 0 moveto
(C) true charpath
0 0 8 setrgbcolor
fill
1 1.05771 scale
0 -6.40344 translate
0 -0.1 translate
1 -0.241324 scale
newpath
0 0 moveto
(A) true charpath
2.4 0.8 0.8 setrgbcolor
fill
1 -4.14381 scale
0 0.1 translate
0 -2.78573 translate
1 -0.273476 scale
newpath
0 0 moveto
(G) true charpath
1 0.94 0.8 setrgbcolor
fill
1 -3.65663 scale
0 2.78573 translate
7.65 0 translate
0 0.1 translate
1 2.32905 scale
newpath
0 0 moveto
(G) true charpath
1 0.7 0 setrgbcolor
fill
1 0.429359 scale
0 -0.1 translate
0 -0.1 translate
1 -0.645583 scale
newpath
0 0 moveto
(A) true charpath
2.4 0.8 0.8 setrgbcolor
fill
1 -1.54899 scale
0 0.1 translate
0 -5.96668 translate
1 -0.710429 scale
newpath
0 0 moveto
(T) true charpath
0.8 0.9 0.8 setrgbcolor
fill
1 -1.4076 scale
0 5.96668 translate
0 -12.3436 translate
1 -0.77319 scale
newpath
0 0 moveto
(C) true charpath
0.8 0.8 2.4 setrgbcolor
fill
1 -1.29334 scale
0 12.3436 translate
7.65 0 translate
0 0.1 translate
1 0.413267 scale
newpath
0 0 moveto
(A) true charpath
8 0 0 setrgbcolor
fill
1 2.41974 scale
0 -0.1 translate
0 4.13868 translate
1 0.797037 scale
newpath
0 0 moveto
(C) true charpath
0 0 8 setrgbcolor
fill
1 1.25465 scale
0 -4.13868 translate
0 -0.1 translate
1 -0.0720419 scale
newpath
0 0 moveto
(T) true charpath
0.8 0.9 0.8 setrgbcolor
fill
1 -13.8808 scale
0 0.1 translate
0 -1.45372 translate
1 -0.167766 scale
newpath
0 0 moveto
(G) true charpath
1 0.94 0.8 setrgbcolor
fill
1 -5.96068 scale
0 1.45372 translate
7.65 0 translate
0 -0.1 translate
1 -0.0861153 scale
newpath
0 0 moveto
(G) true charpath
1 0.94 0.8 setrgbcolor
fill
1 -11.6123 scale
0 0.1 translate
0 0.1 translate
1 1.79164 scale
newpath
0 0 moveto
(A) true charpath
8 0 0 setrgbcolor
fill
1 0.558147 scale
0 -0.1 translate
0 -1.56446 translate
1 -0.26309 scale
newpath
0 0 moveto
(T) true charpath
0.8 0.9 0.8 setrgbcolor
fill
1 -3.80099 scale
0 1.56446 translate
0 -4.42146 translate
1 -0.310337 scale
newpath
0 0 moveto
(C) true charpath
0.8 0.8 2.4 setrgbcolor
fill
1 -3.22231 scale
0 4.42146 translate
7.65 0 translate
0 -0.1 translate
1 -0.082341 scale
newpath
0 0 moveto
(G) true charpath
1 0.94 0.8 setrgbcolor
fill
1 -12.1446 scale
0 0.1 translate
0 -1.53476 translate
1 -0.148428 scale
newpath
0 0 moveto
(T) true charpath
0.8 0.9 0.8 setrgbcolor
fill
1 -6.73728 scale
0 1.53476 translate
0 -3.48954 translate
1 -0.197344 scale
newpath
0 0 moveto
(C) true charpath
0.8 0.8 2.4 setrgbcolor
fill
1 -5.06729 scale
0 3.48954 translate
0 0.1 translate
1 1.60869 scale
newpath
0 0 moveto
(A) true charpath
8 0 0 setrgbcolor
fill
1 0.621624 scale
0 -0.1 translate
7.65 0 translate
0 0.1 translate
1 0.485889 scale
newpath
0 0 moveto
(G) true charpath
1 0.7 0 setrgbcolor
fill
1 2.05808 scale
0 -0.1 translate
7.65 0 translate
0 0.1 translate
1 0.920445 scale
newpath
0 0 moveto
(G) true charpath
1 0.7 0 setrgbcolor
fill
1 1.08643 scale
0 -0.1 translate
0 -0.1 translate
1 -0.16831 scale
newpath
0 0 moveto
(C) true charpath
0.8 0.8 2.4 setrgbcolor
fill
1 -5.94142 scale
0 0.1 translate
7.65 0 translate
0 -0.1 translate
1 -0.0906684 scale
newpath
0 0 moveto
(C) true charpath
0.8 0.8 2.4 setrgbcolor
fill
1 -11.0292 scale
0 0.1 translate
0 0.1 translate
1 1.06979 scale
newpath
0 0 moveto
(T) true charpath
0 0.5 0 setrgbcolor
fill
1 0.93476 scale
0 -0.1 translate
0 -1.60029 translate
1 -0.12749 scale
newpath
0 0 moveto
(A) true charpath
2.4 0.8 0.8 setrgbcolor
fill
1 -7.84377 scale
0 1.60029 translate
7.65 0 translate
0 0.1 translate
1 0.78991 scale
newpath
0 0 moveto
(T) true charpath
0 0.5 0 setrgbcolor
fill
1 1.26597 scale
0 -0.1 translate
0 -0.1 translate
1 -0.14481 scale
newpath
0 0 moveto
(C) true charpath
0.8 0.8 2.4 setrgbcolor
fill
1 -6.90561 scale
0 0.1 translate
7.65 0 translate
0 -0.1 translate
1 -0.115353 scale
newpath
0 0 moveto
(G) true charpath
1 0.94 0.8 setrgbcolor
fill
1 -8.66907 scale
0 0.1 translate
0 -1.79452 translate
1 -0.148716 scale
newpath
0 0 moveto
(A) true charpath
2.4 0.8 0.8 setrgbcolor
fill
1 -6.72424 scale
0 1.79452 translate
0 0.1 translate
1 1.35512 scale
newpath
0 0 moveto
(C) true charpath
0 0 8 setrgbcolor
fill
1 0.737942 scale
0 -0.1 translate
7.65 0 translate
0 0.1 translate
1 2.323 scale
newpath
0 0 moveto
(G) true charpath
1 0.7 0 setrgbcolor
fill
1 0.430478 scale
0 -0.1 translate
0 -0.1 translate
1 -0.640264 scale
newpath
0 0 moveto
(T) true charpath
0.8 0.9 0.8 setrgbcolor
fill
1 -1.56186 scale
0 0.1 translate
0 -5.92482 translate
1 -0.669653 scale
newpath
0 0 moveto
(C) true charpath
0.8 0.8 2.4 setrgbcolor
fill
1 -1.49331 scale
0 5.92482 translate
0 -11.9809 translate
1 -0.77887 scale
newpath
0 0 moveto
(A) true charpath
2.4 0.8 0.8 setrgbcolor
fill
1 -1.28391 scale
0 11.9809 translate
7.65 0 translate
0 0.1 translate
1 0.163226 scale
newpath
0 0 moveto
(G) true charpath
1 0.7 0 setrgbcolor
fill
1 6.12647 scale
0 -0.1 translate
0 2.17121 translate
1 1.0481 scale
newpath
0 0 moveto
(A) true charpath
8 0 0 setrgbcolor
fill
1 0.954104 scale
0 -2.17121 translate
0 -0.1 translate
1 -0.125094 scale
newpath
0 0 moveto
(C) true charpath
0.8 0.8 2.4 setrgbcolor
fill
1 -7.99398 scale
0 0.1 translate
0 -1.87117 translate
1 -0.154672 scale
newpath
0 0 moveto
(T) true charpath
0.8 0.9 0.8 setrgbcolor
fill
1 -6.46531 scale
0 1.87117 translate
7.65 0 translate
0 0.1 translate
1 2.33056 scale
newpath
0 0 moveto
(A) true charpath
8 0 0 setrgbcolor
fill
1 0.429082 scale
0 -0.1 translate
0 -0.1 translate
1 -0.687739 scale
newpath
0 0 moveto
(C) true charpath
0.8 0.8 2.4 setrgbcolor
fill
1 -1.45404 scale
0 0.1 translate
0 -6.29838 translate
1 -0.701736 scale
newpath
0 0 moveto
(G) true charpath
1 0.94 0.8 setrgbcolor
fill
1 -1.42504 scale
0 6.29838 translate
0 -12.6069 translate
1 -0.741081 scale
newpath
0 0 moveto
(T) true charpath
0.8 0.9 0.8 setrgbcolor
fill
1 -1.34938 scale
0 12.6069 translate
7.65 0 translate
0 -0.1 translate
1 -0.120148 scale
newpath
0 0 moveto
(C) true charpath
0.8 0.8 2.4 setrgbcolor
fill
1 -8.32306 scale
0 0.1 translate
0 0.1 translate
1 1.97591 scale
newpath
0 0 moveto
(T) true charpath
0 0.5 0 setrgbcolor
fill
1 0.506095 scale
0 -0.1 translate
0 -1.83225 translate
1 -0.431827 scale
newpath
0 0 moveto
(G) true charpath
1 0.94 0.8 setrgbcolor
fill
1 -2.31574 scale
0 1.83225 translate
0 -6.01697 translate
1 -0.452944 scale
newpath
0 0 moveto
(A) true charpath
2.4 0.8 0.8 setrgbcolor
fill
1 -2.20778 scale
0 6.01697 translate
7.65 0 translate
0 0.1 translate
1 0.155114 scale
newpath
0 0 moveto
(T) true charpath
0 0.5 0 setrgbcolor
fill
1 6.44685 scale
0 -0.1 translate
0 2.10739 translate
1 0.599708 scale
newpath
0 0 moveto
(A) true charpath
8 0 0 setrgbcolor
fill
1 1.66748 scale
0 -2.10739 translate
0 -0.1 translate
1 -0.154382 scale
newpath
0 0 moveto
(G) true charpath
1 0.94 0.8 setrgbcolor
fill
1 -6.47746 scale
0 0.1 translate
7.65 0 translate
0 -0.1 translate
1 -0.112201 scale
newpath
0 0 moveto
(T) true charpath
0.8 0.9 0.8 setrgbcolor
fill
1 -8.91255 scale
0 0.1 translate
0 0.1 translate
1 1.81274 scale
newpath
0 0 moveto
(G) true charpath
1 0.7 0 setrgbcolor
fill
1 0.551652 scale
0 -0.1 translate
0 -1.76972 translate
1 -0.269615 scale
newpath
0 0 moveto
(A) true charpath
2.4 0.8 0.8 setrgbcolor
fill
1 -3.709 scale
0 1.76972 translate
0 -4.67806 translate
1 -0.291126 scale
newpath
0 0 moveto
(C) true charpath
0.8 0.8 2.4 setrgbcolor
fill
1 -3.43494 scale
0 4.67806 translate
7.65 0 translate
0 0.1 translate
1 2.19048 scale
newpath
0 0 moveto
(G) true charpath
1 0.7 0 setrgbcolor
fill
1 0.45652 scale
0 -0.1 translate
0 -0.1 translate
1 -0.446066 scale
newpath
0 0 moveto
(A) true charpath
2.4 0.8 0.8 setrgbcolor
fill
1 -2.24182 scale
0 0.1 translate
0 -4.39676 translate
1 -0.465415 scale
newpath
0 0 moveto
(T) true charpath
0.8 0.9 0.8 setrgbcolor
fill
1 -2.14862 scale
0 4.39676 translate
0 -8.84577 translate
1 -0.522558 scale
newpath
0 0 moveto
(C) true charpath
0.8 0.8 2.4 setrgbcolor
fill
1 -1.91366 scale
0 8.84577 translate
7.65 0 translate
7.65 0 translate
-306 -23.1593 translate
newpath
-3.825 -1.9125 moveto
313.65 0 rlineto
0 45.9 rlineto
-313.65 0 rlineto
0 -45.9 rlineto
closepath
0 0 0 setrgbcolor
stroke
-275.4 0 translate
0 18.1779 translate
/Helvetica findfont
5.61816 scalefont
setfont
newpath
0 0 moveto
(Motif Name:) true charpath
0 0 0 setrgbcolor
fill
70.227 0 translate
/Helvetica-Bold findfont
5.61816 scalefont
setfont
newpath
0 0 moveto
(CM002887.2_7098950-7100171(-)_1|1|1x0) true charpath
0 0 0 setrgbcolor
fill
-70.227 0 translate
0 -68.25 translate
0 29.125 translate
/Helvetica findfont
8.262 scalefont
setfont
newpath
0 0 moveto
(Gene:) true charpath
0 0 0 setrgbcolor
fill
42.1362 0 translate
/Helvetica-Bold findfont
8.262 scalefont
setfont
newpath
0 0 moveto
(CM002887.2_7113062-7114160(-)_1) true charpath
0 0 0 setrgbcolor
fill
-42.1362 0 translate
-30.6 -29.125 translate
306 0 translate
2.10375 0 translate
/Helvetica findfont
5.508 scalefont
setfont
newpath
0 0 moveto
(1) true charpath
0 0 0 setrgbcolor
fill
7.65 0 translate
newpath
0 0 moveto
(2) true charpath
0 0 0 setrgbcolor
fill
7.65 0 translate
newpath
0 0 moveto
(3) true charpath
0 0 0 setrgbcolor
fill
7.65 0 translate
newpath
0 0 moveto
(4) true charpath
0 0 0 setrgbcolor
fill
7.65 0 translate
newpath
0 0 moveto
(5) true charpath
0 0 0 setrgbcolor
fill
7.65 0 translate
newpath
0 0 moveto
(6) true charpath
0 0 0 setrgbcolor
fill
7.65 0 translate
newpath
0 0 moveto
(7) true charpath
0 0 0 setrgbcolor
fill
7.65 0 translate
newpath
0 0 moveto
(8) true charpath
0 0 0 setrgbcolor
fill
7.65 0 translate
newpath
0 0 moveto
(9) true charpath
0 0 0 setrgbcolor
fill
7.65 0 translate
newpath
0 0 moveto
(0) true charpath
0 0 0 setrgbcolor
fill
7.65 0 translate
newpath
0 0 moveto
(1) true charpath
0 0 0 setrgbcolor
fill
7.65 0 translate
newpath
0 0 moveto
(2) true charpath
0 0 0 setrgbcolor
fill
7.65 0 translate
newpath
0 0 moveto
(3) true charpath
0 0 0 setrgbcolor
fill
7.65 0 translate
newpath
0 0 moveto
(4) true charpath
0 0 0 setrgbcolor
fill
7.65 0 translate
newpath
0 0 moveto
(5) true charpath
0 0 0 setrgbcolor
fill
7.65 0 translate
newpath
0 0 moveto
(6) true charpath
0 0 0 setrgbcolor
fill
7.65 0 translate
newpath
0 0 moveto
(7) true charpath
0 0 0 setrgbcolor
fill
7.65 0 translate
newpath
0 0 moveto
(8) true charpath
0 0 0 setrgbcolor
fill
7.65 0 translate
newpath
0 0 moveto
(9) true charpath
0 0 0 setrgbcolor
fill
7.65 0 translate
newpath
0 0 moveto
(0) true charpath
0 0 0 setrgbcolor
fill
7.65 0 translate
newpath
0 0 moveto
(1) true charpath
0 0 0 setrgbcolor
fill
7.65 0 translate
newpath
0 0 moveto
(2) true charpath
0 0 0 setrgbcolor
fill
7.65 0 translate
newpath
0 0 moveto
(3) true charpath
0 0 0 setrgbcolor
fill
7.65 0 translate
newpath
0 0 moveto
(4) true charpath
0 0 0 setrgbcolor
fill
7.65 0 translate
newpath
0 0 moveto
(5) true charpath
0 0 0 setrgbcolor
fill
7.65 0 translate
newpath
0 0 moveto
(6) true charpath
0 0 0 setrgbcolor
fill
7.65 0 translate
newpath
0 0 moveto
(7) true charpath
0 0 0 setrgbcolor
fill
7.65 0 translate
newpath
0 0 moveto
(8) true charpath
0 0 0 setrgbcolor
fill
7.65 0 translate
newpath
0 0 moveto
(9) true charpath
0 0 0 setrgbcolor
fill
7.65 0 translate
newpath
0 0 moveto
(0) true charpath
0 0 0 setrgbcolor
fill
7.65 0 translate
newpath
0 0 moveto
(1) true charpath
0 0 0 setrgbcolor
fill
7.65 0 translate
newpath
0 0 moveto
(2) true charpath
0 0 0 setrgbcolor
fill
7.65 0 translate
newpath
0 0 moveto
(3) true charpath
0 0 0 setrgbcolor
fill
7.65 0 translate
newpath
0 0 moveto
(4) true charpath
0 0 0 setrgbcolor
fill
7.65 0 translate
-262.204 0 translate
0 3.93429 translate
0 19.225 translate
/Helvetica findfont
5.508 scalefont
setfont
267.75 -1.57371 translate
newpath
0 0 moveto
(0) true charpath
0 0 0 setrgbcolor
fill
0 19.125 translate
newpath
0 0 moveto
(+0.57) true charpath
0 0 0 setrgbcolor
fill
0 -38.25 translate
newpath
0 0 moveto
(-3.25) true charpath
0 0 0 setrgbcolor
fill
-267.75 19.125 translate
0 1.57371 translate
/Helvetica-Bold findfont
11.016 scalefont
setfont
0 0.1 translate
1 0.348748 scale
newpath
0 0 moveto
(A) true charpath
8 0 0 setrgbcolor
fill
1 2.8674 scale
0 -0.1 translate
0 3.631 translate
1 0.738048 scale
newpath
0 0 moveto
(G) true charpath
1 0.7 0 setrgbcolor
fill
1 1.35493 scale
0 -3.631 translate
0 -0.1 translate
1 -0.271926 scale
newpath
0 0 moveto
(C) true charpath
0.8 0.8 2.4 setrgbcolor
fill
1 -3.67747 scale
0 0.1 translate
7.65 0 translate
0 -0.1 translate
1 -0.131774 scale
newpath
0 0 moveto
(T) true charpath
0.8 0.9 0.8 setrgbcolor
fill
1 -7.58876 scale
0 0.1 translate
0 -1.92373 translate
1 -0.176386 scale
newpath
0 0 moveto
(C) true charpath
0.8 0.8 2.4 setrgbcolor
fill
1 -5.6694 scale
0 1.92373 translate
0 0.1 translate
1 1.78708 scale
newpath
0 0 moveto
(A) true charpath
8 0 0 setrgbcolor
fill
1 0.559573 scale
0 -0.1 translate
0 -4.09849 translate
1 -0.301357 scale
newpath
0 0 moveto
(G) true charpath
1 0.94 0.8 setrgbcolor
fill
1 -3.31833 scale
0 4.09849 translate
7.65 0 translate
0 0.1 translate
1 2.28115 scale
newpath
0 0 moveto
(G) true charpath
1 0.7 0 setrgbcolor
fill
1 0.438375 scale
0 -0.1 translate
0 -0.1 translate
1 -0.527435 scale
newpath
0 0 moveto
(T) true charpath
0.8 0.9 0.8 setrgbcolor
fill
1 -1.89597 scale
0 0.1 translate
0 -5.03702 translate
1 -0.58245 scale
newpath
0 0 moveto
(C) true charpath
0.8 0.8 2.4 setrgbcolor
fill
1 -1.71689 scale
0 5.03702 translate
0 -10.4069 translate
1 -0.719201 scale
newpath
0 0 moveto
(A) true charpath
2.4 0.8 0.8 setrgbcolor
fill
1 -1.39043 scale
0 10.4069 translate
7.65 0 translate
0 -0.1 translate
1 -0.0249699 scale
newpath
0 0 moveto
(C) true charpath
0.8 0.8 2.4 setrgbcolor
fill
1 -40.0482 scale
0 0.1 translate
0 -1.08333 translate
1 -0.126364 scale
newpath
0 0 moveto
(T) true charpath
0.8 0.9 0.8 setrgbcolor
fill
1 -7.91366 scale
0 1.08333 translate
0 -2.86449 translate
1 -0.14361 scale
newpath
0 0 moveto
(G) true charpath
1 0.94 0.8 setrgbcolor
fill
1 -6.96328 scale
0 2.86449 translate
0 0.1 translate
1 1.469 scale
newpath
0 0 moveto
(A) true charpath
8 0 0 setrgbcolor
fill
1 0.680735 scale
0 -0.1 translate
7.65 0 translate
0 -0.1 translate
1 -0.115441 scale
newpath
0 0 moveto
(C) true charpath
0.8 0.8 2.4 setrgbcolor
fill
1 -8.66247 scale
0 0.1 translate
0 -1.79521 translate
1 -0.133492 scale
newpath
0 0 moveto
(G) true charpath
1 0.94 0.8 setrgbcolor
fill
1 -7.49111 scale
0 1.79521 translate
0 0.1 translate
1 1.30574 scale
newpath
0 0 moveto
(T) true charpath
0 0.5 0 setrgbcolor
fill
1 0.765847 scale
0 -0.1 translate
7.65 0 translate
0 -0.1 translate
1 -0.147966 scale
newpath
0 0 moveto
(G) true charpath
1 0.94 0.8 setrgbcolor
fill
1 -6.75832 scale
0 0.1 translate
0 0.1 translate
1 1.85438 scale
newpath
0 0 moveto
(A) true charpath
8 0 0 setrgbcolor
fill
1 0.539265 scale
0 -0.1 translate
0 -2.05114 translate
1 -0.269455 scale
newpath
0 0 moveto
(C) true charpath
0.8 0.8 2.4 setrgbcolor
fill
1 -3.71119 scale
0 2.05114 translate
0 -4.95822 translate
1 -0.273383 scale
newpath
0 0 moveto
(T) true charpath
0.8 0.9 0.8 setrgbcolor
fill
1 -3.65788 scale
0 4.95822 translate
7.65 0 translate
0 -0.1 translate
1 -0.0177293 scale
newpath
0 0 moveto
(C) true charpath
0.8 0.8 2.4 setrgbcolor
fill
1 -56.4038 scale
0 0.1 translate
0 -1.02636 translate
1 -0.055214 scale
newpath
0 0 moveto
(G) true charpath
1 0.94 0.8 setrgbcolor
fill
1 -18.1114 scale
0 1.02636 translate
0 0.1 translate
1 1.48336 scale
newpath
0 0 moveto
(A) true charpath
8 0 0 setrgbcolor
fill
1 0.674144 scale
0 -0.1 translate
0 -2.24767 translate
1 -0.273479 scale
newpath
0 0 moveto
(T) true charpath
0.8 0.9 0.8 setrgbcolor
fill
1 -3.65658 scale
0 2.24767 translate
7.65 0 translate
0 0.1 translate
1 2.17987 scale
newpath
0 0 moveto
(A) true charpath
8 0 0 setrgbcolor
fill
1 0.458743 scale
0 -0.1 translate
0 -0.1 translate
1 -0.333095 scale
newpath
0 0 moveto
(G) true charpath
1 0.94 0.8 setrgbcolor
fill
1 -3.00215 scale
0 0.1 translate
0 -3.50784 translate
1 -0.523198 scale
newpath
0 0 moveto
(C) true charpath
0.8 0.8 2.4 setrgbcolor
fill
1 -1.91132 scale
0 3.50784 translate
0 -8.41152 translate
1 -0.556182 scale
newpath
0 0 moveto
(T) true charpath
0.8 0.9 0.8 setrgbcolor
fill
1 -1.79797 scale
0 8.41152 translate
7.65 0 translate
0 0.1 translate
1 2.2249 scale
newpath
0 0 moveto
(T) true charpath
0 0.5 0 setrgbcolor
fill
1 0.449458 scale
0 -0.1 translate
0 -0.1 translate
1 -0.457052 scale
newpath
0 0 moveto
(G) true charpath
1 0.94 0.8 setrgbcolor
fill
1 -2.18794 scale
0 0.1 translate
0 -4.4832 translate
1 -0.526059 scale
newpath
0 0 moveto
(A) true charpath
2.4 0.8 0.8 setrgbcolor
fill
1 -1.90093 scale
0 4.4832 translate
0 -9.40939 translate
1 -0.557961 scale
newpath
0 0 moveto
(C) true charpath
0.8 0.8 2.4 setrgbcolor
fill
1 -1.79224 scale
0 9.40939 translate
7.65 0 translate
0 0.1 translate
1 0.0110504 scale
newpath
0 0 moveto
(G) true charpath
1 0.7 0 setrgbcolor
fill
1 90.4943 scale
0 -0.1 translate
0 -0.1 translate
1 -0.134332 scale
newpath
0 0 moveto
(C) true charpath
0.8 0.8 2.4 setrgbcolor
fill
1 -7.44422 scale
0 0.1 translate
0 0.973808 translate
1 1.2914 scale
newpath
0 0 moveto
(A) true charpath
8 0 0 setrgbcolor
fill
1 0.774351 scale
0 -0.973808 translate
0 -1.94386 translate
1 -0.270821 scale
newpath
0 0 moveto
(T) true charpath
0.8 0.9 0.8 setrgbcolor
fill
1 -3.69247 scale
0 1.94386 translate
7.65 0 translate
0 -0.1 translate
1 -0.140735 scale
newpath
0 0 moveto
(G) true charpath
1 0.94 0.8 setrgbcolor
fill
1 -7.10553 scale
0 0.1 translate
0 0.1 translate
1 1.36605 scale
newpath
0 0 moveto
(T) true charpath
0 0.5 0 setrgbcolor
fill
1 0.732038 scale
0 -0.1 translate
0 -1.99424 translate
1 -0.261283 scale
newpath
0 0 moveto
(A) true charpath
2.4 0.8 0.8 setrgbcolor
fill
1 -3.82727 scale
0 1.99424 translate
7.65 0 translate
0 0.1 translate
1 2.2481 scale
newpath
0 0 moveto
(T) true charpath
0 0.5 0 setrgbcolor
fill
1 0.444819 scale
0 -0.1 translate
0 -0.1 translate
1 -0.451066 scale
newpath
0 0 moveto
(A) true charpath
2.4 0.8 0.8 setrgbcolor
fill
1 -2.21697 scale
0 0.1 translate
0 -4.4361 translate
1 -0.573232 scale
newpath
0 0 moveto
(G) true charpath
1 0.94 0.8 setrgbcolor
fill
1 -1.74449 scale
0 4.4361 translate
0 -9.73348 translate
1 -0.637281 scale
newpath
0 0 moveto
(C) true charpath
0.8 0.8 2.4 setrgbcolor
fill
1 -1.56917 scale
0 9.73348 translate
7.65 0 translate
0 -0.1 translate
1 -0.0249699 scale
newpath
0 0 moveto
(C) true charpath
0.8 0.8 2.4 setrgbcolor
fill
1 -40.0482 scale
0 0.1 translate
0 -1.08333 translate
1 -0.126364 scale
newpath
0 0 moveto
(T) true charpath
0.8 0.9 0.8 setrgbcolor
fill
1 -7.91366 scale
0 1.08333 translate
0 -2.86449 translate
1 -0.14361 scale
newpath
0 0 moveto
(G) true charpath
1 0.94 0.8 setrgbcolor
fill
1 -6.96328 scale
0 2.86449 translate
0 0.1 translate
1 1.469 scale
newpath
0 0 moveto
(A) true charpath
8 0 0 setrgbcolor
fill
1 0.680735 scale
0 -0.1 translate
7.65 0 translate
0 -0.1 translate
1 -0.115441 scale
newpath
0 0 moveto
(C) true charpath
0.8 0.8 2.4 setrgbcolor
fill
1 -8.66247 scale
0 0.1 translate
0 -1.79521 translate
1 -0.133492 scale
newpath
0 0 moveto
(G) true charpath
1 0.94 0.8 setrgbcolor
fill
1 -7.49111 scale
0 1.79521 translate
0 0.1 translate
1 1.30574 scale
newpath
0 0 moveto
(T) true charpath
0 0.5 0 setrgbcolor
fill
1 0.765847 scale
0 -0.1 translate
7.65 0 translate
0 -0.1 translate
1 -0.147966 scale
newpath
0 0 moveto
(G) true charpath
1 0.94 0.8 setrgbcolor
fill
1 -6.75832 scale
0 0.1 translate
0 0.1 translate
1 1.85438 scale
newpath
0 0 moveto
(A) true charpath
8 0 0 setrgbcolor
fill
1 0.539265 scale
0 -0.1 translate
0 -2.05114 translate
1 -0.269455 scale
newpath
0 0 moveto
(C) true charpath
0.8 0.8 2.4 setrgbcolor
fill
1 -3.71119 scale
0 2.05114 translate
0 -4.95822 translate
1 -0.273383 scale
newpath
0 0 moveto
(T) true charpath
0.8 0.9 0.8 setrgbcolor
fill
1 -3.65788 scale
0 4.95822 translate
7.65 0 translate
0 0.1 translate
1 0.14001 scale
newpath
0 0 moveto
(A) true charpath
8 0 0 setrgbcolor
fill
1 7.14236 scale
0 -0.1 translate
0 1.98853 translate
1 0.74886 scale
newpath
0 0 moveto
(T) true charpath
0 0.5 0 setrgbcolor
fill
1 1.33536 scale
0 -1.98853 translate
0 -0.1 translate
1 -0.208925 scale
newpath
0 0 moveto
(C) true charpath
0.8 0.8 2.4 setrgbcolor
fill
1 -4.78641 scale
0 0.1 translate
7.65 0 translate
0 0.1 translate
1 2.03807 scale
newpath
0 0 moveto
(C) true charpath
0 0 8 setrgbcolor
fill
1 0.49066 scale
0 -0.1 translate
0 -0.1 translate
1 -0.312165 scale
newpath
0 0 moveto
(A) true charpath
2.4 0.8 0.8 setrgbcolor
fill
1 -3.20343 scale
0 0.1 translate
0 -3.34315 translate
1 -0.334133 scale
newpath
0 0 moveto
(T) true charpath
0.8 0.9 0.8 setrgbcolor
fill
1 -2.99282 scale
0 3.34315 translate
0 -6.75916 translate
1 -0.343276 scale
newpath
0 0 moveto
(G) true charpath
1 0.94 0.8 setrgbcolor
fill
1 -2.91311 scale
0 6.75916 translate
7.65 0 translate
0 -0.1 translate
1 -0.181231 scale
newpath
0 0 moveto
(T) true charpath
0.8 0.9 0.8 setrgbcolor
fill
1 -5.51783 scale
0 0.1 translate
0 0.1 translate
1 1.94447 scale
newpath
0 0 moveto
(C) true charpath
0 0 8 setrgbcolor
fill
1 0.514278 scale
0 -0.1 translate
0 -2.31288 translate
1 -0.320173 scale
newpath
0 0 moveto
(G) true charpath
1 0.94 0.8 setrgbcolor
fill
1 -3.12332 scale
0 2.31288 translate
0 -5.61904 translate
1 -0.33367 scale
newpath
0 0 moveto
(A) true charpath
2.4 0.8 0.8 setrgbcolor
fill
1 -2.99697 scale
0 5.61904 translate
7.65 0 translate
0 -0.1 translate
1 -0.070419 scale
newpath
0 0 moveto
(A) true charpath
2.4 0.8 0.8 setrgbcolor
fill
1 -14.2007 scale
0 0.1 translate
0 0.1 translate
1 2.00502 scale
newpath
0 0 moveto
(G) true charpath
1 0.7 0 setrgbcolor
fill
1 0.498748 scale
0 -0.1 translate
0 -1.44095 translate
1 -0.552761 scale
newpath
0 0 moveto
(C) true charpath
0.8 0.8 2.4 setrgbcolor
fill
1 -1.8091 scale
0 1.44095 translate
0 -6.57725 translate
1 -0.560651 scale
newpath
0 0 moveto
(T) true charpath
0.8 0.9 0.8 setrgbcolor
fill
1 -1.78364 scale
0 6.57725 translate
7.65 0 translate
0 -0.1 translate
1 -0.233733 scale
newpath
0 0 moveto
(T) true charpath
0.8 0.9 0.8 setrgbcolor
fill
1 -4.27838 scale
0 0.1 translate
0 0.1 translate
1 2.13337 scale
newpath
0 0 moveto
(C) true charpath
0 0 8 setrgbcolor
fill
1 0.468742 scale
0 -0.1 translate
0 -2.726 translate
1 -0.501294 scale
newpath
0 0 moveto
(A) true charpath
2.4 0.8 0.8 setrgbcolor
fill
1 -1.99484 scale
0 2.726 translate
0 -7.45733 translate
1 -0.604316 scale
newpath
0 0 moveto
(G) true charpath
1 0.94 0.8 setrgbcolor
fill
1 -1.65476 scale
0 7.45733 translate
7.65 0 translate
0 0.1 translate
1 2.25368 scale
newpath
0 0 moveto
(A) true charpath
8 0 0 setrgbcolor
fill
1 0.443718 scale
0 -0.1 translate
0 -0.1 translate
1 -0.512231 scale
newpath
0 0 moveto
(T) true charpath
0.8 0.9 0.8 setrgbcolor
fill
1 -1.95224 scale
0 0.1 translate
0 -4.91738 translate
1 -0.556022 scale
newpath
0 0 moveto
(C) true charpath
0.8 0.8 2.4 setrgbcolor
fill
1 -1.79849 scale
0 4.91738 translate
0 -10.0793 translate
1 -0.596793 scale
newpath
0 0 moveto
(G) true charpath
1 0.94 0.8 setrgbcolor
fill
1 -1.67562 scale
0 10.0793 translate
7.65 0 translate
0 0.1 translate
1 0.0321945 scale
newpath
0 0 moveto
(C) true charpath
0 0 8 setrgbcolor
fill
1 31.0612 scale
0 -0.1 translate
0 1.14018 translate
1 1.41156 scale
newpath
0 0 moveto
(A) true charpath
8 0 0 setrgbcolor
fill
1 0.708435 scale
0 -1.14018 translate
0 -0.1 translate
1 -0.245229 scale
newpath
0 0 moveto
(G) true charpath
1 0.94 0.8 setrgbcolor
fill
1 -4.07783 scale
0 0.1 translate
0 -2.81646 translate
1 -0.287177 scale
newpath
0 0 moveto
(T) true charpath
0.8 0.9 0.8 setrgbcolor
fill
1 -3.48217 scale
0 2.81646 translate
7.65 0 translate
0 -0.1 translate
1 -0.241207 scale
newpath
0 0 moveto
(G) true charpath
1 0.94 0.8 setrgbcolor
fill
1 -4.14581 scale
0 0.1 translate
0 0.1 translate
1 1.99123 scale
newpath
0 0 moveto
(A) true charpath
8 0 0 setrgbcolor
fill
1 0.502201 scale
0 -0.1 translate
0 -2.78481 translate
1 -0.321578 scale
newpath
0 0 moveto
(C) true charpath
0.8 0.8 2.4 setrgbcolor
fill
1 -3.10967 scale
0 2.78481 translate
0 -6.10203 translate
1 -0.341433 scale
newpath
0 0 moveto
(T) true charpath
0.8 0.9 0.8 setrgbcolor
fill
1 -2.92884 scale
0 6.10203 translate
7.65 0 translate
0 0.1 translate
1 2.09722 scale
newpath
0 0 moveto
(A) true charpath
8 0 0 setrgbcolor
fill
1 0.476821 scale
0 -0.1 translate
0 -0.1 translate
1 -0.3341 scale
newpath
0 0 moveto
(C) true charpath
0.8 0.8 2.4 setrgbcolor
fill
1 -2.99311 scale
0 0.1 translate
0 -3.51575 translate
1 -0.36474 scale
newpath
0 0 moveto
(T) true charpath
0.8 0.9 0.8 setrgbcolor
fill
1 -2.74168 scale
0 3.51575 translate
0 -7.17259 translate
1 -0.434517 scale
newpath
0 0 moveto
(G) true charpath
1 0.94 0.8 setrgbcolor
fill
1 -2.30141 scale
0 7.17259 translate
7.65 0 translate
0 0.1 translate
1 2.27725 scale
newpath
0 0 moveto
(G) true charpath
1 0.7 0 setrgbcolor
fill
1 0.439127 scale
0 -0.1 translate
0 -0.1 translate
1 -0.462556 scale
newpath
0 0 moveto
(A) true charpath
2.4 0.8 0.8 setrgbcolor
fill
1 -2.1619 scale
0 0.1 translate
0 -4.52651 translate
1 -0.63442 scale
newpath
0 0 moveto
(C) true charpath
0.8 0.8 2.4 setrgbcolor
fill
1 -1.57624 scale
0 4.52651 translate
0 -10.3053 translate
1 -0.745286 scale
newpath
0 0 moveto
(T) true charpath
0.8 0.9 0.8 setrgbcolor
fill
1 -1.34177 scale
0 10.3053 translate
7.65 0 translate
0 0.1 translate
1 2.25341 scale
newpath
0 0 moveto
(A) true charpath
8 0 0 setrgbcolor
fill
1 0.443772 scale
0 -0.1 translate
0 -0.1 translate
1 -0.540376 scale
newpath
0 0 moveto
(C) true charpath
0.8 0.8 2.4 setrgbcolor
fill
1 -1.85056 scale
0 0.1 translate
0 -5.13884 translate
1 -0.550858 scale
newpath
0 0 moveto
(T) true charpath
0.8 0.9 0.8 setrgbcolor
fill
1 -1.81535 scale
0 5.13884 translate
0 -10.2602 translate
1 -0.567591 scale
newpath
0 0 moveto
(G) true charpath
1 0.94 0.8 setrgbcolor
fill
1 -1.76183 scale
0 10.2602 translate
7.65 0 translate
0 0.1 translate
1 2.09201 scale
newpath
0 0 moveto
(A) true charpath
8 0 0 setrgbcolor
fill
1 0.478008 scale
0 -0.1 translate
0 -0.1 translate
1 -0.30255 scale
newpath
0 0 moveto
(T) true charpath
0.8 0.9 0.8 setrgbcolor
fill
1 -3.30524 scale
0 0.1 translate
0 -3.2675 translate
1 -0.35246 scale
newpath
0 0 moveto
(C) true charpath
0.8 0.8 2.4 setrgbcolor
fill
1 -2.8372 scale
0 3.2675 translate
0 -6.82771 translate
1 -0.48283 scale
newpath
0 0 moveto
(G) true charpath
1 0.94 0.8 setrgbcolor
fill
1 -2.07112 scale
0 6.82771 translate
7.65 0 translate
0 0.1 translate
1 0.160935 scale
newpath
0 0 moveto
(G) true charpath
1 0.7 0 setrgbcolor
fill
1 6.21368 scale
0 -0.1 translate
0 2.15319 translate
1 1.06624 scale
newpath
0 0 moveto
(A) true charpath
8 0 0 setrgbcolor
fill
1 0.937878 scale
0 -2.15319 translate
0 -0.1 translate
1 -0.123846 scale
newpath
0 0 moveto
(C) true charpath
0.8 0.8 2.4 setrgbcolor
fill
1 -8.07454 scale
0 0.1 translate
0 -1.86135 translate
1 -0.153062 scale
newpath
0 0 moveto
(T) true charpath
0.8 0.9 0.8 setrgbcolor
fill
1 -6.53331 scale
0 1.86135 translate
7.65 0 translate
0 0.1 translate
1 2.33056 scale
newpath
0 0 moveto
(A) true charpath
8 0 0 setrgbcolor
fill
1 0.429082 scale
0 -0.1 translate
0 -0.1 translate
1 -0.688021 scale
newpath
0 0 moveto
(C) true charpath
0.8 0.8 2.4 setrgbcolor
fill
1 -1.45344 scale
0 0.1 translate
0 -6.3006 translate
1 -0.701842 scale
newpath
0 0 moveto
(G) true charpath
1 0.94 0.8 setrgbcolor
fill
1 -1.42482 scale
0 6.3006 translate
0 -12.61 translate
1 -0.740692 scale
newpath
0 0 moveto
(T) true charpath
0.8 0.9 0.8 setrgbcolor
fill
1 -1.35009 scale
0 12.61 translate
7.65 0 translate
0 -0.1 translate
1 -0.1233 scale
newpath
0 0 moveto
(C) true charpath
0.8 0.8 2.4 setrgbcolor
fill
1 -8.11027 scale
0 0.1 translate
0 0.1 translate
1 1.99089 scale
newpath
0 0 moveto
(T) true charpath
0 0.5 0 setrgbcolor
fill
1 0.502287 scale
0 -0.1 translate
0 -1.85706 translate
1 -0.431185 scale
newpath
0 0 moveto
(G) true charpath
1 0.94 0.8 setrgbcolor
fill
1 -2.31919 scale
0 1.85706 translate
0 -6.03672 translate
1 -0.452042 scale
newpath
0 0 moveto
(A) true charpath
2.4 0.8 0.8 setrgbcolor
fill
1 -2.21218 scale
0 6.03672 translate
7.65 0 translate
0 0.1 translate
1 0.0906239 scale
newpath
0 0 moveto
(T) true charpath
0 0.5 0 setrgbcolor
fill
1 11.0346 scale
0 -0.1 translate
0 1.59994 translate
1 0.449856 scale
newpath
0 0 moveto
(G) true charpath
1 0.7 0 setrgbcolor
fill
1 2.22293 scale
0 -1.59994 translate
0 -0.1 translate
1 -0.0875737 scale
newpath
0 0 moveto
(C) true charpath
0.8 0.8 2.4 setrgbcolor
fill
1 -11.419 scale
0 0.1 translate
7.65 0 translate
0 -0.1 translate
1 -0.109166 scale
newpath
0 0 moveto
(T) true charpath
0.8 0.9 0.8 setrgbcolor
fill
1 -9.16038 scale
0 0.1 translate
0 0.1 translate
1 1.38823 scale
newpath
0 0 moveto
(C) true charpath
0 0 8 setrgbcolor
fill
1 0.720339 scale
0 -0.1 translate
0 -1.74584 translate
1 -0.241764 scale
newpath
0 0 moveto
(G) true charpath
1 0.94 0.8 setrgbcolor
fill
1 -4.13626 scale
0 1.74584 translate
7.65 0 translate
0 0.1 translate
1 0.26944 scale
newpath
0 0 moveto
(A) true charpath
8 0 0 setrgbcolor
fill
1 3.7114 scale
0 -0.1 translate
0 3.00697 translate
1 0.330167 scale
newpath
0 0 moveto
(G) true charpath
1 0.7 0 setrgbcolor
fill
1 3.02877 scale
0 -3.00697 translate
0 -0.1 translate
1 -0.0183949 scale
newpath
0 0 moveto
(C) true charpath
0.8 0.8 2.4 setrgbcolor
fill
1 -54.363 scale
0 0.1 translate
7.65 0 translate
7.65 0 translate
-260.1 -23.1593 translate
newpath
-3.825 -1.9125 moveto
267.75 0 rlineto
0 45.9 rlineto
-267.75 0 rlineto
0 -45.9 rlineto
closepath
0 0 0 setrgbcolor
stroke
-275.4 0 translate
0 18.1779 translate
/Helvetica findfont
5.61816 scalefont
setfont
newpath
0 0 moveto
(Motif Name:) true charpath
0 0 0 setrgbcolor
fill
70.227 0 translate
/Helvetica-Bold findfont
5.61816 scalefont
setfont
newpath
0 0 moveto
(CM002887.2_7113062-7114160(-)_1|1|1x0) true charpath
0 0 0 setrgbcolor
fill
-70.227 0 translate
0 -68.25 translate
0 29.125 translate
/Helvetica findfont
8.262 scalefont
setfont
newpath
0 0 moveto
(Gene:) true charpath
0 0 0 setrgbcolor
fill
42.1362 0 translate
/Helvetica-Bold findfont
8.262 scalefont
setfont
newpath
0 0 moveto
(CM002887.2_7123914-7124802(-)_1) true charpath
0 0 0 setrgbcolor
fill
-42.1362 0 translate
-30.6 -29.125 translate
306 0 translate
2.10375 0 translate
/Helvetica findfont
5.508 scalefont
setfont
newpath
0 0 moveto
(1) true charpath
0 0 0 setrgbcolor
fill
7.65 0 translate
newpath
0 0 moveto
(2) true charpath
0 0 0 setrgbcolor
fill
7.65 0 translate
newpath
0 0 moveto
(3) true charpath
0 0 0 setrgbcolor
fill
7.65 0 translate
newpath
0 0 moveto
(4) true charpath
0 0 0 setrgbcolor
fill
7.65 0 translate
newpath
0 0 moveto
(5) true charpath
0 0 0 setrgbcolor
fill
7.65 0 translate
newpath
0 0 moveto
(6) true charpath
0 0 0 setrgbcolor
fill
7.65 0 translate
newpath
0 0 moveto
(7) true charpath
0 0 0 setrgbcolor
fill
7.65 0 translate
newpath
0 0 moveto
(8) true charpath
0 0 0 setrgbcolor
fill
7.65 0 translate
newpath
0 0 moveto
(9) true charpath
0 0 0 setrgbcolor
fill
7.65 0 translate
newpath
0 0 moveto
(0) true charpath
0 0 0 setrgbcolor
fill
7.65 0 translate
newpath
0 0 moveto
(1) true charpath
0 0 0 setrgbcolor
fill
7.65 0 translate
newpath
0 0 moveto
(2) true charpath
0 0 0 setrgbcolor
fill
7.65 0 translate
newpath
0 0 moveto
(3) true charpath
0 0 0 setrgbcolor
fill
7.65 0 translate
newpath
0 0 moveto
(4) true charpath
0 0 0 setrgbcolor
fill
7.65 0 translate
newpath
0 0 moveto
(5) true charpath
0 0 0 setrgbcolor
fill
7.65 0 translate
newpath
0 0 moveto
(6) true charpath
0 0 0 setrgbcolor
fill
7.65 0 translate
newpath
0 0 moveto
(7) true charpath
0 0 0 setrgbcolor
fill
7.65 0 translate
newpath
0 0 moveto
(8) true charpath
0 0 0 setrgbcolor
fill
7.65 0 translate
newpath
0 0 moveto
(9) true charpath
0 0 0 setrgbcolor
fill
7.65 0 translate
newpath
0 0 moveto
(0) true charpath
0 0 0 setrgbcolor
fill
7.65 0 translate
newpath
0 0 moveto
(1) true charpath
0 0 0 setrgbcolor
fill
7.65 0 translate
newpath
0 0 moveto
(2) true charpath
0 0 0 setrgbcolor
fill
7.65 0 translate
newpath
0 0 moveto
(3) true charpath
0 0 0 setrgbcolor
fill
7.65 0 translate
newpath
0 0 moveto
(4) true charpath
0 0 0 setrgbcolor
fill
7.65 0 translate
newpath
0 0 moveto
(5) true charpath
0 0 0 setrgbcolor
fill
7.65 0 translate
newpath
0 0 moveto
(6) true charpath
0 0 0 setrgbcolor
fill
7.65 0 translate
newpath
0 0 moveto
(7) true charpath
0 0 0 setrgbcolor
fill
7.65 0 translate
newpath
0 0 moveto
(8) true charpath
0 0 0 setrgbcolor
fill
7.65 0 translate
-216.304 0 translate
0 3.93429 translate
0 19.225 translate
/Helvetica findfont
5.508 scalefont
setfont
221.85 -1.57371 translate
newpath
0 0 moveto
(0) true charpath
0 0 0 setrgbcolor
fill
0 19.125 translate
newpath
0 0 moveto
(+0.57) true charpath
0 0 0 setrgbcolor
fill
0 -38.25 translate
newpath
0 0 moveto
(-3.06) true charpath
0 0 0 setrgbcolor
fill
-221.85 19.125 translate
0 1.57371 translate
/Helvetica-Bold findfont
11.016 scalefont
setfont
0 0.1 translate
1 2.33056 scale
newpath
0 0 moveto
(G) true charpath
1 0.7 0 setrgbcolor
fill
1 0.429082 scale
0 -0.1 translate
0 -0.1 translate
1 -0.579542 scale
newpath
0 0 moveto
(A) true charpath
2.4 0.8 0.8 setrgbcolor
fill
1 -1.7255 scale
0 0.1 translate
0 -5.44703 translate
1 -0.753838 scale
newpath
0 0 moveto
(C) true charpath
0.8 0.8 2.4 setrgbcolor
fill
1 -1.32655 scale
0 5.44703 translate
0 -12.1655 translate
1 -0.797175 scale
newpath
0 0 moveto
(T) true charpath
0.8 0.9 0.8 setrgbcolor
fill
1 -1.25443 scale
0 12.1655 translate
7.65 0 translate
0 -0.1 translate
1 -0.111198 scale
newpath
0 0 moveto
(C) true charpath
0.8 0.8 2.4 setrgbcolor
fill
1 -8.99294 scale
0 0.1 translate
0 0.1 translate
1 1.88774 scale
newpath
0 0 moveto
(T) true charpath
0 0.5 0 setrgbcolor
fill
1 0.529734 scale
0 -0.1 translate
0 -1.76183 translate
1 -0.311547 scale
newpath
0 0 moveto
(A) true charpath
2.4 0.8 0.8 setrgbcolor
fill
1 -3.20979 scale
0 1.76183 translate
0 -5.00012 translate
1 -0.396306 scale
newpath
0 0 moveto
(G) true charpath
1 0.94 0.8 setrgbcolor
fill
1 -2.5233 scale
0 5.00012 translate
7.65 0 translate
0 0.1 translate
1 2.25696 scale
newpath
0 0 moveto
(T) true charpath
0 0.5 0 setrgbcolor
fill
1 0.443074 scale
0 -0.1 translate
0 -0.1 translate
1 -0.477879 scale
newpath
0 0 moveto
(A) true charpath
2.4 0.8 0.8 setrgbcolor
fill
1 -2.09258 scale
0 0.1 translate
0 -4.64708 translate
1 -0.603647 scale
newpath
0 0 moveto
(G) true charpath
1 0.94 0.8 setrgbcolor
fill
1 -1.6566 scale
0 4.64708 translate
0 -10.1838 translate
1 -0.619683 scale
newpath
0 0 moveto
(C) true charpath
0.8 0.8 2.4 setrgbcolor
fill
1 -1.61373 scale
0 10.1838 translate
7.65 0 translate
0 -0.1 translate
1 -0.0931248 scale
newpath
0 0 moveto
(T) true charpath
0.8 0.9 0.8 setrgbcolor
fill
1 -10.7383 scale
0 0.1 translate
0 0.1 translate
1 1.2724 scale
newpath
0 0 moveto
(A) true charpath
8 0 0 setrgbcolor
fill
1 0.785919 scale
0 -0.1 translate
0 -1.61962 translate
1 -0.179795 scale
newpath
0 0 moveto
(G) true charpath
1 0.94 0.8 setrgbcolor
fill
1 -5.56189 scale
0 1.61962 translate
7.65 0 translate
0 -0.1 translate
1 -0.0485712 scale
newpath
0 0 moveto
(G) true charpath
1 0.94 0.8 setrgbcolor
fill
1 -20.5883 scale
0 0.1 translate
0 -1.26904 translate
1 -0.068183 scale
newpath
0 0 moveto
(T) true charpath
0.8 0.9 0.8 setrgbcolor
fill
1 -14.6664 scale
0 1.26904 translate
0 -2.5924 translate
1 -0.160224 scale
newpath
0 0 moveto
(C) true charpath
0.8 0.8 2.4 setrgbcolor
fill
1 -6.24126 scale
0 2.5924 translate
0 0.1 translate
1 1.41798 scale
newpath
0 0 moveto
(A) true charpath
8 0 0 setrgbcolor
fill
1 0.705228 scale
0 -0.1 translate
7.65 0 translate
0 0.1 translate
1 2.24417 scale
newpath
0 0 moveto
(G) true charpath
1 0.7 0 setrgbcolor
fill
1 0.445598 scale
0 -0.1 translate
0 -0.1 translate
1 -0.505174 scale
newpath
0 0 moveto
(A) true charpath
2.4 0.8 0.8 setrgbcolor
fill
1 -1.97952 scale
0 0.1 translate
0 -4.86185 translate
1 -0.560178 scale
newpath
0 0 moveto
(T) true charpath
0.8 0.9 0.8 setrgbcolor
fill
1 -1.78515 scale
0 4.86185 translate
0 -10.0565 translate
1 -0.56541 scale
newpath
0 0 moveto
(C) true charpath
0.8 0.8 2.4 setrgbcolor
fill
1 -1.76863 scale
0 10.0565 translate
7.65 0 translate
0 -0.1 translate
1 -0.0213606 scale
newpath
0 0 moveto
(G) true charpath
1 0.94 0.8 setrgbcolor
fill
1 -46.8151 scale
0 0.1 translate
0 0.1 translate
1 1.7139 scale
newpath
0 0 moveto
(A) true charpath
8 0 0 setrgbcolor
fill
1 0.583463 scale
0 -0.1 translate
0 -1.05493 translate
1 -0.270035 scale
newpath
0 0 moveto
(C) true charpath
0.8 0.8 2.4 setrgbcolor
fill
1 -3.70322 scale
0 1.05493 translate
0 -3.96658 translate
1 -0.317856 scale
newpath
0 0 moveto
(T) true charpath
0.8 0.9 0.8 setrgbcolor
fill
1 -3.14608 scale
0 3.96658 translate
7.65 0 translate
0 0.1 translate
1 1.60578 scale
newpath
0 0 moveto
(A) true charpath
8 0 0 setrgbcolor
fill
1 0.62275 scale
0 -0.1 translate
0 -0.1 translate
1 -0.22966 scale
newpath
0 0 moveto
(T) true charpath
0.8 0.9 0.8 setrgbcolor
fill
1 -4.35426 scale
0 0.1 translate
0 -2.69395 translate
1 -0.300193 scale
newpath
0 0 moveto
(C) true charpath
0.8 0.8 2.4 setrgbcolor
fill
1 -3.33119 scale
0 2.69395 translate
7.65 0 translate
0 0.1 translate
1 2.24269 scale
newpath
0 0 moveto
(T) true charpath
0 0.5 0 setrgbcolor
fill
1 0.445892 scale
0 -0.1 translate
0 -0.1 translate
1 -0.51348 scale
newpath
0 0 moveto
(G) true charpath
1 0.94 0.8 setrgbcolor
fill
1 -1.9475 scale
0 0.1 translate
0 -4.92721 translate
1 -0.537381 scale
newpath
0 0 moveto
(C) true charpath
0.8 0.8 2.4 setrgbcolor
fill
1 -1.86088 scale
0 4.92721 translate
0 -9.94249 translate
1 -0.572978 scale
newpath
0 0 moveto
(A) true charpath
2.4 0.8 0.8 setrgbcolor
fill
1 -1.74527 scale
0 9.94249 translate
7.65 0 translate
0 -0.1 translate
1 -0.102842 scale
newpath
0 0 moveto
(C) true charpath
0.8 0.8 2.4 setrgbcolor
fill
1 -9.72362 scale
0 0.1 translate
0 0.1 translate
1 1.20567 scale
newpath
0 0 moveto
(A) true charpath
8 0 0 setrgbcolor
fill
1 0.829415 scale
0 -0.1 translate
0 -1.69608 translate
1 -0.217144 scale
newpath
0 0 moveto
(T) true charpath
0.8 0.9 0.8 setrgbcolor
fill
1 -4.60525 scale
0 1.69608 translate
7.65 0 translate
0 0.1 translate
1 2.13973 scale
newpath
0 0 moveto
(A) true charpath
8 0 0 setrgbcolor
fill
1 0.467349 scale
0 -0.1 translate
0 -0.1 translate
1 -0.33101 scale
newpath
0 0 moveto
(C) true charpath
0.8 0.8 2.4 setrgbcolor
fill
1 -3.02106 scale
0 0.1 translate
0 -3.49143 translate
1 -0.471629 scale
newpath
0 0 moveto
(T) true charpath
0.8 0.9 0.8 setrgbcolor
fill
1 -2.12031 scale
0 3.49143 translate
0 -7.98933 translate
1 -0.488513 scale
newpath
0 0 moveto
(G) true charpath
1 0.94 0.8 setrgbcolor
fill
1 -2.04703 scale
0 7.98933 translate
7.65 0 translate
0 -0.1 translate
1 -0.0998321 scale
newpath
0 0 moveto
(C) true charpath
0.8 0.8 2.4 setrgbcolor
fill
1 -10.0168 scale
0 0.1 translate
0 0.1 translate
1 1.8568 scale
newpath
0 0 moveto
(A) true charpath
8 0 0 setrgbcolor
fill
1 0.53856 scale
0 -0.1 translate
0 -1.67239 translate
1 -0.281608 scale
newpath
0 0 moveto
(T) true charpath
0.8 0.9 0.8 setrgbcolor
fill
1 -3.55104 scale
0 1.67239 translate
0 -4.6751 translate
1 -0.392665 scale
newpath
0 0 moveto
(G) true charpath
1 0.94 0.8 setrgbcolor
fill
1 -2.5467 scale
0 4.6751 translate
7.65 0 translate
0 0.1 translate
1 0.23839 scale
newpath
0 0 moveto
(G) true charpath
1 0.7 0 setrgbcolor
fill
1 4.1948 scale
0 -0.1 translate
0 2.76265 translate
1 1.11617 scale
newpath
0 0 moveto
(A) true charpath
8 0 0 setrgbcolor
fill
1 0.895924 scale
0 -2.76265 translate
0 -0.1 translate
1 -0.158229 scale
newpath
0 0 moveto
(T) true charpath
0.8 0.9 0.8 setrgbcolor
fill
1 -6.31994 scale
0 0.1 translate
0 -2.1319 translate
1 -0.214797 scale
newpath
0 0 moveto
(C) true charpath
0.8 0.8 2.4 setrgbcolor
fill
1 -4.65555 scale
0 2.1319 translate
7.65 0 translate
0 -0.1 translate
1 -0.210363 scale
newpath
0 0 moveto
(G) true charpath
1 0.94 0.8 setrgbcolor
fill
1 -4.75369 scale
0 0.1 translate
0 -2.54211 translate
1 -0.211688 scale
newpath
0 0 moveto
(C) true charpath
0.8 0.8 2.4 setrgbcolor
fill
1 -4.72393 scale
0 2.54211 translate
0 0.1 translate
1 1.87426 scale
newpath
0 0 moveto
(A) true charpath
8 0 0 setrgbcolor
fill
1 0.533543 scale
0 -0.1 translate
0 -4.99465 translate
1 -0.324804 scale
newpath
0 0 moveto
(T) true charpath
0.8 0.9 0.8 setrgbcolor
fill
1 -3.07878 scale
0 4.99465 translate
7.65 0 translate
0 -0.1 translate
1 -0.0610483 scale
newpath
0 0 moveto
(C) true charpath
0.8 0.8 2.4 setrgbcolor
fill
1 -16.3805 scale
0 0.1 translate
0 0.1 translate
1 1.92285 scale
newpath
0 0 moveto
(T) true charpath
0 0.5 0 setrgbcolor
fill
1 0.520061 scale
0 -0.1 translate
0 -1.36722 translate
1 -0.429686 scale
newpath
0 0 moveto
(A) true charpath
2.4 0.8 0.8 setrgbcolor
fill
1 -2.32728 scale
0 1.36722 translate
0 -5.53509 translate
1 -0.482461 scale
newpath
0 0 moveto
(G) true charpath
1 0.94 0.8 setrgbcolor
fill
1 -2.07271 scale
0 5.53509 translate
7.65 0 translate
0 -0.1 translate
1 -0.102842 scale
newpath
0 0 moveto
(C) true charpath
0.8 0.8 2.4 setrgbcolor
fill
1 -9.72362 scale
0 0.1 translate
0 0.1 translate
1 1.20567 scale
newpath
0 0 moveto
(A) true charpath
8 0 0 setrgbcolor
fill
1 0.829415 scale
0 -0.1 translate
0 -1.69608 translate
1 -0.217144 scale
newpath
0 0 moveto
(T) true charpath
0.8 0.9 0.8 setrgbcolor
fill
1 -4.60525 scale
0 1.69608 translate
7.65 0 translate
0 0.1 translate
1 2.13973 scale
newpath
0 0 moveto
(A) true charpath
8 0 0 setrgbcolor
fill
1 0.467349 scale
0 -0.1 translate
0 -0.1 translate
1 -0.33101 scale
newpath
0 0 moveto
(C) true charpath
0.8 0.8 2.4 setrgbcolor
fill
1 -3.02106 scale
0 0.1 translate
0 -3.49143 translate
1 -0.471629 scale
newpath
0 0 moveto
(T) true charpath
0.8 0.9 0.8 setrgbcolor
fill
1 -2.12031 scale
0 3.49143 translate
0 -7.98933 translate
1 -0.488513 scale
newpath
0 0 moveto
(G) true charpath
1 0.94 0.8 setrgbcolor
fill
1 -2.04703 scale
0 7.98933 translate
7.65 0 translate
0 -0.1 translate
1 -0.0998321 scale
newpath
0 0 moveto
(C) true charpath
0.8 0.8 2.4 setrgbcolor
fill
1 -10.0168 scale
0 0.1 translate
0 0.1 translate
1 1.8568 scale
newpath
0 0 moveto
(A) true charpath
8 0 0 setrgbcolor
fill
1 0.53856 scale
0 -0.1 translate
0 -1.67239 translate
1 -0.281608 scale
newpath
0 0 moveto
(T) true charpath
0.8 0.9 0.8 setrgbcolor
fill
1 -3.55104 scale
0 1.67239 translate
0 -4.6751 translate
1 -0.392665 scale
newpath
0 0 moveto
(G) true charpath
1 0.94 0.8 setrgbcolor
fill
1 -2.5467 scale
0 4.6751 translate
7.65 0 translate
0 0.1 translate
1 0.600362 scale
newpath
0 0 moveto
(G) true charpath
1 0.7 0 setrgbcolor
fill
1 1.66566 scale
0 -0.1 translate
0 5.61085 translate
1 0.856132 scale
newpath
0 0 moveto
(A) true charpath
8 0 0 setrgbcolor
fill
1 1.16804 scale
0 -5.61085 translate
0 -0.1 translate
1 -0.181008 scale
newpath
0 0 moveto
(C) true charpath
0.8 0.8 2.4 setrgbcolor
fill
1 -5.52462 scale
0 0.1 translate
0 -2.31113 translate
1 -0.195167 scale
newpath
0 0 moveto
(T) true charpath
0.8 0.9 0.8 setrgbcolor
fill
1 -5.12381 scale
0 2.31113 translate
7.65 0 translate
0 0.1 translate
1 2.19275 scale
newpath
0 0 moveto
(A) true charpath
8 0 0 setrgbcolor
fill
1 0.456047 scale
0 -0.1 translate
0 -0.1 translate
1 -0.409278 scale
newpath
0 0 moveto
(C) true charpath
0.8 0.8 2.4 setrgbcolor
fill
1 -2.44333 scale
0 0.1 translate
0 -4.10729 translate
1 -0.470437 scale
newpath
0 0 moveto
(T) true charpath
0.8 0.9 0.8 setrgbcolor
fill
1 -2.12568 scale
0 4.10729 translate
0 -8.59581 translate
1 -0.572298 scale
newpath
0 0 moveto
(G) true charpath
1 0.94 0.8 setrgbcolor
fill
1 -1.74734 scale
0 8.59581 translate
7.65 0 translate
0 0.1 translate
1 1.60989 scale
newpath
0 0 moveto
(T) true charpath
0 0.5 0 setrgbcolor
fill
1 0.621161 scale
0 -0.1 translate
0 -0.1 translate
1 -0.386119 scale
newpath
0 0 moveto
(G) true charpath
1 0.94 0.8 setrgbcolor
fill
1 -2.58988 scale
0 0.1 translate
0 -3.92506 translate
1 -0.401099 scale
newpath
0 0 moveto
(A) true charpath
2.4 0.8 0.8 setrgbcolor
fill
1 -2.49315 scale
0 3.92506 translate
7.65 0 translate
0 -0.1 translate
1 -0.0931248 scale
newpath
0 0 moveto
(T) true charpath
0.8 0.9 0.8 setrgbcolor
fill
1 -10.7383 scale
0 0.1 translate
0 0.1 translate
1 1.2724 scale
newpath
0 0 moveto
(A) true charpath
8 0 0 setrgbcolor
fill
1 0.785919 scale
0 -0.1 translate
0 -1.61962 translate
1 -0.179795 scale
newpath
0 0 moveto
(G) true charpath
1 0.94 0.8 setrgbcolor
fill
1 -5.56189 scale
0 1.61962 translate
7.65 0 translate
0 -0.1 translate
1 -0.0485712 scale
newpath
0 0 moveto
(G) true charpath
1 0.94 0.8 setrgbcolor
fill
1 -20.5883 scale
0 0.1 translate
0 -1.26904 translate
1 -0.068183 scale
newpath
0 0 moveto
(T) true charpath
0.8 0.9 0.8 setrgbcolor
fill
1 -14.6664 scale
0 1.26904 translate
0 -2.5924 translate
1 -0.160224 scale
newpath
0 0 moveto
(C) true charpath
0.8 0.8 2.4 setrgbcolor
fill
1 -6.24126 scale
0 2.5924 translate
0 0.1 translate
1 1.41798 scale
newpath
0 0 moveto
(A) true charpath
8 0 0 setrgbcolor
fill
1 0.705228 scale
0 -0.1 translate
7.65 0 translate
0 0.1 translate
1 2.24417 scale
newpath
0 0 moveto
(G) true charpath
1 0.7 0 setrgbcolor
fill
1 0.445598 scale
0 -0.1 translate
0 -0.1 translate
1 -0.505174 scale
newpath
0 0 moveto
(A) true charpath
2.4 0.8 0.8 setrgbcolor
fill
1 -1.97952 scale
0 0.1 translate
0 -4.86185 translate
1 -0.560178 scale
newpath
0 0 moveto
(T) true charpath
0.8 0.9 0.8 setrgbcolor
fill
1 -1.78515 scale
0 4.86185 translate
0 -10.0565 translate
1 -0.56541 scale
newpath
0 0 moveto
(C) true charpath
0.8 0.8 2.4 setrgbcolor
fill
1 -1.76863 scale
0 10.0565 translate
7.65 0 translate
0 0.1 translate
1 0.580671 scale
newpath
0 0 moveto
(A) true charpath
8 0 0 setrgbcolor
fill
1 1.72215 scale
0 -0.1 translate
0 -0.1 translate
1 -0.033319 scale
newpath
0 0 moveto
(C) true charpath
0.8 0.8 2.4 setrgbcolor
fill
1 -30.0129 scale
0 0.1 translate
7.65 0 translate
0 -0.1 translate
1 -0.283692 scale
newpath
0 0 moveto
(T) true charpath
0.8 0.9 0.8 setrgbcolor
fill
1 -3.52495 scale
0 0.1 translate
0 0.1 translate
1 2.02108 scale
newpath
0 0 moveto
(A) true charpath
8 0 0 setrgbcolor
fill
1 0.494784 scale
0 -0.1 translate
0 -3.11911 translate
1 -0.296925 scale
newpath
0 0 moveto
(C) true charpath
0.8 0.8 2.4 setrgbcolor
fill
1 -3.36786 scale
0 3.11911 translate
0 -6.24234 translate
1 -0.421829 scale
newpath
0 0 moveto
(G) true charpath
1 0.94 0.8 setrgbcolor
fill
1 -2.37063 scale
0 6.24234 translate
7.65 0 translate
0 0.1 translate
1 0.0120658 scale
newpath
0 0 moveto
(T) true charpath
0 0.5 0 setrgbcolor
fill
1 82.8787 scale
0 -0.1 translate
0 0.981798 translate
1 0.13891 scale
newpath
0 0 moveto
(A) true charpath
8 0 0 setrgbcolor
fill
1 7.19888 scale
0 -0.981798 translate
0 2.86168 translate
1 0.570912 scale
newpath
0 0 moveto
(C) true charpath
0 0 8 setrgbcolor
fill
1 1.75158 scale
0 -2.86168 translate
0 -0.1 translate
1 -0.247668 scale
newpath
0 0 moveto
(G) true charpath
1 0.94 0.8 setrgbcolor
fill
1 -4.03767 scale
0 0.1 translate
7.65 0 translate
7.65 0 translate
-214.2 -23.1593 translate
newpath
-3.825 -1.9125 moveto
221.85 0 rlineto
0 45.9 rlineto
-221.85 0 rlineto
0 -45.9 rlineto
closepath
0 0 0 setrgbcolor
stroke
-275.4 0 translate
0 18.1779 translate
/Helvetica findfont
5.61816 scalefont
setfont
newpath
0 0 moveto
(Motif Name:) true charpath
0 0 0 setrgbcolor
fill
70.227 0 translate
/Helvetica-Bold findfont
5.61816 scalefont
setfont
newpath
0 0 moveto
(CM002887.2_7123914-7124802(-)_1|1|1x0) true charpath
0 0 0 setrgbcolor
fill
-70.227 0 translate
0 -68.25 translate
0 29.125 translate
/Helvetica findfont
8.262 scalefont
setfont
newpath
0 0 moveto
(Gene:) true charpath
0 0 0 setrgbcolor
fill
42.1362 0 translate
/Helvetica-Bold findfont
8.262 scalefont
setfont
newpath
0 0 moveto
(CM002887.2_7133357-7134188(-)_1) true charpath
0 0 0 setrgbcolor
fill
-42.1362 0 translate
-30.6 -29.125 translate
306 0 translate
2.10375 0 translate
/Helvetica findfont
5.508 scalefont
setfont
newpath
0 0 moveto
(1) true charpath
0 0 0 setrgbcolor
fill
7.65 0 translate
newpath
0 0 moveto
(2) true charpath
0 0 0 setrgbcolor
fill
7.65 0 translate
newpath
0 0 moveto
(3) true charpath
0 0 0 setrgbcolor
fill
7.65 0 translate
newpath
0 0 moveto
(4) true charpath
0 0 0 setrgbcolor
fill
7.65 0 translate
newpath
0 0 moveto
(5) true charpath
0 0 0 setrgbcolor
fill
7.65 0 translate
newpath
0 0 moveto
(6) true charpath
0 0 0 setrgbcolor
fill
7.65 0 translate
newpath
0 0 moveto
(7) true charpath
0 0 0 setrgbcolor
fill
7.65 0 translate
newpath
0 0 moveto
(8) true charpath
0 0 0 setrgbcolor
fill
7.65 0 translate
newpath
0 0 moveto
(9) true charpath
0 0 0 setrgbcolor
fill
7.65 0 translate
newpath
0 0 moveto
(0) true charpath
0 0 0 setrgbcolor
fill
7.65 0 translate
newpath
0 0 moveto
(1) true charpath
0 0 0 setrgbcolor
fill
7.65 0 translate
newpath
0 0 moveto
(2) true charpath
0 0 0 setrgbcolor
fill
7.65 0 translate
newpath
0 0 moveto
(3) true charpath
0 0 0 setrgbcolor
fill
7.65 0 translate
newpath
0 0 moveto
(4) true charpath
0 0 0 setrgbcolor
fill
7.65 0 translate
newpath
0 0 moveto
(5) true charpath
0 0 0 setrgbcolor
fill
7.65 0 translate
newpath
0 0 moveto
(6) true charpath
0 0 0 setrgbcolor
fill
7.65 0 translate
newpath
0 0 moveto
(7) true charpath
0 0 0 setrgbcolor
fill
7.65 0 translate
newpath
0 0 moveto
(8) true charpath
0 0 0 setrgbcolor
fill
7.65 0 translate
newpath
0 0 moveto
(9) true charpath
0 0 0 setrgbcolor
fill
7.65 0 translate
newpath
0 0 moveto
(0) true charpath
0 0 0 setrgbcolor
fill
7.65 0 translate
newpath
0 0 moveto
(1) true charpath
0 0 0 setrgbcolor
fill
7.65 0 translate
newpath
0 0 moveto
(2) true charpath
0 0 0 setrgbcolor
fill
7.65 0 translate
newpath
0 0 moveto
(3) true charpath
0 0 0 setrgbcolor
fill
7.65 0 translate
newpath
0 0 moveto
(4) true charpath
0 0 0 setrgbcolor
fill
7.65 0 translate
newpath
0 0 moveto
(5) true charpath
0 0 0 setrgbcolor
fill
7.65 0 translate
-193.354 0 translate
0 3.93429 translate
0 19.225 translate
/Helvetica findfont
5.508 scalefont
setfont
198.9 -1.57371 translate
newpath
0 0 moveto
(0) true charpath
0 0 0 setrgbcolor
fill
0 19.125 translate
newpath
0 0 moveto
(+0.57) true charpath
0 0 0 setrgbcolor
fill
0 -38.25 translate
newpath
0 0 moveto
(-3.00) true charpath
0 0 0 setrgbcolor
fill
-198.9 19.125 translate
0 1.57371 translate
/Helvetica-Bold findfont
11.016 scalefont
setfont
0 0.1 translate
1 0.227346 scale
newpath
0 0 moveto
(C) true charpath
0 0 8 setrgbcolor
fill
1 4.39858 scale
0 -0.1 translate
0 2.67575 translate
1 0.532192 scale
newpath
0 0 moveto
(A) true charpath
8 0 0 setrgbcolor
fill
1 1.87902 scale
0 -2.67575 translate
0 -0.1 translate
1 -0.184276 scale
newpath
0 0 moveto
(G) true charpath
1 0.94 0.8 setrgbcolor
fill
1 -5.42664 scale
0 0.1 translate
7.65 0 translate
0 0.1 translate
1 2.12111 scale
newpath
0 0 moveto
(G) true charpath
1 0.7 0 setrgbcolor
fill
1 0.471451 scale
0 -0.1 translate
0 -0.1 translate
1 -0.376777 scale
newpath
0 0 moveto
(A) true charpath
2.4 0.8 0.8 setrgbcolor
fill
1 -2.65409 scale
0 0.1 translate
0 -3.85156 translate
1 -0.39857 scale
newpath
0 0 moveto
(T) true charpath
0.8 0.9 0.8 setrgbcolor
fill
1 -2.50897 scale
0 3.85156 translate
0 -7.77459 translate
1 -0.476679 scale
newpath
0 0 moveto
(C) true charpath
0.8 0.8 2.4 setrgbcolor
fill
1 -2.09785 scale
0 7.77459 translate
7.65 0 translate
0 0.1 translate
1 2.1875 scale
newpath
0 0 moveto
(A) true charpath
8 0 0 setrgbcolor
fill
1 0.457144 scale
0 -0.1 translate
0 -0.1 translate
1 -0.46034 scale
newpath
0 0 moveto
(G) true charpath
1 0.94 0.8 setrgbcolor
fill
1 -2.17231 scale
0 0.1 translate
0 -4.50907 translate
1 -0.482242 scale
newpath
0 0 moveto
(C) true charpath
0.8 0.8 2.4 setrgbcolor
fill
1 -2.07365 scale
0 4.50907 translate
0 -9.09049 translate
1 -0.503452 scale
newpath
0 0 moveto
(T) true charpath
0.8 0.9 0.8 setrgbcolor
fill
1 -1.98629 scale
0 9.09049 translate
7.65 0 translate
0 -0.1 translate
1 -0.028404 scale
newpath
0 0 moveto
(C) true charpath
0.8 0.8 2.4 setrgbcolor
fill
1 -35.2063 scale
0 0.1 translate
0 -1.11036 translate
1 -0.0691687 scale
newpath
0 0 moveto
(G) true charpath
1 0.94 0.8 setrgbcolor
fill
1 -14.4574 scale
0 1.11036 translate
0 0.1 translate
1 1.50461 scale
newpath
0 0 moveto
(A) true charpath
8 0 0 setrgbcolor
fill
1 0.664625 scale
0 -0.1 translate
0 -2.44147 translate
1 -0.306525 scale
newpath
0 0 moveto
(T) true charpath
0.8 0.9 0.8 setrgbcolor
fill
1 -3.26238 scale
0 2.44147 translate
7.65 0 translate
0 0.1 translate
1 2.20735 scale
newpath
0 0 moveto
(A) true charpath
8 0 0 setrgbcolor
fill
1 0.453033 scale
0 -0.1 translate
0 -0.1 translate
1 -0.372111 scale
newpath
0 0 moveto
(G) true charpath
1 0.94 0.8 setrgbcolor
fill
1 -2.68737 scale
0 0.1 translate
0 -3.81484 translate
1 -0.578839 scale
newpath
0 0 moveto
(C) true charpath
0.8 0.8 2.4 setrgbcolor
fill
1 -1.7276 scale
0 3.81484 translate
0 -9.15633 translate
1 -0.614706 scale
newpath
0 0 moveto
(T) true charpath
0.8 0.9 0.8 setrgbcolor
fill
1 -1.62679 scale
0 9.15633 translate
7.65 0 translate
0 0.1 translate
1 2.25262 scale
newpath
0 0 moveto
(T) true charpath
0 0.5 0 setrgbcolor
fill
1 0.443927 scale
0 -0.1 translate
0 -0.1 translate
1 -0.506987 scale
newpath
0 0 moveto
(G) true charpath
1 0.94 0.8 setrgbcolor
fill
1 -1.97244 scale
0 0.1 translate
0 -4.87612 translate
1 -0.582028 scale
newpath
0 0 moveto
(A) true charpath
2.4 0.8 0.8 setrgbcolor
fill
1 -1.71813 scale
0 4.87612 translate
0 -10.2427 translate
1 -0.616719 scale
newpath
0 0 moveto
(C) true charpath
0.8 0.8 2.4 setrgbcolor
fill
1 -1.62148 scale
0 10.2427 translate
7.65 0 translate
0 0.1 translate
1 0.237171 scale
newpath
0 0 moveto
(G) true charpath
1 0.7 0 setrgbcolor
fill
1 4.21636 scale
0 -0.1 translate
0 2.75306 translate
1 1.15918 scale
newpath
0 0 moveto
(A) true charpath
8 0 0 setrgbcolor
fill
1 0.862677 scale
0 -2.75306 translate
0 -0.1 translate
1 -0.180027 scale
newpath
0 0 moveto
(T) true charpath
0.8 0.9 0.8 setrgbcolor
fill
1 -5.55471 scale
0 0.1 translate
0 -2.30342 translate
1 -0.240612 scale
newpath
0 0 moveto
(C) true charpath
0.8 0.8 2.4 setrgbcolor
fill
1 -4.15606 scale
0 2.30342 translate
7.65 0 translate
0 -0.1 translate
1 -0.241451 scale
newpath
0 0 moveto
(G) true charpath
1 0.94 0.8 setrgbcolor
fill
1 -4.14162 scale
0 0.1 translate
0 -2.78674 translate
1 -0.242871 scale
newpath
0 0 moveto
(C) true charpath
0.8 0.8 2.4 setrgbcolor
fill
1 -4.11741 scale
0 2.78674 translate
0 0.1 translate
1 1.92597 scale
newpath
0 0 moveto
(A) true charpath
8 0 0 setrgbcolor
fill
1 0.519218 scale
0 -0.1 translate
0 -5.48464 translate
1 -0.364011 scale
newpath
0 0 moveto
(T) true charpath
0.8 0.9 0.8 setrgbcolor
fill
1 -2.74717 scale
0 5.48464 translate
7.65 0 translate
0 -0.1 translate
1 -0.0829159 scale
newpath
0 0 moveto
(C) true charpath
0.8 0.8 2.4 setrgbcolor
fill
1 -12.0604 scale
0 0.1 translate
0 0.1 translate
1 1.96975 scale
newpath
0 0 moveto
(T) true charpath
0 0.5 0 setrgbcolor
fill
1 0.507679 scale
0 -0.1 translate
0 -1.53929 translate
1 -0.477698 scale
newpath
0 0 moveto
(A) true charpath
2.4 0.8 0.8 setrgbcolor
fill
1 -2.09337 scale
0 1.53929 translate
0 -6.08495 translate
1 -0.534209 scale
newpath
0 0 moveto
(G) true charpath
1 0.94 0.8 setrgbcolor
fill
1 -1.87193 scale
0 6.08495 translate
7.65 0 translate
0 0.1 translate
1 0.707545 scale
newpath
0 0 moveto
(G) true charpath
1 0.7 0 setrgbcolor
fill
1 1.41334 scale
0 -0.1 translate
0 6.45422 translate
1 0.818151 scale
newpath
0 0 moveto
(A) true charpath
8 0 0 setrgbcolor
fill
1 1.22227 scale
0 -6.45422 translate
0 -0.1 translate
1 -0.17102 scale
newpath
0 0 moveto
(C) true charpath
0.8 0.8 2.4 setrgbcolor
fill
1 -5.84726 scale
0 0.1 translate
0 -2.23254 translate
1 -0.266452 scale
newpath
0 0 moveto
(T) true charpath
0.8 0.9 0.8 setrgbcolor
fill
1 -3.75302 scale
0 2.23254 translate
7.65 0 translate
0 -0.1 translate
1 -0.280343 scale
newpath
0 0 moveto
(T) true charpath
0.8 0.9 0.8 setrgbcolor
fill
1 -3.56706 scale
0 0.1 translate
0 0.1 translate
1 2.20269 scale
newpath
0 0 moveto
(C) true charpath
0 0 8 setrgbcolor
fill
1 0.45399 scale
0 -0.1 translate
0 -3.09276 translate
1 -0.663775 scale
newpath
0 0 moveto
(A) true charpath
2.4 0.8 0.8 setrgbcolor
fill
1 -1.50654 scale
0 3.09276 translate
0 -9.10257 translate
1 -0.735035 scale
newpath
0 0 moveto
(G) true charpath
1 0.94 0.8 setrgbcolor
fill
1 -1.36048 scale
0 9.10257 translate
7.65 0 translate
0 0.1 translate
1 2.31764 scale
newpath
0 0 moveto
(A) true charpath
8 0 0 setrgbcolor
fill
1 0.431474 scale
0 -0.1 translate
0 -0.1 translate
1 -0.640629 scale
newpath
0 0 moveto
(C) true charpath
0.8 0.8 2.4 setrgbcolor
fill
1 -1.56097 scale
0 0.1 translate
0 -5.92769 translate
1 -0.691667 scale
newpath
0 0 moveto
(T) true charpath
0.8 0.9 0.8 setrgbcolor
fill
1 -1.44578 scale
0 5.92769 translate
0 -12.157 translate
1 -0.713059 scale
newpath
0 0 moveto
(G) true charpath
1 0.94 0.8 setrgbcolor
fill
1 -1.40241 scale
0 12.157 translate
7.65 0 translate
0 0.1 translate
1 0.142063 scale
newpath
0 0 moveto
(A) true charpath
8 0 0 setrgbcolor
fill
1 7.03911 scale
0 -0.1 translate
0 -0.1 translate
1 -0.0177931 scale
newpath
0 0 moveto
(C) true charpath
0.8 0.8 2.4 setrgbcolor
fill
1 -56.2016 scale
0 0.1 translate
0 -1.02686 translate
1 -0.0240419 scale
newpath
0 0 moveto
(T) true charpath
0.8 0.9 0.8 setrgbcolor
fill
1 -41.5941 scale
0 1.02686 translate
0 2.00469 translate
1 0.579996 scale
newpath
0 0 moveto
(G) true charpath
1 0.7 0 setrgbcolor
fill
1 1.72415 scale
0 -2.00469 translate
7.65 0 translate
0 0.1 translate
1 0.101432 scale
newpath
0 0 moveto
(G) true charpath
1 0.7 0 setrgbcolor
fill
1 9.85883 scale
0 -0.1 translate
0 -0.1 translate
1 -0.0935371 scale
newpath
0 0 moveto
(C) true charpath
0.8 0.8 2.4 setrgbcolor
fill
1 -10.6909 scale
0 0.1 translate
0 1.68498 translate
1 1.07943 scale
newpath
0 0 moveto
(T) true charpath
0 0.5 0 setrgbcolor
fill
1 0.926415 scale
0 -1.68498 translate
0 -1.62286 translate
1 -0.204136 scale
newpath
0 0 moveto
(A) true charpath
2.4 0.8 0.8 setrgbcolor
fill
1 -4.8987 scale
0 1.62286 translate
7.65 0 translate
0 -0.1 translate
1 -0.0915225 scale
newpath
0 0 moveto
(T) true charpath
0.8 0.9 0.8 setrgbcolor
fill
1 -10.9263 scale
0 0.1 translate
0 -1.60701 translate
1 -0.168702 scale
newpath
0 0 moveto
(G) true charpath
1 0.94 0.8 setrgbcolor
fill
1 -5.9276 scale
0 1.60701 translate
0 -3.72131 translate
1 -0.220557 scale
newpath
0 0 moveto
(C) true charpath
0.8 0.8 2.4 setrgbcolor
fill
1 -4.53397 scale
0 3.72131 translate
0 0.1 translate
1 1.63986 scale
newpath
0 0 moveto
(A) true charpath
8 0 0 setrgbcolor
fill
1 0.609807 scale
0 -0.1 translate
7.65 0 translate
0 0.1 translate
1 2.30511 scale
newpath
0 0 moveto
(G) true charpath
1 0.7 0 setrgbcolor
fill
1 0.433819 scale
0 -0.1 translate
0 -0.1 translate
1 -0.513091 scale
newpath
0 0 moveto
(A) true charpath
2.4 0.8 0.8 setrgbcolor
fill
1 -1.94897 scale
0 0.1 translate
0 -4.92415 translate
1 -0.699982 scale
newpath
0 0 moveto
(C) true charpath
0.8 0.8 2.4 setrgbcolor
fill
1 -1.42861 scale
0 4.92415 translate
0 -11.2189 translate
1 -0.820538 scale
newpath
0 0 moveto
(T) true charpath
0.8 0.9 0.8 setrgbcolor
fill
1 -1.21871 scale
0 11.2189 translate
7.65 0 translate
0 0.1 translate
1 2.28124 scale
newpath
0 0 moveto
(A) true charpath
8 0 0 setrgbcolor
fill
1 0.438358 scale
0 -0.1 translate
0 -0.1 translate
1 -0.597655 scale
newpath
0 0 moveto
(C) true charpath
0.8 0.8 2.4 setrgbcolor
fill
1 -1.67321 scale
0 0.1 translate
0 -5.58955 translate
1 -0.609054 scale
newpath
0 0 moveto
(T) true charpath
0.8 0.9 0.8 setrgbcolor
fill
1 -1.64189 scale
0 5.58955 translate
0 -11.1688 translate
1 -0.62725 scale
newpath
0 0 moveto
(G) true charpath
1 0.94 0.8 setrgbcolor
fill
1 -1.59426 scale
0 11.1688 translate
7.65 0 translate
0 0.1 translate
1 2.11901 scale
newpath
0 0 moveto
(A) true charpath
8 0 0 setrgbcolor
fill
1 0.471918 scale
0 -0.1 translate
0 -0.1 translate
1 -0.338741 scale
newpath
0 0 moveto
(T) true charpath
0.8 0.9 0.8 setrgbcolor
fill
1 -2.95211 scale
0 0.1 translate
0 -3.55226 translate
1 -0.393016 scale
newpath
0 0 moveto
(C) true charpath
0.8 0.8 2.4 setrgbcolor
fill
1 -2.54442 scale
0 3.55226 translate
0 -7.4316 translate
1 -0.534787 scale
newpath
0 0 moveto
(G) true charpath
1 0.94 0.8 setrgbcolor
fill
1 -1.8699 scale
0 7.4316 translate
7.65 0 translate
0 0.1 translate
1 0.684697 scale
newpath
0 0 moveto
(A) true charpath
8 0 0 setrgbcolor
fill
1 1.4605 scale
0 -0.1 translate
0 6.27444 translate
1 0.883112 scale
newpath
0 0 moveto
(G) true charpath
1 0.7 0 setrgbcolor
fill
1 1.13236 scale
0 -6.27444 translate
0 -0.1 translate
1 -0.20452 scale
newpath
0 0 moveto
(C) true charpath
0.8 0.8 2.4 setrgbcolor
fill
1 -4.8895 scale
0 0.1 translate
0 -2.49614 translate
1 -0.263872 scale
newpath
0 0 moveto
(T) true charpath
0.8 0.9 0.8 setrgbcolor
fill
1 -3.78971 scale
0 2.49614 translate
7.65 0 translate
0 0.1 translate
1 0.803 scale
newpath
0 0 moveto
(C) true charpath
0 0 8 setrgbcolor
fill
1 1.24533 scale
0 -0.1 translate
0 7.20532 translate
1 1.11513 scale
newpath
0 0 moveto
(T) true charpath
0 0.5 0 setrgbcolor
fill
1 0.896754 scale
0 -7.20532 translate
0 -0.1 translate
1 -0.394219 scale
newpath
0 0 moveto
(A) true charpath
2.4 0.8 0.8 setrgbcolor
fill
1 -2.53666 scale
0 0.1 translate
0 -3.9888 translate
1 -0.45749 scale
newpath
0 0 moveto
(G) true charpath
1 0.94 0.8 setrgbcolor
fill
1 -2.18584 scale
0 3.9888 translate
7.65 0 translate
0 0.1 translate
1 2.33056 scale
newpath
0 0 moveto
(A) true charpath
8 0 0 setrgbcolor
fill
1 0.429082 scale
0 -0.1 translate
0 -0.1 translate
1 -0.683449 scale
newpath
0 0 moveto
(T) true charpath
0.8 0.9 0.8 setrgbcolor
fill
1 -1.46317 scale
0 0.1 translate
0 -6.26462 translate
1 -0.69975 scale
newpath
0 0 moveto
(C) true charpath
0.8 0.8 2.4 setrgbcolor
fill
1 -1.42908 scale
0 6.26462 translate
0 -12.5575 translate
1 -0.747357 scale
newpath
0 0 moveto
(G) true charpath
1 0.94 0.8 setrgbcolor
fill
1 -1.33805 scale
0 12.5575 translate
7.65 0 translate
0 0.1 translate
1 0.0856832 scale
newpath
0 0 moveto
(A) true charpath
8 0 0 setrgbcolor
fill
1 11.6709 scale
0 -0.1 translate
0 1.56106 translate
1 0.618208 scale
newpath
0 0 moveto
(T) true charpath
0 0.5 0 setrgbcolor
fill
1 1.61758 scale
0 -1.56106 translate
0 -0.1 translate
1 -0.111367 scale
newpath
0 0 moveto
(C) true charpath
0.8 0.8 2.4 setrgbcolor
fill
1 -8.97936 scale
0 0.1 translate
7.65 0 translate
0 0.1 translate
1 1.32517 scale
newpath
0 0 moveto
(G) true charpath
1 0.7 0 setrgbcolor
fill
1 0.754618 scale
0 -0.1 translate
0 -0.1 translate
1 -0.197364 scale
newpath
0 0 moveto
(T) true charpath
0.8 0.9 0.8 setrgbcolor
fill
1 -5.06677 scale
0 0.1 translate
0 -2.43983 translate
1 -0.240192 scale
newpath
0 0 moveto
(C) true charpath
0.8 0.8 2.4 setrgbcolor
fill
1 -4.16333 scale
0 2.43983 translate
7.65 0 translate
0 0.1 translate
1 0.19779 scale
newpath
0 0 moveto
(A) true charpath
8 0 0 setrgbcolor
fill
1 5.05586 scale
0 -0.1 translate
0 2.44319 translate
1 0.367185 scale
newpath
0 0 moveto
(T) true charpath
0 0.5 0 setrgbcolor
fill
1 2.72342 scale
0 -2.44319 translate
0 -0.1 translate
1 -0.131911 scale
newpath
0 0 moveto
(G) true charpath
1 0.94 0.8 setrgbcolor
fill
1 -7.58089 scale
0 0.1 translate
7.65 0 translate
7.65 0 translate
-191.25 -23.1593 translate
newpath
-3.825 -1.9125 moveto
198.9 0 rlineto
0 45.9 rlineto
-198.9 0 rlineto
0 -45.9 rlineto
closepath
0 0 0 setrgbcolor
stroke
-275.4 0 translate
0 18.1779 translate
/Helvetica findfont
5.61816 scalefont
setfont
newpath
0 0 moveto
(Motif Name:) true charpath
0 0 0 setrgbcolor
fill
70.227 0 translate
/Helvetica-Bold findfont
5.61816 scalefont
setfont
newpath
0 0 moveto
(CM002887.2_7133357-7134188(-)_1|1|1x0) true charpath
0 0 0 setrgbcolor
fill
-70.227 0 translate
0 -68.25 translate
0 29.125 translate
/Helvetica findfont
8.262 scalefont
setfont
newpath
0 0 moveto
(Gene:) true charpath
0 0 0 setrgbcolor
fill
42.1362 0 translate
/Helvetica-Bold findfont
8.262 scalefont
setfont
newpath
0 0 moveto
(CM002887.2_7141362-7142511(-)_1) true charpath
0 0 0 setrgbcolor
fill
-42.1362 0 translate
-30.6 -29.125 translate
306 0 translate
2.10375 0 translate
/Helvetica findfont
5.508 scalefont
setfont
newpath
0 0 moveto
(1) true charpath
0 0 0 setrgbcolor
fill
7.65 0 translate
newpath
0 0 moveto
(2) true charpath
0 0 0 setrgbcolor
fill
7.65 0 translate
newpath
0 0 moveto
(3) true charpath
0 0 0 setrgbcolor
fill
7.65 0 translate
newpath
0 0 moveto
(4) true charpath
0 0 0 setrgbcolor
fill
7.65 0 translate
newpath
0 0 moveto
(5) true charpath
0 0 0 setrgbcolor
fill
7.65 0 translate
newpath
0 0 moveto
(6) true charpath
0 0 0 setrgbcolor
fill
7.65 0 translate
newpath
0 0 moveto
(7) true charpath
0 0 0 setrgbcolor
fill
7.65 0 translate
newpath
0 0 moveto
(8) true charpath
0 0 0 setrgbcolor
fill
7.65 0 translate
newpath
0 0 moveto
(9) true charpath
0 0 0 setrgbcolor
fill
7.65 0 translate
newpath
0 0 moveto
(0) true charpath
0 0 0 setrgbcolor
fill
7.65 0 translate
newpath
0 0 moveto
(1) true charpath
0 0 0 setrgbcolor
fill
7.65 0 translate
newpath
0 0 moveto
(2) true charpath
0 0 0 setrgbcolor
fill
7.65 0 translate
newpath
0 0 moveto
(3) true charpath
0 0 0 setrgbcolor
fill
7.65 0 translate
newpath
0 0 moveto
(4) true charpath
0 0 0 setrgbcolor
fill
7.65 0 translate
newpath
0 0 moveto
(5) true charpath
0 0 0 setrgbcolor
fill
7.65 0 translate
newpath
0 0 moveto
(6) true charpath
0 0 0 setrgbcolor
fill
7.65 0 translate
newpath
0 0 moveto
(7) true charpath
0 0 0 setrgbcolor
fill
7.65 0 translate
newpath
0 0 moveto
(8) true charpath
0 0 0 setrgbcolor
fill
7.65 0 translate
newpath
0 0 moveto
(9) true charpath
0 0 0 setrgbcolor
fill
7.65 0 translate
newpath
0 0 moveto
(0) true charpath
0 0 0 setrgbcolor
fill
7.65 0 translate
newpath
0 0 moveto
(1) true charpath
0 0 0 setrgbcolor
fill
7.65 0 translate
newpath
0 0 moveto
(2) true charpath
0 0 0 setrgbcolor
fill
7.65 0 translate
newpath
0 0 moveto
(3) true charpath
0 0 0 setrgbcolor
fill
7.65 0 translate
newpath
0 0 moveto
(4) true charpath
0 0 0 setrgbcolor
fill
7.65 0 translate
newpath
0 0 moveto
(5) true charpath
0 0 0 setrgbcolor
fill
7.65 0 translate
newpath
0 0 moveto
(6) true charpath
0 0 0 setrgbcolor
fill
7.65 0 translate
newpath
0 0 moveto
(7) true charpath
0 0 0 setrgbcolor
fill
7.65 0 translate
newpath
0 0 moveto
(8) true charpath
0 0 0 setrgbcolor
fill
7.65 0 translate
newpath
0 0 moveto
(9) true charpath
0 0 0 setrgbcolor
fill
7.65 0 translate
newpath
0 0 moveto
(0) true charpath
0 0 0 setrgbcolor
fill
7.65 0 translate
newpath
0 0 moveto
(1) true charpath
0 0 0 setrgbcolor
fill
7.65 0 translate
newpath
0 0 moveto
(2) true charpath
0 0 0 setrgbcolor
fill
7.65 0 translate
newpath
0 0 moveto
(3) true charpath
0 0 0 setrgbcolor
fill
7.65 0 translate
newpath
0 0 moveto
(4) true charpath
0 0 0 setrgbcolor
fill
7.65 0 translate
newpath
0 0 moveto
(5) true charpath
0 0 0 setrgbcolor
fill
7.65 0 translate
newpath
0 0 moveto
(6) true charpath
0 0 0 setrgbcolor
fill
7.65 0 translate
newpath
0 0 moveto
(7) true charpath
0 0 0 setrgbcolor
fill
7.65 0 translate
-285.154 0 translate
0 3.93429 translate
0 19.225 translate
/Helvetica findfont
5.508 scalefont
setfont
290.7 -1.57371 translate
newpath
0 0 moveto
(0) true charpath
0 0 0 setrgbcolor
fill
0 19.125 translate
newpath
0 0 moveto
(+0.57) true charpath
0 0 0 setrgbcolor
fill
0 -38.25 translate
newpath
0 0 moveto
(-3.11) true charpath
0 0 0 setrgbcolor
fill
-290.7 19.125 translate
0 1.57371 translate
/Helvetica-Bold findfont
11.016 scalefont
setfont
0 0.1 translate
1 0.489421 scale
newpath
0 0 moveto
(T) true charpath
0 0.5 0 setrgbcolor
fill
1 2.04323 scale
0 -0.1 translate
0 -0.1 translate
1 -0.0168319 scale
newpath
0 0 moveto
(C) true charpath
0.8 0.8 2.4 setrgbcolor
fill
1 -59.4108 scale
0 0.1 translate
7.65 0 translate
0 -0.1 translate
1 -0.0108777 scale
newpath
0 0 moveto
(A) true charpath
2.4 0.8 0.8 setrgbcolor
fill
1 -91.9308 scale
0 0.1 translate
0 -0.972449 translate
1 -0.0604988 scale
newpath
0 0 moveto
(C) true charpath
0.8 0.8 2.4 setrgbcolor
fill
1 -16.5293 scale
0 0.972449 translate
0 -2.23535 translate
1 -0.0643699 scale
newpath
0 0 moveto
(G) true charpath
1 0.94 0.8 setrgbcolor
fill
1 -15.5352 scale
0 2.23535 translate
0 0.1 translate
1 1.21904 scale
newpath
0 0 moveto
(T) true charpath
0 0.5 0 setrgbcolor
fill
1 0.820315 scale
0 -0.1 translate
7.65 0 translate
0 0.1 translate
1 2.16879 scale
newpath
0 0 moveto
(T) true charpath
0 0.5 0 setrgbcolor
fill
1 0.461087 scale
0 -0.1 translate
0 -0.1 translate
1 -0.349545 scale
newpath
0 0 moveto
(G) true charpath
1 0.94 0.8 setrgbcolor
fill
1 -2.86086 scale
0 0.1 translate
0 -3.63728 translate
1 -0.488681 scale
newpath
0 0 moveto
(C) true charpath
0.8 0.8 2.4 setrgbcolor
fill
1 -2.04632 scale
0 3.63728 translate
0 -8.26936 translate
1 -0.543168 scale
newpath
0 0 moveto
(A) true charpath
2.4 0.8 0.8 setrgbcolor
fill
1 -1.84105 scale
0 8.26936 translate
7.65 0 translate
0 0.1 translate
1 0.0804738 scale
newpath
0 0 moveto
(T) true charpath
0 0.5 0 setrgbcolor
fill
1 12.4264 scale
0 -0.1 translate
0 1.52007 translate
1 0.10056 scale
newpath
0 0 moveto
(G) true charpath
1 0.7 0 setrgbcolor
fill
1 9.94433 scale
0 -1.52007 translate
0 3.09819 translate
1 0.259532 scale
newpath
0 0 moveto
(A) true charpath
8 0 0 setrgbcolor
fill
1 3.85309 scale
0 -3.09819 translate
0 -0.1 translate
1 -0.091516 scale
newpath
0 0 moveto
(C) true charpath
0.8 0.8 2.4 setrgbcolor
fill
1 -10.9271 scale
0 0.1 translate
7.65 0 translate
0 -0.1 translate
1 -0.136734 scale
newpath
0 0 moveto
(A) true charpath
2.4 0.8 0.8 setrgbcolor
fill
1 -7.31348 scale
0 0.1 translate
0 0.1 translate
1 1.29152 scale
newpath
0 0 moveto
(T) true charpath
0 0.5 0 setrgbcolor
fill
1 0.77428 scale
0 -0.1 translate
0 -1.96276 translate
1 -0.204365 scale
newpath
0 0 moveto
(G) true charpath
1 0.94 0.8 setrgbcolor
fill
1 -4.89322 scale
0 1.96276 translate
7.65 0 translate
0 0.1 translate
1 2.32827 scale
newpath
0 0 moveto
(T) true charpath
0 0.5 0 setrgbcolor
fill
1 0.429504 scale
0 -0.1 translate
0 -0.1 translate
1 -0.649872 scale
newpath
0 0 moveto
(G) true charpath
1 0.94 0.8 setrgbcolor
fill
1 -1.53876 scale
0 0.1 translate
0 -6.00042 translate
1 -0.676705 scale
newpath
0 0 moveto
(C) true charpath
0.8 0.8 2.4 setrgbcolor
fill
1 -1.47775 scale
0 6.00042 translate
0 -12.112 translate
1 -0.780262 scale
newpath
0 0 moveto
(A) true charpath
2.4 0.8 0.8 setrgbcolor
fill
1 -1.28162 scale
0 12.112 translate
7.65 0 translate
0 0.1 translate
1 0.0581645 scale
newpath
0 0 moveto
(C) true charpath
0 0 8 setrgbcolor
fill
1 17.1926 scale
0 -0.1 translate
0 1.34453 translate
1 1.35978 scale
newpath
0 0 moveto
(A) true charpath
8 0 0 setrgbcolor
fill
1 0.735413 scale
0 -1.34453 translate
0 -0.1 translate
1 -0.231501 scale
newpath
0 0 moveto
(G) true charpath
1 0.94 0.8 setrgbcolor
fill
1 -4.31963 scale
0 0.1 translate
0 -2.70844 translate
1 -0.272529 scale
newpath
0 0 moveto
(T) true charpath
0.8 0.9 0.8 setrgbcolor
fill
1 -3.66933 scale
0 2.70844 translate
7.65 0 translate
0 -0.1 translate
1 -0.221221 scale
newpath
0 0 moveto
(G) true charpath
1 0.94 0.8 setrgbcolor
fill
1 -4.52037 scale
0 0.1 translate
0 0.1 translate
1 1.94143 scale
newpath
0 0 moveto
(A) true charpath
8 0 0 setrgbcolor
fill
1 0.515085 scale
0 -0.1 translate
0 -2.62755 translate
1 -0.299829 scale
newpath
0 0 moveto
(C) true charpath
0.8 0.8 2.4 setrgbcolor
fill
1 -3.33523 scale
0 2.62755 translate
0 -5.77363 translate
1 -0.31925 scale
newpath
0 0 moveto
(T) true charpath
0.8 0.9 0.8 setrgbcolor
fill
1 -3.13234 scale
0 5.77363 translate
7.65 0 translate
0 0.1 translate
1 2.05454 scale
newpath
0 0 moveto
(A) true charpath
8 0 0 setrgbcolor
fill
1 0.486726 scale
0 -0.1 translate
0 -0.1 translate
1 -0.309679 scale
newpath
0 0 moveto
(C) true charpath
0.8 0.8 2.4 setrgbcolor
fill
1 -3.22915 scale
0 0.1 translate
0 -3.32359 translate
1 -0.33965 scale
newpath
0 0 moveto
(T) true charpath
0.8 0.9 0.8 setrgbcolor
fill
1 -2.94421 scale
0 3.32359 translate
0 -6.783 translate
1 -0.407903 scale
newpath
0 0 moveto
(G) true charpath
1 0.94 0.8 setrgbcolor
fill
1 -2.45156 scale
0 6.783 translate
7.65 0 translate
0 0.1 translate
1 0.212651 scale
newpath
0 0 moveto
(C) true charpath
0 0 8 setrgbcolor
fill
1 4.70255 scale
0 -0.1 translate
0 2.56011 translate
1 0.496151 scale
newpath
0 0 moveto
(A) true charpath
8 0 0 setrgbcolor
fill
1 2.01551 scale
0 -2.56011 translate
0 -0.1 translate
1 -0.154143 scale
newpath
0 0 moveto
(G) true charpath
1 0.94 0.8 setrgbcolor
fill
1 -6.48749 scale
0 0.1 translate
7.65 0 translate
0 0.1 translate
1 2.05113 scale
newpath
0 0 moveto
(G) true charpath
1 0.7 0 setrgbcolor
fill
1 0.487537 scale
0 -0.1 translate
0 -0.1 translate
1 -0.313114 scale
newpath
0 0 moveto
(A) true charpath
2.4 0.8 0.8 setrgbcolor
fill
1 -3.19372 scale
0 0.1 translate
0 -3.35062 translate
1 -0.332716 scale
newpath
0 0 moveto
(T) true charpath
0.8 0.9 0.8 setrgbcolor
fill
1 -3.00557 scale
0 3.35062 translate
0 -6.75547 translate
1 -0.402976 scale
newpath
0 0 moveto
(C) true charpath
0.8 0.8 2.4 setrgbcolor
fill
1 -2.48154 scale
0 6.75547 translate
7.65 0 translate
0 0.1 translate
1 2.12282 scale
newpath
0 0 moveto
(A) true charpath
8 0 0 setrgbcolor
fill
1 0.471072 scale
0 -0.1 translate
0 -0.1 translate
1 -0.386456 scale
newpath
0 0 moveto
(G) true charpath
1 0.94 0.8 setrgbcolor
fill
1 -2.58762 scale
0 0.1 translate
0 -3.92772 translate
1 -0.406158 scale
newpath
0 0 moveto
(C) true charpath
0.8 0.8 2.4 setrgbcolor
fill
1 -2.4621 scale
0 3.92772 translate
0 -7.91045 translate
1 -0.425238 scale
newpath
0 0 moveto
(T) true charpath
0.8 0.9 0.8 setrgbcolor
fill
1 -2.35162 scale
0 7.91045 translate
7.65 0 translate
0 -0.1 translate
1 -0.0323817 scale
newpath
0 0 moveto
(C) true charpath
0.8 0.8 2.4 setrgbcolor
fill
1 -30.8817 scale
0 0.1 translate
0 -1.14165 translate
1 -0.0888073 scale
newpath
0 0 moveto
(T) true charpath
0.8 0.9 0.8 setrgbcolor
fill
1 -11.2603 scale
0 1.14165 translate
0 -2.6273 translate
1 -0.140155 scale
newpath
0 0 moveto
(G) true charpath
1 0.94 0.8 setrgbcolor
fill
1 -7.13494 scale
0 2.6273 translate
0 0.1 translate
1 1.40654 scale
newpath
0 0 moveto
(A) true charpath
8 0 0 setrgbcolor
fill
1 0.710962 scale
0 -0.1 translate
7.65 0 translate
0 -0.1 translate
1 -0.0659658 scale
newpath
0 0 moveto
(G) true charpath
1 0.94 0.8 setrgbcolor
fill
1 -15.1594 scale
0 0.1 translate
0 0.1 translate
1 1.191 scale
newpath
0 0 moveto
(T) true charpath
0 0.5 0 setrgbcolor
fill
1 0.83963 scale
0 -0.1 translate
0 -1.40591 translate
1 -0.144483 scale
newpath
0 0 moveto
(C) true charpath
0.8 0.8 2.4 setrgbcolor
fill
1 -6.92121 scale
0 1.40591 translate
7.65 0 translate
0 -0.1 translate
1 -0.27657 scale
newpath
0 0 moveto
(G) true charpath
1 0.94 0.8 setrgbcolor
fill
1 -3.61572 scale
0 0.1 translate
0 0.1 translate
1 1.99679 scale
newpath
0 0 moveto
(A) true charpath
8 0 0 setrgbcolor
fill
1 0.500805 scale
0 -0.1 translate
0 -3.06307 translate
1 -0.32629 scale
newpath
0 0 moveto
(T) true charpath
0.8 0.9 0.8 setrgbcolor
fill
1 -3.06476 scale
0 3.06307 translate
0 -6.41736 translate
1 -0.331153 scale
newpath
0 0 moveto
(C) true charpath
0.8 0.8 2.4 setrgbcolor
fill
1 -3.01975 scale
0 6.41736 translate
7.65 0 translate
0 -0.1 translate
1 -0.0128793 scale
newpath
0 0 moveto
(G) true charpath
1 0.94 0.8 setrgbcolor
fill
1 -77.6442 scale
0 0.1 translate
0 -0.988199 translate
1 -0.0544804 scale
newpath
0 0 moveto
(C) true charpath
0.8 0.8 2.4 setrgbcolor
fill
1 -18.3552 scale
0 0.988199 translate
0 0.1 translate
1 1.35496 scale
newpath
0 0 moveto
(A) true charpath
8 0 0 setrgbcolor
fill
1 0.738029 scale
0 -0.1 translate
0 -2.20374 translate
1 -0.168157 scale
newpath
0 0 moveto
(T) true charpath
0.8 0.9 0.8 setrgbcolor
fill
1 -5.94681 scale
0 2.20374 translate
7.65 0 translate
0 -0.1 translate
1 -0.288738 scale
newpath
0 0 moveto
(G) true charpath
1 0.94 0.8 setrgbcolor
fill
1 -3.46335 scale
0 0.1 translate
0 0.1 translate
1 2.05656 scale
newpath
0 0 moveto
(A) true charpath
8 0 0 setrgbcolor
fill
1 0.48625 scale
0 -0.1 translate
0 -3.15881 translate
1 -0.370053 scale
newpath
0 0 moveto
(T) true charpath
0.8 0.9 0.8 setrgbcolor
fill
1 -2.70232 scale
0 3.15881 translate
0 -6.85746 translate
1 -0.406484 scale
newpath
0 0 moveto
(C) true charpath
0.8 0.8 2.4 setrgbcolor
fill
1 -2.46012 scale
0 6.85746 translate
7.65 0 translate
0 -0.1 translate
1 -0.142739 scale
newpath
0 0 moveto
(A) true charpath
2.4 0.8 0.8 setrgbcolor
fill
1 -7.00577 scale
0 0.1 translate
0 -2.01001 translate
1 -0.227582 scale
newpath
0 0 moveto
(C) true charpath
0.8 0.8 2.4 setrgbcolor
fill
1 -4.39401 scale
0 2.01001 translate
0 0.1 translate
1 1.82777 scale
newpath
0 0 moveto
(T) true charpath
0 0.5 0 setrgbcolor
fill
1 0.547114 scale
0 -0.1 translate
0 -4.58762 translate
1 -0.312872 scale
newpath
0 0 moveto
(G) true charpath
1 0.94 0.8 setrgbcolor
fill
1 -3.19619 scale
0 4.58762 translate
7.65 0 translate
0 0.1 translate
1 2.33056 scale
newpath
0 0 moveto
(G) true charpath
1 0.7 0 setrgbcolor
fill
1 0.429082 scale
0 -0.1 translate
0 -0.1 translate
1 -0.616743 scale
newpath
0 0 moveto
(A) true charpath
2.4 0.8 0.8 setrgbcolor
fill
1 -1.62142 scale
0 0.1 translate
0 -5.73974 translate
1 -0.741588 scale
newpath
0 0 moveto
(C) true charpath
0.8 0.8 2.4 setrgbcolor
fill
1 -1.34846 scale
0 5.73974 translate
0 -12.3618 translate
1 -0.772225 scale
newpath
0 0 moveto
(T) true charpath
0.8 0.9 0.8 setrgbcolor
fill
1 -1.29496 scale
0 12.3618 translate
7.65 0 translate
0 0.1 translate
1 2.32872 scale
newpath
0 0 moveto
(A) true charpath
8 0 0 setrgbcolor
fill
1 0.42942 scale
0 -0.1 translate
0 -0.1 translate
1 -0.641254 scale
newpath
0 0 moveto
(C) true charpath
0.8 0.8 2.4 setrgbcolor
fill
1 -1.55944 scale
0 0.1 translate
0 -5.93261 translate
1 -0.69983 scale
newpath
0 0 moveto
(G) true charpath
1 0.94 0.8 setrgbcolor
fill
1 -1.42892 scale
0 5.93261 translate
0 -12.2261 translate
1 -0.767168 scale
newpath
0 0 moveto
(T) true charpath
0.8 0.9 0.8 setrgbcolor
fill
1 -1.3035 scale
0 12.2261 translate
7.65 0 translate
0 0.1 translate
1 2.08676 scale
newpath
0 0 moveto
(T) true charpath
0 0.5 0 setrgbcolor
fill
1 0.479213 scale
0 -0.1 translate
0 -0.1 translate
1 -0.349161 scale
newpath
0 0 moveto
(G) true charpath
1 0.94 0.8 setrgbcolor
fill
1 -2.86401 scale
0 0.1 translate
0 -3.63425 translate
1 -0.381157 scale
newpath
0 0 moveto
(C) true charpath
0.8 0.8 2.4 setrgbcolor
fill
1 -2.62359 scale
0 3.63425 translate
0 -7.42027 translate
1 -0.395846 scale
newpath
0 0 moveto
(A) true charpath
2.4 0.8 0.8 setrgbcolor
fill
1 -2.52624 scale
0 7.42027 translate
7.65 0 translate
0 0.1 translate
1 0.250633 scale
newpath
0 0 moveto
(A) true charpath
8 0 0 setrgbcolor
fill
1 3.98989 scale
0 -0.1 translate
0 2.85898 translate
1 0.818367 scale
newpath
0 0 moveto
(G) true charpath
1 0.7 0 setrgbcolor
fill
1 1.22195 scale
0 -2.85898 translate
0 -0.1 translate
1 -0.281506 scale
newpath
0 0 moveto
(C) true charpath
0.8 0.8 2.4 setrgbcolor
fill
1 -3.55232 scale
0 0.1 translate
7.65 0 translate
0 0.1 translate
1 0.608175 scale
newpath
0 0 moveto
(T) true charpath
0 0.5 0 setrgbcolor
fill
1 1.64426 scale
0 -0.1 translate
0 5.67233 translate
1 0.623733 scale
newpath
0 0 moveto
(C) true charpath
0 0 8 setrgbcolor
fill
1 1.60325 scale
0 -5.67233 translate
0 -0.1 translate
1 -0.0665903 scale
newpath
0 0 moveto
(G) true charpath
1 0.94 0.8 setrgbcolor
fill
1 -15.0172 scale
0 0.1 translate
0 -1.41083 translate
1 -0.176087 scale
newpath
0 0 moveto
(A) true charpath
2.4 0.8 0.8 setrgbcolor
fill
1 -5.67903 scale
0 1.41083 translate
7.65 0 translate
0 -0.1 translate
1 -0.305852 scale
newpath
0 0 moveto
(C) true charpath
0.8 0.8 2.4 setrgbcolor
fill
1 -3.26956 scale
0 0.1 translate
0 0.1 translate
1 2.14821 scale
newpath
0 0 moveto
(T) true charpath
0 0.5 0 setrgbcolor
fill
1 0.465504 scale
0 -0.1 translate
0 -3.29347 translate
1 -0.498935 scale
newpath
0 0 moveto
(G) true charpath
1 0.94 0.8 setrgbcolor
fill
1 -2.00427 scale
0 3.29347 translate
0 -8.00623 translate
1 -0.529006 scale
newpath
0 0 moveto
(A) true charpath
2.4 0.8 0.8 setrgbcolor
fill
1 -1.89034 scale
0 8.00623 translate
7.65 0 translate
0 -0.1 translate
1 -0.0463776 scale
newpath
0 0 moveto
(A) true charpath
2.4 0.8 0.8 setrgbcolor
fill
1 -21.5621 scale
0 0.1 translate
0 -1.25178 translate
1 -0.12407 scale
newpath
0 0 moveto
(T) true charpath
0.8 0.9 0.8 setrgbcolor
fill
1 -8.05998 scale
0 1.25178 translate
0 -3.01489 translate
1 -0.130287 scale
newpath
0 0 moveto
(C) true charpath
0.8 0.8 2.4 setrgbcolor
fill
1 -7.67539 scale
0 3.01489 translate
0 0.1 translate
1 1.46259 scale
newpath
0 0 moveto
(G) true charpath
1 0.7 0 setrgbcolor
fill
1 0.683721 scale
0 -0.1 translate
7.65 0 translate
0 0.1 translate
1 0.0852865 scale
newpath
0 0 moveto
(G) true charpath
1 0.7 0 setrgbcolor
fill
1 11.7252 scale
0 -0.1 translate
0 1.55794 translate
1 0.993124 scale
newpath
0 0 moveto
(T) true charpath
0 0.5 0 setrgbcolor
fill
1 1.00692 scale
0 -1.55794 translate
0 -0.1 translate
1 -0.322067 scale
newpath
0 0 moveto
(A) true charpath
2.4 0.8 0.8 setrgbcolor
fill
1 -3.10495 scale
0 0.1 translate
7.65 0 translate
0 -0.1 translate
1 -0.141966 scale
newpath
0 0 moveto
(T) true charpath
0.8 0.9 0.8 setrgbcolor
fill
1 -7.04392 scale
0 0.1 translate
0 0.1 translate
1 1.55423 scale
newpath
0 0 moveto
(A) true charpath
8 0 0 setrgbcolor
fill
1 0.643407 scale
0 -0.1 translate
0 -2.00393 translate
1 -0.408417 scale
newpath
0 0 moveto
(G) true charpath
1 0.94 0.8 setrgbcolor
fill
1 -2.44848 scale
0 2.00393 translate
7.65 0 translate
0 0.1 translate
1 0.038517 scale
newpath
0 0 moveto
(T) true charpath
0 0.5 0 setrgbcolor
fill
1 25.9626 scale
0 -0.1 translate
0 1.18993 translate
1 0.203216 scale
newpath
0 0 moveto
(A) true charpath
8 0 0 setrgbcolor
fill
1 4.92088 scale
0 -1.18993 translate
7.65 0 translate
0 -0.1 translate
1 -0.0581967 scale
newpath
0 0 moveto
(G) true charpath
1 0.94 0.8 setrgbcolor
fill
1 -17.1831 scale
0 0.1 translate
0 -1.34478 translate
1 -0.105299 scale
newpath
0 0 moveto
(C) true charpath
0.8 0.8 2.4 setrgbcolor
fill
1 -9.49675 scale
0 1.34478 translate
0 0.1 translate
1 1.17837 scale
newpath
0 0 moveto
(A) true charpath
8 0 0 setrgbcolor
fill
1 0.848633 scale
0 -0.1 translate
7.65 0 translate
0 0.1 translate
1 2.26429 scale
newpath
0 0 moveto
(G) true charpath
1 0.7 0 setrgbcolor
fill
1 0.441639 scale
0 -0.1 translate
0 -0.1 translate
1 -0.51286 scale
newpath
0 0 moveto
(C) true charpath
0.8 0.8 2.4 setrgbcolor
fill
1 -1.94985 scale
0 0.1 translate
0 -4.92233 translate
1 -0.568712 scale
newpath
0 0 moveto
(T) true charpath
0.8 0.9 0.8 setrgbcolor
fill
1 -1.75836 scale
0 4.92233 translate
0 -10.1841 translate
1 -0.654015 scale
newpath
0 0 moveto
(A) true charpath
2.4 0.8 0.8 setrgbcolor
fill
1 -1.52902 scale
0 10.1841 translate
7.65 0 translate
0 -0.1 translate
1 -0.0170387 scale
newpath
0 0 moveto
(C) true charpath
0.8 0.8 2.4 setrgbcolor
fill
1 -58.6898 scale
0 0.1 translate
0 -1.02093 translate
1 -0.1162 scale
newpath
0 0 moveto
(T) true charpath
0.8 0.9 0.8 setrgbcolor
fill
1 -8.60582 scale
0 1.02093 translate
0 -2.72212 translate
1 -0.133066 scale
newpath
0 0 moveto
(G) true charpath
1 0.94 0.8 setrgbcolor
fill
1 -7.51507 scale
0 2.72212 translate
0 0.1 translate
1 1.4088 scale
newpath
0 0 moveto
(A) true charpath
8 0 0 setrgbcolor
fill
1 0.709826 scale
0 -0.1 translate
7.65 0 translate
0 -0.1 translate
1 -0.106656 scale
newpath
0 0 moveto
(C) true charpath
0.8 0.8 2.4 setrgbcolor
fill
1 -9.37594 scale
0 0.1 translate
0 -1.72609 translate
1 -0.124309 scale
newpath
0 0 moveto
(G) true charpath
1 0.94 0.8 setrgbcolor
fill
1 -8.04448 scale
0 1.72609 translate
0 0.1 translate
1 1.24853 scale
newpath
0 0 moveto
(T) true charpath
0 0.5 0 setrgbcolor
fill
1 0.800945 scale
0 -0.1 translate
7.65 0 translate
0 -0.1 translate
1 -0.132511 scale
newpath
0 0 moveto
(G) true charpath
1 0.94 0.8 setrgbcolor
fill
1 -7.54655 scale
0 0.1 translate
0 0.1 translate
1 1.79873 scale
newpath
0 0 moveto
(A) true charpath
8 0 0 setrgbcolor
fill
1 0.555947 scale
0 -0.1 translate
0 -1.92953 translate
1 -0.251331 scale
newpath
0 0 moveto
(C) true charpath
0.8 0.8 2.4 setrgbcolor
fill
1 -3.97882 scale
0 1.92953 translate
0 -4.694 translate
1 -0.255172 scale
newpath
0 0 moveto
(T) true charpath
0.8 0.9 0.8 setrgbcolor
fill
1 -3.91892 scale
0 4.694 translate
7.65 0 translate
0 0.1 translate
1 0.672185 scale
newpath
0 0 moveto
(A) true charpath
8 0 0 setrgbcolor
fill
1 1.48769 scale
0 -0.1 translate
0 6.17599 translate
1 1.04896 scale
newpath
0 0 moveto
(G) true charpath
1 0.7 0 setrgbcolor
fill
1 0.953327 scale
0 -6.17599 translate
0 -0.1 translate
1 -0.288072 scale
newpath
0 0 moveto
(C) true charpath
0.8 0.8 2.4 setrgbcolor
fill
1 -3.47135 scale
0 0.1 translate
0 -3.15358 translate
1 -0.305065 scale
newpath
0 0 moveto
(T) true charpath
0.8 0.9 0.8 setrgbcolor
fill
1 -3.27799 scale
0 3.15358 translate
7.65 0 translate
0 -0.1 translate
1 -0.229341 scale
newpath
0 0 moveto
(T) true charpath
0.8 0.9 0.8 setrgbcolor
fill
1 -4.36032 scale
0 0.1 translate
0 0.1 translate
1 2.11858 scale
newpath
0 0 moveto
(C) true charpath
0 0 8 setrgbcolor
fill
1 0.472015 scale
0 -0.1 translate
0 -2.69144 translate
1 -0.524958 scale
newpath
0 0 moveto
(A) true charpath
2.4 0.8 0.8 setrgbcolor
fill
1 -1.90491 scale
0 2.69144 translate
0 -7.60897 translate
1 -0.552128 scale
newpath
0 0 moveto
(G) true charpath
1 0.94 0.8 setrgbcolor
fill
1 -1.81117 scale
0 7.60897 translate
7.65 0 translate
0 0.1 translate
1 2.32903 scale
newpath
0 0 moveto
(T) true charpath
0 0.5 0 setrgbcolor
fill
1 0.429364 scale
0 -0.1 translate
0 -0.1 translate
1 -0.623288 scale
newpath
0 0 moveto
(C) true charpath
0.8 0.8 2.4 setrgbcolor
fill
1 -1.60439 scale
0 0.1 translate
0 -5.79125 translate
1 -0.73234 scale
newpath
0 0 moveto
(G) true charpath
1 0.94 0.8 setrgbcolor
fill
1 -1.36549 scale
0 5.79125 translate
0 -12.3406 translate
1 -0.758889 scale
newpath
0 0 moveto
(A) true charpath
2.4 0.8 0.8 setrgbcolor
fill
1 -1.31772 scale
0 12.3406 translate
7.65 0 translate
7.65 0 translate
-283.05 -23.1593 translate
newpath
-3.825 -1.9125 moveto
290.7 0 rlineto
0 45.9 rlineto
-290.7 0 rlineto
0 -45.9 rlineto
closepath
0 0 0 setrgbcolor
stroke
-275.4 0 translate
0 18.1779 translate
/Helvetica findfont
5.61816 scalefont
setfont
newpath
0 0 moveto
(Motif Name:) true charpath
0 0 0 setrgbcolor
fill
70.227 0 translate
/Helvetica-Bold findfont
5.61816 scalefont
setfont
newpath
0 0 moveto
(CM002887.2_7141362-7142511(-)_1|1|1x0) true charpath
0 0 0 setrgbcolor
fill
-70.227 0 translate
0 -68.25 translate
0 29.125 translate
/Helvetica findfont
8.262 scalefont
setfont
newpath
0 0 moveto
(Gene:) true charpath
0 0 0 setrgbcolor
fill
42.1362 0 translate
/Helvetica-Bold findfont
8.262 scalefont
setfont
newpath
0 0 moveto
(CM002887.2_7155035-7156178(-)_1) true charpath
0 0 0 setrgbcolor
fill
-42.1362 0 translate
-30.6 -29.125 translate
306 0 translate
2.10375 0 translate
/Helvetica findfont
5.508 scalefont
setfont
newpath
0 0 moveto
(1) true charpath
0 0 0 setrgbcolor
fill
7.65 0 translate
newpath
0 0 moveto
(2) true charpath
0 0 0 setrgbcolor
fill
7.65 0 translate
newpath
0 0 moveto
(3) true charpath
0 0 0 setrgbcolor
fill
7.65 0 translate
newpath
0 0 moveto
(4) true charpath
0 0 0 setrgbcolor
fill
7.65 0 translate
newpath
0 0 moveto
(5) true charpath
0 0 0 setrgbcolor
fill
7.65 0 translate
newpath
0 0 moveto
(6) true charpath
0 0 0 setrgbcolor
fill
7.65 0 translate
newpath
0 0 moveto
(7) true charpath
0 0 0 setrgbcolor
fill
7.65 0 translate
newpath
0 0 moveto
(8) true charpath
0 0 0 setrgbcolor
fill
7.65 0 translate
newpath
0 0 moveto
(9) true charpath
0 0 0 setrgbcolor
fill
7.65 0 translate
newpath
0 0 moveto
(0) true charpath
0 0 0 setrgbcolor
fill
7.65 0 translate
newpath
0 0 moveto
(1) true charpath
0 0 0 setrgbcolor
fill
7.65 0 translate
newpath
0 0 moveto
(2) true charpath
0 0 0 setrgbcolor
fill
7.65 0 translate
newpath
0 0 moveto
(3) true charpath
0 0 0 setrgbcolor
fill
7.65 0 translate
newpath
0 0 moveto
(4) true charpath
0 0 0 setrgbcolor
fill
7.65 0 translate
newpath
0 0 moveto
(5) true charpath
0 0 0 setrgbcolor
fill
7.65 0 translate
newpath
0 0 moveto
(6) true charpath
0 0 0 setrgbcolor
fill
7.65 0 translate
newpath
0 0 moveto
(7) true charpath
0 0 0 setrgbcolor
fill
7.65 0 translate
newpath
0 0 moveto
(8) true charpath
0 0 0 setrgbcolor
fill
7.65 0 translate
newpath
0 0 moveto
(9) true charpath
0 0 0 setrgbcolor
fill
7.65 0 translate
newpath
0 0 moveto
(0) true charpath
0 0 0 setrgbcolor
fill
7.65 0 translate
newpath
0 0 moveto
(1) true charpath
0 0 0 setrgbcolor
fill
7.65 0 translate
newpath
0 0 moveto
(2) true charpath
0 0 0 setrgbcolor
fill
7.65 0 translate
newpath
0 0 moveto
(3) true charpath
0 0 0 setrgbcolor
fill
7.65 0 translate
newpath
0 0 moveto
(4) true charpath
0 0 0 setrgbcolor
fill
7.65 0 translate
newpath
0 0 moveto
(5) true charpath
0 0 0 setrgbcolor
fill
7.65 0 translate
newpath
0 0 moveto
(6) true charpath
0 0 0 setrgbcolor
fill
7.65 0 translate
newpath
0 0 moveto
(7) true charpath
0 0 0 setrgbcolor
fill
7.65 0 translate
newpath
0 0 moveto
(8) true charpath
0 0 0 setrgbcolor
fill
7.65 0 translate
newpath
0 0 moveto
(9) true charpath
0 0 0 setrgbcolor
fill
7.65 0 translate
newpath
0 0 moveto
(0) true charpath
0 0 0 setrgbcolor
fill
7.65 0 translate
newpath
0 0 moveto
(1) true charpath
0 0 0 setrgbcolor
fill
7.65 0 translate
newpath
0 0 moveto
(2) true charpath
0 0 0 setrgbcolor
fill
7.65 0 translate
newpath
0 0 moveto
(3) true charpath
0 0 0 setrgbcolor
fill
7.65 0 translate
newpath
0 0 moveto
(4) true charpath
0 0 0 setrgbcolor
fill
7.65 0 translate
newpath
0 0 moveto
(5) true charpath
0 0 0 setrgbcolor
fill
7.65 0 translate
newpath
0 0 moveto
(6) true charpath
0 0 0 setrgbcolor
fill
7.65 0 translate
newpath
0 0 moveto
(7) true charpath
0 0 0 setrgbcolor
fill
7.65 0 translate
-285.154 0 translate
0 3.93429 translate
0 19.225 translate
/Helvetica findfont
5.508 scalefont
setfont
290.7 -1.57371 translate
newpath
0 0 moveto
(0) true charpath
0 0 0 setrgbcolor
fill
0 19.125 translate
newpath
0 0 moveto
(+0.57) true charpath
0 0 0 setrgbcolor
fill
0 -38.25 translate
newpath
0 0 moveto
(-3.10) true charpath
0 0 0 setrgbcolor
fill
-290.7 19.125 translate
0 1.57371 translate
/Helvetica-Bold findfont
11.016 scalefont
setfont
0 0.1 translate
1 0.0418356 scale
newpath
0 0 moveto
(C) true charpath
0 0 8 setrgbcolor
fill
1 23.9031 scale
0 -0.1 translate
0 -0.1 translate
1 -0.0636768 scale
newpath
0 0 moveto
(G) true charpath
1 0.94 0.8 setrgbcolor
fill
1 -15.7043 scale
0 0.1 translate
0 1.21604 translate
1 0.915454 scale
newpath
0 0 moveto
(A) true charpath
8 0 0 setrgbcolor
fill
1 1.09235 scale
0 -1.21604 translate
0 -1.3879 translate
1 -0.0904213 scale
newpath
0 0 moveto
(T) true charpath
0.8 0.9 0.8 setrgbcolor
fill
1 -11.0593 scale
0 1.3879 translate
7.65 0 translate
0 -0.1 translate
1 -0.130524 scale
newpath
0 0 moveto
(C) true charpath
0.8 0.8 2.4 setrgbcolor
fill
1 -7.66143 scale
0 0.1 translate
0 0.1 translate
1 1.92854 scale
newpath
0 0 moveto
(T) true charpath
0 0.5 0 setrgbcolor
fill
1 0.518526 scale
0 -0.1 translate
0 -1.91389 translate
1 -0.331949 scale
newpath
0 0 moveto
(G) true charpath
1 0.94 0.8 setrgbcolor
fill
1 -3.01251 scale
0 1.91389 translate
0 -5.31272 translate
1 -0.417588 scale
newpath
0 0 moveto
(A) true charpath
2.4 0.8 0.8 setrgbcolor
fill
1 -2.39471 scale
0 5.31272 translate
7.65 0 translate
0 0.1 translate
1 2.33056 scale
newpath
0 0 moveto
(G) true charpath
1 0.7 0 setrgbcolor
fill
1 0.429082 scale
0 -0.1 translate
0 -0.1 translate
1 -0.662335 scale
newpath
0 0 moveto
(A) true charpath
2.4 0.8 0.8 setrgbcolor
fill
1 -1.50981 scale
0 0.1 translate
0 -6.09849 translate
1 -0.68669 scale
newpath
0 0 moveto
(T) true charpath
0.8 0.9 0.8 setrgbcolor
fill
1 -1.45626 scale
0 6.09849 translate
0 -12.2886 translate
1 -0.781531 scale
newpath
0 0 moveto
(C) true charpath
0.8 0.8 2.4 setrgbcolor
fill
1 -1.27954 scale
0 12.2886 translate
7.65 0 translate
0 -0.1 translate
1 -0.124238 scale
newpath
0 0 moveto
(T) true charpath
0.8 0.9 0.8 setrgbcolor
fill
1 -8.04905 scale
0 0.1 translate
0 0.1 translate
1 1.39295 scale
newpath
0 0 moveto
(A) true charpath
8 0 0 setrgbcolor
fill
1 0.7179 scale
0 -0.1 translate
0 -1.86444 translate
1 -0.22062 scale
newpath
0 0 moveto
(G) true charpath
1 0.94 0.8 setrgbcolor
fill
1 -4.53268 scale
0 1.86444 translate
7.65 0 translate
0 -0.1 translate
1 -0.0766387 scale
newpath
0 0 moveto
(G) true charpath
1 0.94 0.8 setrgbcolor
fill
1 -13.0482 scale
0 0.1 translate
0 -1.48989 translate
1 -0.0984503 scale
newpath
0 0 moveto
(T) true charpath
0.8 0.9 0.8 setrgbcolor
fill
1 -10.1574 scale
0 1.48989 translate
0 -3.05141 translate
1 -0.200802 scale
newpath
0 0 moveto
(C) true charpath
0.8 0.8 2.4 setrgbcolor
fill
1 -4.98004 scale
0 3.05141 translate
0 0.1 translate
1 1.54618 scale
newpath
0 0 moveto
(A) true charpath
8 0 0 setrgbcolor
fill
1 0.646754 scale
0 -0.1 translate
7.65 0 translate
0 0.1 translate
1 2.30832 scale
newpath
0 0 moveto
(G) true charpath
1 0.7 0 setrgbcolor
fill
1 0.433215 scale
0 -0.1 translate
0 -0.1 translate
1 -0.615019 scale
newpath
0 0 moveto
(A) true charpath
2.4 0.8 0.8 setrgbcolor
fill
1 -1.62597 scale
0 0.1 translate
0 -5.72618 translate
1 -0.676124 scale
newpath
0 0 moveto
(T) true charpath
0.8 0.9 0.8 setrgbcolor
fill
1 -1.47902 scale
0 5.72618 translate
0 -11.8332 translate
1 -0.681936 scale
newpath
0 0 moveto
(C) true charpath
0.8 0.8 2.4 setrgbcolor
fill
1 -1.46641 scale
0 11.8332 translate
7.65 0 translate
0 0.1 translate
1 0.0243644 scale
newpath
0 0 moveto
(G) true charpath
1 0.7 0 setrgbcolor
fill
1 41.0434 scale
0 -0.1 translate
0 1.07857 translate
1 0.230199 scale
newpath
0 0 moveto
(A) true charpath
8 0 0 setrgbcolor
fill
1 4.34406 scale
0 -1.07857 translate
7.65 0 translate
0 -0.1 translate
1 -0.153692 scale
newpath
0 0 moveto
(G) true charpath
1 0.94 0.8 setrgbcolor
fill
1 -6.50653 scale
0 0.1 translate
0 -2.09619 translate
1 -0.24857 scale
newpath
0 0 moveto
(C) true charpath
0.8 0.8 2.4 setrgbcolor
fill
1 -4.02302 scale
0 2.09619 translate
0 0.1 translate
1 1.86364 scale
newpath
0 0 moveto
(T) true charpath
0 0.5 0 setrgbcolor
fill
1 0.536583 scale
0 -0.1 translate
0 -4.83894 translate
1 -0.336683 scale
newpath
0 0 moveto
(A) true charpath
2.4 0.8 0.8 setrgbcolor
fill
1 -2.97015 scale
0 4.83894 translate
7.65 0 translate
0 -0.1 translate
1 -0.155987 scale
newpath
0 0 moveto
(C) true charpath
0.8 0.8 2.4 setrgbcolor
fill
1 -6.41078 scale
0 0.1 translate
0 -2.11425 translate
1 -0.160517 scale
newpath
0 0 moveto
(G) true charpath
1 0.94 0.8 setrgbcolor
fill
1 -6.22987 scale
0 2.11425 translate
0 -4.16415 translate
1 -0.234768 scale
newpath
0 0 moveto
(T) true charpath
0.8 0.9 0.8 setrgbcolor
fill
1 -4.25953 scale
0 4.16415 translate
0 0.1 translate
1 1.73125 scale
newpath
0 0 moveto
(A) true charpath
8 0 0 setrgbcolor
fill
1 0.577618 scale
0 -0.1 translate
7.65 0 translate
0 -0.1 translate
1 -0.0487779 scale
newpath
0 0 moveto
(C) true charpath
0.8 0.8 2.4 setrgbcolor
fill
1 -20.5011 scale
0 0.1 translate
0 -1.27067 translate
1 -0.163269 scale
newpath
0 0 moveto
(T) true charpath
0.8 0.9 0.8 setrgbcolor
fill
1 -6.12487 scale
0 1.27067 translate
0 -3.34222 translate
1 -0.182741 scale
newpath
0 0 moveto
(G) true charpath
1 0.94 0.8 setrgbcolor
fill
1 -5.47223 scale
0 3.34222 translate
0 0.1 translate
1 1.56397 scale
newpath
0 0 moveto
(A) true charpath
8 0 0 setrgbcolor
fill
1 0.6394 scale
0 -0.1 translate
7.65 0 translate
0 -0.1 translate
1 -0.149246 scale
newpath
0 0 moveto
(C) true charpath
0.8 0.8 2.4 setrgbcolor
fill
1 -6.70036 scale
0 0.1 translate
0 -2.06121 translate
1 -0.169629 scale
newpath
0 0 moveto
(G) true charpath
1 0.94 0.8 setrgbcolor
fill
1 -5.89521 scale
0 2.06121 translate
0 0.1 translate
1 1.39568 scale
newpath
0 0 moveto
(T) true charpath
0 0.5 0 setrgbcolor
fill
1 0.716497 scale
0 -0.1 translate
7.65 0 translate
0 -0.1 translate
1 -0.194508 scale
newpath
0 0 moveto
(G) true charpath
1 0.94 0.8 setrgbcolor
fill
1 -5.14117 scale
0 0.1 translate
0 0.1 translate
1 1.94563 scale
newpath
0 0 moveto
(A) true charpath
8 0 0 setrgbcolor
fill
1 0.513973 scale
0 -0.1 translate
0 -2.41736 translate
1 -0.331676 scale
newpath
0 0 moveto
(C) true charpath
0.8 0.8 2.4 setrgbcolor
fill
1 -3.01499 scale
0 2.41736 translate
0 -5.81403 translate
1 -0.33611 scale
newpath
0 0 moveto
(T) true charpath
0.8 0.9 0.8 setrgbcolor
fill
1 -2.97521 scale
0 5.81403 translate
7.65 0 translate
0 -0.1 translate
1 -0.134855 scale
newpath
0 0 moveto
(C) true charpath
0.8 0.8 2.4 setrgbcolor
fill
1 -7.41537 scale
0 0.1 translate
0 0.1 translate
1 1.3189 scale
newpath
0 0 moveto
(A) true charpath
8 0 0 setrgbcolor
fill
1 0.758207 scale
0 -0.1 translate
0 -1.94797 translate
1 -0.261958 scale
newpath
0 0 moveto
(T) true charpath
0.8 0.9 0.8 setrgbcolor
fill
1 -3.81741 scale
0 1.94797 translate
7.65 0 translate
0 0.1 translate
1 2.22334 scale
newpath
0 0 moveto
(A) true charpath
8 0 0 setrgbcolor
fill
1 0.449774 scale
0 -0.1 translate
0 -0.1 translate
1 -0.415484 scale
newpath
0 0 moveto
(C) true charpath
0.8 0.8 2.4 setrgbcolor
fill
1 -2.40683 scale
0 0.1 translate
0 -4.15612 translate
1 -0.57178 scale
newpath
0 0 moveto
(T) true charpath
0.8 0.9 0.8 setrgbcolor
fill
1 -1.74892 scale
0 4.15612 translate
0 -9.44207 translate
1 -0.590542 scale
newpath
0 0 moveto
(G) true charpath
1 0.94 0.8 setrgbcolor
fill
1 -1.69336 scale
0 9.44207 translate
7.65 0 translate
0 -0.1 translate
1 -0.1464 scale
newpath
0 0 moveto
(C) true charpath
0.8 0.8 2.4 setrgbcolor
fill
1 -6.83061 scale
0 0.1 translate
0 0.1 translate
1 1.97057 scale
newpath
0 0 moveto
(A) true charpath
8 0 0 setrgbcolor
fill
1 0.507468 scale
0 -0.1 translate
0 -2.03881 translate
1 -0.348522 scale
newpath
0 0 moveto
(T) true charpath
0.8 0.9 0.8 setrgbcolor
fill
1 -2.86926 scale
0 2.03881 translate
0 -5.56804 translate
1 -0.471986 scale
newpath
0 0 moveto
(G) true charpath
1 0.94 0.8 setrgbcolor
fill
1 -2.11871 scale
0 5.56804 translate
7.65 0 translate
0 -0.1 translate
1 -0.0487779 scale
newpath
0 0 moveto
(C) true charpath
0.8 0.8 2.4 setrgbcolor
fill
1 -20.5011 scale
0 0.1 translate
0 -1.27067 translate
1 -0.163269 scale
newpath
0 0 moveto
(T) true charpath
0.8 0.9 0.8 setrgbcolor
fill
1 -6.12487 scale
0 1.27067 translate
0 -3.34222 translate
1 -0.182741 scale
newpath
0 0 moveto
(G) true charpath
1 0.94 0.8 setrgbcolor
fill
1 -5.47223 scale
0 3.34222 translate
0 0.1 translate
1 1.56397 scale
newpath
0 0 moveto
(A) true charpath
8 0 0 setrgbcolor
fill
1 0.6394 scale
0 -0.1 translate
7.65 0 translate
0 -0.1 translate
1 -0.149246 scale
newpath
0 0 moveto
(C) true charpath
0.8 0.8 2.4 setrgbcolor
fill
1 -6.70036 scale
0 0.1 translate
0 -2.06121 translate
1 -0.169629 scale
newpath
0 0 moveto
(G) true charpath
1 0.94 0.8 setrgbcolor
fill
1 -5.89521 scale
0 2.06121 translate
0 0.1 translate
1 1.39568 scale
newpath
0 0 moveto
(T) true charpath
0 0.5 0 setrgbcolor
fill
1 0.716497 scale
0 -0.1 translate
7.65 0 translate
0 -0.1 translate
1 -0.194508 scale
newpath
0 0 moveto
(G) true charpath
1 0.94 0.8 setrgbcolor
fill
1 -5.14117 scale
0 0.1 translate
0 0.1 translate
1 1.94563 scale
newpath
0 0 moveto
(A) true charpath
8 0 0 setrgbcolor
fill
1 0.513973 scale
0 -0.1 translate
0 -2.41736 translate
1 -0.331676 scale
newpath
0 0 moveto
(C) true charpath
0.8 0.8 2.4 setrgbcolor
fill
1 -3.01499 scale
0 2.41736 translate
0 -5.81403 translate
1 -0.33611 scale
newpath
0 0 moveto
(T) true charpath
0.8 0.9 0.8 setrgbcolor
fill
1 -2.97521 scale
0 5.81403 translate
7.65 0 translate
0 0.1 translate
1 0.0116569 scale
newpath
0 0 moveto
(A) true charpath
8 0 0 setrgbcolor
fill
1 85.7859 scale
0 -0.1 translate
0 0.978581 translate
1 0.252515 scale
newpath
0 0 moveto
(G) true charpath
1 0.7 0 setrgbcolor
fill
1 3.96016 scale
0 -0.978581 translate
0 3.75237 translate
1 0.480467 scale
newpath
0 0 moveto
(T) true charpath
0 0.5 0 setrgbcolor
fill
1 2.08131 scale
0 -3.75237 translate
0 -0.1 translate
1 -0.247958 scale
newpath
0 0 moveto
(C) true charpath
0.8 0.8 2.4 setrgbcolor
fill
1 -4.03294 scale
0 0.1 translate
7.65 0 translate
0 0.1 translate
1 0.0206189 scale
newpath
0 0 moveto
(A) true charpath
8 0 0 setrgbcolor
fill
1 48.4993 scale
0 -0.1 translate
0 1.0491 translate
1 0.290386 scale
newpath
0 0 moveto
(C) true charpath
0 0 8 setrgbcolor
fill
1 3.44369 scale
0 -1.0491 translate
0 -0.1 translate
1 -0.0305821 scale
newpath
0 0 moveto
(T) true charpath
0.8 0.9 0.8 setrgbcolor
fill
1 -32.6989 scale
0 0.1 translate
7.65 0 translate
0 0.1 translate
1 0.670899 scale
newpath
0 0 moveto
(C) true charpath
0 0 8 setrgbcolor
fill
1 1.49054 scale
0 -0.1 translate
0 6.16587 translate
1 0.788954 scale
newpath
0 0 moveto
(T) true charpath
0 0.5 0 setrgbcolor
fill
1 1.2675 scale
0 -6.16587 translate
0 -0.1 translate
1 -0.176326 scale
newpath
0 0 moveto
(G) true charpath
1 0.94 0.8 setrgbcolor
fill
1 -5.67133 scale
0 0.1 translate
0 -2.27429 translate
1 -0.192828 scale
newpath
0 0 moveto
(A) true charpath
2.4 0.8 0.8 setrgbcolor
fill
1 -5.18596 scale
0 2.27429 translate
7.65 0 translate
0 0.1 translate
1 0.10242 scale
newpath
0 0 moveto
(A) true charpath
8 0 0 setrgbcolor
fill
1 9.76372 scale
0 -0.1 translate
0 1.69276 translate
1 0.576742 scale
newpath
0 0 moveto
(G) true charpath
1 0.7 0 setrgbcolor
fill
1 1.73388 scale
0 -1.69276 translate
0 -0.1 translate
1 -0.220519 scale
newpath
0 0 moveto
(C) true charpath
0.8 0.8 2.4 setrgbcolor
fill
1 -4.53475 scale
0 0.1 translate
7.65 0 translate
0 0.1 translate
1 0.324036 scale
newpath
0 0 moveto
(C) true charpath
0 0 8 setrgbcolor
fill
1 3.08608 scale
0 -0.1 translate
0 3.43656 translate
1 0.654081 scale
newpath
0 0 moveto
(T) true charpath
0 0.5 0 setrgbcolor
fill
1 1.52886 scale
0 -3.43656 translate
0 -0.1 translate
1 -0.0409577 scale
newpath
0 0 moveto
(G) true charpath
1 0.94 0.8 setrgbcolor
fill
1 -24.4154 scale
0 0.1 translate
0 -1.20914 translate
1 -0.0859972 scale
newpath
0 0 moveto
(A) true charpath
2.4 0.8 0.8 setrgbcolor
fill
1 -11.6283 scale
0 1.20914 translate
7.65 0 translate
0 -0.1 translate
1 -0.0906141 scale
newpath
0 0 moveto
(C) true charpath
0.8 0.8 2.4 setrgbcolor
fill
1 -11.0358 scale
0 0.1 translate
0 0.1 translate
1 1.95709 scale
newpath
0 0 moveto
(A) true charpath
8 0 0 setrgbcolor
fill
1 0.510964 scale
0 -0.1 translate
0 -1.59986 translate
1 -0.401619 scale
newpath
0 0 moveto
(T) true charpath
0.8 0.9 0.8 setrgbcolor
fill
1 -2.48992 scale
0 1.59986 translate
0 -5.54688 translate
1 -0.522136 scale
newpath
0 0 moveto
(G) true charpath
1 0.94 0.8 setrgbcolor
fill
1 -1.91521 scale
0 5.54688 translate
7.65 0 translate
0 0.1 translate
1 0.136322 scale
newpath
0 0 moveto
(T) true charpath
0 0.5 0 setrgbcolor
fill
1 7.33558 scale
0 -0.1 translate
0 1.95952 translate
1 0.147188 scale
newpath
0 0 moveto
(A) true charpath
8 0 0 setrgbcolor
fill
1 6.79403 scale
0 -1.95952 translate
0 3.90453 translate
1 0.178041 scale
newpath
0 0 moveto
(C) true charpath
0 0 8 setrgbcolor
fill
1 5.61668 scale
0 -3.90453 translate
0 -0.1 translate
1 -0.0979487 scale
newpath
0 0 moveto
(G) true charpath
1 0.94 0.8 setrgbcolor
fill
1 -10.2094 scale
0 0.1 translate
7.65 0 translate
0 -0.1 translate
1 -0.0599704 scale
newpath
0 0 moveto
(A) true charpath
2.4 0.8 0.8 setrgbcolor
fill
1 -16.6749 scale
0 0.1 translate
0 -1.35874 translate
1 -0.174005 scale
newpath
0 0 moveto
(T) true charpath
0.8 0.9 0.8 setrgbcolor
fill
1 -5.74697 scale
0 1.35874 translate
0 0.1 translate
1 1.73307 scale
newpath
0 0 moveto
(G) true charpath
1 0.7 0 setrgbcolor
fill
1 0.577009 scale
0 -0.1 translate
0 -3.51476 translate
1 -0.391925 scale
newpath
0 0 moveto
(C) true charpath
0.8 0.8 2.4 setrgbcolor
fill
1 -2.55151 scale
0 3.51476 translate
7.65 0 translate
0 -0.1 translate
1 -0.0997516 scale
newpath
0 0 moveto
(G) true charpath
1 0.94 0.8 setrgbcolor
fill
1 -10.0249 scale
0 0.1 translate
0 -1.67176 translate
1 -0.156198 scale
newpath
0 0 moveto
(C) true charpath
0.8 0.8 2.4 setrgbcolor
fill
1 -6.40213 scale
0 1.67176 translate
0 -3.68767 translate
1 -0.215577 scale
newpath
0 0 moveto
(T) true charpath
0.8 0.9 0.8 setrgbcolor
fill
1 -4.63872 scale
0 3.68767 translate
0 0.1 translate
1 1.65234 scale
newpath
0 0 moveto
(A) true charpath
8 0 0 setrgbcolor
fill
1 0.605201 scale
0 -0.1 translate
7.65 0 translate
0 0.1 translate
1 1.49502 scale
newpath
0 0 moveto
(A) true charpath
8 0 0 setrgbcolor
fill
1 0.668889 scale
0 -0.1 translate
0 -0.1 translate
1 -0.298675 scale
newpath
0 0 moveto
(G) true charpath
1 0.94 0.8 setrgbcolor
fill
1 -3.34812 scale
0 0.1 translate
0 -3.237 translate
1 -0.346037 scale
newpath
0 0 moveto
(T) true charpath
0.8 0.9 0.8 setrgbcolor
fill
1 -2.88987 scale
0 3.237 translate
7.65 0 translate
0 0.1 translate
1 2.07586 scale
newpath
0 0 moveto
(A) true charpath
8 0 0 setrgbcolor
fill
1 0.481729 scale
0 -0.1 translate
0 -0.1 translate
1 -0.303189 scale
newpath
0 0 moveto
(G) true charpath
1 0.94 0.8 setrgbcolor
fill
1 -3.29828 scale
0 0.1 translate
0 -3.27252 translate
1 -0.393925 scale
newpath
0 0 moveto
(C) true charpath
0.8 0.8 2.4 setrgbcolor
fill
1 -2.53856 scale
0 3.27252 translate
0 -7.159 translate
1 -0.41634 scale
newpath
0 0 moveto
(T) true charpath
0.8 0.9 0.8 setrgbcolor
fill
1 -2.40189 scale
0 7.159 translate
7.65 0 translate
0 0.1 translate
1 2.17368 scale
newpath
0 0 moveto
(A) true charpath
8 0 0 setrgbcolor
fill
1 0.460049 scale
0 -0.1 translate
0 -0.1 translate
1 -0.411253 scale
newpath
0 0 moveto
(C) true charpath
0.8 0.8 2.4 setrgbcolor
fill
1 -2.43159 scale
0 0.1 translate
0 -4.12283 translate
1 -0.445843 scale
newpath
0 0 moveto
(T) true charpath
0.8 0.9 0.8 setrgbcolor
fill
1 -2.24294 scale
0 4.12283 translate
0 -8.41783 translate
1 -0.524605 scale
newpath
0 0 moveto
(G) true charpath
1 0.94 0.8 setrgbcolor
fill
1 -1.9062 scale
0 8.41783 translate
7.65 0 translate
0 0.1 translate
1 0.176404 scale
newpath
0 0 moveto
(G) true charpath
1 0.7 0 setrgbcolor
fill
1 5.66879 scale
0 -0.1 translate
0 2.27491 translate
1 0.456437 scale
newpath
0 0 moveto
(A) true charpath
8 0 0 setrgbcolor
fill
1 2.19088 scale
0 -2.27491 translate
0 -0.1 translate
1 -0.123582 scale
newpath
0 0 moveto
(C) true charpath
0.8 0.8 2.4 setrgbcolor
fill
1 -8.09181 scale
0 0.1 translate
7.65 0 translate
0 -0.1 translate
1 -0.0991943 scale
newpath
0 0 moveto
(A) true charpath
2.4 0.8 0.8 setrgbcolor
fill
1 -10.0812 scale
0 0.1 translate
0 -1.66737 translate
1 -0.201999 scale
newpath
0 0 moveto
(T) true charpath
0.8 0.9 0.8 setrgbcolor
fill
1 -4.95051 scale
0 1.66737 translate
0 0.1 translate
1 1.79745 scale
newpath
0 0 moveto
(C) true charpath
0 0 8 setrgbcolor
fill
1 0.556344 scale
0 -0.1 translate
0 -4.04368 translate
1 -0.380557 scale
newpath
0 0 moveto
(G) true charpath
1 0.94 0.8 setrgbcolor
fill
1 -2.62773 scale
0 4.04368 translate
7.65 0 translate
0 0.1 translate
1 0.121524 scale
newpath
0 0 moveto
(T) true charpath
0 0.5 0 setrgbcolor
fill
1 8.22886 scale
0 -0.1 translate
0 1.84307 translate
1 0.244476 scale
newpath
0 0 moveto
(C) true charpath
0 0 8 setrgbcolor
fill
1 4.09038 scale
0 -1.84307 translate
0 -0.1 translate
1 -0.0520106 scale
newpath
0 0 moveto
(G) true charpath
1 0.94 0.8 setrgbcolor
fill
1 -19.2269 scale
0 0.1 translate
7.65 0 translate
0 -0.1 translate
1 -0.11213 scale
newpath
0 0 moveto
(A) true charpath
2.4 0.8 0.8 setrgbcolor
fill
1 -8.91826 scale
0 0.1 translate
0 0.1 translate
1 2.08116 scale
newpath
0 0 moveto
(G) true charpath
1 0.7 0 setrgbcolor
fill
1 0.480501 scale
0 -0.1 translate
0 -1.76916 translate
1 -0.656639 scale
newpath
0 0 moveto
(C) true charpath
0.8 0.8 2.4 setrgbcolor
fill
1 -1.52291 scale
0 1.76916 translate
0 -7.72282 translate
1 -0.665542 scale
newpath
0 0 moveto
(T) true charpath
0.8 0.9 0.8 setrgbcolor
fill
1 -1.50253 scale
0 7.72282 translate
7.65 0 translate
0 -0.1 translate
1 -0.299594 scale
newpath
0 0 moveto
(T) true charpath
0.8 0.9 0.8 setrgbcolor
fill
1 -3.33786 scale
0 0.1 translate
0 0.1 translate
1 2.20398 scale
newpath
0 0 moveto
(C) true charpath
0 0 8 setrgbcolor
fill
1 0.453725 scale
0 -0.1 translate
0 -3.24423 translate
1 -0.60162 scale
newpath
0 0 moveto
(A) true charpath
2.4 0.8 0.8 setrgbcolor
fill
1 -1.66218 scale
0 3.24423 translate
0 -8.76498 translate
1 -0.717865 scale
newpath
0 0 moveto
(G) true charpath
1 0.94 0.8 setrgbcolor
fill
1 -1.39302 scale
0 8.76498 translate
7.65 0 translate
0 0.1 translate
1 2.31204 scale
newpath
0 0 moveto
(A) true charpath
8 0 0 setrgbcolor
fill
1 0.432518 scale
0 -0.1 translate
0 -0.1 translate
1 -0.618126 scale
newpath
0 0 moveto
(T) true charpath
0.8 0.9 0.8 setrgbcolor
fill
1 -1.61779 scale
0 0.1 translate
0 -5.75063 translate
1 -0.667539 scale
newpath
0 0 moveto
(C) true charpath
0.8 0.8 2.4 setrgbcolor
fill
1 -1.49804 scale
0 5.75063 translate
0 -11.7901 translate
1 -0.713536 scale
newpath
0 0 moveto
(G) true charpath
1 0.94 0.8 setrgbcolor
fill
1 -1.40147 scale
0 11.7901 translate
7.65 0 translate
7.65 0 translate
-283.05 -23.1593 translate
newpath
-3.825 -1.9125 moveto
290.7 0 rlineto
0 45.9 rlineto
-290.7 0 rlineto
0 -45.9 rlineto
closepath
0 0 0 setrgbcolor
stroke
-275.4 0 translate
0 18.1779 translate
/Helvetica findfont
5.61816 scalefont
setfont
newpath
0 0 moveto
(Motif Name:) true charpath
0 0 0 setrgbcolor
fill
70.227 0 translate
/Helvetica-Bold findfont
5.61816 scalefont
setfont
newpath
0 0 moveto
(CM002887.2_7155035-7156178(-)_1|1|1x0) true charpath
0 0 0 setrgbcolor
fill
-70.227 0 translate
0 -68.25 translate
0 29.125 translate
/Helvetica findfont
8.262 scalefont
setfont
newpath
0 0 moveto
(Gene:) true charpath
0 0 0 setrgbcolor
fill
42.1362 0 translate
/Helvetica-Bold findfont
8.262 scalefont
setfont
newpath
0 0 moveto
(CM002887.2_7167409-7168279(-)_1) true charpath
0 0 0 setrgbcolor
fill
-42.1362 0 translate
-30.6 -29.125 translate
306 0 translate
2.10375 0 translate
/Helvetica findfont
5.508 scalefont
setfont
newpath
0 0 moveto
(1) true charpath
0 0 0 setrgbcolor
fill
7.65 0 translate
newpath
0 0 moveto
(2) true charpath
0 0 0 setrgbcolor
fill
7.65 0 translate
newpath
0 0 moveto
(3) true charpath
0 0 0 setrgbcolor
fill
7.65 0 translate
newpath
0 0 moveto
(4) true charpath
0 0 0 setrgbcolor
fill
7.65 0 translate
newpath
0 0 moveto
(5) true charpath
0 0 0 setrgbcolor
fill
7.65 0 translate
newpath
0 0 moveto
(6) true charpath
0 0 0 setrgbcolor
fill
7.65 0 translate
newpath
0 0 moveto
(7) true charpath
0 0 0 setrgbcolor
fill
7.65 0 translate
newpath
0 0 moveto
(8) true charpath
0 0 0 setrgbcolor
fill
7.65 0 translate
newpath
0 0 moveto
(9) true charpath
0 0 0 setrgbcolor
fill
7.65 0 translate
newpath
0 0 moveto
(0) true charpath
0 0 0 setrgbcolor
fill
7.65 0 translate
newpath
0 0 moveto
(1) true charpath
0 0 0 setrgbcolor
fill
7.65 0 translate
newpath
0 0 moveto
(2) true charpath
0 0 0 setrgbcolor
fill
7.65 0 translate
newpath
0 0 moveto
(3) true charpath
0 0 0 setrgbcolor
fill
7.65 0 translate
newpath
0 0 moveto
(4) true charpath
0 0 0 setrgbcolor
fill
7.65 0 translate
newpath
0 0 moveto
(5) true charpath
0 0 0 setrgbcolor
fill
7.65 0 translate
newpath
0 0 moveto
(6) true charpath
0 0 0 setrgbcolor
fill
7.65 0 translate
newpath
0 0 moveto
(7) true charpath
0 0 0 setrgbcolor
fill
7.65 0 translate
newpath
0 0 moveto
(8) true charpath
0 0 0 setrgbcolor
fill
7.65 0 translate
newpath
0 0 moveto
(9) true charpath
0 0 0 setrgbcolor
fill
7.65 0 translate
newpath
0 0 moveto
(0) true charpath
0 0 0 setrgbcolor
fill
7.65 0 translate
newpath
0 0 moveto
(1) true charpath
0 0 0 setrgbcolor
fill
7.65 0 translate
newpath
0 0 moveto
(2) true charpath
0 0 0 setrgbcolor
fill
7.65 0 translate
newpath
0 0 moveto
(3) true charpath
0 0 0 setrgbcolor
fill
7.65 0 translate
newpath
0 0 moveto
(4) true charpath
0 0 0 setrgbcolor
fill
7.65 0 translate
newpath
0 0 moveto
(5) true charpath
0 0 0 setrgbcolor
fill
7.65 0 translate
newpath
0 0 moveto
(6) true charpath
0 0 0 setrgbcolor
fill
7.65 0 translate
newpath
0 0 moveto
(7) true charpath
0 0 0 setrgbcolor
fill
7.65 0 translate
newpath
0 0 moveto
(8) true charpath
0 0 0 setrgbcolor
fill
7.65 0 translate
-216.304 0 translate
0 3.93429 translate
0 19.225 translate
/Helvetica findfont
5.508 scalefont
setfont
221.85 -1.57371 translate
newpath
0 0 moveto
(0) true charpath
0 0 0 setrgbcolor
fill
0 19.125 translate
newpath
0 0 moveto
(+0.57) true charpath
0 0 0 setrgbcolor
fill
0 -38.25 translate
newpath
0 0 moveto
(-3.06) true charpath
0 0 0 setrgbcolor
fill
-221.85 19.125 translate
0 1.57371 translate
/Helvetica-Bold findfont
11.016 scalefont
setfont
0 0.1 translate
1 2.33056 scale
newpath
0 0 moveto
(G) true charpath
1 0.7 0 setrgbcolor
fill
1 0.429082 scale
0 -0.1 translate
0 -0.1 translate
1 -0.579542 scale
newpath
0 0 moveto
(A) true charpath
2.4 0.8 0.8 setrgbcolor
fill
1 -1.7255 scale
0 0.1 translate
0 -5.44703 translate
1 -0.753838 scale
newpath
0 0 moveto
(C) true charpath
0.8 0.8 2.4 setrgbcolor
fill
1 -1.32655 scale
0 5.44703 translate
0 -12.1655 translate
1 -0.797175 scale
newpath
0 0 moveto
(T) true charpath
0.8 0.9 0.8 setrgbcolor
fill
1 -1.25443 scale
0 12.1655 translate
7.65 0 translate
0 -0.1 translate
1 -0.111198 scale
newpath
0 0 moveto
(C) true charpath
0.8 0.8 2.4 setrgbcolor
fill
1 -8.99294 scale
0 0.1 translate
0 0.1 translate
1 1.88774 scale
newpath
0 0 moveto
(T) true charpath
0 0.5 0 setrgbcolor
fill
1 0.529734 scale
0 -0.1 translate
0 -1.76183 translate
1 -0.311547 scale
newpath
0 0 moveto
(A) true charpath
2.4 0.8 0.8 setrgbcolor
fill
1 -3.20979 scale
0 1.76183 translate
0 -5.00012 translate
1 -0.396306 scale
newpath
0 0 moveto
(G) true charpath
1 0.94 0.8 setrgbcolor
fill
1 -2.5233 scale
0 5.00012 translate
7.65 0 translate
0 0.1 translate
1 2.25696 scale
newpath
0 0 moveto
(T) true charpath
0 0.5 0 setrgbcolor
fill
1 0.443074 scale
0 -0.1 translate
0 -0.1 translate
1 -0.477879 scale
newpath
0 0 moveto
(A) true charpath
2.4 0.8 0.8 setrgbcolor
fill
1 -2.09258 scale
0 0.1 translate
0 -4.64708 translate
1 -0.603647 scale
newpath
0 0 moveto
(G) true charpath
1 0.94 0.8 setrgbcolor
fill
1 -1.6566 scale
0 4.64708 translate
0 -10.1838 translate
1 -0.619683 scale
newpath
0 0 moveto
(C) true charpath
0.8 0.8 2.4 setrgbcolor
fill
1 -1.61373 scale
0 10.1838 translate
7.65 0 translate
0 -0.1 translate
1 -0.0931248 scale
newpath
0 0 moveto
(T) true charpath
0.8 0.9 0.8 setrgbcolor
fill
1 -10.7383 scale
0 0.1 translate
0 0.1 translate
1 1.2724 scale
newpath
0 0 moveto
(A) true charpath
8 0 0 setrgbcolor
fill
1 0.785919 scale
0 -0.1 translate
0 -1.61962 translate
1 -0.179795 scale
newpath
0 0 moveto
(G) true charpath
1 0.94 0.8 setrgbcolor
fill
1 -5.56189 scale
0 1.61962 translate
7.65 0 translate
0 -0.1 translate
1 -0.0485712 scale
newpath
0 0 moveto
(G) true charpath
1 0.94 0.8 setrgbcolor
fill
1 -20.5883 scale
0 0.1 translate
0 -1.26904 translate
1 -0.068183 scale
newpath
0 0 moveto
(T) true charpath
0.8 0.9 0.8 setrgbcolor
fill
1 -14.6664 scale
0 1.26904 translate
0 -2.5924 translate
1 -0.160224 scale
newpath
0 0 moveto
(C) true charpath
0.8 0.8 2.4 setrgbcolor
fill
1 -6.24126 scale
0 2.5924 translate
0 0.1 translate
1 1.41798 scale
newpath
0 0 moveto
(A) true charpath
8 0 0 setrgbcolor
fill
1 0.705228 scale
0 -0.1 translate
7.65 0 translate
0 0.1 translate
1 2.24417 scale
newpath
0 0 moveto
(G) true charpath
1 0.7 0 setrgbcolor
fill
1 0.445598 scale
0 -0.1 translate
0 -0.1 translate
1 -0.505174 scale
newpath
0 0 moveto
(A) true charpath
2.4 0.8 0.8 setrgbcolor
fill
1 -1.97952 scale
0 0.1 translate
0 -4.86185 translate
1 -0.560178 scale
newpath
0 0 moveto
(T) true charpath
0.8 0.9 0.8 setrgbcolor
fill
1 -1.78515 scale
0 4.86185 translate
0 -10.0565 translate
1 -0.56541 scale
newpath
0 0 moveto
(C) true charpath
0.8 0.8 2.4 setrgbcolor
fill
1 -1.76863 scale
0 10.0565 translate
7.65 0 translate
0 0.1 translate
1 0.0413634 scale
newpath
0 0 moveto
(T) true charpath
0 0.5 0 setrgbcolor
fill
1 24.176 scale
0 -0.1 translate
0 1.21233 translate
1 0.209965 scale
newpath
0 0 moveto
(A) true charpath
8 0 0 setrgbcolor
fill
1 4.7627 scale
0 -1.21233 translate
7.65 0 translate
0 -0.1 translate
1 -0.0653096 scale
newpath
0 0 moveto
(G) true charpath
1 0.94 0.8 setrgbcolor
fill
1 -15.3117 scale
0 0.1 translate
0 -1.40075 translate
1 -0.114215 scale
newpath
0 0 moveto
(C) true charpath
0.8 0.8 2.4 setrgbcolor
fill
1 -8.75543 scale
0 1.40075 translate
0 0.1 translate
1 1.20295 scale
newpath
0 0 moveto
(A) true charpath
8 0 0 setrgbcolor
fill
1 0.831287 scale
0 -0.1 translate
7.65 0 translate
0 0.1 translate
1 2.28486 scale
newpath
0 0 moveto
(G) true charpath
1 0.7 0 setrgbcolor
fill
1 0.437663 scale
0 -0.1 translate
0 -0.1 translate
1 -0.542865 scale
newpath
0 0 moveto
(C) true charpath
0.8 0.8 2.4 setrgbcolor
fill
1 -1.84208 scale
0 0.1 translate
0 -5.15843 translate
1 -0.600843 scale
newpath
0 0 moveto
(T) true charpath
0.8 0.9 0.8 setrgbcolor
fill
1 -1.66433 scale
0 5.15843 translate
0 -10.6731 translate
1 -0.68939 scale
newpath
0 0 moveto
(A) true charpath
2.4 0.8 0.8 setrgbcolor
fill
1 -1.45056 scale
0 10.6731 translate
7.65 0 translate
0 0.1 translate
1 0.213299 scale
newpath
0 0 moveto
(C) true charpath
0 0 8 setrgbcolor
fill
1 4.68826 scale
0 -0.1 translate
0 2.56521 translate
1 0.852076 scale
newpath
0 0 moveto
(A) true charpath
8 0 0 setrgbcolor
fill
1 1.1736 scale
0 -2.56521 translate
0 -0.1 translate
1 -0.0914814 scale
newpath
0 0 moveto
(G) true charpath
1 0.94 0.8 setrgbcolor
fill
1 -10.9312 scale
0 0.1 translate
0 -1.60669 translate
1 -0.0928013 scale
newpath
0 0 moveto
(T) true charpath
0.8 0.9 0.8 setrgbcolor
fill
1 -10.7757 scale
0 1.60669 translate
7.65 0 translate
0 -0.1 translate
1 -0.0647863 scale
newpath
0 0 moveto
(C) true charpath
0.8 0.8 2.4 setrgbcolor
fill
1 -15.4354 scale
0 0.1 translate
0 -1.39663 translate
1 -0.0855728 scale
newpath
0 0 moveto
(T) true charpath
0.8 0.9 0.8 setrgbcolor
fill
1 -11.686 scale
0 1.39663 translate
0 -2.85683 translate
1 -0.0933713 scale
newpath
0 0 moveto
(G) true charpath
1 0.94 0.8 setrgbcolor
fill
1 -10.7099 scale
0 2.85683 translate
0 0.1 translate
1 1.38444 scale
newpath
0 0 moveto
(A) true charpath
8 0 0 setrgbcolor
fill
1 0.722314 scale
0 -0.1 translate
7.65 0 translate
0 -0.1 translate
1 -0.0481977 scale
newpath
0 0 moveto
(T) true charpath
0.8 0.9 0.8 setrgbcolor
fill
1 -20.7479 scale
0 0.1 translate
0 -1.2661 translate
1 -0.0896305 scale
newpath
0 0 moveto
(G) true charpath
1 0.94 0.8 setrgbcolor
fill
1 -11.1569 scale
0 1.2661 translate
0 0.1 translate
1 1.19617 scale
newpath
0 0 moveto
(A) true charpath
8 0 0 setrgbcolor
fill
1 0.835999 scale
0 -0.1 translate
7.65 0 translate
0 0.1 translate
1 0.23839 scale
newpath
0 0 moveto
(G) true charpath
1 0.7 0 setrgbcolor
fill
1 4.1948 scale
0 -0.1 translate
0 2.76265 translate
1 1.11617 scale
newpath
0 0 moveto
(A) true charpath
8 0 0 setrgbcolor
fill
1 0.895924 scale
0 -2.76265 translate
0 -0.1 translate
1 -0.158229 scale
newpath
0 0 moveto
(T) true charpath
0.8 0.9 0.8 setrgbcolor
fill
1 -6.31994 scale
0 0.1 translate
0 -2.1319 translate
1 -0.214797 scale
newpath
0 0 moveto
(C) true charpath
0.8 0.8 2.4 setrgbcolor
fill
1 -4.65555 scale
0 2.1319 translate
7.65 0 translate
0 -0.1 translate
1 -0.210363 scale
newpath
0 0 moveto
(G) true charpath
1 0.94 0.8 setrgbcolor
fill
1 -4.75369 scale
0 0.1 translate
0 -2.54211 translate
1 -0.211688 scale
newpath
0 0 moveto
(C) true charpath
0.8 0.8 2.4 setrgbcolor
fill
1 -4.72393 scale
0 2.54211 translate
0 0.1 translate
1 1.87426 scale
newpath
0 0 moveto
(A) true charpath
8 0 0 setrgbcolor
fill
1 0.533543 scale
0 -0.1 translate
0 -4.99465 translate
1 -0.324804 scale
newpath
0 0 moveto
(T) true charpath
0.8 0.9 0.8 setrgbcolor
fill
1 -3.07878 scale
0 4.99465 translate
7.65 0 translate
0 -0.1 translate
1 -0.0610483 scale
newpath
0 0 moveto
(C) true charpath
0.8 0.8 2.4 setrgbcolor
fill
1 -16.3805 scale
0 0.1 translate
0 0.1 translate
1 1.92285 scale
newpath
0 0 moveto
(T) true charpath
0 0.5 0 setrgbcolor
fill
1 0.520061 scale
0 -0.1 translate
0 -1.36722 translate
1 -0.429686 scale
newpath
0 0 moveto
(A) true charpath
2.4 0.8 0.8 setrgbcolor
fill
1 -2.32728 scale
0 1.36722 translate
0 -5.53509 translate
1 -0.482461 scale
newpath
0 0 moveto
(G) true charpath
1 0.94 0.8 setrgbcolor
fill
1 -2.07271 scale
0 5.53509 translate
7.65 0 translate
0 -0.1 translate
1 -0.0931248 scale
newpath
0 0 moveto
(T) true charpath
0.8 0.9 0.8 setrgbcolor
fill
1 -10.7383 scale
0 0.1 translate
0 0.1 translate
1 1.2724 scale
newpath
0 0 moveto
(A) true charpath
8 0 0 setrgbcolor
fill
1 0.785919 scale
0 -0.1 translate
0 -1.61962 translate
1 -0.179795 scale
newpath
0 0 moveto
(G) true charpath
1 0.94 0.8 setrgbcolor
fill
1 -5.56189 scale
0 1.61962 translate
7.65 0 translate
0 -0.1 translate
1 -0.0485712 scale
newpath
0 0 moveto
(G) true charpath
1 0.94 0.8 setrgbcolor
fill
1 -20.5883 scale
0 0.1 translate
0 -1.26904 translate
1 -0.068183 scale
newpath
0 0 moveto
(T) true charpath
0.8 0.9 0.8 setrgbcolor
fill
1 -14.6664 scale
0 1.26904 translate
0 -2.5924 translate
1 -0.160224 scale
newpath
0 0 moveto
(C) true charpath
0.8 0.8 2.4 setrgbcolor
fill
1 -6.24126 scale
0 2.5924 translate
0 0.1 translate
1 1.41798 scale
newpath
0 0 moveto
(A) true charpath
8 0 0 setrgbcolor
fill
1 0.705228 scale
0 -0.1 translate
7.65 0 translate
0 0.1 translate
1 2.24417 scale
newpath
0 0 moveto
(G) true charpath
1 0.7 0 setrgbcolor
fill
1 0.445598 scale
0 -0.1 translate
0 -0.1 translate
1 -0.505174 scale
newpath
0 0 moveto
(A) true charpath
2.4 0.8 0.8 setrgbcolor
fill
1 -1.97952 scale
0 0.1 translate
0 -4.86185 translate
1 -0.560178 scale
newpath
0 0 moveto
(T) true charpath
0.8 0.9 0.8 setrgbcolor
fill
1 -1.78515 scale
0 4.86185 translate
0 -10.0565 translate
1 -0.56541 scale
newpath
0 0 moveto
(C) true charpath
0.8 0.8 2.4 setrgbcolor
fill
1 -1.76863 scale
0 10.0565 translate
7.65 0 translate
0 -0.1 translate
1 -0.0213606 scale
newpath
0 0 moveto
(G) true charpath
1 0.94 0.8 setrgbcolor
fill
1 -46.8151 scale
0 0.1 translate
0 0.1 translate
1 1.7139 scale
newpath
0 0 moveto
(A) true charpath
8 0 0 setrgbcolor
fill
1 0.583463 scale
0 -0.1 translate
0 -1.05493 translate
1 -0.270035 scale
newpath
0 0 moveto
(C) true charpath
0.8 0.8 2.4 setrgbcolor
fill
1 -3.70322 scale
0 1.05493 translate
0 -3.96658 translate
1 -0.317856 scale
newpath
0 0 moveto
(T) true charpath
0.8 0.9 0.8 setrgbcolor
fill
1 -3.14608 scale
0 3.96658 translate
7.65 0 translate
0 0.1 translate
1 1.60578 scale
newpath
0 0 moveto
(A) true charpath
8 0 0 setrgbcolor
fill
1 0.62275 scale
0 -0.1 translate
0 -0.1 translate
1 -0.22966 scale
newpath
0 0 moveto
(T) true charpath
0.8 0.9 0.8 setrgbcolor
fill
1 -4.35426 scale
0 0.1 translate
0 -2.69395 translate
1 -0.300193 scale
newpath
0 0 moveto
(C) true charpath
0.8 0.8 2.4 setrgbcolor
fill
1 -3.33119 scale
0 2.69395 translate
7.65 0 translate
0 0.1 translate
1 2.24269 scale
newpath
0 0 moveto
(T) true charpath
0 0.5 0 setrgbcolor
fill
1 0.445892 scale
0 -0.1 translate
0 -0.1 translate
1 -0.51348 scale
newpath
0 0 moveto
(G) true charpath
1 0.94 0.8 setrgbcolor
fill
1 -1.9475 scale
0 0.1 translate
0 -4.92721 translate
1 -0.537381 scale
newpath
0 0 moveto
(C) true charpath
0.8 0.8 2.4 setrgbcolor
fill
1 -1.86088 scale
0 4.92721 translate
0 -9.94249 translate
1 -0.572978 scale
newpath
0 0 moveto
(A) true charpath
2.4 0.8 0.8 setrgbcolor
fill
1 -1.74527 scale
0 9.94249 translate
7.65 0 translate
0 -0.1 translate
1 -0.102842 scale
newpath
0 0 moveto
(C) true charpath
0.8 0.8 2.4 setrgbcolor
fill
1 -9.72362 scale
0 0.1 translate
0 0.1 translate
1 1.20567 scale
newpath
0 0 moveto
(A) true charpath
8 0 0 setrgbcolor
fill
1 0.829415 scale
0 -0.1 translate
0 -1.69608 translate
1 -0.217144 scale
newpath
0 0 moveto
(T) true charpath
0.8 0.9 0.8 setrgbcolor
fill
1 -4.60525 scale
0 1.69608 translate
7.65 0 translate
0 0.1 translate
1 2.13973 scale
newpath
0 0 moveto
(A) true charpath
8 0 0 setrgbcolor
fill
1 0.467349 scale
0 -0.1 translate
0 -0.1 translate
1 -0.33101 scale
newpath
0 0 moveto
(C) true charpath
0.8 0.8 2.4 setrgbcolor
fill
1 -3.02106 scale
0 0.1 translate
0 -3.49143 translate
1 -0.471629 scale
newpath
0 0 moveto
(T) true charpath
0.8 0.9 0.8 setrgbcolor
fill
1 -2.12031 scale
0 3.49143 translate
0 -7.98933 translate
1 -0.488513 scale
newpath
0 0 moveto
(G) true charpath
1 0.94 0.8 setrgbcolor
fill
1 -2.04703 scale
0 7.98933 translate
7.65 0 translate
0 -0.1 translate
1 -0.0998321 scale
newpath
0 0 moveto
(C) true charpath
0.8 0.8 2.4 setrgbcolor
fill
1 -10.0168 scale
0 0.1 translate
0 0.1 translate
1 1.8568 scale
newpath
0 0 moveto
(A) true charpath
8 0 0 setrgbcolor
fill
1 0.53856 scale
0 -0.1 translate
0 -1.67239 translate
1 -0.281608 scale
newpath
0 0 moveto
(T) true charpath
0.8 0.9 0.8 setrgbcolor
fill
1 -3.55104 scale
0 1.67239 translate
0 -4.6751 translate
1 -0.392665 scale
newpath
0 0 moveto
(G) true charpath
1 0.94 0.8 setrgbcolor
fill
1 -2.5467 scale
0 4.6751 translate
7.65 0 translate
0 0.1 translate
1 0.155655 scale
newpath
0 0 moveto
(G) true charpath
1 0.7 0 setrgbcolor
fill
1 6.42448 scale
0 -0.1 translate
0 2.11164 translate
1 0.40449 scale
newpath
0 0 moveto
(A) true charpath
8 0 0 setrgbcolor
fill
1 2.47225 scale
0 -2.11164 translate
0 -0.1 translate
1 -0.0991751 scale
newpath
0 0 moveto
(C) true charpath
0.8 0.8 2.4 setrgbcolor
fill
1 -10.0832 scale
0 0.1 translate
7.65 0 translate
0 -0.1 translate
1 -0.0628448 scale
newpath
0 0 moveto
(A) true charpath
2.4 0.8 0.8 setrgbcolor
fill
1 -15.9122 scale
0 0.1 translate
0 -1.38136 translate
1 -0.155293 scale
newpath
0 0 moveto
(T) true charpath
0.8 0.9 0.8 setrgbcolor
fill
1 -6.43943 scale
0 1.38136 translate
0 0.1 translate
1 1.67358 scale
newpath
0 0 moveto
(C) true charpath
0 0 8 setrgbcolor
fill
1 0.597521 scale
0 -0.1 translate
0 -3.39015 translate
1 -0.31588 scale
newpath
0 0 moveto
(G) true charpath
1 0.94 0.8 setrgbcolor
fill
1 -3.16576 scale
0 3.39015 translate
7.65 0 translate
0 0.1 translate
1 0.101734 scale
newpath
0 0 moveto
(T) true charpath
0 0.5 0 setrgbcolor
fill
1 9.82952 scale
0 -0.1 translate
0 1.68736 translate
1 0.210989 scale
newpath
0 0 moveto
(C) true charpath
0 0 8 setrgbcolor
fill
1 4.73959 scale
0 -1.68736 translate
0 -0.1 translate
1 -0.0357755 scale
newpath
0 0 moveto
(G) true charpath
1 0.94 0.8 setrgbcolor
fill
1 -27.9521 scale
0 0.1 translate
7.65 0 translate
7.65 0 translate
-214.2 -23.1593 translate
newpath
-3.825 -1.9125 moveto
221.85 0 rlineto
0 45.9 rlineto
-221.85 0 rlineto
0 -45.9 rlineto
closepath
0 0 0 setrgbcolor
stroke
-275.4 0 translate
0 18.1779 translate
/Helvetica findfont
5.61816 scalefont
setfont
newpath
0 0 moveto
(Motif Name:) true charpath
0 0 0 setrgbcolor
fill
70.227 0 translate
/Helvetica-Bold findfont
5.61816 scalefont
setfont
newpath
0 0 moveto
(CM002887.2_7167409-7168279(-)_1|1|1x0) true charpath
0 0 0 setrgbcolor
fill
-70.227 0 translate
0 -68.25 translate
0 29.125 translate
/Helvetica findfont
8.262 scalefont
setfont
newpath
0 0 moveto
(Gene:) true charpath
0 0 0 setrgbcolor
fill
42.1362 0 translate
/Helvetica-Bold findfont
8.262 scalefont
setfont
newpath
0 0 moveto
(CM002887.2_7178095-7179211(-)_1) true charpath
0 0 0 setrgbcolor
fill
-42.1362 0 translate
-30.6 -29.125 translate
306 0 translate
2.10375 0 translate
/Helvetica findfont
5.508 scalefont
setfont
newpath
0 0 moveto
(1) true charpath
0 0 0 setrgbcolor
fill
7.65 0 translate
newpath
0 0 moveto
(2) true charpath
0 0 0 setrgbcolor
fill
7.65 0 translate
newpath
0 0 moveto
(3) true charpath
0 0 0 setrgbcolor
fill
7.65 0 translate
newpath
0 0 moveto
(4) true charpath
0 0 0 setrgbcolor
fill
7.65 0 translate
newpath
0 0 moveto
(5) true charpath
0 0 0 setrgbcolor
fill
7.65 0 translate
newpath
0 0 moveto
(6) true charpath
0 0 0 setrgbcolor
fill
7.65 0 translate
newpath
0 0 moveto
(7) true charpath
0 0 0 setrgbcolor
fill
7.65 0 translate
newpath
0 0 moveto
(8) true charpath
0 0 0 setrgbcolor
fill
7.65 0 translate
newpath
0 0 moveto
(9) true charpath
0 0 0 setrgbcolor
fill
7.65 0 translate
newpath
0 0 moveto
(0) true charpath
0 0 0 setrgbcolor
fill
7.65 0 translate
newpath
0 0 moveto
(1) true charpath
0 0 0 setrgbcolor
fill
7.65 0 translate
newpath
0 0 moveto
(2) true charpath
0 0 0 setrgbcolor
fill
7.65 0 translate
newpath
0 0 moveto
(3) true charpath
0 0 0 setrgbcolor
fill
7.65 0 translate
newpath
0 0 moveto
(4) true charpath
0 0 0 setrgbcolor
fill
7.65 0 translate
newpath
0 0 moveto
(5) true charpath
0 0 0 setrgbcolor
fill
7.65 0 translate
newpath
0 0 moveto
(6) true charpath
0 0 0 setrgbcolor
fill
7.65 0 translate
-124.504 0 translate
0 3.93429 translate
0 19.225 translate
/Helvetica findfont
5.508 scalefont
setfont
130.05 -1.57371 translate
newpath
0 0 moveto
(0) true charpath
0 0 0 setrgbcolor
fill
0 19.125 translate
newpath
0 0 moveto
(+0.57) true charpath
0 0 0 setrgbcolor
fill
0 -38.25 translate
newpath
0 0 moveto
(-2.96) true charpath
0 0 0 setrgbcolor
fill
-130.05 19.125 translate
0 1.57371 translate
/Helvetica-Bold findfont
11.016 scalefont
setfont
0 0.1 translate
1 0.172683 scale
newpath
0 0 moveto
(A) true charpath
8 0 0 setrgbcolor
fill
1 5.79095 scale
0 -0.1 translate
0 2.24563 translate
1 0.191486 scale
newpath
0 0 moveto
(T) true charpath
0 0.5 0 setrgbcolor
fill
1 5.22231 scale
0 -2.24563 translate
0 4.53921 translate
1 0.614907 scale
newpath
0 0 moveto
(G) true charpath
1 0.7 0 setrgbcolor
fill
1 1.62626 scale
0 -4.53921 translate
0 -0.1 translate
1 -0.462356 scale
newpath
0 0 moveto
(C) true charpath
0.8 0.8 2.4 setrgbcolor
fill
1 -2.16283 scale
0 0.1 translate
7.65 0 translate
0 0.1 translate
1 1.49806 scale
newpath
0 0 moveto
(T) true charpath
0 0.5 0 setrgbcolor
fill
1 0.667531 scale
0 -0.1 translate
0 -0.1 translate
1 -0.207751 scale
newpath
0 0 moveto
(A) true charpath
2.4 0.8 0.8 setrgbcolor
fill
1 -4.81345 scale
0 0.1 translate
0 -2.52156 translate
1 -0.209778 scale
newpath
0 0 moveto
(G) true charpath
1 0.94 0.8 setrgbcolor
fill
1 -4.76694 scale
0 2.52156 translate
7.65 0 translate
0 0.1 translate
1 2.29825 scale
newpath
0 0 moveto
(G) true charpath
1 0.7 0 setrgbcolor
fill
1 0.435114 scale
0 -0.1 translate
0 -0.1 translate
1 -0.59368 scale
newpath
0 0 moveto
(C) true charpath
0.8 0.8 2.4 setrgbcolor
fill
1 -1.68441 scale
0 0.1 translate
0 -5.55827 translate
1 -0.650001 scale
newpath
0 0 moveto
(A) true charpath
2.4 0.8 0.8 setrgbcolor
fill
1 -1.53846 scale
0 5.55827 translate
0 -11.4597 translate
1 -0.655502 scale
newpath
0 0 moveto
(T) true charpath
0.8 0.9 0.8 setrgbcolor
fill
1 -1.52555 scale
0 11.4597 translate
7.65 0 translate
0 0.1 translate
1 2.33056 scale
newpath
0 0 moveto
(G) true charpath
1 0.7 0 setrgbcolor
fill
1 0.429082 scale
0 -0.1 translate
0 -0.1 translate
1 -0.581008 scale
newpath
0 0 moveto
(A) true charpath
2.4 0.8 0.8 setrgbcolor
fill
1 -1.72115 scale
0 0.1 translate
0 -5.45856 translate
1 -0.719228 scale
newpath
0 0 moveto
(C) true charpath
0.8 0.8 2.4 setrgbcolor
fill
1 -1.39038 scale
0 5.45856 translate
0 -11.9047 translate
1 -0.83032 scale
newpath
0 0 moveto
(T) true charpath
0.8 0.9 0.8 setrgbcolor
fill
1 -1.20436 scale
0 11.9047 translate
7.65 0 translate
0 -0.1 translate
1 -0.126443 scale
newpath
0 0 moveto
(C) true charpath
0.8 0.8 2.4 setrgbcolor
fill
1 -7.90873 scale
0 0.1 translate
0 0.1 translate
1 1.92751 scale
newpath
0 0 moveto
(T) true charpath
0 0.5 0 setrgbcolor
fill
1 0.518804 scale
0 -0.1 translate
0 -1.88178 translate
1 -0.369041 scale
newpath
0 0 moveto
(A) true charpath
2.4 0.8 0.8 setrgbcolor
fill
1 -2.70973 scale
0 1.88178 translate
0 -5.57246 translate
1 -0.412833 scale
newpath
0 0 moveto
(G) true charpath
1 0.94 0.8 setrgbcolor
fill
1 -2.42229 scale
0 5.57246 translate
7.65 0 translate
0 0.1 translate
1 2.25166 scale
newpath
0 0 moveto
(A) true charpath
8 0 0 setrgbcolor
fill
1 0.444118 scale
0 -0.1 translate
0 -0.1 translate
1 -0.461995 scale
newpath
0 0 moveto
(T) true charpath
0.8 0.9 0.8 setrgbcolor
fill
1 -2.16452 scale
0 0.1 translate
0 -4.5221 translate
1 -0.616431 scale
newpath
0 0 moveto
(C) true charpath
0.8 0.8 2.4 setrgbcolor
fill
1 -1.62224 scale
0 4.5221 translate
0 -10.1594 translate
1 -0.618742 scale
newpath
0 0 moveto
(G) true charpath
1 0.94 0.8 setrgbcolor
fill
1 -1.61618 scale
0 10.1594 translate
7.65 0 translate
0 0.1 translate
1 0.00267529 scale
newpath
0 0 moveto
(C) true charpath
0 0 8 setrgbcolor
fill
1 373.791 scale
0 -0.1 translate
0 0.907908 translate
1 0.0144504 scale
newpath
0 0 moveto
(G) true charpath
1 0.7 0 setrgbcolor
fill
1 69.2025 scale
0 -0.907908 translate
0 1.80847 translate
1 0.0587935 scale
newpath
0 0 moveto
(A) true charpath
8 0 0 setrgbcolor
fill
1 17.0087 scale
0 -1.80847 translate
7.65 0 translate
0 -0.1 translate
1 -0.0610587 scale
newpath
0 0 moveto
(G) true charpath
1 0.94 0.8 setrgbcolor
fill
1 -16.3777 scale
0 0.1 translate
0 -1.3673 translate
1 -0.0788223 scale
newpath
0 0 moveto
(A) true charpath
2.4 0.8 0.8 setrgbcolor
fill
1 -12.6868 scale
0 1.3673 translate
0 0.1 translate
1 1.00724 scale
newpath
0 0 moveto
(T) true charpath
0 0.5 0 setrgbcolor
fill
1 0.99281 scale
0 -0.1 translate
7.65 0 translate
0 -0.1 translate
1 -0.00618691 scale
newpath
0 0 moveto
(G) true charpath
1 0.94 0.8 setrgbcolor
fill
1 -161.631 scale
0 0.1 translate
0 0.1 translate
1 1.21517 scale
newpath
0 0 moveto
(T) true charpath
0 0.5 0 setrgbcolor
fill
1 0.822927 scale
0 -0.1 translate
0 -0.935539 translate
1 -0.198093 scale
newpath
0 0 moveto
(A) true charpath
2.4 0.8 0.8 setrgbcolor
fill
1 -5.04813 scale
0 0.935539 translate
7.65 0 translate
0 0.1 translate
1 0.0985744 scale
newpath
0 0 moveto
(G) true charpath
1 0.7 0 setrgbcolor
fill
1 10.1446 scale
0 -0.1 translate
0 -0.1 translate
1 -0.0111682 scale
newpath
0 0 moveto
(A) true charpath
2.4 0.8 0.8 setrgbcolor
fill
1 -89.5401 scale
0 0.1 translate
0 1.6625 translate
1 0.774101 scale
newpath
0 0 moveto
(T) true charpath
0 0.5 0 setrgbcolor
fill
1 1.29182 scale
0 -1.6625 translate
0 -0.974735 translate
1 -0.108331 scale
newpath
0 0 moveto
(C) true charpath
0.8 0.8 2.4 setrgbcolor
fill
1 -9.23095 scale
0 0.974735 translate
7.65 0 translate
0 0.1 translate
1 1.00228 scale
newpath
0 0 moveto
(T) true charpath
0 0.5 0 setrgbcolor
fill
1 0.997723 scale
0 -0.1 translate
0 -0.1 translate
1 -0.180679 scale
newpath
0 0 moveto
(A) true charpath
2.4 0.8 0.8 setrgbcolor
fill
1 -5.53469 scale
0 0.1 translate
7.65 0 translate
0 0.1 translate
1 2.10484 scale
newpath
0 0 moveto
(T) true charpath
0 0.5 0 setrgbcolor
fill
1 0.475094 scale
0 -0.1 translate
0 -0.1 translate
1 -0.341944 scale
newpath
0 0 moveto
(C) true charpath
0.8 0.8 2.4 setrgbcolor
fill
1 -2.92446 scale
0 0.1 translate
0 -3.57746 translate
1 -0.410334 scale
newpath
0 0 moveto
(A) true charpath
2.4 0.8 0.8 setrgbcolor
fill
1 -2.43704 scale
0 3.57746 translate
0 -7.59306 translate
1 -0.453414 scale
newpath
0 0 moveto
(G) true charpath
1 0.94 0.8 setrgbcolor
fill
1 -2.20549 scale
0 7.59306 translate
7.65 0 translate
0 0.1 translate
1 0.0838327 scale
newpath
0 0 moveto
(A) true charpath
8 0 0 setrgbcolor
fill
1 11.9285 scale
0 -0.1 translate
7.65 0 translate
0 -0.1 translate
1 -0.0520689 scale
newpath
0 0 moveto
(A) true charpath
2.4 0.8 0.8 setrgbcolor
fill
1 -19.2053 scale
0 0.1 translate
0 0.1 translate
1 1.13954 scale
newpath
0 0 moveto
(C) true charpath
0 0 8 setrgbcolor
fill
1 0.877548 scale
0 -0.1 translate
0 -1.29656 translate
1 -0.170957 scale
newpath
0 0 moveto
(G) true charpath
1 0.94 0.8 setrgbcolor
fill
1 -5.84943 scale
0 1.29656 translate
7.65 0 translate
0 0.1 translate
1 0.1665 scale
newpath
0 0 moveto
(G) true charpath
1 0.7 0 setrgbcolor
fill
1 6.00599 scale
0 -0.1 translate
0 2.19698 translate
1 0.444182 scale
newpath
0 0 moveto
(C) true charpath
0 0 8 setrgbcolor
fill
1 2.25133 scale
0 -2.19698 translate
0 -0.1 translate
1 -0.141722 scale
newpath
0 0 moveto
(A) true charpath
2.4 0.8 0.8 setrgbcolor
fill
1 -7.05605 scale
0 0.1 translate
7.65 0 translate
7.65 0 translate
-122.4 -23.1593 translate
newpath
-3.825 -1.9125 moveto
130.05 0 rlineto
0 45.9 rlineto
-130.05 0 rlineto
0 -45.9 rlineto
closepath
0 0 0 setrgbcolor
stroke
-275.4 0 translate
0 18.1779 translate
/Helvetica findfont
5.61816 scalefont
setfont
newpath
0 0 moveto
(Motif Name:) true charpath
0 0 0 setrgbcolor
fill
70.227 0 translate
/Helvetica-Bold findfont
5.61816 scalefont
setfont
newpath
0 0 moveto
(CM002887.2_7178095-7179211(-)_1|1|1x0) true charpath
0 0 0 setrgbcolor
fill
-70.227 0 translate
0 -68.25 translate
0 29.125 translate
/Helvetica findfont
8.262 scalefont
setfont
newpath
0 0 moveto
(Gene:) true charpath
0 0 0 setrgbcolor
fill
42.1362 0 translate
/Helvetica-Bold findfont
8.262 scalefont
setfont
newpath
0 0 moveto
(CM002887.2_7178095-7179211(-)_1) true charpath
0 0 0 setrgbcolor
fill
-42.1362 0 translate
-30.6 -29.125 translate
306 0 translate
2.10375 0 translate
/Helvetica findfont
5.508 scalefont
setfont
newpath
0 0 moveto
(1) true charpath
0 0 0 setrgbcolor
fill
7.65 0 translate
newpath
0 0 moveto
(2) true charpath
0 0 0 setrgbcolor
fill
7.65 0 translate
newpath
0 0 moveto
(3) true charpath
0 0 0 setrgbcolor
fill
7.65 0 translate
newpath
0 0 moveto
(4) true charpath
0 0 0 setrgbcolor
fill
7.65 0 translate
newpath
0 0 moveto
(5) true charpath
0 0 0 setrgbcolor
fill
7.65 0 translate
newpath
0 0 moveto
(6) true charpath
0 0 0 setrgbcolor
fill
7.65 0 translate
newpath
0 0 moveto
(7) true charpath
0 0 0 setrgbcolor
fill
7.65 0 translate
newpath
0 0 moveto
(8) true charpath
0 0 0 setrgbcolor
fill
7.65 0 translate
newpath
0 0 moveto
(9) true charpath
0 0 0 setrgbcolor
fill
7.65 0 translate
newpath
0 0 moveto
(0) true charpath
0 0 0 setrgbcolor
fill
7.65 0 translate
newpath
0 0 moveto
(1) true charpath
0 0 0 setrgbcolor
fill
7.65 0 translate
newpath
0 0 moveto
(2) true charpath
0 0 0 setrgbcolor
fill
7.65 0 translate
newpath
0 0 moveto
(3) true charpath
0 0 0 setrgbcolor
fill
7.65 0 translate
-101.554 0 translate
0 3.93429 translate
0 19.225 translate
/Helvetica findfont
5.508 scalefont
setfont
107.1 -1.57371 translate
newpath
0 0 moveto
(0) true charpath
0 0 0 setrgbcolor
fill
0 19.125 translate
newpath
0 0 moveto
(+0.57) true charpath
0 0 0 setrgbcolor
fill
0 -38.25 translate
newpath
0 0 moveto
(-2.93) true charpath
0 0 0 setrgbcolor
fill
-107.1 19.125 translate
0 1.57371 translate
/Helvetica-Bold findfont
11.016 scalefont
setfont
0 0.1 translate
1 0.386251 scale
newpath
0 0 moveto
(T) true charpath
0 0.5 0 setrgbcolor
fill
1 2.58899 scale
0 -0.1 translate
7.65 0 translate
0 -0.1 translate
1 -0.0198363 scale
newpath
0 0 moveto
(G) true charpath
1 0.94 0.8 setrgbcolor
fill
1 -50.4127 scale
0 0.1 translate
0 -1.04294 translate
1 -0.121649 scale
newpath
0 0 moveto
(A) true charpath
2.4 0.8 0.8 setrgbcolor
fill
1 -8.22034 scale
0 1.04294 translate
0 0.1 translate
1 1.13695 scale
newpath
0 0 moveto
(T) true charpath
0 0.5 0 setrgbcolor
fill
1 0.879546 scale
0 -0.1 translate
7.65 0 translate
0 -0.1 translate
1 -0.0455455 scale
newpath
0 0 moveto
(C) true charpath
0.8 0.8 2.4 setrgbcolor
fill
1 -21.9561 scale
0 0.1 translate
0 0.1 translate
1 1.14586 scale
newpath
0 0 moveto
(T) true charpath
0 0.5 0 setrgbcolor
fill
1 0.872709 scale
0 -0.1 translate
0 -1.24523 translate
1 -0.241408 scale
newpath
0 0 moveto
(A) true charpath
2.4 0.8 0.8 setrgbcolor
fill
1 -4.14237 scale
0 1.24523 translate
7.65 0 translate
0 0.1 translate
1 0.282071 scale
newpath
0 0 moveto
(C) true charpath
0 0 8 setrgbcolor
fill
1 3.5452 scale
0 -0.1 translate
0 3.10636 translate
1 0.548054 scale
newpath
0 0 moveto
(T) true charpath
0 0.5 0 setrgbcolor
fill
1 1.82464 scale
0 -3.10636 translate
0 -0.1 translate
1 -0.309922 scale
newpath
0 0 moveto
(G) true charpath
1 0.94 0.8 setrgbcolor
fill
1 -3.22662 scale
0 0.1 translate
7.65 0 translate
0 -0.1 translate
1 -0.196497 scale
newpath
0 0 moveto
(G) true charpath
1 0.94 0.8 setrgbcolor
fill
1 -5.08914 scale
0 0.1 translate
0 0.1 translate
1 1.58585 scale
newpath
0 0 moveto
(T) true charpath
0 0.5 0 setrgbcolor
fill
1 0.630575 scale
0 -0.1 translate
0 -2.43301 translate
1 -0.33004 scale
newpath
0 0 moveto
(A) true charpath
2.4 0.8 0.8 setrgbcolor
fill
1 -3.02993 scale
0 2.43301 translate
7.65 0 translate
0 0.1 translate
1 2.33056 scale
newpath
0 0 moveto
(G) true charpath
1 0.7 0 setrgbcolor
fill
1 0.429082 scale
0 -0.1 translate
0 -0.1 translate
1 -0.630637 scale
newpath
0 0 moveto
(C) true charpath
0.8 0.8 2.4 setrgbcolor
fill
1 -1.5857 scale
0 0.1 translate
0 -5.84907 translate
1 -0.661326 scale
newpath
0 0 moveto
(T) true charpath
0.8 0.9 0.8 setrgbcolor
fill
1 -1.51211 scale
0 5.84907 translate
0 -11.8396 translate
1 -0.838592 scale
newpath
0 0 moveto
(A) true charpath
2.4 0.8 0.8 setrgbcolor
fill
1 -1.19247 scale
0 11.8396 translate
7.65 0 translate
0 0.1 translate
1 0.642012 scale
newpath
0 0 moveto
(A) true charpath
8 0 0 setrgbcolor
fill
1 1.5576 scale
0 -0.1 translate
0 5.93858 translate
1 0.69119 scale
newpath
0 0 moveto
(G) true charpath
1 0.7 0 setrgbcolor
fill
1 1.44678 scale
0 -5.93858 translate
0 -0.1 translate
1 -0.0692325 scale
newpath
0 0 moveto
(C) true charpath
0.8 0.8 2.4 setrgbcolor
fill
1 -14.4441 scale
0 0.1 translate
0 -1.43162 translate
1 -0.268285 scale
newpath
0 0 moveto
(T) true charpath
0.8 0.9 0.8 setrgbcolor
fill
1 -3.72738 scale
0 1.43162 translate
7.65 0 translate
0 0.1 translate
1 0.379653 scale
newpath
0 0 moveto
(T) true charpath
0 0.5 0 setrgbcolor
fill
1 2.63398 scale
0 -0.1 translate
0 3.87419 translate
1 0.409752 scale
newpath
0 0 moveto
(C) true charpath
0 0 8 setrgbcolor
fill
1 2.4405 scale
0 -3.87419 translate
0 -0.1 translate
1 -0.164363 scale
newpath
0 0 moveto
(G) true charpath
1 0.94 0.8 setrgbcolor
fill
1 -6.08411 scale
0 0.1 translate
7.65 0 translate
0 0.1 translate
1 2.04067 scale
newpath
0 0 moveto
(T) true charpath
0 0.5 0 setrgbcolor
fill
1 0.490035 scale
0 -0.1 translate
0 -0.1 translate
1 -0.336414 scale
newpath
0 0 moveto
(A) true charpath
2.4 0.8 0.8 setrgbcolor
fill
1 -2.97252 scale
0 0.1 translate
0 -3.53396 translate
1 -0.35063 scale
newpath
0 0 moveto
(G) true charpath
1 0.94 0.8 setrgbcolor
fill
1 -2.85201 scale
0 3.53396 translate
0 -7.07977 translate
1 -0.371188 scale
newpath
0 0 moveto
(C) true charpath
0.8 0.8 2.4 setrgbcolor
fill
1 -2.69405 scale
0 7.07977 translate
7.65 0 translate
0 0.1 translate
1 0.195293 scale
newpath
0 0 moveto
(T) true charpath
0 0.5 0 setrgbcolor
fill
1 5.12052 scale
0 -0.1 translate
0 -0.1 translate
1 -0.0189074 scale
newpath
0 0 moveto
(C) true charpath
0.8 0.8 2.4 setrgbcolor
fill
1 -52.8894 scale
0 0.1 translate
0 2.42353 translate
1 0.614806 scale
newpath
0 0 moveto
(G) true charpath
1 0.7 0 setrgbcolor
fill
1 1.62653 scale
0 -2.42353 translate
0 -1.03563 translate
1 -0.0587105 scale
newpath
0 0 moveto
(A) true charpath
2.4 0.8 0.8 setrgbcolor
fill
1 -17.0327 scale
0 1.03563 translate
7.65 0 translate
0 -0.1 translate
1 -0.107769 scale
newpath
0 0 moveto
(G) true charpath
1 0.94 0.8 setrgbcolor
fill
1 -9.27907 scale
0 0.1 translate
0 -1.73485 translate
1 -0.204886 scale
newpath
0 0 moveto
(C) true charpath
0.8 0.8 2.4 setrgbcolor
fill
1 -4.88075 scale
0 1.73485 translate
0 -4.13387 translate
1 -0.208843 scale
newpath
0 0 moveto
(A) true charpath
2.4 0.8 0.8 setrgbcolor
fill
1 -4.78828 scale
0 4.13387 translate
0 0.1 translate
1 1.67402 scale
newpath
0 0 moveto
(T) true charpath
0 0.5 0 setrgbcolor
fill
1 0.597364 scale
0 -0.1 translate
7.65 0 translate
0 -0.1 translate
1 -0.0449526 scale
newpath
0 0 moveto
(A) true charpath
2.4 0.8 0.8 setrgbcolor
fill
1 -22.2456 scale
0 0.1 translate
0 -1.24057 translate
1 -0.0932031 scale
newpath
0 0 moveto
(C) true charpath
0.8 0.8 2.4 setrgbcolor
fill
1 -10.7293 scale
0 1.24057 translate
0 0.1 translate
1 1.06305 scale
newpath
0 0 moveto
(T) true charpath
0 0.5 0 setrgbcolor
fill
1 0.940693 scale
0 -0.1 translate
7.65 0 translate
7.65 0 translate
-99.45 -23.1593 translate
newpath
-3.825 -1.9125 moveto
107.1 0 rlineto
0 45.9 rlineto
-107.1 0 rlineto
0 -45.9 rlineto
closepath
0 0 0 setrgbcolor
stroke
-275.4 0 translate
0 18.1779 translate
/Helvetica findfont
5.61816 scalefont
setfont
newpath
0 0 moveto
(Motif Name:) true charpath
0 0 0 setrgbcolor
fill
70.227 0 translate
/Helvetica-Bold findfont
5.61816 scalefont
setfont
newpath
0 0 moveto
(CM002887.2_7178095-7179211(-)_1|2|1x0) true charpath
0 0 0 setrgbcolor
fill
-70.227 0 translate
0 -68.25 translate
0 29.125 translate
/Helvetica findfont
8.262 scalefont
setfont
newpath
0 0 moveto
(Gene:) true charpath
0 0 0 setrgbcolor
fill
42.1362 0 translate
/Helvetica-Bold findfont
8.262 scalefont
setfont
newpath
0 0 moveto
(CM002887.2_7216011-7217619(-)_1) true charpath
0 0 0 setrgbcolor
fill
-42.1362 0 translate
-30.6 -29.125 translate
306 0 translate
2.10375 0 translate
/Helvetica findfont
5.508 scalefont
setfont
newpath
0 0 moveto
(1) true charpath
0 0 0 setrgbcolor
fill
7.65 0 translate
newpath
0 0 moveto
(2) true charpath
0 0 0 setrgbcolor
fill
7.65 0 translate
newpath
0 0 moveto
(3) true charpath
0 0 0 setrgbcolor
fill
7.65 0 translate
newpath
0 0 moveto
(4) true charpath
0 0 0 setrgbcolor
fill
7.65 0 translate
newpath
0 0 moveto
(5) true charpath
0 0 0 setrgbcolor
fill
7.65 0 translate
newpath
0 0 moveto
(6) true charpath
0 0 0 setrgbcolor
fill
7.65 0 translate
newpath
0 0 moveto
(7) true charpath
0 0 0 setrgbcolor
fill
7.65 0 translate
newpath
0 0 moveto
(8) true charpath
0 0 0 setrgbcolor
fill
7.65 0 translate
newpath
0 0 moveto
(9) true charpath
0 0 0 setrgbcolor
fill
7.65 0 translate
newpath
0 0 moveto
(0) true charpath
0 0 0 setrgbcolor
fill
7.65 0 translate
newpath
0 0 moveto
(1) true charpath
0 0 0 setrgbcolor
fill
7.65 0 translate
newpath
0 0 moveto
(2) true charpath
0 0 0 setrgbcolor
fill
7.65 0 translate
newpath
0 0 moveto
(3) true charpath
0 0 0 setrgbcolor
fill
7.65 0 translate
newpath
0 0 moveto
(4) true charpath
0 0 0 setrgbcolor
fill
7.65 0 translate
newpath
0 0 moveto
(5) true charpath
0 0 0 setrgbcolor
fill
7.65 0 translate
newpath
0 0 moveto
(6) true charpath
0 0 0 setrgbcolor
fill
7.65 0 translate
newpath
0 0 moveto
(7) true charpath
0 0 0 setrgbcolor
fill
7.65 0 translate
newpath
0 0 moveto
(8) true charpath
0 0 0 setrgbcolor
fill
7.65 0 translate
newpath
0 0 moveto
(9) true charpath
0 0 0 setrgbcolor
fill
7.65 0 translate
newpath
0 0 moveto
(0) true charpath
0 0 0 setrgbcolor
fill
7.65 0 translate
newpath
0 0 moveto
(1) true charpath
0 0 0 setrgbcolor
fill
7.65 0 translate
newpath
0 0 moveto
(2) true charpath
0 0 0 setrgbcolor
fill
7.65 0 translate
newpath
0 0 moveto
(3) true charpath
0 0 0 setrgbcolor
fill
7.65 0 translate
newpath
0 0 moveto
(4) true charpath
0 0 0 setrgbcolor
fill
7.65 0 translate
newpath
0 0 moveto
(5) true charpath
0 0 0 setrgbcolor
fill
7.65 0 translate
newpath
0 0 moveto
(6) true charpath
0 0 0 setrgbcolor
fill
7.65 0 translate
newpath
0 0 moveto
(7) true charpath
0 0 0 setrgbcolor
fill
7.65 0 translate
newpath
0 0 moveto
(8) true charpath
0 0 0 setrgbcolor
fill
7.65 0 translate
newpath
0 0 moveto
(9) true charpath
0 0 0 setrgbcolor
fill
7.65 0 translate
newpath
0 0 moveto
(0) true charpath
0 0 0 setrgbcolor
fill
7.65 0 translate
newpath
0 0 moveto
(1) true charpath
0 0 0 setrgbcolor
fill
7.65 0 translate
newpath
0 0 moveto
(2) true charpath
0 0 0 setrgbcolor
fill
7.65 0 translate
newpath
0 0 moveto
(3) true charpath
0 0 0 setrgbcolor
fill
7.65 0 translate
newpath
0 0 moveto
(4) true charpath
0 0 0 setrgbcolor
fill
7.65 0 translate
newpath
0 0 moveto
(5) true charpath
0 0 0 setrgbcolor
fill
7.65 0 translate
newpath
0 0 moveto
(6) true charpath
0 0 0 setrgbcolor
fill
7.65 0 translate
newpath
0 0 moveto
(7) true charpath
0 0 0 setrgbcolor
fill
7.65 0 translate
newpath
0 0 moveto
(8) true charpath
0 0 0 setrgbcolor
fill
7.65 0 translate
newpath
0 0 moveto
(9) true charpath
0 0 0 setrgbcolor
fill
7.65 0 translate
newpath
0 0 moveto
(0) true charpath
0 0 0 setrgbcolor
fill
7.65 0 translate
newpath
0 0 moveto
(1) true charpath
0 0 0 setrgbcolor
fill
7.65 0 translate
newpath
0 0 moveto
(2) true charpath
0 0 0 setrgbcolor
fill
7.65 0 translate
newpath
0 0 moveto
(3) true charpath
0 0 0 setrgbcolor
fill
7.65 0 translate
newpath
0 0 moveto
(4) true charpath
0 0 0 setrgbcolor
fill
7.65 0 translate
newpath
0 0 moveto
(5) true charpath
0 0 0 setrgbcolor
fill
7.65 0 translate
newpath
0 0 moveto
(6) true charpath
0 0 0 setrgbcolor
fill
7.65 0 translate
newpath
0 0 moveto
(7) true charpath
0 0 0 setrgbcolor
fill
7.65 0 translate
newpath
0 0 moveto
(8) true charpath
0 0 0 setrgbcolor
fill
7.65 0 translate
newpath
0 0 moveto
(9) true charpath
0 0 0 setrgbcolor
fill
7.65 0 translate
newpath
0 0 moveto
(0) true charpath
0 0 0 setrgbcolor
fill
7.65 0 translate
newpath
0 0 moveto
(1) true charpath
0 0 0 setrgbcolor
fill
7.65 0 translate
newpath
0 0 moveto
(2) true charpath
0 0 0 setrgbcolor
fill
7.65 0 translate
-399.904 0 translate
0 3.93429 translate
0 19.225 translate
/Helvetica findfont
5.508 scalefont
setfont
405.45 -1.57371 translate
newpath
0 0 moveto
(0) true charpath
0 0 0 setrgbcolor
fill
0 19.125 translate
newpath
0 0 moveto
(+0.57) true charpath
0 0 0 setrgbcolor
fill
0 -38.25 translate
newpath
0 0 moveto
(-3.14) true charpath
0 0 0 setrgbcolor
fill
-405.45 19.125 translate
0 1.57371 translate
/Helvetica-Bold findfont
11.016 scalefont
setfont
0 0.1 translate
1 0.172045 scale
newpath
0 0 moveto
(T) true charpath
0 0.5 0 setrgbcolor
fill
1 5.81242 scale
0 -0.1 translate
0 -0.1 translate
1 -0.00391236 scale
newpath
0 0 moveto
(C) true charpath
0.8 0.8 2.4 setrgbcolor
fill
1 -255.6 scale
0 0.1 translate
0 2.24061 translate
1 0.573711 scale
newpath
0 0 moveto
(A) true charpath
8 0 0 setrgbcolor
fill
1 1.74304 scale
0 -2.24061 translate
0 -0.917642 translate
1 -0.0360029 scale
newpath
0 0 moveto
(G) true charpath
1 0.94 0.8 setrgbcolor
fill
1 -27.7755 scale
0 0.917642 translate
7.65 0 translate
0 -0.1 translate
1 -0.0807385 scale
newpath
0 0 moveto
(A) true charpath
2.4 0.8 0.8 setrgbcolor
fill
1 -12.3857 scale
0 0.1 translate
0 -1.52215 translate
1 -0.195453 scale
newpath
0 0 moveto
(T) true charpath
0.8 0.9 0.8 setrgbcolor
fill
1 -5.11631 scale
0 1.52215 translate
0 0.1 translate
1 1.68142 scale
newpath
0 0 moveto
(G) true charpath
1 0.7 0 setrgbcolor
fill
1 0.594735 scale
0 -0.1 translate
0 -3.84695 translate
1 -0.227196 scale
newpath
0 0 moveto
(C) true charpath
0.8 0.8 2.4 setrgbcolor
fill
1 -4.40148 scale
0 3.84695 translate
7.65 0 translate
0 -0.1 translate
1 -0.16463 scale
newpath
0 0 moveto
(C) true charpath
0.8 0.8 2.4 setrgbcolor
fill
1 -6.07424 scale
0 0.1 translate
0 0.1 translate
1 1.43805 scale
newpath
0 0 moveto
(A) true charpath
8 0 0 setrgbcolor
fill
1 0.695384 scale
0 -0.1 translate
0 -2.18226 translate
1 -0.2112 scale
newpath
0 0 moveto
(T) true charpath
0.8 0.9 0.8 setrgbcolor
fill
1 -4.73485 scale
0 2.18226 translate
7.65 0 translate
0 0.1 translate
1 0.0998401 scale
newpath
0 0 moveto
(T) true charpath
0 0.5 0 setrgbcolor
fill
1 10.016 scale
0 -0.1 translate
0 1.67246 translate
1 0.148293 scale
newpath
0 0 moveto
(A) true charpath
8 0 0 setrgbcolor
fill
1 6.74339 scale
0 -1.67246 translate
0 3.62617 translate
1 0.444576 scale
newpath
0 0 moveto
(G) true charpath
1 0.7 0 setrgbcolor
fill
1 2.24934 scale
0 -3.62617 translate
0 -0.1 translate
1 -0.208766 scale
newpath
0 0 moveto
(C) true charpath
0.8 0.8 2.4 setrgbcolor
fill
1 -4.79006 scale
0 0.1 translate
7.65 0 translate
0 -0.1 translate
1 -0.0428251 scale
newpath
0 0 moveto
(T) true charpath
0.8 0.9 0.8 setrgbcolor
fill
1 -23.3508 scale
0 0.1 translate
0 -1.22383 translate
1 -0.187375 scale
newpath
0 0 moveto
(G) true charpath
1 0.94 0.8 setrgbcolor
fill
1 -5.33689 scale
0 1.22383 translate
0 0.1 translate
1 1.6272 scale
newpath
0 0 moveto
(A) true charpath
8 0 0 setrgbcolor
fill
1 0.614553 scale
0 -0.1 translate
0 -3.48506 translate
1 -0.230752 scale
newpath
0 0 moveto
(C) true charpath
0.8 0.8 2.4 setrgbcolor
fill
1 -4.33366 scale
0 3.48506 translate
7.65 0 translate
0 0.1 translate
1 2.31822 scale
newpath
0 0 moveto
(G) true charpath
1 0.7 0 setrgbcolor
fill
1 0.431365 scale
0 -0.1 translate
0 -0.1 translate
1 -0.579435 scale
newpath
0 0 moveto
(C) true charpath
0.8 0.8 2.4 setrgbcolor
fill
1 -1.72582 scale
0 0.1 translate
0 -5.44618 translate
1 -0.711929 scale
newpath
0 0 moveto
(T) true charpath
0.8 0.9 0.8 setrgbcolor
fill
1 -1.40463 scale
0 5.44618 translate
0 -11.8349 translate
1 -0.767788 scale
newpath
0 0 moveto
(A) true charpath
2.4 0.8 0.8 setrgbcolor
fill
1 -1.30244 scale
0 11.8349 translate
7.65 0 translate
0 0.1 translate
1 2.23274 scale
newpath
0 0 moveto
(G) true charpath
1 0.7 0 setrgbcolor
fill
1 0.44788 scale
0 -0.1 translate
0 -0.1 translate
1 -0.467595 scale
newpath
0 0 moveto
(A) true charpath
2.4 0.8 0.8 setrgbcolor
fill
1 -2.1386 scale
0 0.1 translate
0 -4.56616 translate
1 -0.547403 scale
newpath
0 0 moveto
(C) true charpath
0.8 0.8 2.4 setrgbcolor
fill
1 -1.82681 scale
0 4.56616 translate
0 -9.6603 translate
1 -0.574621 scale
newpath
0 0 moveto
(T) true charpath
0.8 0.9 0.8 setrgbcolor
fill
1 -1.74028 scale
0 9.6603 translate
7.65 0 translate
0 0.1 translate
1 1.56359 scale
newpath
0 0 moveto
(T) true charpath
0 0.5 0 setrgbcolor
fill
1 0.639553 scale
0 -0.1 translate
0 -0.1 translate
1 -0.23916 scale
newpath
0 0 moveto
(G) true charpath
1 0.94 0.8 setrgbcolor
fill
1 -4.1813 scale
0 0.1 translate
0 -2.76871 translate
1 -0.274066 scale
newpath
0 0 moveto
(A) true charpath
2.4 0.8 0.8 setrgbcolor
fill
1 -3.64875 scale
0 2.76871 translate
7.65 0 translate
0 0.1 translate
1 2.33056 scale
newpath
0 0 moveto
(G) true charpath
1 0.7 0 setrgbcolor
fill
1 0.429082 scale
0 -0.1 translate
0 -0.1 translate
1 -0.643567 scale
newpath
0 0 moveto
(T) true charpath
0.8 0.9 0.8 setrgbcolor
fill
1 -1.55384 scale
0 0.1 translate
0 -5.95081 translate
1 -0.716136 scale
newpath
0 0 moveto
(A) true charpath
2.4 0.8 0.8 setrgbcolor
fill
1 -1.39638 scale
0 5.95081 translate
0 -12.3726 translate
1 -0.770852 scale
newpath
0 0 moveto
(C) true charpath
0.8 0.8 2.4 setrgbcolor
fill
1 -1.29727 scale
0 12.3726 translate
7.65 0 translate
0 -0.1 translate
1 -0.24537 scale
newpath
0 0 moveto
(A) true charpath
2.4 0.8 0.8 setrgbcolor
fill
1 -4.07547 scale
0 0.1 translate
0 0.1 translate
1 2.01405 scale
newpath
0 0 moveto
(G) true charpath
1 0.7 0 setrgbcolor
fill
1 0.496511 scale
0 -0.1 translate
0 -2.81757 translate
1 -0.316874 scale
newpath
0 0 moveto
(T) true charpath
0.8 0.9 0.8 setrgbcolor
fill
1 -3.15583 scale
0 2.81757 translate
0 -6.09778 translate
1 -0.420831 scale
newpath
0 0 moveto
(C) true charpath
0.8 0.8 2.4 setrgbcolor
fill
1 -2.37625 scale
0 6.09778 translate
7.65 0 translate
0 0.1 translate
1 1.0706 scale
newpath
0 0 moveto
(T) true charpath
0 0.5 0 setrgbcolor
fill
1 0.934055 scale
0 -0.1 translate
0 -0.1 translate
1 -0.123367 scale
newpath
0 0 moveto
(C) true charpath
0.8 0.8 2.4 setrgbcolor
fill
1 -8.10592 scale
0 0.1 translate
7.65 0 translate
0 0.1 translate
1 2.16798 scale
newpath
0 0 moveto
(G) true charpath
1 0.7 0 setrgbcolor
fill
1 0.461259 scale
0 -0.1 translate
0 -0.1 translate
1 -0.376868 scale
newpath
0 0 moveto
(A) true charpath
2.4 0.8 0.8 setrgbcolor
fill
1 -2.65345 scale
0 0.1 translate
0 -3.85227 translate
1 -0.438194 scale
newpath
0 0 moveto
(T) true charpath
0.8 0.9 0.8 setrgbcolor
fill
1 -2.28209 scale
0 3.85227 translate
0 -8.08709 translate
1 -0.553768 scale
newpath
0 0 moveto
(C) true charpath
0.8 0.8 2.4 setrgbcolor
fill
1 -1.80581 scale
0 8.08709 translate
7.65 0 translate
0 0.1 translate
1 0.372283 scale
newpath
0 0 moveto
(G) true charpath
1 0.7 0 setrgbcolor
fill
1 2.68613 scale
0 -0.1 translate
0 3.8162 translate
1 0.503632 scale
newpath
0 0 moveto
(T) true charpath
0 0.5 0 setrgbcolor
fill
1 1.98558 scale
0 -3.8162 translate
0 -0.1 translate
1 -0.0940326 scale
newpath
0 0 moveto
(C) true charpath
0.8 0.8 2.4 setrgbcolor
fill
1 -10.6346 scale
0 0.1 translate
7.65 0 translate
0 -0.1 translate
1 -0.13023 scale
newpath
0 0 moveto
(G) true charpath
1 0.94 0.8 setrgbcolor
fill
1 -7.67871 scale
0 0.1 translate
0 -1.91158 translate
1 -0.151366 scale
newpath
0 0 moveto
(C) true charpath
0.8 0.8 2.4 setrgbcolor
fill
1 -6.6065 scale
0 1.91158 translate
0 -3.88947 translate
1 -0.186309 scale
newpath
0 0 moveto
(A) true charpath
2.4 0.8 0.8 setrgbcolor
fill
1 -5.36744 scale
0 3.88947 translate
0 0.1 translate
1 1.66224 scale
newpath
0 0 moveto
(T) true charpath
0 0.5 0 setrgbcolor
fill
1 0.601598 scale
0 -0.1 translate
7.65 0 translate
0 0.1 translate
1 0.655911 scale
newpath
0 0 moveto
(G) true charpath
1 0.7 0 setrgbcolor
fill
1 1.5246 scale
0 -0.1 translate
0 6.04794 translate
1 0.814431 scale
newpath
0 0 moveto
(T) true charpath
0 0.5 0 setrgbcolor
fill
1 1.22785 scale
0 -6.04794 translate
0 -0.1 translate
1 -0.179789 scale
newpath
0 0 moveto
(C) true charpath
0.8 0.8 2.4 setrgbcolor
fill
1 -5.56209 scale
0 0.1 translate
0 -2.30154 translate
1 -0.192434 scale
newpath
0 0 moveto
(A) true charpath
2.4 0.8 0.8 setrgbcolor
fill
1 -5.19659 scale
0 2.30154 translate
7.65 0 translate
0 0.1 translate
1 0.0896764 scale
newpath
0 0 moveto
(G) true charpath
1 0.7 0 setrgbcolor
fill
1 11.1512 scale
0 -0.1 translate
0 1.59248 translate
1 0.116168 scale
newpath
0 0 moveto
(C) true charpath
0 0 8 setrgbcolor
fill
1 8.60823 scale
0 -1.59248 translate
0 3.29341 translate
1 0.221478 scale
newpath
0 0 moveto
(A) true charpath
8 0 0 setrgbcolor
fill
1 4.51512 scale
0 -3.29341 translate
0 -0.1 translate
1 -0.0844496 scale
newpath
0 0 moveto
(T) true charpath
0.8 0.9 0.8 setrgbcolor
fill
1 -11.8414 scale
0 0.1 translate
7.65 0 translate
0 -0.1 translate
1 -0.254069 scale
newpath
0 0 moveto
(C) true charpath
0.8 0.8 2.4 setrgbcolor
fill
1 -3.93593 scale
0 0.1 translate
0 0.1 translate
1 2.03803 scale
newpath
0 0 moveto
(T) true charpath
0 0.5 0 setrgbcolor
fill
1 0.49067 scale
0 -0.1 translate
0 -2.88602 translate
1 -0.379406 scale
newpath
0 0 moveto
(G) true charpath
1 0.94 0.8 setrgbcolor
fill
1 -2.6357 scale
0 2.88602 translate
0 -6.65826 translate
1 -0.394609 scale
newpath
0 0 moveto
(A) true charpath
2.4 0.8 0.8 setrgbcolor
fill
1 -2.53415 scale
0 6.65826 translate
7.65 0 translate
0 0.1 translate
1 2.24875 scale
newpath
0 0 moveto
(G) true charpath
1 0.7 0 setrgbcolor
fill
1 0.444692 scale
0 -0.1 translate
0 -0.1 translate
1 -0.507828 scale
newpath
0 0 moveto
(T) true charpath
0.8 0.9 0.8 setrgbcolor
fill
1 -1.96917 scale
0 0.1 translate
0 -4.88274 translate
1 -0.555551 scale
newpath
0 0 moveto
(A) true charpath
2.4 0.8 0.8 setrgbcolor
fill
1 -1.80002 scale
0 4.88274 translate
0 -10.041 translate
1 -0.591111 scale
newpath
0 0 moveto
(C) true charpath
0.8 0.8 2.4 setrgbcolor
fill
1 -1.69173 scale
0 10.041 translate
7.65 0 translate
0 0.1 translate
1 0.178835 scale
newpath
0 0 moveto
(A) true charpath
8 0 0 setrgbcolor
fill
1 5.59175 scale
0 -0.1 translate
0 2.29403 translate
1 0.333176 scale
newpath
0 0 moveto
(T) true charpath
0 0.5 0 setrgbcolor
fill
1 3.00141 scale
0 -2.29403 translate
0 -0.1 translate
1 -0.0417293 scale
newpath
0 0 moveto
(G) true charpath
1 0.94 0.8 setrgbcolor
fill
1 -23.964 scale
0 0.1 translate
7.65 0 translate
0 0.1 translate
1 0.809715 scale
newpath
0 0 moveto
(T) true charpath
0 0.5 0 setrgbcolor
fill
1 1.235 scale
0 -0.1 translate
0 -0.1 translate
1 -0.0675231 scale
newpath
0 0 moveto
(C) true charpath
0.8 0.8 2.4 setrgbcolor
fill
1 -14.8097 scale
0 0.1 translate
7.65 0 translate
0 -0.1 translate
1 -0.0492959 scale
newpath
0 0 moveto
(C) true charpath
0.8 0.8 2.4 setrgbcolor
fill
1 -20.2857 scale
0 0.1 translate
0 -1.27475 translate
1 -0.0707462 scale
newpath
0 0 moveto
(A) true charpath
2.4 0.8 0.8 setrgbcolor
fill
1 -14.135 scale
0 1.27475 translate
0 -2.61827 translate
1 -0.145445 scale
newpath
0 0 moveto
(G) true charpath
1 0.94 0.8 setrgbcolor
fill
1 -6.87544 scale
0 2.61827 translate
0 0.1 translate
1 1.41863 scale
newpath
0 0 moveto
(T) true charpath
0 0.5 0 setrgbcolor
fill
1 0.704906 scale
0 -0.1 translate
7.65 0 translate
0 0.1 translate
1 0.157016 scale
newpath
0 0 moveto
(T) true charpath
0 0.5 0 setrgbcolor
fill
1 6.36877 scale
0 -0.1 translate
0 2.12235 translate
1 0.194299 scale
newpath
0 0 moveto
(A) true charpath
8 0 0 setrgbcolor
fill
1 5.1467 scale
0 -2.12235 translate
0 -0.1 translate
1 -0.0204294 scale
newpath
0 0 moveto
(G) true charpath
1 0.94 0.8 setrgbcolor
fill
1 -48.949 scale
0 0.1 translate
7.65 0 translate
0 -0.1 translate
1 -0.0254549 scale
newpath
0 0 moveto
(A) true charpath
2.4 0.8 0.8 setrgbcolor
fill
1 -39.2851 scale
0 0.1 translate
0 -1.08715 translate
1 -0.0514928 scale
newpath
0 0 moveto
(C) true charpath
0.8 0.8 2.4 setrgbcolor
fill
1 -19.4202 scale
0 1.08715 translate
0 -2.27918 translate
1 -0.0885363 scale
newpath
0 0 moveto
(G) true charpath
1 0.94 0.8 setrgbcolor
fill
1 -11.2948 scale
0 2.27918 translate
0 0.1 translate
1 1.27385 scale
newpath
0 0 moveto
(T) true charpath
0 0.5 0 setrgbcolor
fill
1 0.785023 scale
0 -0.1 translate
7.65 0 translate
0 -0.1 translate
1 -0.0779477 scale
newpath
0 0 moveto
(A) true charpath
2.4 0.8 0.8 setrgbcolor
fill
1 -12.8291 scale
0 0.1 translate
0 -1.50019 translate
1 -0.087981 scale
newpath
0 0 moveto
(C) true charpath
0.8 0.8 2.4 setrgbcolor
fill
1 -11.3661 scale
0 1.50019 translate
0 -2.97934 translate
1 -0.133227 scale
newpath
0 0 moveto
(G) true charpath
1 0.94 0.8 setrgbcolor
fill
1 -7.506 scale
0 2.97934 translate
0 0.1 translate
1 1.47039 scale
newpath
0 0 moveto
(T) true charpath
0 0.5 0 setrgbcolor
fill
1 0.680093 scale
0 -0.1 translate
7.65 0 translate
0 0.1 translate
1 0.317022 scale
newpath
0 0 moveto
(C) true charpath
0 0 8 setrgbcolor
fill
1 3.15436 scale
0 -0.1 translate
0 -0.1 translate
1 -0.0605849 scale
newpath
0 0 moveto
(G) true charpath
1 0.94 0.8 setrgbcolor
fill
1 -16.5058 scale
0 0.1 translate
0 3.38137 translate
1 0.867611 scale
newpath
0 0 moveto
(A) true charpath
8 0 0 setrgbcolor
fill
1 1.15259 scale
0 -3.38137 translate
0 -1.36357 translate
1 -0.177326 scale
newpath
0 0 moveto
(T) true charpath
0.8 0.9 0.8 setrgbcolor
fill
1 -5.63933 scale
0 1.36357 translate
7.65 0 translate
0 0.1 translate
1 2.13422 scale
newpath
0 0 moveto
(T) true charpath
0 0.5 0 setrgbcolor
fill
1 0.468556 scale
0 -0.1 translate
0 -0.1 translate
1 -0.321665 scale
newpath
0 0 moveto
(C) true charpath
0.8 0.8 2.4 setrgbcolor
fill
1 -3.10883 scale
0 0.1 translate
0 -3.4179 translate
1 -0.470358 scale
newpath
0 0 moveto
(A) true charpath
2.4 0.8 0.8 setrgbcolor
fill
1 -2.12604 scale
0 3.4179 translate
0 -7.9058 translate
1 -0.47637 scale
newpath
0 0 moveto
(G) true charpath
1 0.94 0.8 setrgbcolor
fill
1 -2.09921 scale
0 7.9058 translate
7.65 0 translate
0 0.1 translate
1 2.2387 scale
newpath
0 0 moveto
(A) true charpath
8 0 0 setrgbcolor
fill
1 0.446689 scale
0 -0.1 translate
0 -0.1 translate
1 -0.491726 scale
newpath
0 0 moveto
(T) true charpath
0.8 0.9 0.8 setrgbcolor
fill
1 -2.03365 scale
0 0.1 translate
0 -4.75604 translate
1 -0.543789 scale
newpath
0 0 moveto
(G) true charpath
1 0.94 0.8 setrgbcolor
fill
1 -1.83895 scale
0 4.75604 translate
0 -9.82174 translate
1 -0.575094 scale
newpath
0 0 moveto
(C) true charpath
0.8 0.8 2.4 setrgbcolor
fill
1 -1.73885 scale
0 9.82174 translate
7.65 0 translate
0 0.1 translate
1 0.521958 scale
newpath
0 0 moveto
(A) true charpath
8 0 0 setrgbcolor
fill
1 1.91586 scale
0 -0.1 translate
0 -0.1 translate
1 -0.0151768 scale
newpath
0 0 moveto
(C) true charpath
0.8 0.8 2.4 setrgbcolor
fill
1 -65.8901 scale
0 0.1 translate
0 4.99392 translate
1 0.560063 scale
newpath
0 0 moveto
(G) true charpath
1 0.7 0 setrgbcolor
fill
1 1.78551 scale
0 -4.99392 translate
0 -1.00628 translate
1 -0.160716 scale
newpath
0 0 moveto
(T) true charpath
0.8 0.9 0.8 setrgbcolor
fill
1 -6.22216 scale
0 1.00628 translate
7.65 0 translate
0 0.1 translate
1 0.29237 scale
newpath
0 0 moveto
(T) true charpath
0 0.5 0 setrgbcolor
fill
1 3.42033 scale
0 -0.1 translate
0 3.18739 translate
1 0.315695 scale
newpath
0 0 moveto
(C) true charpath
0 0 8 setrgbcolor
fill
1 3.16761 scale
0 -3.18739 translate
0 -0.1 translate
1 -0.0895079 scale
newpath
0 0 moveto
(G) true charpath
1 0.94 0.8 setrgbcolor
fill
1 -11.1722 scale
0 0.1 translate
7.65 0 translate
0 -0.1 translate
1 -0.181393 scale
newpath
0 0 moveto
(A) true charpath
2.4 0.8 0.8 setrgbcolor
fill
1 -5.5129 scale
0 0.1 translate
0 -2.31416 translate
1 -0.19179 scale
newpath
0 0 moveto
(G) true charpath
1 0.94 0.8 setrgbcolor
fill
1 -5.21404 scale
0 2.31416 translate
0 -4.61013 translate
1 -0.206824 scale
newpath
0 0 moveto
(C) true charpath
0.8 0.8 2.4 setrgbcolor
fill
1 -4.83503 scale
0 4.61013 translate
0 0.1 translate
1 1.76607 scale
newpath
0 0 moveto
(T) true charpath
0 0.5 0 setrgbcolor
fill
1 0.566228 scale
0 -0.1 translate
7.65 0 translate
0 0.1 translate
1 0.146607 scale
newpath
0 0 moveto
(T) true charpath
0 0.5 0 setrgbcolor
fill
1 6.82094 scale
0 -0.1 translate
0 2.04045 translate
1 0.471686 scale
newpath
0 0 moveto
(G) true charpath
1 0.7 0 setrgbcolor
fill
1 2.12006 scale
0 -2.04045 translate
0 -0.1 translate
1 -0.0127924 scale
newpath
0 0 moveto
(A) true charpath
2.4 0.8 0.8 setrgbcolor
fill
1 -78.1717 scale
0 0.1 translate
7.65 0 translate
0 -0.1 translate
1 -0.031728 scale
newpath
0 0 moveto
(G) true charpath
1 0.94 0.8 setrgbcolor
fill
1 -31.5179 scale
0 0.1 translate
0 -1.13651 translate
1 -0.102738 scale
newpath
0 0 moveto
(C) true charpath
0.8 0.8 2.4 setrgbcolor
fill
1 -9.73351 scale
0 1.13651 translate
0 -2.73177 translate
1 -0.105632 scale
newpath
0 0 moveto
(A) true charpath
2.4 0.8 0.8 setrgbcolor
fill
1 -9.46685 scale
0 2.73177 translate
0 0.1 translate
1 1.38556 scale
newpath
0 0 moveto
(T) true charpath
0 0.5 0 setrgbcolor
fill
1 0.721732 scale
0 -0.1 translate
7.65 0 translate
0 -0.1 translate
1 -0.0346301 scale
newpath
0 0 moveto
(C) true charpath
0.8 0.8 2.4 setrgbcolor
fill
1 -28.8766 scale
0 0.1 translate
0 0.1 translate
1 0.837617 scale
newpath
0 0 moveto
(T) true charpath
0 0.5 0 setrgbcolor
fill
1 1.19386 scale
0 -0.1 translate
7.65 0 translate
0 0.1 translate
1 0.100748 scale
newpath
0 0 moveto
(G) true charpath
1 0.7 0 setrgbcolor
fill
1 9.92575 scale
0 -0.1 translate
0 1.6796 translate
1 0.641451 scale
newpath
0 0 moveto
(T) true charpath
0 0.5 0 setrgbcolor
fill
1 1.55897 scale
0 -1.6796 translate
0 -0.1 translate
1 -0.138538 scale
newpath
0 0 moveto
(C) true charpath
0.8 0.8 2.4 setrgbcolor
fill
1 -7.21825 scale
0 0.1 translate
7.65 0 translate
0 0.1 translate
1 0.760583 scale
newpath
0 0 moveto
(C) true charpath
0 0 8 setrgbcolor
fill
1 1.31478 scale
0 -0.1 translate
0 6.87156 translate
1 0.853881 scale
newpath
0 0 moveto
(T) true charpath
0 0.5 0 setrgbcolor
fill
1 1.17112 scale
0 -6.87156 translate
0 -0.1 translate
1 -0.16076 scale
newpath
0 0 moveto
(A) true charpath
2.4 0.8 0.8 setrgbcolor
fill
1 -6.22047 scale
0 0.1 translate
0 -2.15181 translate
1 -0.339574 scale
newpath
0 0 moveto
(G) true charpath
1 0.94 0.8 setrgbcolor
fill
1 -2.94487 scale
0 2.15181 translate
7.65 0 translate
0 0.1 translate
1 2.2743 scale
newpath
0 0 moveto
(T) true charpath
0 0.5 0 setrgbcolor
fill
1 0.439695 scale
0 -0.1 translate
0 -0.1 translate
1 -0.543108 scale
newpath
0 0 moveto
(G) true charpath
1 0.94 0.8 setrgbcolor
fill
1 -1.84126 scale
0 0.1 translate
0 -5.16034 translate
1 -0.57302 scale
newpath
0 0 moveto
(C) true charpath
0.8 0.8 2.4 setrgbcolor
fill
1 -1.74514 scale
0 5.16034 translate
0 -10.456 translate
1 -0.667923 scale
newpath
0 0 moveto
(A) true charpath
2.4 0.8 0.8 setrgbcolor
fill
1 -1.49718 scale
0 10.456 translate
7.65 0 translate
0 0.1 translate
1 0.169117 scale
newpath
0 0 moveto
(A) true charpath
8 0 0 setrgbcolor
fill
1 5.91307 scale
0 -0.1 translate
0 2.21757 translate
1 0.186416 scale
newpath
0 0 moveto
(T) true charpath
0 0.5 0 setrgbcolor
fill
1 5.36436 scale
0 -2.21757 translate
0 4.47125 translate
1 0.57592 scale
newpath
0 0 moveto
(G) true charpath
1 0.7 0 setrgbcolor
fill
1 1.73635 scale
0 -4.47125 translate
0 -0.1 translate
1 -0.388644 scale
newpath
0 0 moveto
(C) true charpath
0.8 0.8 2.4 setrgbcolor
fill
1 -2.57305 scale
0 0.1 translate
7.65 0 translate
0 -0.1 translate
1 -0.163086 scale
newpath
0 0 moveto
(A) true charpath
2.4 0.8 0.8 setrgbcolor
fill
1 -6.13175 scale
0 0.1 translate
0 -2.17011 translate
1 -0.16486 scale
newpath
0 0 moveto
(G) true charpath
1 0.94 0.8 setrgbcolor
fill
1 -6.06575 scale
0 2.17011 translate
0 0.1 translate
1 1.40378 scale
newpath
0 0 moveto
(T) true charpath
0 0.5 0 setrgbcolor
fill
1 0.712361 scale
0 -0.1 translate
7.65 0 translate
0 0.1 translate
1 2.22674 scale
newpath
0 0 moveto
(G) true charpath
1 0.7 0 setrgbcolor
fill
1 0.449087 scale
0 -0.1 translate
0 -0.1 translate
1 -0.484984 scale
newpath
0 0 moveto
(C) true charpath
0.8 0.8 2.4 setrgbcolor
fill
1 -2.06193 scale
0 0.1 translate
0 -4.70299 translate
1 -0.534278 scale
newpath
0 0 moveto
(A) true charpath
2.4 0.8 0.8 setrgbcolor
fill
1 -1.87168 scale
0 4.70299 translate
0 -9.69385 translate
1 -0.539095 scale
newpath
0 0 moveto
(T) true charpath
0.8 0.9 0.8 setrgbcolor
fill
1 -1.85496 scale
0 9.69385 translate
7.65 0 translate
0 -0.1 translate
1 -0.111029 scale
newpath
0 0 moveto
(A) true charpath
2.4 0.8 0.8 setrgbcolor
fill
1 -9.00662 scale
0 0.1 translate
0 0.1 translate
1 2.02144 scale
newpath
0 0 moveto
(G) true charpath
1 0.7 0 setrgbcolor
fill
1 0.494697 scale
0 -0.1 translate
0 -1.7605 translate
1 -0.47754 scale
newpath
0 0 moveto
(C) true charpath
0.8 0.8 2.4 setrgbcolor
fill
1 -2.09406 scale
0 1.7605 translate
0 -6.30492 translate
1 -0.575987 scale
newpath
0 0 moveto
(T) true charpath
0.8 0.9 0.8 setrgbcolor
fill
1 -1.73615 scale
0 6.30492 translate
7.65 0 translate
0 -0.1 translate
1 -0.095645 scale
newpath
0 0 moveto
(T) true charpath
0.8 0.9 0.8 setrgbcolor
fill
1 -10.4553 scale
0 0.1 translate
0 0.1 translate
1 1.99294 scale
newpath
0 0 moveto
(C) true charpath
0 0 8 setrgbcolor
fill
1 0.501772 scale
0 -0.1 translate
0 -1.63945 translate
1 -0.469337 scale
newpath
0 0 moveto
(A) true charpath
2.4 0.8 0.8 setrgbcolor
fill
1 -2.13067 scale
0 1.63945 translate
0 -6.11931 translate
1 -0.531712 scale
newpath
0 0 moveto
(G) true charpath
1 0.94 0.8 setrgbcolor
fill
1 -1.88072 scale
0 6.11931 translate
7.65 0 translate
0 0.1 translate
1 2.23843 scale
newpath
0 0 moveto
(A) true charpath
8 0 0 setrgbcolor
fill
1 0.446743 scale
0 -0.1 translate
0 -0.1 translate
1 -0.484194 scale
newpath
0 0 moveto
(T) true charpath
0.8 0.9 0.8 setrgbcolor
fill
1 -2.06529 scale
0 0.1 translate
0 -4.69677 translate
1 -0.543992 scale
newpath
0 0 moveto
(G) true charpath
1 0.94 0.8 setrgbcolor
fill
1 -1.83826 scale
0 4.69677 translate
0 -9.76407 translate
1 -0.583435 scale
newpath
0 0 moveto
(C) true charpath
0.8 0.8 2.4 setrgbcolor
fill
1 -1.71399 scale
0 9.76407 translate
7.65 0 translate
0 0.1 translate
1 0.109526 scale
newpath
0 0 moveto
(G) true charpath
1 0.7 0 setrgbcolor
fill
1 9.13024 scale
0 -0.1 translate
0 1.74867 translate
1 0.370807 scale
newpath
0 0 moveto
(A) true charpath
8 0 0 setrgbcolor
fill
1 2.69682 scale
0 -1.74867 translate
0 -0.1 translate
1 -0.0633919 scale
newpath
0 0 moveto
(T) true charpath
0.8 0.9 0.8 setrgbcolor
fill
1 -15.7749 scale
0 0.1 translate
7.65 0 translate
0 -0.1 translate
1 -0.0967629 scale
newpath
0 0 moveto
(G) true charpath
1 0.94 0.8 setrgbcolor
fill
1 -10.3345 scale
0 0.1 translate
0 -1.64824 translate
1 -0.106463 scale
newpath
0 0 moveto
(T) true charpath
0.8 0.9 0.8 setrgbcolor
fill
1 -9.39295 scale
0 1.64824 translate
0 -3.27281 translate
1 -0.149534 scale
newpath
0 0 moveto
(C) true charpath
0.8 0.8 2.4 setrgbcolor
fill
1 -6.68743 scale
0 3.27281 translate
0 0.1 translate
1 1.5373 scale
newpath
0 0 moveto
(A) true charpath
8 0 0 setrgbcolor
fill
1 0.650491 scale
0 -0.1 translate
7.65 0 translate
0 0.1 translate
1 0.0400026 scale
newpath
0 0 moveto
(G) true charpath
1 0.7 0 setrgbcolor
fill
1 24.9984 scale
0 -0.1 translate
0 1.20162 translate
1 0.740691 scale
newpath
0 0 moveto
(T) true charpath
0 0.5 0 setrgbcolor
fill
1 1.35009 scale
0 -1.20162 translate
0 -0.1 translate
1 -0.257147 scale
newpath
0 0 moveto
(A) true charpath
2.4 0.8 0.8 setrgbcolor
fill
1 -3.88883 scale
0 0.1 translate
7.65 0 translate
0 0.1 translate
1 0.22552 scale
newpath
0 0 moveto
(G) true charpath
1 0.7 0 setrgbcolor
fill
1 4.43419 scale
0 -0.1 translate
0 2.66138 translate
1 0.372695 scale
newpath
0 0 moveto
(T) true charpath
0 0.5 0 setrgbcolor
fill
1 2.68316 scale
0 -2.66138 translate
0 -0.1 translate
1 -0.0635777 scale
newpath
0 0 moveto
(C) true charpath
0.8 0.8 2.4 setrgbcolor
fill
1 -15.7288 scale
0 0.1 translate
7.65 0 translate
0 0.1 translate
1 0.0205779 scale
newpath
0 0 moveto
(C) true charpath
0 0 8 setrgbcolor
fill
1 48.5958 scale
0 -0.1 translate
0 1.04878 translate
1 0.74431 scale
newpath
0 0 moveto
(T) true charpath
0 0.5 0 setrgbcolor
fill
1 1.34353 scale
0 -1.04878 translate
0 -0.1 translate
1 -0.0827926 scale
newpath
0 0 moveto
(A) true charpath
2.4 0.8 0.8 setrgbcolor
fill
1 -12.0784 scale
0 0.1 translate
7.65 0 translate
0 -0.1 translate
1 -0.0245193 scale
newpath
0 0 moveto
(C) true charpath
0.8 0.8 2.4 setrgbcolor
fill
1 -40.7842 scale
0 0.1 translate
0 0.1 translate
1 1.10497 scale
newpath
0 0 moveto
(T) true charpath
0 0.5 0 setrgbcolor
fill
1 0.904998 scale
0 -0.1 translate
0 -1.07979 translate
1 -0.178251 scale
newpath
0 0 moveto
(A) true charpath
2.4 0.8 0.8 setrgbcolor
fill
1 -5.61008 scale
0 1.07979 translate
7.65 0 translate
0 0.1 translate
1 0.0695168 scale
newpath
0 0 moveto
(A) true charpath
8 0 0 setrgbcolor
fill
1 14.385 scale
0 -0.1 translate
7.65 0 translate
0 -0.1 translate
1 -0.0297531 scale
newpath
0 0 moveto
(A) true charpath
2.4 0.8 0.8 setrgbcolor
fill
1 -33.61 scale
0 0.1 translate
0 0.1 translate
1 1.05826 scale
newpath
0 0 moveto
(C) true charpath
0 0 8 setrgbcolor
fill
1 0.94495 scale
0 -0.1 translate
0 -1.12097 translate
1 -0.133757 scale
newpath
0 0 moveto
(G) true charpath
1 0.94 0.8 setrgbcolor
fill
1 -7.47625 scale
0 1.12097 translate
7.65 0 translate
0 0.1 translate
1 0.15159 scale
newpath
0 0 moveto
(G) true charpath
1 0.7 0 setrgbcolor
fill
1 6.59673 scale
0 -0.1 translate
0 2.07966 translate
1 0.407035 scale
newpath
0 0 moveto
(C) true charpath
0 0 8 setrgbcolor
fill
1 2.45679 scale
0 -2.07966 translate
0 -0.1 translate
1 -0.110282 scale
newpath
0 0 moveto
(A) true charpath
2.4 0.8 0.8 setrgbcolor
fill
1 -9.06763 scale
0 0.1 translate
7.65 0 translate
7.65 0 translate
-397.8 -23.1593 translate
newpath
-3.825 -1.9125 moveto
405.45 0 rlineto
0 45.9 rlineto
-405.45 0 rlineto
0 -45.9 rlineto
closepath
0 0 0 setrgbcolor
stroke
-275.4 0 translate
0 18.1779 translate
/Helvetica findfont
5.61816 scalefont
setfont
newpath
0 0 moveto
(Motif Name:) true charpath
0 0 0 setrgbcolor
fill
70.227 0 translate
/Helvetica-Bold findfont
5.61816 scalefont
setfont
newpath
0 0 moveto
(CM002887.2_7216011-7217619(-)_1|1|1x0) true charpath
0 0 0 setrgbcolor
fill
-70.227 0 translate
0 -68.25 translate
showpage
30.6 674.55 translate
0 29.125 translate
/Helvetica findfont
8.262 scalefont
setfont
newpath
0 0 moveto
(Gene:) true charpath
0 0 0 setrgbcolor
fill
42.1362 0 translate
/Helvetica-Bold findfont
8.262 scalefont
setfont
newpath
0 0 moveto
(CM002887.2_7229826-7231395(-)_1) true charpath
0 0 0 setrgbcolor
fill
-42.1362 0 translate
-30.6 -29.125 translate
306 0 translate
2.10375 0 translate
/Helvetica findfont
5.508 scalefont
setfont
newpath
0 0 moveto
(1) true charpath
0 0 0 setrgbcolor
fill
7.65 0 translate
newpath
0 0 moveto
(2) true charpath
0 0 0 setrgbcolor
fill
7.65 0 translate
newpath
0 0 moveto
(3) true charpath
0 0 0 setrgbcolor
fill
7.65 0 translate
newpath
0 0 moveto
(4) true charpath
0 0 0 setrgbcolor
fill
7.65 0 translate
newpath
0 0 moveto
(5) true charpath
0 0 0 setrgbcolor
fill
7.65 0 translate
newpath
0 0 moveto
(6) true charpath
0 0 0 setrgbcolor
fill
7.65 0 translate
newpath
0 0 moveto
(7) true charpath
0 0 0 setrgbcolor
fill
7.65 0 translate
newpath
0 0 moveto
(8) true charpath
0 0 0 setrgbcolor
fill
7.65 0 translate
newpath
0 0 moveto
(9) true charpath
0 0 0 setrgbcolor
fill
7.65 0 translate
newpath
0 0 moveto
(0) true charpath
0 0 0 setrgbcolor
fill
7.65 0 translate
newpath
0 0 moveto
(1) true charpath
0 0 0 setrgbcolor
fill
7.65 0 translate
newpath
0 0 moveto
(2) true charpath
0 0 0 setrgbcolor
fill
7.65 0 translate
newpath
0 0 moveto
(3) true charpath
0 0 0 setrgbcolor
fill
7.65 0 translate
newpath
0 0 moveto
(4) true charpath
0 0 0 setrgbcolor
fill
7.65 0 translate
newpath
0 0 moveto
(5) true charpath
0 0 0 setrgbcolor
fill
7.65 0 translate
newpath
0 0 moveto
(6) true charpath
0 0 0 setrgbcolor
fill
7.65 0 translate
newpath
0 0 moveto
(7) true charpath
0 0 0 setrgbcolor
fill
7.65 0 translate
newpath
0 0 moveto
(8) true charpath
0 0 0 setrgbcolor
fill
7.65 0 translate
newpath
0 0 moveto
(9) true charpath
0 0 0 setrgbcolor
fill
7.65 0 translate
newpath
0 0 moveto
(0) true charpath
0 0 0 setrgbcolor
fill
7.65 0 translate
newpath
0 0 moveto
(1) true charpath
0 0 0 setrgbcolor
fill
7.65 0 translate
newpath
0 0 moveto
(2) true charpath
0 0 0 setrgbcolor
fill
7.65 0 translate
newpath
0 0 moveto
(3) true charpath
0 0 0 setrgbcolor
fill
7.65 0 translate
newpath
0 0 moveto
(4) true charpath
0 0 0 setrgbcolor
fill
7.65 0 translate
newpath
0 0 moveto
(5) true charpath
0 0 0 setrgbcolor
fill
7.65 0 translate
newpath
0 0 moveto
(6) true charpath
0 0 0 setrgbcolor
fill
7.65 0 translate
newpath
0 0 moveto
(7) true charpath
0 0 0 setrgbcolor
fill
7.65 0 translate
newpath
0 0 moveto
(8) true charpath
0 0 0 setrgbcolor
fill
7.65 0 translate
newpath
0 0 moveto
(9) true charpath
0 0 0 setrgbcolor
fill
7.65 0 translate
newpath
0 0 moveto
(0) true charpath
0 0 0 setrgbcolor
fill
7.65 0 translate
newpath
0 0 moveto
(1) true charpath
0 0 0 setrgbcolor
fill
7.65 0 translate
newpath
0 0 moveto
(2) true charpath
0 0 0 setrgbcolor
fill
7.65 0 translate
newpath
0 0 moveto
(3) true charpath
0 0 0 setrgbcolor
fill
7.65 0 translate
newpath
0 0 moveto
(4) true charpath
0 0 0 setrgbcolor
fill
7.65 0 translate
newpath
0 0 moveto
(5) true charpath
0 0 0 setrgbcolor
fill
7.65 0 translate
newpath
0 0 moveto
(6) true charpath
0 0 0 setrgbcolor
fill
7.65 0 translate
newpath
0 0 moveto
(7) true charpath
0 0 0 setrgbcolor
fill
7.65 0 translate
newpath
0 0 moveto
(8) true charpath
0 0 0 setrgbcolor
fill
7.65 0 translate
newpath
0 0 moveto
(9) true charpath
0 0 0 setrgbcolor
fill
7.65 0 translate
newpath
0 0 moveto
(0) true charpath
0 0 0 setrgbcolor
fill
7.65 0 translate
newpath
0 0 moveto
(1) true charpath
0 0 0 setrgbcolor
fill
7.65 0 translate
newpath
0 0 moveto
(2) true charpath
0 0 0 setrgbcolor
fill
7.65 0 translate
newpath
0 0 moveto
(3) true charpath
0 0 0 setrgbcolor
fill
7.65 0 translate
newpath
0 0 moveto
(4) true charpath
0 0 0 setrgbcolor
fill
7.65 0 translate
newpath
0 0 moveto
(5) true charpath
0 0 0 setrgbcolor
fill
7.65 0 translate
newpath
0 0 moveto
(6) true charpath
0 0 0 setrgbcolor
fill
7.65 0 translate
newpath
0 0 moveto
(7) true charpath
0 0 0 setrgbcolor
fill
7.65 0 translate
newpath
0 0 moveto
(8) true charpath
0 0 0 setrgbcolor
fill
7.65 0 translate
newpath
0 0 moveto
(9) true charpath
0 0 0 setrgbcolor
fill
7.65 0 translate
newpath
0 0 moveto
(0) true charpath
0 0 0 setrgbcolor
fill
7.65 0 translate
newpath
0 0 moveto
(1) true charpath
0 0 0 setrgbcolor
fill
7.65 0 translate
newpath
0 0 moveto
(2) true charpath
0 0 0 setrgbcolor
fill
7.65 0 translate
-399.904 0 translate
0 3.93429 translate
0 19.225 translate
/Helvetica findfont
5.508 scalefont
setfont
405.45 -1.57371 translate
newpath
0 0 moveto
(0) true charpath
0 0 0 setrgbcolor
fill
0 19.125 translate
newpath
0 0 moveto
(+0.57) true charpath
0 0 0 setrgbcolor
fill
0 -38.25 translate
newpath
0 0 moveto
(-3.27) true charpath
0 0 0 setrgbcolor
fill
-405.45 19.125 translate
0 1.57371 translate
/Helvetica-Bold findfont
11.016 scalefont
setfont
0 0.1 translate
1 0.187697 scale
newpath
0 0 moveto
(A) true charpath
8 0 0 setrgbcolor
fill
1 5.32775 scale
0 -0.1 translate
0 2.36376 translate
1 0.282709 scale
newpath
0 0 moveto
(C) true charpath
0 0 8 setrgbcolor
fill
1 3.5372 scale
0 -2.36376 translate
0 -0.1 translate
1 -0.0780069 scale
newpath
0 0 moveto
(G) true charpath
1 0.94 0.8 setrgbcolor
fill
1 -12.8194 scale
0 0.1 translate
7.65 0 translate
0 -0.1 translate
1 -0.285232 scale
newpath
0 0 moveto
(A) true charpath
2.4 0.8 0.8 setrgbcolor
fill
1 -3.50591 scale
0 0.1 translate
0 0.1 translate
1 2.11394 scale
newpath
0 0 moveto
(G) true charpath
1 0.7 0 setrgbcolor
fill
1 0.473051 scale
0 -0.1 translate
0 -3.13123 translate
1 -0.445443 scale
newpath
0 0 moveto
(T) true charpath
0.8 0.9 0.8 setrgbcolor
fill
1 -2.24496 scale
0 3.13123 translate
0 -7.42308 translate
1 -0.461959 scale
newpath
0 0 moveto
(C) true charpath
0.8 0.8 2.4 setrgbcolor
fill
1 -2.1647 scale
0 7.42308 translate
7.65 0 translate
0 0.1 translate
1 2.19856 scale
newpath
0 0 moveto
(A) true charpath
8 0 0 setrgbcolor
fill
1 0.454842 scale
0 -0.1 translate
0 -0.1 translate
1 -0.469856 scale
newpath
0 0 moveto
(T) true charpath
0.8 0.9 0.8 setrgbcolor
fill
1 -2.12831 scale
0 0.1 translate
0 -4.58395 translate
1 -0.474158 scale
newpath
0 0 moveto
(C) true charpath
0.8 0.8 2.4 setrgbcolor
fill
1 -2.109 scale
0 4.58395 translate
0 -9.10175 translate
1 -0.480463 scale
newpath
0 0 moveto
(G) true charpath
1 0.94 0.8 setrgbcolor
fill
1 -2.08133 scale
0 9.10175 translate
7.65 0 translate
0 0.1 translate
1 0.825738 scale
newpath
0 0 moveto
(A) true charpath
8 0 0 setrgbcolor
fill
1 1.21104 scale
0 -0.1 translate
0 -0.1 translate
1 -0.0955184 scale
newpath
0 0 moveto
(T) true charpath
0.8 0.9 0.8 setrgbcolor
fill
1 -10.4692 scale
0 0.1 translate
7.65 0 translate
0 0.1 translate
1 0.853329 scale
newpath
0 0 moveto
(T) true charpath
0 0.5 0 setrgbcolor
fill
1 1.17188 scale
0 -0.1 translate
0 -0.1 translate
1 -0.071149 scale
newpath
0 0 moveto
(G) true charpath
1 0.94 0.8 setrgbcolor
fill
1 -14.055 scale
0 0.1 translate
7.65 0 translate
0 0.1 translate
1 0.0448501 scale
newpath
0 0 moveto
(T) true charpath
0 0.5 0 setrgbcolor
fill
1 22.2965 scale
0 -0.1 translate
0 1.23976 translate
1 0.0519891 scale
newpath
0 0 moveto
(C) true charpath
0 0 8 setrgbcolor
fill
1 19.2348 scale
0 -1.23976 translate
0 2.4357 translate
1 0.0745371 scale
newpath
0 0 moveto
(A) true charpath
8 0 0 setrgbcolor
fill
1 13.4161 scale
0 -2.4357 translate
0 -0.1 translate
1 -0.000572793 scale
newpath
0 0 moveto
(G) true charpath
1 0.94 0.8 setrgbcolor
fill
1 -1745.83 scale
0 0.1 translate
7.65 0 translate
0 -0.1 translate
1 -0.0245922 scale
newpath
0 0 moveto
(A) true charpath
2.4 0.8 0.8 setrgbcolor
fill
1 -40.6632 scale
0 0.1 translate
0 -1.08036 translate
1 -0.031357 scale
newpath
0 0 moveto
(G) true charpath
1 0.94 0.8 setrgbcolor
fill
1 -31.8908 scale
0 1.08036 translate
0 -2.11395 translate
1 -0.13372 scale
newpath
0 0 moveto
(C) true charpath
0.8 0.8 2.4 setrgbcolor
fill
1 -7.4783 scale
0 2.11395 translate
0 0.1 translate
1 1.32373 scale
newpath
0 0 moveto
(T) true charpath
0 0.5 0 setrgbcolor
fill
1 0.755443 scale
0 -0.1 translate
7.65 0 translate
0 -0.1 translate
1 -0.0123113 scale
newpath
0 0 moveto
(T) true charpath
0.8 0.9 0.8 setrgbcolor
fill
1 -81.2259 scale
0 0.1 translate
0 -0.98373 translate
1 -0.0614874 scale
newpath
0 0 moveto
(A) true charpath
2.4 0.8 0.8 setrgbcolor
fill
1 -16.2635 scale
0 0.98373 translate
0 0.1 translate
1 1.54196 scale
newpath
0 0 moveto
(G) true charpath
1 0.7 0 setrgbcolor
fill
1 0.648524 scale
0 -0.1 translate
0 -2.2544 translate
1 -0.355558 scale
newpath
0 0 moveto
(C) true charpath
0.8 0.8 2.4 setrgbcolor
fill
1 -2.81248 scale
0 2.2544 translate
7.65 0 translate
0 0.1 translate
1 2.33056 scale
newpath
0 0 moveto
(G) true charpath
1 0.7 0 setrgbcolor
fill
1 0.429082 scale
0 -0.1 translate
0 -0.1 translate
1 -0.672936 scale
newpath
0 0 moveto
(T) true charpath
0.8 0.9 0.8 setrgbcolor
fill
1 -1.48603 scale
0 0.1 translate
0 -6.1819 translate
1 -0.72493 scale
newpath
0 0 moveto
(C) true charpath
0.8 0.8 2.4 setrgbcolor
fill
1 -1.37944 scale
0 6.1819 translate
0 -12.6729 translate
1 -0.73269 scale
newpath
0 0 moveto
(A) true charpath
2.4 0.8 0.8 setrgbcolor
fill
1 -1.36483 scale
0 12.6729 translate
7.65 0 translate
0 -0.1 translate
1 -0.00346982 scale
newpath
0 0 moveto
(C) true charpath
0.8 0.8 2.4 setrgbcolor
fill
1 -288.2 scale
0 0.1 translate
0 0.1 translate
1 0.608932 scale
newpath
0 0 moveto
(A) true charpath
8 0 0 setrgbcolor
fill
1 1.64222 scale
0 -0.1 translate
7.65 0 translate
0 -0.1 translate
1 -0.021438 scale
newpath
0 0 moveto
(A) true charpath
2.4 0.8 0.8 setrgbcolor
fill
1 -46.6462 scale
0 0.1 translate
0 -1.05554 translate
1 -0.187408 scale
newpath
0 0 moveto
(T) true charpath
0.8 0.9 0.8 setrgbcolor
fill
1 -5.33596 scale
0 1.05554 translate
0 0.1 translate
1 1.58647 scale
newpath
0 0 moveto
(G) true charpath
1 0.7 0 setrgbcolor
fill
1 0.630328 scale
0 -0.1 translate
0 -3.31703 translate
1 -0.196152 scale
newpath
0 0 moveto
(C) true charpath
0.8 0.8 2.4 setrgbcolor
fill
1 -5.09809 scale
0 3.31703 translate
7.65 0 translate
0 -0.1 translate
1 -0.0365968 scale
newpath
0 0 moveto
(A) true charpath
2.4 0.8 0.8 setrgbcolor
fill
1 -27.3248 scale
0 0.1 translate
0 -1.17482 translate
1 -0.199061 scale
newpath
0 0 moveto
(C) true charpath
0.8 0.8 2.4 setrgbcolor
fill
1 -5.02358 scale
0 1.17482 translate
0 0.1 translate
1 1.66402 scale
newpath
0 0 moveto
(T) true charpath
0 0.5 0 setrgbcolor
fill
1 0.600955 scale
0 -0.1 translate
0 -3.52801 translate
1 -0.25054 scale
newpath
0 0 moveto
(G) true charpath
1 0.94 0.8 setrgbcolor
fill
1 -3.99137 scale
0 3.52801 translate
7.65 0 translate
0 0.1 translate
1 0.435312 scale
newpath
0 0 moveto
(G) true charpath
1 0.7 0 setrgbcolor
fill
1 2.29721 scale
0 -0.1 translate
0 4.31214 translate
1 0.644095 scale
newpath
0 0 moveto
(T) true charpath
0 0.5 0 setrgbcolor
fill
1 1.55257 scale
0 -4.31214 translate
0 -0.1 translate
1 -0.226812 scale
newpath
0 0 moveto
(C) true charpath
0.8 0.8 2.4 setrgbcolor
fill
1 -4.40893 scale
0 0.1 translate
7.65 0 translate
0 0.1 translate
1 1.10491 scale
newpath
0 0 moveto
(T) true charpath
0 0.5 0 setrgbcolor
fill
1 0.905051 scale
0 -0.1 translate
0 -0.1 translate
1 -0.128698 scale
newpath
0 0 moveto
(C) true charpath
0.8 0.8 2.4 setrgbcolor
fill
1 -7.77014 scale
0 0.1 translate
7.65 0 translate
0 0.1 translate
1 0.400701 scale
newpath
0 0 moveto
(T) true charpath
0 0.5 0 setrgbcolor
fill
1 2.49563 scale
0 -0.1 translate
0 4.0398 translate
1 0.907643 scale
newpath
0 0 moveto
(G) true charpath
1 0.7 0 setrgbcolor
fill
1 1.10175 scale
0 -4.0398 translate
0 -0.1 translate
1 -0.131389 scale
newpath
0 0 moveto
(C) true charpath
0.8 0.8 2.4 setrgbcolor
fill
1 -7.61097 scale
0 0.1 translate
0 -1.9207 translate
1 -0.144812 scale
newpath
0 0 moveto
(A) true charpath
2.4 0.8 0.8 setrgbcolor
fill
1 -6.9055 scale
0 1.9207 translate
7.65 0 translate
0 -0.1 translate
1 -0.26216 scale
newpath
0 0 moveto
(A) true charpath
2.4 0.8 0.8 setrgbcolor
fill
1 -3.81447 scale
0 0.1 translate
0 0.1 translate
1 2.14175 scale
newpath
0 0 moveto
(G) true charpath
1 0.7 0 setrgbcolor
fill
1 0.466907 scale
0 -0.1 translate
0 -2.94968 translate
1 -0.505645 scale
newpath
0 0 moveto
(C) true charpath
0.8 0.8 2.4 setrgbcolor
fill
1 -1.97767 scale
0 2.94968 translate
0 -7.71524 translate
1 -0.550552 scale
newpath
0 0 moveto
(T) true charpath
0.8 0.9 0.8 setrgbcolor
fill
1 -1.81636 scale
0 7.71524 translate
7.65 0 translate
0 -0.1 translate
1 -0.00373642 scale
newpath
0 0 moveto
(T) true charpath
0.8 0.9 0.8 setrgbcolor
fill
1 -267.636 scale
0 0.1 translate
0 -0.916257 translate
1 -0.0577003 scale
newpath
0 0 moveto
(A) true charpath
2.4 0.8 0.8 setrgbcolor
fill
1 -17.3309 scale
0 0.916257 translate
0 0.1 translate
1 1.52734 scale
newpath
0 0 moveto
(C) true charpath
0 0 8 setrgbcolor
fill
1 0.654731 scale
0 -0.1 translate
0 -2.15713 translate
1 -0.364703 scale
newpath
0 0 moveto
(G) true charpath
1 0.94 0.8 setrgbcolor
fill
1 -2.74196 scale
0 2.15713 translate
7.65 0 translate
0 0.1 translate
1 1.15556 scale
newpath
0 0 moveto
(T) true charpath
0 0.5 0 setrgbcolor
fill
1 0.865383 scale
0 -0.1 translate
0 -0.1 translate
1 -0.163259 scale
newpath
0 0 moveto
(G) true charpath
1 0.94 0.8 setrgbcolor
fill
1 -6.12525 scale
0 0.1 translate
7.65 0 translate
0 0.1 translate
1 0.0320333 scale
newpath
0 0 moveto
(T) true charpath
0 0.5 0 setrgbcolor
fill
1 31.2175 scale
0 -0.1 translate
0 1.13891 translate
1 0.0864911 scale
newpath
0 0 moveto
(G) true charpath
1 0.7 0 setrgbcolor
fill
1 11.5619 scale
0 -1.13891 translate
0 2.60633 translate
1 0.155892 scale
newpath
0 0 moveto
(A) true charpath
8 0 0 setrgbcolor
fill
1 6.41471 scale
0 -2.60633 translate
0 -0.1 translate
1 -0.0295277 scale
newpath
0 0 moveto
(C) true charpath
0.8 0.8 2.4 setrgbcolor
fill
1 -33.8665 scale
0 0.1 translate
7.65 0 translate
0 -0.1 translate
1 -0.0822096 scale
newpath
0 0 moveto
(C) true charpath
0.8 0.8 2.4 setrgbcolor
fill
1 -12.164 scale
0 0.1 translate
0 -1.53373 translate
1 -0.100706 scale
newpath
0 0 moveto
(G) true charpath
1 0.94 0.8 setrgbcolor
fill
1 -9.9299 scale
0 1.53373 translate
0 0.1 translate
1 1.31401 scale
newpath
0 0 moveto
(T) true charpath
0 0.5 0 setrgbcolor
fill
1 0.761029 scale
0 -0.1 translate
7.65 0 translate
0 0.1 translate
1 0.188927 scale
newpath
0 0 moveto
(G) true charpath
1 0.7 0 setrgbcolor
fill
1 5.29305 scale
0 -0.1 translate
0 2.37344 translate
1 0.92969 scale
newpath
0 0 moveto
(A) true charpath
8 0 0 setrgbcolor
fill
1 1.07563 scale
0 -2.37344 translate
0 -0.1 translate
1 -0.097929 scale
newpath
0 0 moveto
(T) true charpath
0.8 0.9 0.8 setrgbcolor
fill
1 -10.2115 scale
0 0.1 translate
0 -1.65742 translate
1 -0.100605 scale
newpath
0 0 moveto
(C) true charpath
0.8 0.8 2.4 setrgbcolor
fill
1 -9.93986 scale
0 1.65742 translate
7.65 0 translate
0 0.1 translate
1 0.581818 scale
newpath
0 0 moveto
(G) true charpath
1 0.7 0 setrgbcolor
fill
1 1.71875 scale
0 -0.1 translate
0 5.46493 translate
1 0.747869 scale
newpath
0 0 moveto
(A) true charpath
8 0 0 setrgbcolor
fill
1 1.33713 scale
0 -5.46493 translate
0 -0.1 translate
1 -0.129151 scale
newpath
0 0 moveto
(C) true charpath
0.8 0.8 2.4 setrgbcolor
fill
1 -7.74285 scale
0 0.1 translate
0 -1.90309 translate
1 -0.141597 scale
newpath
0 0 moveto
(T) true charpath
0.8 0.9 0.8 setrgbcolor
fill
1 -7.06229 scale
0 1.90309 translate
7.65 0 translate
0 0.1 translate
1 0.549193 scale
newpath
0 0 moveto
(C) true charpath
0 0 8 setrgbcolor
fill
1 1.82085 scale
0 -0.1 translate
0 5.20822 translate
1 0.709914 scale
newpath
0 0 moveto
(T) true charpath
0 0.5 0 setrgbcolor
fill
1 1.40862 scale
0 -5.20822 translate
0 -0.1 translate
1 -0.0660888 scale
newpath
0 0 moveto
(A) true charpath
2.4 0.8 0.8 setrgbcolor
fill
1 -15.1312 scale
0 0.1 translate
0 -1.40688 translate
1 -0.176248 scale
newpath
0 0 moveto
(G) true charpath
1 0.94 0.8 setrgbcolor
fill
1 -5.67381 scale
0 1.40688 translate
7.65 0 translate
0 -0.1 translate
1 -0.205838 scale
newpath
0 0 moveto
(A) true charpath
2.4 0.8 0.8 setrgbcolor
fill
1 -4.85819 scale
0 0.1 translate
0 -2.50651 translate
1 -0.247441 scale
newpath
0 0 moveto
(C) true charpath
0.8 0.8 2.4 setrgbcolor
fill
1 -4.04137 scale
0 2.50651 translate
0 0.1 translate
1 1.93419 scale
newpath
0 0 moveto
(T) true charpath
0 0.5 0 setrgbcolor
fill
1 0.517013 scale
0 -0.1 translate
0 -5.24037 translate
1 -0.352771 scale
newpath
0 0 moveto
(G) true charpath
1 0.94 0.8 setrgbcolor
fill
1 -2.8347 scale
0 5.24037 translate
7.65 0 translate
0 0.1 translate
1 0.038126 scale
newpath
0 0 moveto
(A) true charpath
8 0 0 setrgbcolor
fill
1 26.2289 scale
0 -0.1 translate
0 1.18685 translate
1 0.444452 scale
newpath
0 0 moveto
(G) true charpath
1 0.7 0 setrgbcolor
fill
1 2.24996 scale
0 -1.18685 translate
0 -0.1 translate
1 -0.00221266 scale
newpath
0 0 moveto
(T) true charpath
0.8 0.9 0.8 setrgbcolor
fill
1 -451.945 scale
0 0.1 translate
7.65 0 translate
0 -0.1 translate
1 -0.0900851 scale
newpath
0 0 moveto
(G) true charpath
1 0.94 0.8 setrgbcolor
fill
1 -11.1006 scale
0 0.1 translate
0 0.1 translate
1 1.19968 scale
newpath
0 0 moveto
(T) true charpath
0 0.5 0 setrgbcolor
fill
1 0.833559 scale
0 -0.1 translate
0 -1.5957 translate
1 -0.141987 scale
newpath
0 0 moveto
(A) true charpath
2.4 0.8 0.8 setrgbcolor
fill
1 -7.04288 scale
0 1.5957 translate
7.65 0 translate
0 0.1 translate
1 0.171787 scale
newpath
0 0 moveto
(G) true charpath
1 0.7 0 setrgbcolor
fill
1 5.82116 scale
0 -0.1 translate
0 2.23858 translate
1 0.896827 scale
newpath
0 0 moveto
(A) true charpath
8 0 0 setrgbcolor
fill
1 1.11504 scale
0 -2.23858 translate
0 -0.1 translate
1 -0.0866863 scale
newpath
0 0 moveto
(T) true charpath
0.8 0.9 0.8 setrgbcolor
fill
1 -11.5358 scale
0 0.1 translate
0 -1.56895 translate
1 -0.0872364 scale
newpath
0 0 moveto
(C) true charpath
0.8 0.8 2.4 setrgbcolor
fill
1 -11.4631 scale
0 1.56895 translate
7.65 0 translate
0 0.1 translate
1 0.083171 scale
newpath
0 0 moveto
(A) true charpath
8 0 0 setrgbcolor
fill
1 12.0234 scale
0 -0.1 translate
0 1.54129 translate
1 0.155023 scale
newpath
0 0 moveto
(T) true charpath
0 0.5 0 setrgbcolor
fill
1 6.45067 scale
0 -1.54129 translate
7.65 0 translate
0 -0.1 translate
1 -0.0530836 scale
newpath
0 0 moveto
(A) true charpath
2.4 0.8 0.8 setrgbcolor
fill
1 -18.8382 scale
0 0.1 translate
0 0.1 translate
1 1.25265 scale
newpath
0 0 moveto
(T) true charpath
0 0.5 0 setrgbcolor
fill
1 0.79831 scale
0 -0.1 translate
0 -1.30455 translate
1 -0.163466 scale
newpath
0 0 moveto
(G) true charpath
1 0.94 0.8 setrgbcolor
fill
1 -6.11748 scale
0 1.30455 translate
7.65 0 translate
0 0.1 translate
1 2.25172 scale
newpath
0 0 moveto
(G) true charpath
1 0.7 0 setrgbcolor
fill
1 0.444105 scale
0 -0.1 translate
0 -0.1 translate
1 -0.525418 scale
newpath
0 0 moveto
(T) true charpath
0.8 0.9 0.8 setrgbcolor
fill
1 -1.90325 scale
0 0.1 translate
0 -5.02115 translate
1 -0.541874 scale
newpath
0 0 moveto
(C) true charpath
0.8 0.8 2.4 setrgbcolor
fill
1 -1.84545 scale
0 5.02115 translate
0 -10.0718 translate
1 -0.579561 scale
newpath
0 0 moveto
(A) true charpath
2.4 0.8 0.8 setrgbcolor
fill
1 -1.72544 scale
0 10.0718 translate
7.65 0 translate
0 0.1 translate
1 0.125216 scale
newpath
0 0 moveto
(T) true charpath
0 0.5 0 setrgbcolor
fill
1 7.98621 scale
0 -0.1 translate
0 1.87213 translate
1 0.413993 scale
newpath
0 0 moveto
(G) true charpath
1 0.7 0 setrgbcolor
fill
1 2.4155 scale
0 -1.87213 translate
7.65 0 translate
0 -0.1 translate
1 -0.00622285 scale
newpath
0 0 moveto
(G) true charpath
1 0.94 0.8 setrgbcolor
fill
1 -160.698 scale
0 0.1 translate
0 -0.935822 translate
1 -0.0670742 scale
newpath
0 0 moveto
(C) true charpath
0.8 0.8 2.4 setrgbcolor
fill
1 -14.9089 scale
0 0.935822 translate
0 -2.25046 translate
1 -0.069553 scale
newpath
0 0 moveto
(A) true charpath
2.4 0.8 0.8 setrgbcolor
fill
1 -14.3775 scale
0 2.25046 translate
0 0.1 translate
1 1.25764 scale
newpath
0 0 moveto
(T) true charpath
0 0.5 0 setrgbcolor
fill
1 0.795141 scale
0 -0.1 translate
7.65 0 translate
0 -0.1 translate
1 -0.013211 scale
newpath
0 0 moveto
(C) true charpath
0.8 0.8 2.4 setrgbcolor
fill
1 -75.6945 scale
0 0.1 translate
0 0.1 translate
1 0.745215 scale
newpath
0 0 moveto
(T) true charpath
0 0.5 0 setrgbcolor
fill
1 1.34189 scale
0 -0.1 translate
7.65 0 translate
0 0.1 translate
1 0.263471 scale
newpath
0 0 moveto
(G) true charpath
1 0.7 0 setrgbcolor
fill
1 3.79549 scale
0 -0.1 translate
0 2.95999 translate
1 0.401126 scale
newpath
0 0 moveto
(A) true charpath
8 0 0 setrgbcolor
fill
1 2.49298 scale
0 -2.95999 translate
0 -0.1 translate
1 -0.0533344 scale
newpath
0 0 moveto
(T) true charpath
0.8 0.9 0.8 setrgbcolor
fill
1 -18.7496 scale
0 0.1 translate
7.65 0 translate
0 0.1 translate
1 0.407136 scale
newpath
0 0 moveto
(T) true charpath
0 0.5 0 setrgbcolor
fill
1 2.45618 scale
0 -0.1 translate
0 4.09044 translate
1 0.687142 scale
newpath
0 0 moveto
(C) true charpath
0 0 8 setrgbcolor
fill
1 1.4553 scale
0 -4.09044 translate
0 -0.1 translate
1 -0.044181 scale
newpath
0 0 moveto
(G) true charpath
1 0.94 0.8 setrgbcolor
fill
1 -22.6342 scale
0 0.1 translate
0 -1.2345 translate
1 -0.11859 scale
newpath
0 0 moveto
(A) true charpath
2.4 0.8 0.8 setrgbcolor
fill
1 -8.43244 scale
0 1.2345 translate
7.65 0 translate
0 -0.1 translate
1 -0.253507 scale
newpath
0 0 moveto
(G) true charpath
1 0.94 0.8 setrgbcolor
fill
1 -3.94466 scale
0 0.1 translate
0 0.1 translate
1 1.93572 scale
newpath
0 0 moveto
(T) true charpath
0 0.5 0 setrgbcolor
fill
1 0.516605 scale
0 -0.1 translate
0 -2.8816 translate
1 -0.259122 scale
newpath
0 0 moveto
(A) true charpath
2.4 0.8 0.8 setrgbcolor
fill
1 -3.85919 scale
0 2.8816 translate
0 -5.70737 translate
1 -0.279312 scale
newpath
0 0 moveto
(C) true charpath
0.8 0.8 2.4 setrgbcolor
fill
1 -3.58023 scale
0 5.70737 translate
7.65 0 translate
0 0.1 translate
1 0.163529 scale
newpath
0 0 moveto
(A) true charpath
8 0 0 setrgbcolor
fill
1 6.11513 scale
0 -0.1 translate
0 2.1736 translate
1 0.178898 scale
newpath
0 0 moveto
(T) true charpath
0 0.5 0 setrgbcolor
fill
1 5.58977 scale
0 -2.1736 translate
0 4.36813 translate
1 0.52491 scale
newpath
0 0 moveto
(G) true charpath
1 0.7 0 setrgbcolor
fill
1 1.90509 scale
0 -4.36813 translate
0 -0.1 translate
1 -0.314475 scale
newpath
0 0 moveto
(C) true charpath
0.8 0.8 2.4 setrgbcolor
fill
1 -3.17991 scale
0 0.1 translate
7.65 0 translate
0 -0.1 translate
1 -0.118006 scale
newpath
0 0 moveto
(A) true charpath
2.4 0.8 0.8 setrgbcolor
fill
1 -8.47413 scale
0 0.1 translate
0 -1.8154 translate
1 -0.119525 scale
newpath
0 0 moveto
(G) true charpath
1 0.94 0.8 setrgbcolor
fill
1 -8.36642 scale
0 1.8154 translate
0 0.1 translate
1 1.2783 scale
newpath
0 0 moveto
(T) true charpath
0 0.5 0 setrgbcolor
fill
1 0.782288 scale
0 -0.1 translate
7.65 0 translate
0 0.1 translate
1 2.12982 scale
newpath
0 0 moveto
(G) true charpath
1 0.7 0 setrgbcolor
fill
1 0.469523 scale
0 -0.1 translate
0 -0.1 translate
1 -0.372804 scale
newpath
0 0 moveto
(C) true charpath
0.8 0.8 2.4 setrgbcolor
fill
1 -2.68238 scale
0 0.1 translate
0 -3.82029 translate
1 -0.415071 scale
newpath
0 0 moveto
(A) true charpath
2.4 0.8 0.8 setrgbcolor
fill
1 -2.40923 scale
0 3.82029 translate
0 -7.87316 translate
1 -0.4192 scale
newpath
0 0 moveto
(T) true charpath
0.8 0.9 0.8 setrgbcolor
fill
1 -2.38549 scale
0 7.87316 translate
7.65 0 translate
0 0.1 translate
1 2.17528 scale
newpath
0 0 moveto
(G) true charpath
1 0.7 0 setrgbcolor
fill
1 0.459711 scale
0 -0.1 translate
0 -0.1 translate
1 -0.359955 scale
newpath
0 0 moveto
(A) true charpath
2.4 0.8 0.8 setrgbcolor
fill
1 -2.77813 scale
0 0.1 translate
0 -3.71919 translate
1 -0.463702 scale
newpath
0 0 moveto
(C) true charpath
0.8 0.8 2.4 setrgbcolor
fill
1 -2.15656 scale
0 3.71919 translate
0 -8.15471 translate
1 -0.547147 scale
newpath
0 0 moveto
(T) true charpath
0.8 0.9 0.8 setrgbcolor
fill
1 -1.82766 scale
0 8.15471 translate
7.65 0 translate
0 -0.1 translate
1 -0.0441648 scale
newpath
0 0 moveto
(C) true charpath
0.8 0.8 2.4 setrgbcolor
fill
1 -22.6424 scale
0 0.1 translate
0 0.1 translate
1 1.70269 scale
newpath
0 0 moveto
(T) true charpath
0 0.5 0 setrgbcolor
fill
1 0.587306 scale
0 -0.1 translate
0 -1.23437 translate
1 -0.226062 scale
newpath
0 0 moveto
(A) true charpath
2.4 0.8 0.8 setrgbcolor
fill
1 -4.42356 scale
0 1.23437 translate
0 -3.80002 translate
1 -0.258903 scale
newpath
0 0 moveto
(G) true charpath
1 0.94 0.8 setrgbcolor
fill
1 -3.86245 scale
0 3.80002 translate
7.65 0 translate
0 -0.1 translate
1 -0.277844 scale
newpath
0 0 moveto
(T) true charpath
0.8 0.9 0.8 setrgbcolor
fill
1 -3.59914 scale
0 0.1 translate
0 0.1 translate
1 2.06986 scale
newpath
0 0 moveto
(A) true charpath
8 0 0 setrgbcolor
fill
1 0.483123 scale
0 -0.1 translate
0 -3.07309 translate
1 -0.39371 scale
newpath
0 0 moveto
(C) true charpath
0.8 0.8 2.4 setrgbcolor
fill
1 -2.53994 scale
0 3.07309 translate
0 -6.95789 translate
1 -0.395444 scale
newpath
0 0 moveto
(G) true charpath
1 0.94 0.8 setrgbcolor
fill
1 -2.5288 scale
0 6.95789 translate
7.65 0 translate
0 0.1 translate
1 0.0317736 scale
newpath
0 0 moveto
(A) true charpath
8 0 0 setrgbcolor
fill
1 31.4727 scale
0 -0.1 translate
7.65 0 translate
0 -0.1 translate
1 -0.0158605 scale
newpath
0 0 moveto
(G) true charpath
1 0.94 0.8 setrgbcolor
fill
1 -63.0497 scale
0 0.1 translate
0 -1.01166 translate
1 -0.0291754 scale
newpath
0 0 moveto
(A) true charpath
2.4 0.8 0.8 setrgbcolor
fill
1 -34.2754 scale
0 1.01166 translate
0 0.1 translate
1 0.8326 scale
newpath
0 0 moveto
(T) true charpath
0 0.5 0 setrgbcolor
fill
1 1.20106 scale
0 -0.1 translate
7.65 0 translate
0 0.1 translate
1 1.01773 scale
newpath
0 0 moveto
(T) true charpath
0 0.5 0 setrgbcolor
fill
1 0.982584 scale
0 -0.1 translate
0 -0.1 translate
1 -0.115924 scale
newpath
0 0 moveto
(A) true charpath
2.4 0.8 0.8 setrgbcolor
fill
1 -8.62631 scale
0 0.1 translate
7.65 0 translate
0 0.1 translate
1 0.0826059 scale
newpath
0 0 moveto
(G) true charpath
1 0.7 0 setrgbcolor
fill
1 12.1057 scale
0 -0.1 translate
0 1.53685 translate
1 0.634639 scale
newpath
0 0 moveto
(T) true charpath
0 0.5 0 setrgbcolor
fill
1 1.5757 scale
0 -1.53685 translate
0 -0.1 translate
1 -0.0526032 scale
newpath
0 0 moveto
(C) true charpath
0.8 0.8 2.4 setrgbcolor
fill
1 -19.0103 scale
0 0.1 translate
7.65 0 translate
0 0.1 translate
1 0.831738 scale
newpath
0 0 moveto
(T) true charpath
0 0.5 0 setrgbcolor
fill
1 1.2023 scale
0 -0.1 translate
0 -0.1 translate
1 -0.104976 scale
newpath
0 0 moveto
(A) true charpath
2.4 0.8 0.8 setrgbcolor
fill
1 -9.52595 scale
0 0.1 translate
7.65 0 translate
0 -0.1 translate
1 -0.197927 scale
newpath
0 0 moveto
(C) true charpath
0.8 0.8 2.4 setrgbcolor
fill
1 -5.05237 scale
0 0.1 translate
0 -2.44426 translate
1 -0.249215 scale
newpath
0 0 moveto
(A) true charpath
2.4 0.8 0.8 setrgbcolor
fill
1 -4.0126 scale
0 2.44426 translate
0 0.1 translate
1 1.89217 scale
newpath
0 0 moveto
(T) true charpath
0 0.5 0 setrgbcolor
fill
1 0.528493 scale
0 -0.1 translate
0 -5.19208 translate
1 -0.281526 scale
newpath
0 0 moveto
(G) true charpath
1 0.94 0.8 setrgbcolor
fill
1 -3.55208 scale
0 5.19208 translate
7.65 0 translate
0 0.1 translate
1 0.0510965 scale
newpath
0 0 moveto
(A) true charpath
8 0 0 setrgbcolor
fill
1 19.5708 scale
0 -0.1 translate
7.65 0 translate
0 -0.1 translate
1 -0.00723504 scale
newpath
0 0 moveto
(A) true charpath
2.4 0.8 0.8 setrgbcolor
fill
1 -138.216 scale
0 0.1 translate
0 0.1 translate
1 0.951463 scale
newpath
0 0 moveto
(C) true charpath
0 0 8 setrgbcolor
fill
1 1.05101 scale
0 -0.1 translate
0 -0.943787 translate
1 -0.096361 scale
newpath
0 0 moveto
(G) true charpath
1 0.94 0.8 setrgbcolor
fill
1 -10.3776 scale
0 0.943787 translate
7.65 0 translate
0 0.1 translate
1 0.131746 scale
newpath
0 0 moveto
(G) true charpath
1 0.7 0 setrgbcolor
fill
1 7.59039 scale
0 -0.1 translate
0 1.92351 translate
1 0.358665 scale
newpath
0 0 moveto
(C) true charpath
0 0 8 setrgbcolor
fill
1 2.78812 scale
0 -1.92351 translate
0 -0.1 translate
1 -0.0787533 scale
newpath
0 0 moveto
(A) true charpath
2.4 0.8 0.8 setrgbcolor
fill
1 -12.6979 scale
0 0.1 translate
7.65 0 translate
7.65 0 translate
-397.8 -23.1593 translate
newpath
-3.825 -1.9125 moveto
405.45 0 rlineto
0 45.9 rlineto
-405.45 0 rlineto
0 -45.9 rlineto
closepath
0 0 0 setrgbcolor
stroke
-275.4 0 translate
0 18.1779 translate
/Helvetica findfont
5.61816 scalefont
setfont
newpath
0 0 moveto
(Motif Name:) true charpath
0 0 0 setrgbcolor
fill
70.227 0 translate
/Helvetica-Bold findfont
5.61816 scalefont
setfont
newpath
0 0 moveto
(CM002887.2_7229826-7231395(-)_1|1|1x0) true charpath
0 0 0 setrgbcolor
fill
-70.227 0 translate
0 -68.25 translate
0 29.125 translate
/Helvetica findfont
8.262 scalefont
setfont
newpath
0 0 moveto
(Gene:) true charpath
0 0 0 setrgbcolor
fill
42.1362 0 translate
/Helvetica-Bold findfont
8.262 scalefont
setfont
newpath
0 0 moveto
(CM002887.2_7245172-7246867(-)_1) true charpath
0 0 0 setrgbcolor
fill
-42.1362 0 translate
-30.6 -29.125 translate
306 0 translate
2.10375 0 translate
/Helvetica findfont
5.508 scalefont
setfont
newpath
0 0 moveto
(1) true charpath
0 0 0 setrgbcolor
fill
7.65 0 translate
newpath
0 0 moveto
(2) true charpath
0 0 0 setrgbcolor
fill
7.65 0 translate
newpath
0 0 moveto
(3) true charpath
0 0 0 setrgbcolor
fill
7.65 0 translate
newpath
0 0 moveto
(4) true charpath
0 0 0 setrgbcolor
fill
7.65 0 translate
newpath
0 0 moveto
(5) true charpath
0 0 0 setrgbcolor
fill
7.65 0 translate
newpath
0 0 moveto
(6) true charpath
0 0 0 setrgbcolor
fill
7.65 0 translate
newpath
0 0 moveto
(7) true charpath
0 0 0 setrgbcolor
fill
7.65 0 translate
newpath
0 0 moveto
(8) true charpath
0 0 0 setrgbcolor
fill
7.65 0 translate
newpath
0 0 moveto
(9) true charpath
0 0 0 setrgbcolor
fill
7.65 0 translate
newpath
0 0 moveto
(0) true charpath
0 0 0 setrgbcolor
fill
7.65 0 translate
newpath
0 0 moveto
(1) true charpath
0 0 0 setrgbcolor
fill
7.65 0 translate
newpath
0 0 moveto
(2) true charpath
0 0 0 setrgbcolor
fill
7.65 0 translate
newpath
0 0 moveto
(3) true charpath
0 0 0 setrgbcolor
fill
7.65 0 translate
newpath
0 0 moveto
(4) true charpath
0 0 0 setrgbcolor
fill
7.65 0 translate
newpath
0 0 moveto
(5) true charpath
0 0 0 setrgbcolor
fill
7.65 0 translate
newpath
0 0 moveto
(6) true charpath
0 0 0 setrgbcolor
fill
7.65 0 translate
-124.504 0 translate
0 3.93429 translate
0 19.225 translate
/Helvetica findfont
5.508 scalefont
setfont
130.05 -1.57371 translate
newpath
0 0 moveto
(0) true charpath
0 0 0 setrgbcolor
fill
0 19.125 translate
newpath
0 0 moveto
(+0.57) true charpath
0 0 0 setrgbcolor
fill
0 -38.25 translate
newpath
0 0 moveto
(-3.06) true charpath
0 0 0 setrgbcolor
fill
-130.05 19.125 translate
0 1.57371 translate
/Helvetica-Bold findfont
11.016 scalefont
setfont
0 -0.1 translate
1 -0.227112 scale
newpath
0 0 moveto
(A) true charpath
2.4 0.8 0.8 setrgbcolor
fill
1 -4.4031 scale
0 0.1 translate
0 -2.67391 translate
1 -0.249743 scale
newpath
0 0 moveto
(T) true charpath
0.8 0.9 0.8 setrgbcolor
fill
1 -4.00411 scale
0 2.67391 translate
0 0.1 translate
1 1.94587 scale
newpath
0 0 moveto
(G) true charpath
1 0.7 0 setrgbcolor
fill
1 0.51391 scale
0 -0.1 translate
0 -5.42589 translate
1 -0.392761 scale
newpath
0 0 moveto
(C) true charpath
0.8 0.8 2.4 setrgbcolor
fill
1 -2.54608 scale
0 5.42589 translate
7.65 0 translate
0 0.1 translate
1 0.683052 scale
newpath
0 0 moveto
(T) true charpath
0 0.5 0 setrgbcolor
fill
1 1.46402 scale
0 -0.1 translate
0 6.2615 translate
1 0.927939 scale
newpath
0 0 moveto
(C) true charpath
0 0 8 setrgbcolor
fill
1 1.07766 scale
0 -6.2615 translate
0 -0.1 translate
1 -0.197522 scale
newpath
0 0 moveto
(A) true charpath
2.4 0.8 0.8 setrgbcolor
fill
1 -5.06272 scale
0 0.1 translate
0 -2.44107 translate
1 -0.300301 scale
newpath
0 0 moveto
(G) true charpath
1 0.94 0.8 setrgbcolor
fill
1 -3.32999 scale
0 2.44107 translate
7.65 0 translate
0 0.1 translate
1 2.30252 scale
newpath
0 0 moveto
(G) true charpath
1 0.7 0 setrgbcolor
fill
1 0.434307 scale
0 -0.1 translate
0 -0.1 translate
1 -0.589068 scale
newpath
0 0 moveto
(A) true charpath
2.4 0.8 0.8 setrgbcolor
fill
1 -1.6976 scale
0 0.1 translate
0 -5.52198 translate
1 -0.60062 scale
newpath
0 0 moveto
(T) true charpath
0.8 0.9 0.8 setrgbcolor
fill
1 -1.66495 scale
0 5.52198 translate
0 -11.0349 translate
1 -0.744968 scale
newpath
0 0 moveto
(C) true charpath
0.8 0.8 2.4 setrgbcolor
fill
1 -1.34234 scale
0 11.0349 translate
7.65 0 translate
0 0.1 translate
1 2.33056 scale
newpath
0 0 moveto
(G) true charpath
1 0.7 0 setrgbcolor
fill
1 0.429082 scale
0 -0.1 translate
0 -0.1 translate
1 -0.579542 scale
newpath
0 0 moveto
(A) true charpath
2.4 0.8 0.8 setrgbcolor
fill
1 -1.7255 scale
0 0.1 translate
0 -5.44703 translate
1 -0.753838 scale
newpath
0 0 moveto
(C) true charpath
0.8 0.8 2.4 setrgbcolor
fill
1 -1.32655 scale
0 5.44703 translate
0 -12.1655 translate
1 -0.797175 scale
newpath
0 0 moveto
(T) true charpath
0.8 0.9 0.8 setrgbcolor
fill
1 -1.25443 scale
0 12.1655 translate
7.65 0 translate
0 -0.1 translate
1 -0.111198 scale
newpath
0 0 moveto
(C) true charpath
0.8 0.8 2.4 setrgbcolor
fill
1 -8.99294 scale
0 0.1 translate
0 0.1 translate
1 1.88774 scale
newpath
0 0 moveto
(T) true charpath
0 0.5 0 setrgbcolor
fill
1 0.529734 scale
0 -0.1 translate
0 -1.76183 translate
1 -0.311547 scale
newpath
0 0 moveto
(A) true charpath
2.4 0.8 0.8 setrgbcolor
fill
1 -3.20979 scale
0 1.76183 translate
0 -5.00012 translate
1 -0.396306 scale
newpath
0 0 moveto
(G) true charpath
1 0.94 0.8 setrgbcolor
fill
1 -2.5233 scale
0 5.00012 translate
7.65 0 translate
0 0.1 translate
1 2.25696 scale
newpath
0 0 moveto
(T) true charpath
0 0.5 0 setrgbcolor
fill
1 0.443074 scale
0 -0.1 translate
0 -0.1 translate
1 -0.477879 scale
newpath
0 0 moveto
(A) true charpath
2.4 0.8 0.8 setrgbcolor
fill
1 -2.09258 scale
0 0.1 translate
0 -4.64708 translate
1 -0.603647 scale
newpath
0 0 moveto
(G) true charpath
1 0.94 0.8 setrgbcolor
fill
1 -1.6566 scale
0 4.64708 translate
0 -10.1838 translate
1 -0.619683 scale
newpath
0 0 moveto
(C) true charpath
0.8 0.8 2.4 setrgbcolor
fill
1 -1.61373 scale
0 10.1838 translate
7.65 0 translate
0 -0.1 translate
1 -0.0395274 scale
newpath
0 0 moveto
(A) true charpath
2.4 0.8 0.8 setrgbcolor
fill
1 -25.2989 scale
0 0.1 translate
0 0.1 translate
1 1.22066 scale
newpath
0 0 moveto
(T) true charpath
0 0.5 0 setrgbcolor
fill
1 0.819229 scale
0 -0.1 translate
0 -1.19788 translate
1 -0.189377 scale
newpath
0 0 moveto
(G) true charpath
1 0.94 0.8 setrgbcolor
fill
1 -5.28047 scale
0 1.19788 translate
7.65 0 translate
0 -0.1 translate
1 -0.0983109 scale
newpath
0 0 moveto
(C) true charpath
0.8 0.8 2.4 setrgbcolor
fill
1 -10.1718 scale
0 0.1 translate
0 0.1 translate
1 1.01374 scale
newpath
0 0 moveto
(T) true charpath
0 0.5 0 setrgbcolor
fill
1 0.986443 scale
0 -0.1 translate
7.65 0 translate
0 -0.1 translate
1 -0.197646 scale
newpath
0 0 moveto
(C) true charpath
0.8 0.8 2.4 setrgbcolor
fill
1 -5.05954 scale
0 0.1 translate
0 0.1 translate
1 1.50265 scale
newpath
0 0 moveto
(T) true charpath
0 0.5 0 setrgbcolor
fill
1 0.665491 scale
0 -0.1 translate
0 -2.44205 translate
1 -0.258861 scale
newpath
0 0 moveto
(G) true charpath
1 0.94 0.8 setrgbcolor
fill
1 -3.86308 scale
0 2.44205 translate
7.65 0 translate
0 0.1 translate
1 0.163874 scale
newpath
0 0 moveto
(G) true charpath
1 0.7 0 setrgbcolor
fill
1 6.10226 scale
0 -0.1 translate
0 -0.1 translate
1 -0.08532 scale
newpath
0 0 moveto
(C) true charpath
0.8 0.8 2.4 setrgbcolor
fill
1 -11.7206 scale
0 0.1 translate
0 2.17631 translate
1 1.12676 scale
newpath
0 0 moveto
(A) true charpath
8 0 0 setrgbcolor
fill
1 0.8875 scale
0 -2.17631 translate
0 -1.5582 translate
1 -0.286243 scale
newpath
0 0 moveto
(T) true charpath
0.8 0.9 0.8 setrgbcolor
fill
1 -3.49353 scale
0 1.5582 translate
7.65 0 translate
0 -0.1 translate
1 -0.124945 scale
newpath
0 0 moveto
(A) true charpath
2.4 0.8 0.8 setrgbcolor
fill
1 -8.0035 scale
0 0.1 translate
0 0.1 translate
1 1.37702 scale
newpath
0 0 moveto
(C) true charpath
0 0 8 setrgbcolor
fill
1 0.726205 scale
0 -0.1 translate
0 -1.87 translate
1 -0.210312 scale
newpath
0 0 moveto
(G) true charpath
1 0.94 0.8 setrgbcolor
fill
1 -4.75484 scale
0 1.87 translate
7.65 0 translate
0 0.1 translate
1 0.258776 scale
newpath
0 0 moveto
(T) true charpath
0 0.5 0 setrgbcolor
fill
1 3.86435 scale
0 -0.1 translate
0 2.92305 translate
1 0.299432 scale
newpath
0 0 moveto
(G) true charpath
1 0.7 0 setrgbcolor
fill
1 3.33965 scale
0 -2.92305 translate
0 -0.1 translate
1 -0.0505748 scale
newpath
0 0 moveto
(A) true charpath
2.4 0.8 0.8 setrgbcolor
fill
1 -19.7727 scale
0 0.1 translate
7.65 0 translate
0 0.1 translate
1 0.195784 scale
newpath
0 0 moveto
(G) true charpath
1 0.7 0 setrgbcolor
fill
1 5.10768 scale
0 -0.1 translate
0 2.42739 translate
1 0.215443 scale
newpath
0 0 moveto
(A) true charpath
8 0 0 setrgbcolor
fill
1 4.6416 scale
0 -2.42739 translate
7.65 0 translate
0 0.1 translate
1 1.32239 scale
newpath
0 0 moveto
(C) true charpath
0 0 8 setrgbcolor
fill
1 0.756206 scale
0 -0.1 translate
0 -0.1 translate
1 -0.29488 scale
newpath
0 0 moveto
(G) true charpath
1 0.94 0.8 setrgbcolor
fill
1 -3.39121 scale
0 0.1 translate
7.65 0 translate
0 0.1 translate
1 0.321939 scale
newpath
0 0 moveto
(T) true charpath
0 0.5 0 setrgbcolor
fill
1 3.10618 scale
0 -0.1 translate
0 3.42006 translate
1 0.594935 scale
newpath
0 0 moveto
(C) true charpath
0 0 8 setrgbcolor
fill
1 1.68085 scale
0 -3.42006 translate
0 -0.1 translate
1 -0.134982 scale
newpath
0 0 moveto
(A) true charpath
2.4 0.8 0.8 setrgbcolor
fill
1 -7.40838 scale
0 0.1 translate
7.65 0 translate
7.65 0 translate
-122.4 -23.1593 translate
newpath
-3.825 -1.9125 moveto
130.05 0 rlineto
0 45.9 rlineto
-130.05 0 rlineto
0 -45.9 rlineto
closepath
0 0 0 setrgbcolor
stroke
-275.4 0 translate
0 18.1779 translate
/Helvetica findfont
5.61816 scalefont
setfont
newpath
0 0 moveto
(Motif Name:) true charpath
0 0 0 setrgbcolor
fill
70.227 0 translate
/Helvetica-Bold findfont
5.61816 scalefont
setfont
newpath
0 0 moveto
(CM002887.2_7245172-7246867(-)_1|1|1x0) true charpath
0 0 0 setrgbcolor
fill
-70.227 0 translate
0 -68.25 translate
0 29.125 translate
/Helvetica findfont
8.262 scalefont
setfont
newpath
0 0 moveto
(Gene:) true charpath
0 0 0 setrgbcolor
fill
42.1362 0 translate
/Helvetica-Bold findfont
8.262 scalefont
setfont
newpath
0 0 moveto
(CM002887.2_7245172-7246867(-)_1) true charpath
0 0 0 setrgbcolor
fill
-42.1362 0 translate
-30.6 -29.125 translate
306 0 translate
2.10375 0 translate
/Helvetica findfont
5.508 scalefont
setfont
newpath
0 0 moveto
(1) true charpath
0 0 0 setrgbcolor
fill
7.65 0 translate
newpath
0 0 moveto
(2) true charpath
0 0 0 setrgbcolor
fill
7.65 0 translate
newpath
0 0 moveto
(3) true charpath
0 0 0 setrgbcolor
fill
7.65 0 translate
newpath
0 0 moveto
(4) true charpath
0 0 0 setrgbcolor
fill
7.65 0 translate
newpath
0 0 moveto
(5) true charpath
0 0 0 setrgbcolor
fill
7.65 0 translate
newpath
0 0 moveto
(6) true charpath
0 0 0 setrgbcolor
fill
7.65 0 translate
newpath
0 0 moveto
(7) true charpath
0 0 0 setrgbcolor
fill
7.65 0 translate
newpath
0 0 moveto
(8) true charpath
0 0 0 setrgbcolor
fill
7.65 0 translate
newpath
0 0 moveto
(9) true charpath
0 0 0 setrgbcolor
fill
7.65 0 translate
newpath
0 0 moveto
(0) true charpath
0 0 0 setrgbcolor
fill
7.65 0 translate
newpath
0 0 moveto
(1) true charpath
0 0 0 setrgbcolor
fill
7.65 0 translate
newpath
0 0 moveto
(2) true charpath
0 0 0 setrgbcolor
fill
7.65 0 translate
newpath
0 0 moveto
(3) true charpath
0 0 0 setrgbcolor
fill
7.65 0 translate
newpath
0 0 moveto
(4) true charpath
0 0 0 setrgbcolor
fill
7.65 0 translate
newpath
0 0 moveto
(5) true charpath
0 0 0 setrgbcolor
fill
7.65 0 translate
newpath
0 0 moveto
(6) true charpath
0 0 0 setrgbcolor
fill
7.65 0 translate
newpath
0 0 moveto
(7) true charpath
0 0 0 setrgbcolor
fill
7.65 0 translate
newpath
0 0 moveto
(8) true charpath
0 0 0 setrgbcolor
fill
7.65 0 translate
newpath
0 0 moveto
(9) true charpath
0 0 0 setrgbcolor
fill
7.65 0 translate
newpath
0 0 moveto
(0) true charpath
0 0 0 setrgbcolor
fill
7.65 0 translate
newpath
0 0 moveto
(1) true charpath
0 0 0 setrgbcolor
fill
7.65 0 translate
newpath
0 0 moveto
(2) true charpath
0 0 0 setrgbcolor
fill
7.65 0 translate
newpath
0 0 moveto
(3) true charpath
0 0 0 setrgbcolor
fill
7.65 0 translate
newpath
0 0 moveto
(4) true charpath
0 0 0 setrgbcolor
fill
7.65 0 translate
newpath
0 0 moveto
(5) true charpath
0 0 0 setrgbcolor
fill
7.65 0 translate
newpath
0 0 moveto
(6) true charpath
0 0 0 setrgbcolor
fill
7.65 0 translate
newpath
0 0 moveto
(7) true charpath
0 0 0 setrgbcolor
fill
7.65 0 translate
newpath
0 0 moveto
(8) true charpath
0 0 0 setrgbcolor
fill
7.65 0 translate
newpath
0 0 moveto
(9) true charpath
0 0 0 setrgbcolor
fill
7.65 0 translate
newpath
0 0 moveto
(0) true charpath
0 0 0 setrgbcolor
fill
7.65 0 translate
newpath
0 0 moveto
(1) true charpath
0 0 0 setrgbcolor
fill
7.65 0 translate
newpath
0 0 moveto
(2) true charpath
0 0 0 setrgbcolor
fill
7.65 0 translate
newpath
0 0 moveto
(3) true charpath
0 0 0 setrgbcolor
fill
7.65 0 translate
newpath
0 0 moveto
(4) true charpath
0 0 0 setrgbcolor
fill
7.65 0 translate
newpath
0 0 moveto
(5) true charpath
0 0 0 setrgbcolor
fill
7.65 0 translate
newpath
0 0 moveto
(6) true charpath
0 0 0 setrgbcolor
fill
7.65 0 translate
newpath
0 0 moveto
(7) true charpath
0 0 0 setrgbcolor
fill
7.65 0 translate
newpath
0 0 moveto
(8) true charpath
0 0 0 setrgbcolor
fill
7.65 0 translate
newpath
0 0 moveto
(9) true charpath
0 0 0 setrgbcolor
fill
7.65 0 translate
newpath
0 0 moveto
(0) true charpath
0 0 0 setrgbcolor
fill
7.65 0 translate
newpath
0 0 moveto
(1) true charpath
0 0 0 setrgbcolor
fill
7.65 0 translate
newpath
0 0 moveto
(2) true charpath
0 0 0 setrgbcolor
fill
7.65 0 translate
newpath
0 0 moveto
(3) true charpath
0 0 0 setrgbcolor
fill
7.65 0 translate
-331.054 0 translate
0 3.93429 translate
0 19.225 translate
/Helvetica findfont
5.508 scalefont
setfont
336.6 -1.57371 translate
newpath
0 0 moveto
(0) true charpath
0 0 0 setrgbcolor
fill
0 19.125 translate
newpath
0 0 moveto
(+0.58) true charpath
0 0 0 setrgbcolor
fill
0 -38.25 translate
newpath
0 0 moveto
(-3.30) true charpath
0 0 0 setrgbcolor
fill
-336.6 19.125 translate
0 1.57371 translate
/Helvetica-Bold findfont
11.016 scalefont
setfont
0 0.1 translate
1 0.684574 scale
newpath
0 0 moveto
(G) true charpath
1 0.7 0 setrgbcolor
fill
1 1.46076 scale
0 -0.1 translate
0 -0.1 translate
1 -0.0793259 scale
newpath
0 0 moveto
(C) true charpath
0.8 0.8 2.4 setrgbcolor
fill
1 -12.6062 scale
0 0.1 translate
7.65 0 translate
0 0.1 translate
1 0.121681 scale
newpath
0 0 moveto
(G) true charpath
1 0.7 0 setrgbcolor
fill
1 8.21822 scale
0 -0.1 translate
0 1.84431 translate
1 0.186574 scale
newpath
0 0 moveto
(A) true charpath
8 0 0 setrgbcolor
fill
1 5.35981 scale
0 -1.84431 translate
0 4.09924 translate
1 0.291229 scale
newpath
0 0 moveto
(T) true charpath
0 0.5 0 setrgbcolor
fill
1 3.43372 scale
0 -4.09924 translate
0 -0.1 translate
1 -0.14481 scale
newpath
0 0 moveto
(C) true charpath
0.8 0.8 2.4 setrgbcolor
fill
1 -6.9056 scale
0 0.1 translate
7.65 0 translate
0 -0.1 translate
1 -0.0820265 scale
newpath
0 0 moveto
(G) true charpath
1 0.94 0.8 setrgbcolor
fill
1 -12.1912 scale
0 0.1 translate
0 0.1 translate
1 1.3888 scale
newpath
0 0 moveto
(T) true charpath
0 0.5 0 setrgbcolor
fill
1 0.720046 scale
0 -0.1 translate
0 -1.53229 translate
1 -0.198396 scale
newpath
0 0 moveto
(A) true charpath
2.4 0.8 0.8 setrgbcolor
fill
1 -5.04041 scale
0 1.53229 translate
7.65 0 translate
0 -0.1 translate
1 -0.0745034 scale
newpath
0 0 moveto
(T) true charpath
0.8 0.9 0.8 setrgbcolor
fill
1 -13.4222 scale
0 0.1 translate
0 -1.47309 translate
1 -0.0941944 scale
newpath
0 0 moveto
(G) true charpath
1 0.94 0.8 setrgbcolor
fill
1 -10.6163 scale
0 1.47309 translate
0 0.1 translate
1 1.14389 scale
newpath
0 0 moveto
(A) true charpath
8 0 0 setrgbcolor
fill
1 0.874208 scale
0 -0.1 translate
7.65 0 translate
0 -0.1 translate
1 -0.128061 scale
newpath
0 0 moveto
(C) true charpath
0.8 0.8 2.4 setrgbcolor
fill
1 -7.80875 scale
0 0.1 translate
0 -1.89452 translate
1 -0.174259 scale
newpath
0 0 moveto
(G) true charpath
1 0.94 0.8 setrgbcolor
fill
1 -5.7386 scale
0 1.89452 translate
0 -4.05254 translate
1 -0.191389 scale
newpath
0 0 moveto
(T) true charpath
0.8 0.9 0.8 setrgbcolor
fill
1 -5.22495 scale
0 4.05254 translate
0 0.1 translate
1 1.7116 scale
newpath
0 0 moveto
(A) true charpath
8 0 0 setrgbcolor
fill
1 0.584248 scale
0 -0.1 translate
7.65 0 translate
0 0.1 translate
1 0.228071 scale
newpath
0 0 moveto
(G) true charpath
1 0.7 0 setrgbcolor
fill
1 4.3846 scale
0 -0.1 translate
0 2.68145 translate
1 0.99155 scale
newpath
0 0 moveto
(A) true charpath
8 0 0 setrgbcolor
fill
1 1.00852 scale
0 -2.68145 translate
0 -0.1 translate
1 -0.122746 scale
newpath
0 0 moveto
(T) true charpath
0.8 0.9 0.8 setrgbcolor
fill
1 -8.1469 scale
0 0.1 translate
0 -1.85269 translate
1 -0.125899 scale
newpath
0 0 moveto
(C) true charpath
0.8 0.8 2.4 setrgbcolor
fill
1 -7.94289 scale
0 1.85269 translate
7.65 0 translate
0 0.1 translate
1 0.257404 scale
newpath
0 0 moveto
(T) true charpath
0 0.5 0 setrgbcolor
fill
1 3.88495 scale
0 -0.1 translate
0 2.91226 translate
1 0.394491 scale
newpath
0 0 moveto
(C) true charpath
0 0 8 setrgbcolor
fill
1 2.53491 scale
0 -2.91226 translate
0 -0.1 translate
1 -0.175085 scale
newpath
0 0 moveto
(G) true charpath
1 0.94 0.8 setrgbcolor
fill
1 -5.7115 scale
0 0.1 translate
7.65 0 translate
0 0.1 translate
1 2.31114 scale
newpath
0 0 moveto
(G) true charpath
1 0.7 0 setrgbcolor
fill
1 0.432687 scale
0 -0.1 translate
0 -0.1 translate
1 -0.637183 scale
newpath
0 0 moveto
(T) true charpath
0.8 0.9 0.8 setrgbcolor
fill
1 -1.56941 scale
0 0.1 translate
0 -5.90058 translate
1 -0.645661 scale
newpath
0 0 moveto
(A) true charpath
2.4 0.8 0.8 setrgbcolor
fill
1 -1.5488 scale
0 5.90058 translate
0 -11.7679 translate
1 -0.703283 scale
newpath
0 0 moveto
(C) true charpath
0.8 0.8 2.4 setrgbcolor
fill
1 -1.4219 scale
0 11.7679 translate
7.65 0 translate
0 0.1 translate
1 2.27114 scale
newpath
0 0 moveto
(A) true charpath
8 0 0 setrgbcolor
fill
1 0.440308 scale
0 -0.1 translate
0 -0.1 translate
1 -0.559846 scale
newpath
0 0 moveto
(G) true charpath
1 0.94 0.8 setrgbcolor
fill
1 -1.78621 scale
0 0.1 translate
0 -5.29204 translate
1 -0.580022 scale
newpath
0 0 moveto
(C) true charpath
0.8 0.8 2.4 setrgbcolor
fill
1 -1.72407 scale
0 5.29204 translate
0 -10.6428 translate
1 -0.599811 scale
newpath
0 0 moveto
(T) true charpath
0.8 0.9 0.8 setrgbcolor
fill
1 -1.66719 scale
0 10.6428 translate
7.65 0 translate
0 0.1 translate
1 0.302024 scale
newpath
0 0 moveto
(T) true charpath
0 0.5 0 setrgbcolor
fill
1 3.311 scale
0 -0.1 translate
0 3.26335 translate
1 0.431899 scale
newpath
0 0 moveto
(A) true charpath
8 0 0 setrgbcolor
fill
1 2.31536 scale
0 -3.26335 translate
0 -0.1 translate
1 -0.179035 scale
newpath
0 0 moveto
(G) true charpath
1 0.94 0.8 setrgbcolor
fill
1 -5.58549 scale
0 0.1 translate
7.65 0 translate
0 -0.1 translate
1 -0.235708 scale
newpath
0 0 moveto
(A) true charpath
2.4 0.8 0.8 setrgbcolor
fill
1 -4.24254 scale
0 0.1 translate
0 0.1 translate
1 1.91955 scale
newpath
0 0 moveto
(G) true charpath
1 0.7 0 setrgbcolor
fill
1 0.520955 scale
0 -0.1 translate
0 -2.74154 translate
1 -0.25303 scale
newpath
0 0 moveto
(C) true charpath
0.8 0.8 2.4 setrgbcolor
fill
1 -3.9521 scale
0 2.74154 translate
0 -5.51938 translate
1 -0.272 scale
newpath
0 0 moveto
(T) true charpath
0.8 0.9 0.8 setrgbcolor
fill
1 -3.67647 scale
0 5.51938 translate
7.65 0 translate
0 0.1 translate
1 2.11286 scale
newpath
0 0 moveto
(G) true charpath
1 0.7 0 setrgbcolor
fill
1 0.473293 scale
0 -0.1 translate
0 -0.1 translate
1 -0.345764 scale
newpath
0 0 moveto
(A) true charpath
2.4 0.8 0.8 setrgbcolor
fill
1 -2.89215 scale
0 0.1 translate
0 -3.60753 translate
1 -0.374004 scale
newpath
0 0 moveto
(T) true charpath
0.8 0.9 0.8 setrgbcolor
fill
1 -2.67377 scale
0 3.60753 translate
0 -7.33726 translate
1 -0.440454 scale
newpath
0 0 moveto
(C) true charpath
0.8 0.8 2.4 setrgbcolor
fill
1 -2.27038 scale
0 7.33726 translate
7.65 0 translate
0 -0.1 translate
1 -0.00419438 scale
newpath
0 0 moveto
(G) true charpath
1 0.94 0.8 setrgbcolor
fill
1 -238.414 scale
0 0.1 translate
0 -0.919861 translate
1 -0.0768633 scale
newpath
0 0 moveto
(C) true charpath
0.8 0.8 2.4 setrgbcolor
fill
1 -13.0101 scale
0 0.919861 translate
0 0.1 translate
1 0.957969 scale
newpath
0 0 moveto
(T) true charpath
0 0.5 0 setrgbcolor
fill
1 1.04388 scale
0 -0.1 translate
7.65 0 translate
0 -0.1 translate
1 -0.106532 scale
newpath
0 0 moveto
(A) true charpath
2.4 0.8 0.8 setrgbcolor
fill
1 -9.38685 scale
0 0.1 translate
0 -1.72511 translate
1 -0.225481 scale
newpath
0 0 moveto
(T) true charpath
0.8 0.9 0.8 setrgbcolor
fill
1 -4.43497 scale
0 1.72511 translate
0 0.1 translate
1 1.82082 scale
newpath
0 0 moveto
(G) true charpath
1 0.7 0 setrgbcolor
fill
1 0.549203 scale
0 -0.1 translate
0 -4.28618 translate
1 -0.32353 scale
newpath
0 0 moveto
(C) true charpath
0.8 0.8 2.4 setrgbcolor
fill
1 -3.0909 scale
0 4.28618 translate
7.65 0 translate
0 0.1 translate
1 2.33056 scale
newpath
0 0 moveto
(G) true charpath
1 0.7 0 setrgbcolor
fill
1 0.429082 scale
0 -0.1 translate
0 -0.1 translate
1 -0.695785 scale
newpath
0 0 moveto
(T) true charpath
0.8 0.9 0.8 setrgbcolor
fill
1 -1.43723 scale
0 0.1 translate
0 -6.36169 translate
1 -0.70999 scale
newpath
0 0 moveto
(C) true charpath
0.8 0.8 2.4 setrgbcolor
fill
1 -1.40847 scale
0 6.36169 translate
0 -12.7352 translate
1 -0.72478 scale
newpath
0 0 moveto
(A) true charpath
2.4 0.8 0.8 setrgbcolor
fill
1 -1.37973 scale
0 12.7352 translate
7.65 0 translate
0 -0.1 translate
1 -0.0217812 scale
newpath
0 0 moveto
(C) true charpath
0.8 0.8 2.4 setrgbcolor
fill
1 -45.9111 scale
0 0.1 translate
0 0.1 translate
1 0.711753 scale
newpath
0 0 moveto
(A) true charpath
8 0 0 setrgbcolor
fill
1 1.40498 scale
0 -0.1 translate
7.65 0 translate
0 -0.1 translate
1 -0.0600763 scale
newpath
0 0 moveto
(A) true charpath
2.4 0.8 0.8 setrgbcolor
fill
1 -16.6455 scale
0 0.1 translate
0 0.1 translate
1 1.74849 scale
newpath
0 0 moveto
(G) true charpath
1 0.7 0 setrgbcolor
fill
1 0.571921 scale
0 -0.1 translate
0 -1.35957 translate
1 -0.251702 scale
newpath
0 0 moveto
(T) true charpath
0.8 0.9 0.8 setrgbcolor
fill
1 -3.97296 scale
0 1.35957 translate
0 -4.12696 translate
1 -0.261796 scale
newpath
0 0 moveto
(C) true charpath
0.8 0.8 2.4 setrgbcolor
fill
1 -3.81977 scale
0 4.12696 translate
7.65 0 translate
0 -0.1 translate
1 -0.0803306 scale
newpath
0 0 moveto
(A) true charpath
2.4 0.8 0.8 setrgbcolor
fill
1 -12.4486 scale
0 0.1 translate
0 0.1 translate
1 1.82292 scale
newpath
0 0 moveto
(T) true charpath
0 0.5 0 setrgbcolor
fill
1 0.54857 scale
0 -0.1 translate
0 -1.51894 translate
1 -0.267905 scale
newpath
0 0 moveto
(C) true charpath
0.8 0.8 2.4 setrgbcolor
fill
1 -3.73266 scale
0 1.51894 translate
0 -4.41383 translate
1 -0.327333 scale
newpath
0 0 moveto
(G) true charpath
1 0.94 0.8 setrgbcolor
fill
1 -3.05499 scale
0 4.41383 translate
7.65 0 translate
0 0.1 translate
1 0.484441 scale
newpath
0 0 moveto
(G) true charpath
1 0.7 0 setrgbcolor
fill
1 2.06423 scale
0 -0.1 translate
0 4.69872 translate
1 0.7274 scale
newpath
0 0 moveto
(T) true charpath
0 0.5 0 setrgbcolor
fill
1 1.37476 scale
0 -4.69872 translate
0 -0.1 translate
1 -0.284052 scale
newpath
0 0 moveto
(C) true charpath
0.8 0.8 2.4 setrgbcolor
fill
1 -3.52048 scale
0 0.1 translate
7.65 0 translate
0 -0.1 translate
1 -0.00812106 scale
newpath
0 0 moveto
(G) true charpath
1 0.94 0.8 setrgbcolor
fill
1 -123.137 scale
0 0.1 translate
0 0.1 translate
1 1.25411 scale
newpath
0 0 moveto
(T) true charpath
0 0.5 0 setrgbcolor
fill
1 0.797381 scale
0 -0.1 translate
0 -0.950758 translate
1 -0.172434 scale
newpath
0 0 moveto
(C) true charpath
0.8 0.8 2.4 setrgbcolor
fill
1 -5.79931 scale
0 0.950758 translate
7.65 0 translate
0 0.1 translate
1 0.430669 scale
newpath
0 0 moveto
(T) true charpath
0 0.5 0 setrgbcolor
fill
1 2.32197 scale
0 -0.1 translate
0 4.27561 translate
1 1.02059 scale
newpath
0 0 moveto
(G) true charpath
1 0.7 0 setrgbcolor
fill
1 0.979826 scale
0 -4.27561 translate
0 -0.1 translate
1 -0.17623 scale
newpath
0 0 moveto
(C) true charpath
0.8 0.8 2.4 setrgbcolor
fill
1 -5.67441 scale
0 0.1 translate
0 -2.27353 translate
1 -0.19173 scale
newpath
0 0 moveto
(A) true charpath
2.4 0.8 0.8 setrgbcolor
fill
1 -5.21567 scale
0 2.27353 translate
7.65 0 translate
0 -0.1 translate
1 -0.202064 scale
newpath
0 0 moveto
(A) true charpath
2.4 0.8 0.8 setrgbcolor
fill
1 -4.94892 scale
0 0.1 translate
0 0.1 translate
1 2.11541 scale
newpath
0 0 moveto
(G) true charpath
1 0.7 0 setrgbcolor
fill
1 0.472721 scale
0 -0.1 translate
0 -2.47681 translate
1 -0.536543 scale
newpath
0 0 moveto
(C) true charpath
0.8 0.8 2.4 setrgbcolor
fill
1 -1.86378 scale
0 2.47681 translate
0 -7.4855 translate
1 -0.553631 scale
newpath
0 0 moveto
(T) true charpath
0.8 0.9 0.8 setrgbcolor
fill
1 -1.80626 scale
0 7.4855 translate
7.65 0 translate
0 0.1 translate
1 1.60343 scale
newpath
0 0 moveto
(C) true charpath
0 0 8 setrgbcolor
fill
1 0.623663 scale
0 -0.1 translate
0 -0.1 translate
1 -0.305148 scale
newpath
0 0 moveto
(A) true charpath
2.4 0.8 0.8 setrgbcolor
fill
1 -3.2771 scale
0 0.1 translate
0 -3.28793 translate
1 -0.441876 scale
newpath
0 0 moveto
(G) true charpath
1 0.94 0.8 setrgbcolor
fill
1 -2.26308 scale
0 3.28793 translate
7.65 0 translate
0 0.1 translate
1 2.11931 scale
newpath
0 0 moveto
(T) true charpath
0 0.5 0 setrgbcolor
fill
1 0.471852 scale
0 -0.1 translate
0 -0.1 translate
1 -0.319492 scale
newpath
0 0 moveto
(A) true charpath
2.4 0.8 0.8 setrgbcolor
fill
1 -3.12997 scale
0 0.1 translate
0 -3.4008 translate
1 -0.410206 scale
newpath
0 0 moveto
(C) true charpath
0.8 0.8 2.4 setrgbcolor
fill
1 -2.4378 scale
0 3.4008 translate
0 -7.41539 translate
1 -0.455929 scale
newpath
0 0 moveto
(G) true charpath
1 0.94 0.8 setrgbcolor
fill
1 -2.19332 scale
0 7.41539 translate
7.65 0 translate
0 0.1 translate
1 0.0876741 scale
newpath
0 0 moveto
(A) true charpath
8 0 0 setrgbcolor
fill
1 11.4059 scale
0 -0.1 translate
0 1.57673 translate
1 0.768285 scale
newpath
0 0 moveto
(G) true charpath
1 0.7 0 setrgbcolor
fill
1 1.3016 scale
0 -1.57673 translate
0 -0.1 translate
1 -0.152978 scale
newpath
0 0 moveto
(C) true charpath
0.8 0.8 2.4 setrgbcolor
fill
1 -6.53689 scale
0 0.1 translate
7.65 0 translate
0 -0.1 translate
1 -0.00564545 scale
newpath
0 0 moveto
(C) true charpath
0.8 0.8 2.4 setrgbcolor
fill
1 -177.134 scale
0 0.1 translate
0 -0.931279 translate
1 -0.124714 scale
newpath
0 0 moveto
(G) true charpath
1 0.94 0.8 setrgbcolor
fill
1 -8.01831 scale
0 0.931279 translate
0 -2.69946 translate
1 -0.162924 scale
newpath
0 0 moveto
(A) true charpath
2.4 0.8 0.8 setrgbcolor
fill
1 -6.13782 scale
0 2.69946 translate
0 0.1 translate
1 1.4654 scale
newpath
0 0 moveto
(T) true charpath
0 0.5 0 setrgbcolor
fill
1 0.682408 scale
0 -0.1 translate
7.65 0 translate
0 0.1 translate
1 0.493809 scale
newpath
0 0 moveto
(T) true charpath
0 0.5 0 setrgbcolor
fill
1 2.02507 scale
0 -0.1 translate
0 4.77243 translate
1 0.64434 scale
newpath
0 0 moveto
(G) true charpath
1 0.7 0 setrgbcolor
fill
1 1.55198 scale
0 -4.77243 translate
0 -0.1 translate
1 -0.0715068 scale
newpath
0 0 moveto
(A) true charpath
2.4 0.8 0.8 setrgbcolor
fill
1 -13.9847 scale
0 0.1 translate
0 -1.44951 translate
1 -0.101203 scale
newpath
0 0 moveto
(C) true charpath
0.8 0.8 2.4 setrgbcolor
fill
1 -9.88115 scale
0 1.44951 translate
7.65 0 translate
0 0.1 translate
1 0.644575 scale
newpath
0 0 moveto
(G) true charpath
1 0.7 0 setrgbcolor
fill
1 1.55141 scale
0 -0.1 translate
0 5.95874 translate
1 0.837806 scale
newpath
0 0 moveto
(A) true charpath
8 0 0 setrgbcolor
fill
1 1.19359 scale
0 -5.95874 translate
0 -0.1 translate
1 -0.1731 scale
newpath
0 0 moveto
(C) true charpath
0.8 0.8 2.4 setrgbcolor
fill
1 -5.777 scale
0 0.1 translate
0 -2.24891 translate
1 -0.18747 scale
newpath
0 0 moveto
(T) true charpath
0.8 0.9 0.8 setrgbcolor
fill
1 -5.33418 scale
0 2.24891 translate
7.65 0 translate
0 0.1 translate
1 0.610916 scale
newpath
0 0 moveto
(C) true charpath
0 0 8 setrgbcolor
fill
1 1.63689 scale
0 -0.1 translate
0 5.69389 translate
1 0.797946 scale
newpath
0 0 moveto
(T) true charpath
0 0.5 0 setrgbcolor
fill
1 1.25322 scale
0 -5.69389 translate
0 -0.1 translate
1 -0.0995358 scale
newpath
0 0 moveto
(A) true charpath
2.4 0.8 0.8 setrgbcolor
fill
1 -10.0466 scale
0 0.1 translate
0 -1.67006 translate
1 -0.226726 scale
newpath
0 0 moveto
(G) true charpath
1 0.94 0.8 setrgbcolor
fill
1 -4.41062 scale
0 1.67006 translate
7.65 0 translate
0 0.1 translate
1 2.07357 scale
newpath
0 0 moveto
(T) true charpath
0 0.5 0 setrgbcolor
fill
1 0.482261 scale
0 -0.1 translate
0 -0.1 translate
1 -0.286817 scale
newpath
0 0 moveto
(A) true charpath
2.4 0.8 0.8 setrgbcolor
fill
1 -3.48655 scale
0 0.1 translate
0 -3.1437 translate
1 -0.33484 scale
newpath
0 0 moveto
(C) true charpath
0.8 0.8 2.4 setrgbcolor
fill
1 -2.9865 scale
0 3.1437 translate
0 -6.56527 translate
1 -0.456408 scale
newpath
0 0 moveto
(G) true charpath
1 0.94 0.8 setrgbcolor
fill
1 -2.19102 scale
0 6.56527 translate
7.65 0 translate
0 0.1 translate
1 0.363354 scale
newpath
0 0 moveto
(T) true charpath
0 0.5 0 setrgbcolor
fill
1 2.75214 scale
0 -0.1 translate
0 3.74593 translate
1 0.418542 scale
newpath
0 0 moveto
(A) true charpath
8 0 0 setrgbcolor
fill
1 2.38925 scale
0 -3.74593 translate
0 -0.1 translate
1 -0.117399 scale
newpath
0 0 moveto
(G) true charpath
1 0.94 0.8 setrgbcolor
fill
1 -8.51796 scale
0 0.1 translate
7.65 0 translate
0 -0.1 translate
1 -0.103953 scale
newpath
0 0 moveto
(G) true charpath
1 0.94 0.8 setrgbcolor
fill
1 -9.61973 scale
0 0.1 translate
0 0.1 translate
1 1.49155 scale
newpath
0 0 moveto
(T) true charpath
0 0.5 0 setrgbcolor
fill
1 0.670444 scale
0 -0.1 translate
0 -1.70482 translate
1 -0.256066 scale
newpath
0 0 moveto
(C) true charpath
0.8 0.8 2.4 setrgbcolor
fill
1 -3.90524 scale
0 1.70482 translate
7.65 0 translate
0 -0.1 translate
1 -0.253817 scale
newpath
0 0 moveto
(G) true charpath
1 0.94 0.8 setrgbcolor
fill
1 -3.93985 scale
0 0.1 translate
0 0.1 translate
1 1.95989 scale
newpath
0 0 moveto
(A) true charpath
8 0 0 setrgbcolor
fill
1 0.510232 scale
0 -0.1 translate
0 -2.88403 translate
1 -0.277365 scale
newpath
0 0 moveto
(C) true charpath
0.8 0.8 2.4 setrgbcolor
fill
1 -3.60536 scale
0 2.88403 translate
0 -5.85335 translate
1 -0.296798 scale
newpath
0 0 moveto
(T) true charpath
0.8 0.9 0.8 setrgbcolor
fill
1 -3.3693 scale
0 5.85335 translate
7.65 0 translate
0 -0.1 translate
1 -0.114106 scale
newpath
0 0 moveto
(T) true charpath
0.8 0.9 0.8 setrgbcolor
fill
1 -8.76375 scale
0 0.1 translate
0 0.1 translate
1 1.16357 scale
newpath
0 0 moveto
(A) true charpath
8 0 0 setrgbcolor
fill
1 0.859425 scale
0 -0.1 translate
0 -1.78471 translate
1 -0.157345 scale
newpath
0 0 moveto
(C) true charpath
0.8 0.8 2.4 setrgbcolor
fill
1 -6.35548 scale
0 1.78471 translate
7.65 0 translate
0 -0.1 translate
1 -0.0559269 scale
newpath
0 0 moveto
(A) true charpath
2.4 0.8 0.8 setrgbcolor
fill
1 -17.8805 scale
0 0.1 translate
0 0.1 translate
1 1.47288 scale
newpath
0 0 moveto
(T) true charpath
0 0.5 0 setrgbcolor
fill
1 0.678942 scale
0 -0.1 translate
0 -1.32692 translate
1 -0.326963 scale
newpath
0 0 moveto
(G) true charpath
1 0.94 0.8 setrgbcolor
fill
1 -3.05845 scale
0 1.32692 translate
7.65 0 translate
0 0.1 translate
1 2.21468 scale
newpath
0 0 moveto
(T) true charpath
0 0.5 0 setrgbcolor
fill
1 0.451533 scale
0 -0.1 translate
0 -0.1 translate
1 -0.430857 scale
newpath
0 0 moveto
(A) true charpath
2.4 0.8 0.8 setrgbcolor
fill
1 -2.32096 scale
0 0.1 translate
0 -4.27708 translate
1 -0.469182 scale
newpath
0 0 moveto
(G) true charpath
1 0.94 0.8 setrgbcolor
fill
1 -2.13137 scale
0 4.27708 translate
0 -8.75573 translate
1 -0.605581 scale
newpath
0 0 moveto
(C) true charpath
0.8 0.8 2.4 setrgbcolor
fill
1 -1.65131 scale
0 8.75573 translate
7.65 0 translate
0 -0.1 translate
1 -0.0355397 scale
newpath
0 0 moveto
(A) true charpath
2.4 0.8 0.8 setrgbcolor
fill
1 -28.1375 scale
0 0.1 translate
0 -1.1665 translate
1 -0.0640838 scale
newpath
0 0 moveto
(C) true charpath
0.8 0.8 2.4 setrgbcolor
fill
1 -15.6046 scale
0 1.1665 translate
0 0.1 translate
1 0.981787 scale
newpath
0 0 moveto
(G) true charpath
1 0.7 0 setrgbcolor
fill
1 1.01855 scale
0 -0.1 translate
7.65 0 translate
0 0.1 translate
1 1.09313 scale
newpath
0 0 moveto
(A) true charpath
8 0 0 setrgbcolor
fill
1 0.914802 scale
0 -0.1 translate
0 -0.1 translate
1 -0.152285 scale
newpath
0 0 moveto
(C) true charpath
0.8 0.8 2.4 setrgbcolor
fill
1 -6.56663 scale
0 0.1 translate
7.65 0 translate
0 0.1 translate
1 0.280377 scale
newpath
0 0 moveto
(T) true charpath
0 0.5 0 setrgbcolor
fill
1 3.56663 scale
0 -0.1 translate
0 -0.1 translate
1 -0.0079885 scale
newpath
0 0 moveto
(C) true charpath
0.8 0.8 2.4 setrgbcolor
fill
1 -125.18 scale
0 0.1 translate
0 3.09302 translate
1 0.858508 scale
newpath
0 0 moveto
(G) true charpath
1 0.7 0 setrgbcolor
fill
1 1.16481 scale
0 -3.09302 translate
0 -0.949715 translate
1 -0.217539 scale
newpath
0 0 moveto
(A) true charpath
2.4 0.8 0.8 setrgbcolor
fill
1 -4.59687 scale
0 0.949715 translate
7.65 0 translate
0 0.1 translate
1 0.622755 scale
newpath
0 0 moveto
(G) true charpath
1 0.7 0 setrgbcolor
fill
1 1.60577 scale
0 -0.1 translate
0 -0.1 translate
1 -0.0639557 scale
newpath
0 0 moveto
(C) true charpath
0.8 0.8 2.4 setrgbcolor
fill
1 -15.6358 scale
0 0.1 translate
7.65 0 translate
0 -0.1 translate
1 -0.143042 scale
newpath
0 0 moveto
(G) true charpath
1 0.94 0.8 setrgbcolor
fill
1 -6.99095 scale
0 0.1 translate
0 0.1 translate
1 1.96584 scale
newpath
0 0 moveto
(T) true charpath
0 0.5 0 setrgbcolor
fill
1 0.508687 scale
0 -0.1 translate
0 -2.01239 translate
1 -0.317082 scale
newpath
0 0 moveto
(A) true charpath
2.4 0.8 0.8 setrgbcolor
fill
1 -3.15376 scale
0 2.01239 translate
0 -5.29423 translate
1 -0.451843 scale
newpath
0 0 moveto
(C) true charpath
0.8 0.8 2.4 setrgbcolor
fill
1 -2.21316 scale
0 5.29423 translate
7.65 0 translate
0 0.1 translate
1 2.24657 scale
newpath
0 0 moveto
(T) true charpath
0 0.5 0 setrgbcolor
fill
1 0.445122 scale
0 -0.1 translate
0 -0.1 translate
1 -0.43251 scale
newpath
0 0 moveto
(G) true charpath
1 0.94 0.8 setrgbcolor
fill
1 -2.31208 scale
0 0.1 translate
0 -4.2901 translate
1 -0.588014 scale
newpath
0 0 moveto
(A) true charpath
2.4 0.8 0.8 setrgbcolor
fill
1 -1.70064 scale
0 4.2901 translate
0 -9.70379 translate
1 -0.631886 scale
newpath
0 0 moveto
(C) true charpath
0.8 0.8 2.4 setrgbcolor
fill
1 -1.58256 scale
0 9.70379 translate
7.65 0 translate
7.65 0 translate
-328.95 -23.1593 translate
newpath
-3.825 -1.9125 moveto
336.6 0 rlineto
0 45.9 rlineto
-336.6 0 rlineto
0 -45.9 rlineto
closepath
0 0 0 setrgbcolor
stroke
-275.4 0 translate
0 18.1779 translate
/Helvetica findfont
5.61816 scalefont
setfont
newpath
0 0 moveto
(Motif Name:) true charpath
0 0 0 setrgbcolor
fill
70.227 0 translate
/Helvetica-Bold findfont
5.61816 scalefont
setfont
newpath
0 0 moveto
(CM002887.2_7245172-7246867(-)_1|2|1x0) true charpath
0 0 0 setrgbcolor
fill
-70.227 0 translate
0 -68.25 translate
0 29.125 translate
/Helvetica findfont
8.262 scalefont
setfont
newpath
0 0 moveto
(Gene:) true charpath
0 0 0 setrgbcolor
fill
42.1362 0 translate
/Helvetica-Bold findfont
8.262 scalefont
setfont
newpath
0 0 moveto
(CM002887.2_7263565-7264453(-)_1) true charpath
0 0 0 setrgbcolor
fill
-42.1362 0 translate
-30.6 -29.125 translate
306 0 translate
2.10375 0 translate
/Helvetica findfont
5.508 scalefont
setfont
newpath
0 0 moveto
(1) true charpath
0 0 0 setrgbcolor
fill
7.65 0 translate
newpath
0 0 moveto
(2) true charpath
0 0 0 setrgbcolor
fill
7.65 0 translate
newpath
0 0 moveto
(3) true charpath
0 0 0 setrgbcolor
fill
7.65 0 translate
newpath
0 0 moveto
(4) true charpath
0 0 0 setrgbcolor
fill
7.65 0 translate
newpath
0 0 moveto
(5) true charpath
0 0 0 setrgbcolor
fill
7.65 0 translate
newpath
0 0 moveto
(6) true charpath
0 0 0 setrgbcolor
fill
7.65 0 translate
newpath
0 0 moveto
(7) true charpath
0 0 0 setrgbcolor
fill
7.65 0 translate
newpath
0 0 moveto
(8) true charpath
0 0 0 setrgbcolor
fill
7.65 0 translate
newpath
0 0 moveto
(9) true charpath
0 0 0 setrgbcolor
fill
7.65 0 translate
newpath
0 0 moveto
(0) true charpath
0 0 0 setrgbcolor
fill
7.65 0 translate
newpath
0 0 moveto
(1) true charpath
0 0 0 setrgbcolor
fill
7.65 0 translate
newpath
0 0 moveto
(2) true charpath
0 0 0 setrgbcolor
fill
7.65 0 translate
newpath
0 0 moveto
(3) true charpath
0 0 0 setrgbcolor
fill
7.65 0 translate
newpath
0 0 moveto
(4) true charpath
0 0 0 setrgbcolor
fill
7.65 0 translate
newpath
0 0 moveto
(5) true charpath
0 0 0 setrgbcolor
fill
7.65 0 translate
newpath
0 0 moveto
(6) true charpath
0 0 0 setrgbcolor
fill
7.65 0 translate
newpath
0 0 moveto
(7) true charpath
0 0 0 setrgbcolor
fill
7.65 0 translate
newpath
0 0 moveto
(8) true charpath
0 0 0 setrgbcolor
fill
7.65 0 translate
newpath
0 0 moveto
(9) true charpath
0 0 0 setrgbcolor
fill
7.65 0 translate
newpath
0 0 moveto
(0) true charpath
0 0 0 setrgbcolor
fill
7.65 0 translate
newpath
0 0 moveto
(1) true charpath
0 0 0 setrgbcolor
fill
7.65 0 translate
newpath
0 0 moveto
(2) true charpath
0 0 0 setrgbcolor
fill
7.65 0 translate
newpath
0 0 moveto
(3) true charpath
0 0 0 setrgbcolor
fill
7.65 0 translate
newpath
0 0 moveto
(4) true charpath
0 0 0 setrgbcolor
fill
7.65 0 translate
newpath
0 0 moveto
(5) true charpath
0 0 0 setrgbcolor
fill
7.65 0 translate
newpath
0 0 moveto
(6) true charpath
0 0 0 setrgbcolor
fill
7.65 0 translate
newpath
0 0 moveto
(7) true charpath
0 0 0 setrgbcolor
fill
7.65 0 translate
newpath
0 0 moveto
(8) true charpath
0 0 0 setrgbcolor
fill
7.65 0 translate
-216.304 0 translate
0 3.93429 translate
0 19.225 translate
/Helvetica findfont
5.508 scalefont
setfont
221.85 -1.57371 translate
newpath
0 0 moveto
(0) true charpath
0 0 0 setrgbcolor
fill
0 19.125 translate
newpath
0 0 moveto
(+0.57) true charpath
0 0 0 setrgbcolor
fill
0 -38.25 translate
newpath
0 0 moveto
(-3.24) true charpath
0 0 0 setrgbcolor
fill
-221.85 19.125 translate
0 1.57371 translate
/Helvetica-Bold findfont
11.016 scalefont
setfont
0 0.1 translate
1 0.161173 scale
newpath
0 0 moveto
(G) true charpath
1 0.7 0 setrgbcolor
fill
1 6.20451 scale
0 -0.1 translate
0 2.15506 translate
1 0.659095 scale
newpath
0 0 moveto
(A) true charpath
8 0 0 setrgbcolor
fill
1 1.51723 scale
0 -2.15506 translate
0 -0.1 translate
1 -0.0704145 scale
newpath
0 0 moveto
(C) true charpath
0.8 0.8 2.4 setrgbcolor
fill
1 -14.2016 scale
0 0.1 translate
7.65 0 translate
0 -0.1 translate
1 -0.0673056 scale
newpath
0 0 moveto
(G) true charpath
1 0.94 0.8 setrgbcolor
fill
1 -14.8576 scale
0 0.1 translate
0 -1.41646 translate
1 -0.0711672 scale
newpath
0 0 moveto
(A) true charpath
2.4 0.8 0.8 setrgbcolor
fill
1 -14.0514 scale
0 1.41646 translate
0 -2.7633 translate
1 -0.0751331 scale
newpath
0 0 moveto
(C) true charpath
0.8 0.8 2.4 setrgbcolor
fill
1 -13.3097 scale
0 2.7633 translate
0 0.1 translate
1 1.37152 scale
newpath
0 0 moveto
(T) true charpath
0 0.5 0 setrgbcolor
fill
1 0.729119 scale
0 -0.1 translate
7.65 0 translate
0 0.1 translate
1 2.0805 scale
newpath
0 0 moveto
(T) true charpath
0 0.5 0 setrgbcolor
fill
1 0.480654 scale
0 -0.1 translate
0 -0.1 translate
1 -0.298986 scale
newpath
0 0 moveto
(G) true charpath
1 0.94 0.8 setrgbcolor
fill
1 -3.34463 scale
0 0.1 translate
0 -3.23945 translate
1 -0.390054 scale
newpath
0 0 moveto
(A) true charpath
2.4 0.8 0.8 setrgbcolor
fill
1 -2.56374 scale
0 3.23945 translate
0 -7.09548 translate
1 -0.406919 scale
newpath
0 0 moveto
(C) true charpath
0.8 0.8 2.4 setrgbcolor
fill
1 -2.45749 scale
0 7.09548 translate
7.65 0 translate
0 -0.1 translate
1 -0.0830824 scale
newpath
0 0 moveto
(G) true charpath
1 0.94 0.8 setrgbcolor
fill
1 -12.0362 scale
0 0.1 translate
0 -1.5406 translate
1 -0.102112 scale
newpath
0 0 moveto
(C) true charpath
0.8 0.8 2.4 setrgbcolor
fill
1 -9.79319 scale
0 1.5406 translate
0 0.1 translate
1 1.68694 scale
newpath
0 0 moveto
(A) true charpath
8 0 0 setrgbcolor
fill
1 0.59279 scale
0 -0.1 translate
0 -3.13093 translate
1 -0.352139 scale
newpath
0 0 moveto
(T) true charpath
0.8 0.9 0.8 setrgbcolor
fill
1 -2.83979 scale
0 3.13093 translate
7.65 0 translate
0 0.1 translate
1 0.657834 scale
newpath
0 0 moveto
(T) true charpath
0 0.5 0 setrgbcolor
fill
1 1.52014 scale
0 -0.1 translate
0 6.06307 translate
1 0.850627 scale
newpath
0 0 moveto
(C) true charpath
0 0 8 setrgbcolor
fill
1 1.1756 scale
0 -6.06307 translate
0 -0.1 translate
1 -0.11094 scale
newpath
0 0 moveto
(A) true charpath
2.4 0.8 0.8 setrgbcolor
fill
1 -9.01385 scale
0 0.1 translate
0 -1.7598 translate
1 -0.303668 scale
newpath
0 0 moveto
(G) true charpath
1 0.94 0.8 setrgbcolor
fill
1 -3.29307 scale
0 1.7598 translate
7.65 0 translate
0 0.1 translate
1 2.24965 scale
newpath
0 0 moveto
(A) true charpath
8 0 0 setrgbcolor
fill
1 0.444513 scale
0 -0.1 translate
0 -0.1 translate
1 -0.501192 scale
newpath
0 0 moveto
(G) true charpath
1 0.94 0.8 setrgbcolor
fill
1 -1.99524 scale
0 0.1 translate
0 -4.83052 translate
1 -0.563906 scale
newpath
0 0 moveto
(T) true charpath
0.8 0.9 0.8 setrgbcolor
fill
1 -1.77334 scale
0 4.83052 translate
0 -10.0545 translate
1 -0.581148 scale
newpath
0 0 moveto
(C) true charpath
0.8 0.8 2.4 setrgbcolor
fill
1 -1.72073 scale
0 10.0545 translate
7.65 0 translate
0 0.1 translate
1 0.439573 scale
newpath
0 0 moveto
(G) true charpath
1 0.7 0 setrgbcolor
fill
1 2.27493 scale
0 -0.1 translate
0 4.34567 translate
1 0.951474 scale
newpath
0 0 moveto
(A) true charpath
8 0 0 setrgbcolor
fill
1 1.051 scale
0 -4.34567 translate
0 -0.1 translate
1 -0.132999 scale
newpath
0 0 moveto
(C) true charpath
0.8 0.8 2.4 setrgbcolor
fill
1 -7.51885 scale
0 0.1 translate
0 -1.93337 translate
1 -0.199851 scale
newpath
0 0 moveto
(T) true charpath
0.8 0.9 0.8 setrgbcolor
fill
1 -5.00373 scale
0 1.93337 translate
7.65 0 translate
0 0.1 translate
1 1.68475 scale
newpath
0 0 moveto
(C) true charpath
0 0 8 setrgbcolor
fill
1 0.59356 scale
0 -0.1 translate
0 -0.1 translate
1 -0.259132 scale
newpath
0 0 moveto
(A) true charpath
2.4 0.8 0.8 setrgbcolor
fill
1 -3.85903 scale
0 0.1 translate
0 -2.92586 translate
1 -0.386271 scale
newpath
0 0 moveto
(G) true charpath
1 0.94 0.8 setrgbcolor
fill
1 -2.58886 scale
0 2.92586 translate
7.65 0 translate
0 0.1 translate
1 2.28084 scale
newpath
0 0 moveto
(A) true charpath
8 0 0 setrgbcolor
fill
1 0.438435 scale
0 -0.1 translate
0 -0.1 translate
1 -0.588038 scale
newpath
0 0 moveto
(C) true charpath
0.8 0.8 2.4 setrgbcolor
fill
1 -1.70057 scale
0 0.1 translate
0 -5.51387 translate
1 -0.602808 scale
newpath
0 0 moveto
(T) true charpath
0.8 0.9 0.8 setrgbcolor
fill
1 -1.6589 scale
0 5.51387 translate
0 -11.044 translate
1 -0.607756 scale
newpath
0 0 moveto
(G) true charpath
1 0.94 0.8 setrgbcolor
fill
1 -1.6454 scale
0 11.044 translate
7.65 0 translate
0 0.1 translate
1 0.521445 scale
newpath
0 0 moveto
(G) true charpath
1 0.7 0 setrgbcolor
fill
1 1.91775 scale
0 -0.1 translate
0 4.98988 translate
1 1.11363 scale
newpath
0 0 moveto
(A) true charpath
8 0 0 setrgbcolor
fill
1 0.897962 scale
0 -4.98988 translate
0 -0.1 translate
1 -0.180582 scale
newpath
0 0 moveto
(C) true charpath
0.8 0.8 2.4 setrgbcolor
fill
1 -5.53765 scale
0 0.1 translate
0 -2.30778 translate
1 -0.364209 scale
newpath
0 0 moveto
(T) true charpath
0.8 0.9 0.8 setrgbcolor
fill
1 -2.74568 scale
0 2.30778 translate
7.65 0 translate
0 -0.1 translate
1 -0.0484992 scale
newpath
0 0 moveto
(C) true charpath
0.8 0.8 2.4 setrgbcolor
fill
1 -20.6189 scale
0 0.1 translate
0 0.1 translate
1 1.9319 scale
newpath
0 0 moveto
(T) true charpath
0 0.5 0 setrgbcolor
fill
1 0.517626 scale
0 -0.1 translate
0 -1.26848 translate
1 -0.429641 scale
newpath
0 0 moveto
(A) true charpath
2.4 0.8 0.8 setrgbcolor
fill
1 -2.32752 scale
0 1.26848 translate
0 -5.436 translate
1 -0.51721 scale
newpath
0 0 moveto
(G) true charpath
1 0.94 0.8 setrgbcolor
fill
1 -1.93345 scale
0 5.436 translate
7.65 0 translate
0 0.1 translate
1 2.33056 scale
newpath
0 0 moveto
(A) true charpath
8 0 0 setrgbcolor
fill
1 0.429082 scale
0 -0.1 translate
0 -0.1 translate
1 -0.669262 scale
newpath
0 0 moveto
(T) true charpath
0.8 0.9 0.8 setrgbcolor
fill
1 -1.49418 scale
0 0.1 translate
0 -6.15299 translate
1 -0.718652 scale
newpath
0 0 moveto
(G) true charpath
1 0.94 0.8 setrgbcolor
fill
1 -1.39149 scale
0 6.15299 translate
0 -12.5946 translate
1 -0.742641 scale
newpath
0 0 moveto
(C) true charpath
0.8 0.8 2.4 setrgbcolor
fill
1 -1.34654 scale
0 12.5946 translate
7.65 0 translate
0 0.1 translate
1 0.0411533 scale
newpath
0 0 moveto
(T) true charpath
0 0.5 0 setrgbcolor
fill
1 24.2994 scale
0 -0.1 translate
0 1.21068 translate
1 0.33796 scale
newpath
0 0 moveto
(C) true charpath
0 0 8 setrgbcolor
fill
1 2.95893 scale
0 -1.21068 translate
0 -0.1 translate
1 -0.00320824 scale
newpath
0 0 moveto
(G) true charpath
1 0.94 0.8 setrgbcolor
fill
1 -311.697 scale
0 0.1 translate
7.65 0 translate
0 0.1 translate
1 0.403777 scale
newpath
0 0 moveto
(A) true charpath
8 0 0 setrgbcolor
fill
1 2.47661 scale
0 -0.1 translate
0 -0.1 translate
1 -0.0406565 scale
newpath
0 0 moveto
(T) true charpath
0.8 0.9 0.8 setrgbcolor
fill
1 -24.5963 scale
0 0.1 translate
0 4.06401 translate
1 0.864648 scale
newpath
0 0 moveto
(G) true charpath
1 0.7 0 setrgbcolor
fill
1 1.15654 scale
0 -4.06401 translate
0 -1.20677 translate
1 -0.246102 scale
newpath
0 0 moveto
(C) true charpath
0.8 0.8 2.4 setrgbcolor
fill
1 -4.06336 scale
0 1.20677 translate
7.65 0 translate
0 0.1 translate
1 0.328745 scale
newpath
0 0 moveto
(G) true charpath
1 0.7 0 setrgbcolor
fill
1 3.04188 scale
0 -0.1 translate
0 3.47361 translate
1 0.42574 scale
newpath
0 0 moveto
(A) true charpath
8 0 0 setrgbcolor
fill
1 2.34885 scale
0 -3.47361 translate
0 -0.1 translate
1 -0.0365293 scale
newpath
0 0 moveto
(C) true charpath
0.8 0.8 2.4 setrgbcolor
fill
1 -27.3753 scale
0 0.1 translate
7.65 0 translate
0 -0.1 translate
1 -0.00548605 scale
newpath
0 0 moveto
(T) true charpath
0.8 0.9 0.8 setrgbcolor
fill
1 -182.281 scale
0 0.1 translate
0 0.1 translate
1 1.13322 scale
newpath
0 0 moveto
(A) true charpath
8 0 0 setrgbcolor
fill
1 0.882442 scale
0 -0.1 translate
0 -0.930025 translate
1 -0.174811 scale
newpath
0 0 moveto
(C) true charpath
0.8 0.8 2.4 setrgbcolor
fill
1 -5.72047 scale
0 0.930025 translate
7.65 0 translate
0 0.1 translate
1 0.0835744 scale
newpath
0 0 moveto
(C) true charpath
0 0 8 setrgbcolor
fill
1 11.9654 scale
0 -0.1 translate
0 1.54447 translate
1 0.565822 scale
newpath
0 0 moveto
(T) true charpath
0 0.5 0 setrgbcolor
fill
1 1.76734 scale
0 -1.54447 translate
0 -0.1 translate
1 -0.0774295 scale
newpath
0 0 moveto
(G) true charpath
1 0.94 0.8 setrgbcolor
fill
1 -12.915 scale
0 0.1 translate
7.65 0 translate
0 0.1 translate
1 0.689922 scale
newpath
0 0 moveto
(T) true charpath
0 0.5 0 setrgbcolor
fill
1 1.44944 scale
0 -0.1 translate
0 6.31555 translate
1 1.07297 scale
newpath
0 0 moveto
(G) true charpath
1 0.7 0 setrgbcolor
fill
1 0.931988 scale
0 -6.31555 translate
0 -0.1 translate
1 -0.296485 scale
newpath
0 0 moveto
(A) true charpath
2.4 0.8 0.8 setrgbcolor
fill
1 -3.37285 scale
0 0.1 translate
0 -3.21977 translate
1 -0.320758 scale
newpath
0 0 moveto
(C) true charpath
0.8 0.8 2.4 setrgbcolor
fill
1 -3.11762 scale
0 3.21977 translate
7.65 0 translate
0 0.1 translate
1 2.30003 scale
newpath
0 0 moveto
(G) true charpath
1 0.7 0 setrgbcolor
fill
1 0.434776 scale
0 -0.1 translate
0 -0.1 translate
1 -0.532388 scale
newpath
0 0 moveto
(A) true charpath
2.4 0.8 0.8 setrgbcolor
fill
1 -1.87833 scale
0 0.1 translate
0 -5.07599 translate
1 -0.695412 scale
newpath
0 0 moveto
(C) true charpath
0.8 0.8 2.4 setrgbcolor
fill
1 -1.438 scale
0 5.07599 translate
0 -11.3347 translate
1 -0.715929 scale
newpath
0 0 moveto
(T) true charpath
0.8 0.9 0.8 setrgbcolor
fill
1 -1.39679 scale
0 11.3347 translate
7.65 0 translate
0 0.1 translate
1 2.0821 scale
newpath
0 0 moveto
(T) true charpath
0 0.5 0 setrgbcolor
fill
1 0.480284 scale
0 -0.1 translate
0 -0.1 translate
1 -0.34296 scale
newpath
0 0 moveto
(C) true charpath
0.8 0.8 2.4 setrgbcolor
fill
1 -2.9158 scale
0 0.1 translate
0 -3.58546 translate
1 -0.34743 scale
newpath
0 0 moveto
(A) true charpath
2.4 0.8 0.8 setrgbcolor
fill
1 -2.87828 scale
0 3.58546 translate
0 -7.10609 translate
1 -0.402031 scale
newpath
0 0 moveto
(G) true charpath
1 0.94 0.8 setrgbcolor
fill
1 -2.48737 scale
0 7.10609 translate
7.65 0 translate
0 -0.1 translate
1 -0.262577 scale
newpath
0 0 moveto
(T) true charpath
0.8 0.9 0.8 setrgbcolor
fill
1 -3.8084 scale
0 0.1 translate
0 0.1 translate
1 2.06558 scale
newpath
0 0 moveto
(G) true charpath
1 0.7 0 setrgbcolor
fill
1 0.484125 scale
0 -0.1 translate
0 -2.95296 translate
1 -0.289529 scale
newpath
0 0 moveto
(A) true charpath
2.4 0.8 0.8 setrgbcolor
fill
1 -3.45388 scale
0 2.95296 translate
0 -6.018 translate
1 -0.584368 scale
newpath
0 0 moveto
(C) true charpath
0.8 0.8 2.4 setrgbcolor
fill
1 -1.71125 scale
0 6.018 translate
7.65 0 translate
0 0.1 translate
1 2.2633 scale
newpath
0 0 moveto
(G) true charpath
1 0.7 0 setrgbcolor
fill
1 0.441833 scale
0 -0.1 translate
0 -0.1 translate
1 -0.457209 scale
newpath
0 0 moveto
(A) true charpath
2.4 0.8 0.8 setrgbcolor
fill
1 -2.18719 scale
0 0.1 translate
0 -4.48444 translate
1 -0.634802 scale
newpath
0 0 moveto
(T) true charpath
0.8 0.9 0.8 setrgbcolor
fill
1 -1.57529 scale
0 4.48444 translate
0 -10.2663 translate
1 -0.651651 scale
newpath
0 0 moveto
(C) true charpath
0.8 0.8 2.4 setrgbcolor
fill
1 -1.53456 scale
0 10.2663 translate
7.65 0 translate
0 0.1 translate
1 2.28272 scale
newpath
0 0 moveto
(A) true charpath
8 0 0 setrgbcolor
fill
1 0.438074 scale
0 -0.1 translate
0 -0.1 translate
1 -0.575358 scale
newpath
0 0 moveto
(C) true charpath
0.8 0.8 2.4 setrgbcolor
fill
1 -1.73805 scale
0 0.1 translate
0 -5.4141 translate
1 -0.605656 scale
newpath
0 0 moveto
(G) true charpath
1 0.94 0.8 setrgbcolor
fill
1 -1.6511 scale
0 5.4141 translate
0 -10.9666 translate
1 -0.630032 scale
newpath
0 0 moveto
(T) true charpath
0.8 0.9 0.8 setrgbcolor
fill
1 -1.58722 scale
0 10.9666 translate
7.65 0 translate
0 0.1 translate
1 1.62381 scale
newpath
0 0 moveto
(T) true charpath
0 0.5 0 setrgbcolor
fill
1 0.615836 scale
0 -0.1 translate
0 -0.1 translate
1 -0.21303 scale
newpath
0 0 moveto
(A) true charpath
2.4 0.8 0.8 setrgbcolor
fill
1 -4.69418 scale
0 0.1 translate
0 -2.5631 translate
1 -0.326678 scale
newpath
0 0 moveto
(G) true charpath
1 0.94 0.8 setrgbcolor
fill
1 -3.06112 scale
0 2.5631 translate
7.65 0 translate
0 0.1 translate
1 0.0619711 scale
newpath
0 0 moveto
(A) true charpath
8 0 0 setrgbcolor
fill
1 16.1366 scale
0 -0.1 translate
0 -0.1 translate
1 -0.0536576 scale
newpath
0 0 moveto
(G) true charpath
1 0.94 0.8 setrgbcolor
fill
1 -18.6367 scale
0 0.1 translate
0 1.37448 translate
1 1.03299 scale
newpath
0 0 moveto
(C) true charpath
0 0 8 setrgbcolor
fill
1 0.968062 scale
0 -1.37448 translate
0 -1.30907 translate
1 -0.173348 scale
newpath
0 0 moveto
(T) true charpath
0.8 0.9 0.8 setrgbcolor
fill
1 -5.76873 scale
0 1.30907 translate
7.65 0 translate
0 0.1 translate
1 0.75153 scale
newpath
0 0 moveto
(G) true charpath
1 0.7 0 setrgbcolor
fill
1 1.33062 scale
0 -0.1 translate
0 6.80033 translate
1 0.868526 scale
newpath
0 0 moveto
(T) true charpath
0 0.5 0 setrgbcolor
fill
1 1.15138 scale
0 -6.80033 translate
0 -0.1 translate
1 -0.174118 scale
newpath
0 0 moveto
(C) true charpath
0.8 0.8 2.4 setrgbcolor
fill
1 -5.74323 scale
0 0.1 translate
0 -2.25692 translate
1 -0.307127 scale
newpath
0 0 moveto
(A) true charpath
2.4 0.8 0.8 setrgbcolor
fill
1 -3.25598 scale
0 2.25692 translate
7.65 0 translate
0 0.1 translate
1 1.75685 scale
newpath
0 0 moveto
(T) true charpath
0 0.5 0 setrgbcolor
fill
1 0.5692 scale
0 -0.1 translate
0 -0.1 translate
1 -0.285754 scale
newpath
0 0 moveto
(A) true charpath
2.4 0.8 0.8 setrgbcolor
fill
1 -3.49951 scale
0 0.1 translate
0 -3.13533 translate
1 -0.440998 scale
newpath
0 0 moveto
(C) true charpath
0.8 0.8 2.4 setrgbcolor
fill
1 -2.26758 scale
0 3.13533 translate
7.65 0 translate
7.65 0 translate
-214.2 -23.1593 translate
newpath
-3.825 -1.9125 moveto
221.85 0 rlineto
0 45.9 rlineto
-221.85 0 rlineto
0 -45.9 rlineto
closepath
0 0 0 setrgbcolor
stroke
-275.4 0 translate
0 18.1779 translate
/Helvetica findfont
5.61816 scalefont
setfont
newpath
0 0 moveto
(Motif Name:) true charpath
0 0 0 setrgbcolor
fill
70.227 0 translate
/Helvetica-Bold findfont
5.61816 scalefont
setfont
newpath
0 0 moveto
(CM002887.2_7263565-7264453(-)_1|1|1x0) true charpath
0 0 0 setrgbcolor
fill
-70.227 0 translate
0 -68.25 translate
0 29.125 translate
/Helvetica findfont
8.262 scalefont
setfont
newpath
0 0 moveto
(Gene:) true charpath
0 0 0 setrgbcolor
fill
42.1362 0 translate
/Helvetica-Bold findfont
8.262 scalefont
setfont
newpath
0 0 moveto
(CM002887.2_7276574-7277447(-)_1) true charpath
0 0 0 setrgbcolor
fill
-42.1362 0 translate
-30.6 -29.125 translate
306 0 translate
2.10375 0 translate
/Helvetica findfont
5.508 scalefont
setfont
newpath
0 0 moveto
(1) true charpath
0 0 0 setrgbcolor
fill
7.65 0 translate
newpath
0 0 moveto
(2) true charpath
0 0 0 setrgbcolor
fill
7.65 0 translate
newpath
0 0 moveto
(3) true charpath
0 0 0 setrgbcolor
fill
7.65 0 translate
newpath
0 0 moveto
(4) true charpath
0 0 0 setrgbcolor
fill
7.65 0 translate
newpath
0 0 moveto
(5) true charpath
0 0 0 setrgbcolor
fill
7.65 0 translate
newpath
0 0 moveto
(6) true charpath
0 0 0 setrgbcolor
fill
7.65 0 translate
newpath
0 0 moveto
(7) true charpath
0 0 0 setrgbcolor
fill
7.65 0 translate
newpath
0 0 moveto
(8) true charpath
0 0 0 setrgbcolor
fill
7.65 0 translate
newpath
0 0 moveto
(9) true charpath
0 0 0 setrgbcolor
fill
7.65 0 translate
newpath
0 0 moveto
(0) true charpath
0 0 0 setrgbcolor
fill
7.65 0 translate
newpath
0 0 moveto
(1) true charpath
0 0 0 setrgbcolor
fill
7.65 0 translate
newpath
0 0 moveto
(2) true charpath
0 0 0 setrgbcolor
fill
7.65 0 translate
newpath
0 0 moveto
(3) true charpath
0 0 0 setrgbcolor
fill
7.65 0 translate
newpath
0 0 moveto
(4) true charpath
0 0 0 setrgbcolor
fill
7.65 0 translate
newpath
0 0 moveto
(5) true charpath
0 0 0 setrgbcolor
fill
7.65 0 translate
newpath
0 0 moveto
(6) true charpath
0 0 0 setrgbcolor
fill
7.65 0 translate
newpath
0 0 moveto
(7) true charpath
0 0 0 setrgbcolor
fill
7.65 0 translate
newpath
0 0 moveto
(8) true charpath
0 0 0 setrgbcolor
fill
7.65 0 translate
newpath
0 0 moveto
(9) true charpath
0 0 0 setrgbcolor
fill
7.65 0 translate
newpath
0 0 moveto
(0) true charpath
0 0 0 setrgbcolor
fill
7.65 0 translate
newpath
0 0 moveto
(1) true charpath
0 0 0 setrgbcolor
fill
7.65 0 translate
newpath
0 0 moveto
(2) true charpath
0 0 0 setrgbcolor
fill
7.65 0 translate
newpath
0 0 moveto
(3) true charpath
0 0 0 setrgbcolor
fill
7.65 0 translate
newpath
0 0 moveto
(4) true charpath
0 0 0 setrgbcolor
fill
7.65 0 translate
newpath
0 0 moveto
(5) true charpath
0 0 0 setrgbcolor
fill
7.65 0 translate
newpath
0 0 moveto
(6) true charpath
0 0 0 setrgbcolor
fill
7.65 0 translate
newpath
0 0 moveto
(7) true charpath
0 0 0 setrgbcolor
fill
7.65 0 translate
newpath
0 0 moveto
(8) true charpath
0 0 0 setrgbcolor
fill
7.65 0 translate
-216.304 0 translate
0 3.93429 translate
0 19.225 translate
/Helvetica findfont
5.508 scalefont
setfont
221.85 -1.57371 translate
newpath
0 0 moveto
(0) true charpath
0 0 0 setrgbcolor
fill
0 19.125 translate
newpath
0 0 moveto
(+0.57) true charpath
0 0 0 setrgbcolor
fill
0 -38.25 translate
newpath
0 0 moveto
(-3.24) true charpath
0 0 0 setrgbcolor
fill
-221.85 19.125 translate
0 1.57371 translate
/Helvetica-Bold findfont
11.016 scalefont
setfont
0 -0.1 translate
1 -0.0273422 scale
newpath
0 0 moveto
(T) true charpath
0.8 0.9 0.8 setrgbcolor
fill
1 -36.5735 scale
0 0.1 translate
0 -1.102 translate
1 -0.0495078 scale
newpath
0 0 moveto
(C) true charpath
0.8 0.8 2.4 setrgbcolor
fill
1 -20.1988 scale
0 1.102 translate
0 0.1 translate
1 1.01598 scale
newpath
0 0 moveto
(A) true charpath
8 0 0 setrgbcolor
fill
1 0.984274 scale
0 -0.1 translate
7.65 0 translate
0 -0.1 translate
1 -0.0197027 scale
newpath
0 0 moveto
(A) true charpath
2.4 0.8 0.8 setrgbcolor
fill
1 -50.7545 scale
0 0.1 translate
0 0.1 translate
1 1.28142 scale
newpath
0 0 moveto
(T) true charpath
0 0.5 0 setrgbcolor
fill
1 0.780387 scale
0 -0.1 translate
0 -1.04189 translate
1 -0.260924 scale
newpath
0 0 moveto
(G) true charpath
1 0.94 0.8 setrgbcolor
fill
1 -3.83253 scale
0 1.04189 translate
7.65 0 translate
0 0.1 translate
1 2.1727 scale
newpath
0 0 moveto
(T) true charpath
0 0.5 0 setrgbcolor
fill
1 0.460258 scale
0 -0.1 translate
0 -0.1 translate
1 -0.400624 scale
newpath
0 0 moveto
(A) true charpath
2.4 0.8 0.8 setrgbcolor
fill
1 -2.49611 scale
0 0.1 translate
0 -4.03919 translate
1 -0.422014 scale
newpath
0 0 moveto
(G) true charpath
1 0.94 0.8 setrgbcolor
fill
1 -2.36959 scale
0 4.03919 translate
0 -8.1467 translate
1 -0.535192 scale
newpath
0 0 moveto
(C) true charpath
0.8 0.8 2.4 setrgbcolor
fill
1 -1.86849 scale
0 8.1467 translate
7.65 0 translate
0 0.1 translate
1 1.24953 scale
newpath
0 0 moveto
(A) true charpath
8 0 0 setrgbcolor
fill
1 0.800299 scale
0 -0.1 translate
0 -0.1 translate
1 -0.252057 scale
newpath
0 0 moveto
(T) true charpath
0.8 0.9 0.8 setrgbcolor
fill
1 -3.96736 scale
0 0.1 translate
7.65 0 translate
0 0.1 translate
1 0.364508 scale
newpath
0 0 moveto
(C) true charpath
0 0 8 setrgbcolor
fill
1 2.74342 scale
0 -0.1 translate
0 3.75502 translate
1 0.917926 scale
newpath
0 0 moveto
(T) true charpath
0 0.5 0 setrgbcolor
fill
1 1.08941 scale
0 -3.75502 translate
0 -0.1 translate
1 -0.0907878 scale
newpath
0 0 moveto
(A) true charpath
2.4 0.8 0.8 setrgbcolor
fill
1 -11.0147 scale
0 0.1 translate
0 -1.60123 translate
1 -0.185458 scale
newpath
0 0 moveto
(G) true charpath
1 0.94 0.8 setrgbcolor
fill
1 -5.39207 scale
0 1.60123 translate
7.65 0 translate
0 0.1 translate
1 2.19361 scale
newpath
0 0 moveto
(A) true charpath
8 0 0 setrgbcolor
fill
1 0.455871 scale
0 -0.1 translate
0 -0.1 translate
1 -0.425606 scale
newpath
0 0 moveto
(G) true charpath
1 0.94 0.8 setrgbcolor
fill
1 -2.34959 scale
0 0.1 translate
0 -4.23577 translate
1 -0.472348 scale
newpath
0 0 moveto
(T) true charpath
0.8 0.9 0.8 setrgbcolor
fill
1 -2.11708 scale
0 4.23577 translate
0 -8.73933 translate
1 -0.523099 scale
newpath
0 0 moveto
(C) true charpath
0.8 0.8 2.4 setrgbcolor
fill
1 -1.91169 scale
0 8.73933 translate
7.65 0 translate
0 0.1 translate
1 0.376948 scale
newpath
0 0 moveto
(A) true charpath
8 0 0 setrgbcolor
fill
1 2.65288 scale
0 -0.1 translate
0 3.8529 translate
1 0.825212 scale
newpath
0 0 moveto
(G) true charpath
1 0.7 0 setrgbcolor
fill
1 1.21181 scale
0 -3.8529 translate
0 -0.1 translate
1 -0.103034 scale
newpath
0 0 moveto
(T) true charpath
0.8 0.9 0.8 setrgbcolor
fill
1 -9.70556 scale
0 0.1 translate
0 -1.69759 translate
1 -0.117034 scale
newpath
0 0 moveto
(C) true charpath
0.8 0.8 2.4 setrgbcolor
fill
1 -8.54455 scale
0 1.69759 translate
7.65 0 translate
0 0.1 translate
1 0.54957 scale
newpath
0 0 moveto
(T) true charpath
0 0.5 0 setrgbcolor
fill
1 1.81961 scale
0 -0.1 translate
0 5.21119 translate
1 0.945806 scale
newpath
0 0 moveto
(C) true charpath
0 0 8 setrgbcolor
fill
1 1.0573 scale
0 -5.21119 translate
0 -0.1 translate
1 -0.152776 scale
newpath
0 0 moveto
(G) true charpath
1 0.94 0.8 setrgbcolor
fill
1 -6.54553 scale
0 0.1 translate
0 -2.08899 translate
1 -0.242039 scale
newpath
0 0 moveto
(A) true charpath
2.4 0.8 0.8 setrgbcolor
fill
1 -4.13157 scale
0 2.08899 translate
7.65 0 translate
0 0.1 translate
1 2.20021 scale
newpath
0 0 moveto
(G) true charpath
1 0.7 0 setrgbcolor
fill
1 0.454502 scale
0 -0.1 translate
0 -0.1 translate
1 -0.434261 scale
newpath
0 0 moveto
(A) true charpath
2.4 0.8 0.8 setrgbcolor
fill
1 -2.30276 scale
0 0.1 translate
0 -4.30387 translate
1 -0.490128 scale
newpath
0 0 moveto
(T) true charpath
0.8 0.9 0.8 setrgbcolor
fill
1 -2.04028 scale
0 4.30387 translate
0 -8.94733 translate
1 -0.518985 scale
newpath
0 0 moveto
(C) true charpath
0.8 0.8 2.4 setrgbcolor
fill
1 -1.92684 scale
0 8.94733 translate
7.65 0 translate
0 0.1 translate
1 0.521445 scale
newpath
0 0 moveto
(G) true charpath
1 0.7 0 setrgbcolor
fill
1 1.91775 scale
0 -0.1 translate
0 4.98988 translate
1 1.11363 scale
newpath
0 0 moveto
(A) true charpath
8 0 0 setrgbcolor
fill
1 0.897962 scale
0 -4.98988 translate
0 -0.1 translate
1 -0.180582 scale
newpath
0 0 moveto
(C) true charpath
0.8 0.8 2.4 setrgbcolor
fill
1 -5.53765 scale
0 0.1 translate
0 -2.30778 translate
1 -0.364209 scale
newpath
0 0 moveto
(T) true charpath
0.8 0.9 0.8 setrgbcolor
fill
1 -2.74568 scale
0 2.30778 translate
7.65 0 translate
0 -0.1 translate
1 -0.0484992 scale
newpath
0 0 moveto
(C) true charpath
0.8 0.8 2.4 setrgbcolor
fill
1 -20.6189 scale
0 0.1 translate
0 0.1 translate
1 1.9319 scale
newpath
0 0 moveto
(T) true charpath
0 0.5 0 setrgbcolor
fill
1 0.517626 scale
0 -0.1 translate
0 -1.26848 translate
1 -0.429641 scale
newpath
0 0 moveto
(A) true charpath
2.4 0.8 0.8 setrgbcolor
fill
1 -2.32752 scale
0 1.26848 translate
0 -5.436 translate
1 -0.51721 scale
newpath
0 0 moveto
(G) true charpath
1 0.94 0.8 setrgbcolor
fill
1 -1.93345 scale
0 5.436 translate
7.65 0 translate
0 0.1 translate
1 2.33056 scale
newpath
0 0 moveto
(A) true charpath
8 0 0 setrgbcolor
fill
1 0.429082 scale
0 -0.1 translate
0 -0.1 translate
1 -0.669262 scale
newpath
0 0 moveto
(T) true charpath
0.8 0.9 0.8 setrgbcolor
fill
1 -1.49418 scale
0 0.1 translate
0 -6.15299 translate
1 -0.718652 scale
newpath
0 0 moveto
(G) true charpath
1 0.94 0.8 setrgbcolor
fill
1 -1.39149 scale
0 6.15299 translate
0 -12.5946 translate
1 -0.742641 scale
newpath
0 0 moveto
(C) true charpath
0.8 0.8 2.4 setrgbcolor
fill
1 -1.34654 scale
0 12.5946 translate
7.65 0 translate
0 0.1 translate
1 0.0411533 scale
newpath
0 0 moveto
(T) true charpath
0 0.5 0 setrgbcolor
fill
1 24.2994 scale
0 -0.1 translate
0 1.21068 translate
1 0.33796 scale
newpath
0 0 moveto
(C) true charpath
0 0 8 setrgbcolor
fill
1 2.95893 scale
0 -1.21068 translate
0 -0.1 translate
1 -0.00320824 scale
newpath
0 0 moveto
(G) true charpath
1 0.94 0.8 setrgbcolor
fill
1 -311.697 scale
0 0.1 translate
7.65 0 translate
0 0.1 translate
1 0.403777 scale
newpath
0 0 moveto
(A) true charpath
8 0 0 setrgbcolor
fill
1 2.47661 scale
0 -0.1 translate
0 -0.1 translate
1 -0.0406565 scale
newpath
0 0 moveto
(T) true charpath
0.8 0.9 0.8 setrgbcolor
fill
1 -24.5963 scale
0 0.1 translate
0 4.06401 translate
1 0.864648 scale
newpath
0 0 moveto
(G) true charpath
1 0.7 0 setrgbcolor
fill
1 1.15654 scale
0 -4.06401 translate
0 -1.20677 translate
1 -0.246102 scale
newpath
0 0 moveto
(C) true charpath
0.8 0.8 2.4 setrgbcolor
fill
1 -4.06336 scale
0 1.20677 translate
7.65 0 translate
0 0.1 translate
1 0.328745 scale
newpath
0 0 moveto
(G) true charpath
1 0.7 0 setrgbcolor
fill
1 3.04188 scale
0 -0.1 translate
0 3.47361 translate
1 0.42574 scale
newpath
0 0 moveto
(A) true charpath
8 0 0 setrgbcolor
fill
1 2.34885 scale
0 -3.47361 translate
0 -0.1 translate
1 -0.0365293 scale
newpath
0 0 moveto
(C) true charpath
0.8 0.8 2.4 setrgbcolor
fill
1 -27.3753 scale
0 0.1 translate
7.65 0 translate
0 0.1 translate
1 0.879145 scale
newpath
0 0 moveto
(A) true charpath
8 0 0 setrgbcolor
fill
1 1.13747 scale
0 -0.1 translate
0 -0.1 translate
1 -0.0829224 scale
newpath
0 0 moveto
(G) true charpath
1 0.94 0.8 setrgbcolor
fill
1 -12.0595 scale
0 0.1 translate
7.65 0 translate
0 0.1 translate
1 0.110136 scale
newpath
0 0 moveto
(T) true charpath
0 0.5 0 setrgbcolor
fill
1 9.07966 scale
0 -0.1 translate
0 1.75347 translate
1 0.209048 scale
newpath
0 0 moveto
(C) true charpath
0 0 8 setrgbcolor
fill
1 4.78358 scale
0 -1.75347 translate
0 -0.1 translate
1 -0.0155095 scale
newpath
0 0 moveto
(G) true charpath
1 0.94 0.8 setrgbcolor
fill
1 -64.4768 scale
0 0.1 translate
7.65 0 translate
0 0.1 translate
1 0.291226 scale
newpath
0 0 moveto
(T) true charpath
0 0.5 0 setrgbcolor
fill
1 3.43376 scale
0 -0.1 translate
0 3.17839 translate
1 1.37001 scale
newpath
0 0 moveto
(G) true charpath
1 0.7 0 setrgbcolor
fill
1 0.729922 scale
0 -3.17839 translate
0 -0.1 translate
1 -0.32389 scale
newpath
0 0 moveto
(A) true charpath
2.4 0.8 0.8 setrgbcolor
fill
1 -3.08747 scale
0 0.1 translate
0 -3.43541 translate
1 -0.330768 scale
newpath
0 0 moveto
(C) true charpath
0.8 0.8 2.4 setrgbcolor
fill
1 -3.02327 scale
0 3.43541 translate
7.65 0 translate
0 0.1 translate
1 0.0143497 scale
newpath
0 0 moveto
(T) true charpath
0 0.5 0 setrgbcolor
fill
1 69.6878 scale
0 -0.1 translate
0 0.999769 translate
1 0.424087 scale
newpath
0 0 moveto
(G) true charpath
1 0.7 0 setrgbcolor
fill
1 2.35801 scale
0 -0.999769 translate
0 -0.1 translate
1 -0.0904019 scale
newpath
0 0 moveto
(C) true charpath
0.8 0.8 2.4 setrgbcolor
fill
1 -11.0617 scale
0 0.1 translate
7.65 0 translate
0 -0.1 translate
1 -0.106898 scale
newpath
0 0 moveto
(C) true charpath
0.8 0.8 2.4 setrgbcolor
fill
1 -9.35472 scale
0 0.1 translate
0 -1.72799 translate
1 -0.111062 scale
newpath
0 0 moveto
(G) true charpath
1 0.94 0.8 setrgbcolor
fill
1 -9.00395 scale
0 1.72799 translate
0 0.1 translate
1 1.64536 scale
newpath
0 0 moveto
(T) true charpath
0 0.5 0 setrgbcolor
fill
1 0.60777 scale
0 -0.1 translate
0 -3.38875 translate
1 -0.229761 scale
newpath
0 0 moveto
(A) true charpath
2.4 0.8 0.8 setrgbcolor
fill
1 -4.35236 scale
0 3.38875 translate
7.65 0 translate
0 0.1 translate
1 2.26559 scale
newpath
0 0 moveto
(G) true charpath
1 0.7 0 setrgbcolor
fill
1 0.441387 scale
0 -0.1 translate
0 -0.1 translate
1 -0.554741 scale
newpath
0 0 moveto
(A) true charpath
2.4 0.8 0.8 setrgbcolor
fill
1 -1.80264 scale
0 0.1 translate
0 -5.25188 translate
1 -0.575391 scale
newpath
0 0 moveto
(T) true charpath
0.8 0.9 0.8 setrgbcolor
fill
1 -1.73795 scale
0 5.25188 translate
0 -10.5662 translate
1 -0.588461 scale
newpath
0 0 moveto
(C) true charpath
0.8 0.8 2.4 setrgbcolor
fill
1 -1.69935 scale
0 10.5662 translate
7.65 0 translate
0 0.1 translate
1 2.2633 scale
newpath
0 0 moveto
(G) true charpath
1 0.7 0 setrgbcolor
fill
1 0.441833 scale
0 -0.1 translate
0 -0.1 translate
1 -0.457209 scale
newpath
0 0 moveto
(A) true charpath
2.4 0.8 0.8 setrgbcolor
fill
1 -2.18719 scale
0 0.1 translate
0 -4.48444 translate
1 -0.634802 scale
newpath
0 0 moveto
(T) true charpath
0.8 0.9 0.8 setrgbcolor
fill
1 -1.57529 scale
0 4.48444 translate
0 -10.2663 translate
1 -0.651651 scale
newpath
0 0 moveto
(C) true charpath
0.8 0.8 2.4 setrgbcolor
fill
1 -1.53456 scale
0 10.2663 translate
7.65 0 translate
0 0.1 translate
1 2.28272 scale
newpath
0 0 moveto
(A) true charpath
8 0 0 setrgbcolor
fill
1 0.438074 scale
0 -0.1 translate
0 -0.1 translate
1 -0.575358 scale
newpath
0 0 moveto
(C) true charpath
0.8 0.8 2.4 setrgbcolor
fill
1 -1.73805 scale
0 0.1 translate
0 -5.4141 translate
1 -0.605656 scale
newpath
0 0 moveto
(G) true charpath
1 0.94 0.8 setrgbcolor
fill
1 -1.6511 scale
0 5.4141 translate
0 -10.9666 translate
1 -0.630032 scale
newpath
0 0 moveto
(T) true charpath
0.8 0.9 0.8 setrgbcolor
fill
1 -1.58722 scale
0 10.9666 translate
7.65 0 translate
0 0.1 translate
1 1.62381 scale
newpath
0 0 moveto
(T) true charpath
0 0.5 0 setrgbcolor
fill
1 0.615836 scale
0 -0.1 translate
0 -0.1 translate
1 -0.21303 scale
newpath
0 0 moveto
(A) true charpath
2.4 0.8 0.8 setrgbcolor
fill
1 -4.69418 scale
0 0.1 translate
0 -2.5631 translate
1 -0.326678 scale
newpath
0 0 moveto
(G) true charpath
1 0.94 0.8 setrgbcolor
fill
1 -3.06112 scale
0 2.5631 translate
7.65 0 translate
0 -0.1 translate
1 -0.0543872 scale
newpath
0 0 moveto
(A) true charpath
2.4 0.8 0.8 setrgbcolor
fill
1 -18.3867 scale
0 0.1 translate
0 -1.31481 translate
1 -0.196603 scale
newpath
0 0 moveto
(T) true charpath
0.8 0.9 0.8 setrgbcolor
fill
1 -5.08639 scale
0 1.31481 translate
0 0.1 translate
1 1.75657 scale
newpath
0 0 moveto
(C) true charpath
0 0 8 setrgbcolor
fill
1 0.569291 scale
0 -0.1 translate
0 -3.64865 translate
1 -0.378005 scale
newpath
0 0 moveto
(G) true charpath
1 0.94 0.8 setrgbcolor
fill
1 -2.64547 scale
0 3.64865 translate
7.65 0 translate
0 0.1 translate
1 0.628713 scale
newpath
0 0 moveto
(T) true charpath
0 0.5 0 setrgbcolor
fill
1 1.59055 scale
0 -0.1 translate
0 5.83393 translate
1 1.11909 scale
newpath
0 0 moveto
(G) true charpath
1 0.7 0 setrgbcolor
fill
1 0.89358 scale
0 -5.83393 translate
0 -0.1 translate
1 -0.30495 scale
newpath
0 0 moveto
(C) true charpath
0.8 0.8 2.4 setrgbcolor
fill
1 -3.27922 scale
0 0.1 translate
0 -3.28638 translate
1 -0.309295 scale
newpath
0 0 moveto
(A) true charpath
2.4 0.8 0.8 setrgbcolor
fill
1 -3.23315 scale
0 3.28638 translate
7.65 0 translate
0 0.1 translate
1 0.203451 scale
newpath
0 0 moveto
(G) true charpath
1 0.7 0 setrgbcolor
fill
1 4.91518 scale
0 -0.1 translate
0 2.48773 translate
1 1.44606 scale
newpath
0 0 moveto
(T) true charpath
0 0.5 0 setrgbcolor
fill
1 0.691532 scale
0 -2.48773 translate
0 -0.1 translate
1 -0.33383 scale
newpath
0 0 moveto
(A) true charpath
2.4 0.8 0.8 setrgbcolor
fill
1 -2.99554 scale
0 0.1 translate
0 -3.51362 translate
1 -0.367005 scale
newpath
0 0 moveto
(C) true charpath
0.8 0.8 2.4 setrgbcolor
fill
1 -2.72476 scale
0 3.51362 translate
7.65 0 translate
7.65 0 translate
-214.2 -23.1593 translate
newpath
-3.825 -1.9125 moveto
221.85 0 rlineto
0 45.9 rlineto
-221.85 0 rlineto
0 -45.9 rlineto
closepath
0 0 0 setrgbcolor
stroke
-275.4 0 translate
0 18.1779 translate
/Helvetica findfont
5.61816 scalefont
setfont
newpath
0 0 moveto
(Motif Name:) true charpath
0 0 0 setrgbcolor
fill
70.227 0 translate
/Helvetica-Bold findfont
5.61816 scalefont
setfont
newpath
0 0 moveto
(CM002887.2_7276574-7277447(-)_1|1|1x0) true charpath
0 0 0 setrgbcolor
fill
-70.227 0 translate
0 -68.25 translate
0 29.125 translate
/Helvetica findfont
8.262 scalefont
setfont
newpath
0 0 moveto
(Gene:) true charpath
0 0 0 setrgbcolor
fill
42.1362 0 translate
/Helvetica-Bold findfont
8.262 scalefont
setfont
newpath
0 0 moveto
(CM002887.2_7295365-7296343(-)_1) true charpath
0 0 0 setrgbcolor
fill
-42.1362 0 translate
-30.6 -29.125 translate
306 0 translate
2.10375 0 translate
/Helvetica findfont
5.508 scalefont
setfont
newpath
0 0 moveto
(1) true charpath
0 0 0 setrgbcolor
fill
7.65 0 translate
newpath
0 0 moveto
(2) true charpath
0 0 0 setrgbcolor
fill
7.65 0 translate
newpath
0 0 moveto
(3) true charpath
0 0 0 setrgbcolor
fill
7.65 0 translate
newpath
0 0 moveto
(4) true charpath
0 0 0 setrgbcolor
fill
7.65 0 translate
newpath
0 0 moveto
(5) true charpath
0 0 0 setrgbcolor
fill
7.65 0 translate
newpath
0 0 moveto
(6) true charpath
0 0 0 setrgbcolor
fill
7.65 0 translate
newpath
0 0 moveto
(7) true charpath
0 0 0 setrgbcolor
fill
7.65 0 translate
newpath
0 0 moveto
(8) true charpath
0 0 0 setrgbcolor
fill
7.65 0 translate
newpath
0 0 moveto
(9) true charpath
0 0 0 setrgbcolor
fill
7.65 0 translate
newpath
0 0 moveto
(0) true charpath
0 0 0 setrgbcolor
fill
7.65 0 translate
newpath
0 0 moveto
(1) true charpath
0 0 0 setrgbcolor
fill
7.65 0 translate
newpath
0 0 moveto
(2) true charpath
0 0 0 setrgbcolor
fill
7.65 0 translate
newpath
0 0 moveto
(3) true charpath
0 0 0 setrgbcolor
fill
7.65 0 translate
-101.554 0 translate
0 3.93429 translate
0 19.225 translate
/Helvetica findfont
5.508 scalefont
setfont
107.1 -1.57371 translate
newpath
0 0 moveto
(0) true charpath
0 0 0 setrgbcolor
fill
0 19.125 translate
newpath
0 0 moveto
(+0.57) true charpath
0 0 0 setrgbcolor
fill
0 -38.25 translate
newpath
0 0 moveto
(-3.03) true charpath
0 0 0 setrgbcolor
fill
-107.1 19.125 translate
0 1.57371 translate
/Helvetica-Bold findfont
11.016 scalefont
setfont
0 -0.1 translate
1 -0.102229 scale
newpath
0 0 moveto
(C) true charpath
0.8 0.8 2.4 setrgbcolor
fill
1 -9.782 scale
0 0.1 translate
0 -1.69125 translate
1 -0.123508 scale
newpath
0 0 moveto
(T) true charpath
0.8 0.9 0.8 setrgbcolor
fill
1 -8.09662 scale
0 1.69125 translate
0 0.1 translate
1 1.22691 scale
newpath
0 0 moveto
(G) true charpath
1 0.7 0 setrgbcolor
fill
1 0.815054 scale
0 -0.1 translate
7.65 0 translate
0 -0.1 translate
1 -0.0712984 scale
newpath
0 0 moveto
(G) true charpath
1 0.94 0.8 setrgbcolor
fill
1 -14.0256 scale
0 0.1 translate
0 -1.44787 translate
1 -0.125033 scale
newpath
0 0 moveto
(T) true charpath
0.8 0.9 0.8 setrgbcolor
fill
1 -7.99787 scale
0 1.44787 translate
0 0.1 translate
1 1.29216 scale
newpath
0 0 moveto
(A) true charpath
8 0 0 setrgbcolor
fill
1 0.773897 scale
0 -0.1 translate
7.65 0 translate
0 -0.1 translate
1 -0.00286007 scale
newpath
0 0 moveto
(A) true charpath
2.4 0.8 0.8 setrgbcolor
fill
1 -349.641 scale
0 0.1 translate
0 0.1 translate
1 0.645885 scale
newpath
0 0 moveto
(C) true charpath
0 0 8 setrgbcolor
fill
1 1.54826 scale
0 -0.1 translate
7.65 0 translate
0 0.1 translate
1 2.33056 scale
newpath
0 0 moveto
(G) true charpath
1 0.7 0 setrgbcolor
fill
1 0.429082 scale
0 -0.1 translate
0 -0.1 translate
1 -0.559114 scale
newpath
0 0 moveto
(A) true charpath
2.4 0.8 0.8 setrgbcolor
fill
1 -1.78855 scale
0 0.1 translate
0 -5.28628 translate
1 -0.765 scale
newpath
0 0 moveto
(T) true charpath
0.8 0.9 0.8 setrgbcolor
fill
1 -1.30719 scale
0 5.28628 translate
0 -12.0926 translate
1 -0.806441 scale
newpath
0 0 moveto
(C) true charpath
0.8 0.8 2.4 setrgbcolor
fill
1 -1.24002 scale
0 12.0926 translate
7.65 0 translate
0 0.1 translate
1 2.31972 scale
newpath
0 0 moveto
(A) true charpath
8 0 0 setrgbcolor
fill
1 0.431086 scale
0 -0.1 translate
0 -0.1 translate
1 -0.62637 scale
newpath
0 0 moveto
(C) true charpath
0.8 0.8 2.4 setrgbcolor
fill
1 -1.5965 scale
0 0.1 translate
0 -5.8155 translate
1 -0.677311 scale
newpath
0 0 moveto
(G) true charpath
1 0.94 0.8 setrgbcolor
fill
1 -1.47643 scale
0 5.8155 translate
0 -11.9318 translate
1 -0.70879 scale
newpath
0 0 moveto
(T) true charpath
0.8 0.9 0.8 setrgbcolor
fill
1 -1.41086 scale
0 11.9318 translate
7.65 0 translate
0 -0.1 translate
1 -0.202383 scale
newpath
0 0 moveto
(A) true charpath
2.4 0.8 0.8 setrgbcolor
fill
1 -4.94112 scale
0 0.1 translate
0 -2.47932 translate
1 -0.218885 scale
newpath
0 0 moveto
(C) true charpath
0.8 0.8 2.4 setrgbcolor
fill
1 -4.56861 scale
0 2.47932 translate
0 0.1 translate
1 1.92312 scale
newpath
0 0 moveto
(T) true charpath
0 0.5 0 setrgbcolor
fill
1 0.519988 scale
0 -0.1 translate
0 -4.98849 translate
1 -0.43741 scale
newpath
0 0 moveto
(G) true charpath
1 0.94 0.8 setrgbcolor
fill
1 -2.28618 scale
0 4.98849 translate
7.65 0 translate
0 -0.1 translate
1 -0.0781078 scale
newpath
0 0 moveto
(G) true charpath
1 0.94 0.8 setrgbcolor
fill
1 -12.8028 scale
0 0.1 translate
0 0.1 translate
1 1.81255 scale
newpath
0 0 moveto
(A) true charpath
8 0 0 setrgbcolor
fill
1 0.551708 scale
0 -0.1 translate
0 -1.50145 translate
1 -0.274878 scale
newpath
0 0 moveto
(C) true charpath
0.8 0.8 2.4 setrgbcolor
fill
1 -3.63798 scale
0 1.50145 translate
0 -4.45121 translate
1 -0.363452 scale
newpath
0 0 moveto
(T) true charpath
0.8 0.9 0.8 setrgbcolor
fill
1 -2.75139 scale
0 4.45121 translate
7.65 0 translate
0 0.1 translate
1 2.18308 scale
newpath
0 0 moveto
(A) true charpath
8 0 0 setrgbcolor
fill
1 0.458068 scale
0 -0.1 translate
0 -0.1 translate
1 -0.372891 scale
newpath
0 0 moveto
(C) true charpath
0.8 0.8 2.4 setrgbcolor
fill
1 -2.68175 scale
0 0.1 translate
0 -3.82098 translate
1 -0.495264 scale
newpath
0 0 moveto
(T) true charpath
0.8 0.9 0.8 setrgbcolor
fill
1 -2.01913 scale
0 3.82098 translate
0 -8.50485 translate
1 -0.558437 scale
newpath
0 0 moveto
(G) true charpath
1 0.94 0.8 setrgbcolor
fill
1 -1.79071 scale
0 8.50485 translate
7.65 0 translate
0 0.1 translate
1 2.20141 scale
newpath
0 0 moveto
(T) true charpath
0 0.5 0 setrgbcolor
fill
1 0.454254 scale
0 -0.1 translate
0 -0.1 translate
1 -0.415304 scale
newpath
0 0 moveto
(C) true charpath
0.8 0.8 2.4 setrgbcolor
fill
1 -2.40787 scale
0 0.1 translate
0 -4.15471 translate
1 -0.487642 scale
newpath
0 0 moveto
(G) true charpath
1 0.94 0.8 setrgbcolor
fill
1 -2.05068 scale
0 4.15471 translate
0 -8.77861 translate
1 -0.577995 scale
newpath
0 0 moveto
(A) true charpath
2.4 0.8 0.8 setrgbcolor
fill
1 -1.73012 scale
0 8.77861 translate
7.65 0 translate
0 0.1 translate
1 0.131321 scale
newpath
0 0 moveto
(G) true charpath
1 0.7 0 setrgbcolor
fill
1 7.61493 scale
0 -0.1 translate
0 1.92017 translate
1 1.13674 scale
newpath
0 0 moveto
(A) true charpath
8 0 0 setrgbcolor
fill
1 0.879708 scale
0 -1.92017 translate
0 -0.1 translate
1 -0.131964 scale
newpath
0 0 moveto
(C) true charpath
0.8 0.8 2.4 setrgbcolor
fill
1 -7.5778 scale
0 0.1 translate
0 -1.92523 translate
1 -0.21066 scale
newpath
0 0 moveto
(T) true charpath
0.8 0.9 0.8 setrgbcolor
fill
1 -4.74698 scale
0 1.92523 translate
7.65 0 translate
0 -0.1 translate
1 -0.0148402 scale
newpath
0 0 moveto
(A) true charpath
2.4 0.8 0.8 setrgbcolor
fill
1 -67.3847 scale
0 0.1 translate
0 0.1 translate
1 1.16237 scale
newpath
0 0 moveto
(T) true charpath
0 0.5 0 setrgbcolor
fill
1 0.860312 scale
0 -0.1 translate
0 -1.00363 translate
1 -0.250675 scale
newpath
0 0 moveto
(C) true charpath
0.8 0.8 2.4 setrgbcolor
fill
1 -3.98923 scale
0 1.00363 translate
7.65 0 translate
0 0.1 translate
1 0.361854 scale
newpath
0 0 moveto
(A) true charpath
8 0 0 setrgbcolor
fill
1 2.76354 scale
0 -0.1 translate
0 -0.1 translate
1 -0.048061 scale
newpath
0 0 moveto
(C) true charpath
0.8 0.8 2.4 setrgbcolor
fill
1 -20.8069 scale
0 0.1 translate
7.65 0 translate
7.65 0 translate
-99.45 -23.1593 translate
newpath
-3.825 -1.9125 moveto
107.1 0 rlineto
0 45.9 rlineto
-107.1 0 rlineto
0 -45.9 rlineto
closepath
0 0 0 setrgbcolor
stroke
-275.4 0 translate
0 18.1779 translate
/Helvetica findfont
5.61816 scalefont
setfont
newpath
0 0 moveto
(Motif Name:) true charpath
0 0 0 setrgbcolor
fill
70.227 0 translate
/Helvetica-Bold findfont
5.61816 scalefont
setfont
newpath
0 0 moveto
(CM002887.2_7295365-7296343(-)_1|1|1x0) true charpath
0 0 0 setrgbcolor
fill
-70.227 0 translate
0 -68.25 translate
0 29.125 translate
/Helvetica findfont
8.262 scalefont
setfont
newpath
0 0 moveto
(Gene:) true charpath
0 0 0 setrgbcolor
fill
42.1362 0 translate
/Helvetica-Bold findfont
8.262 scalefont
setfont
newpath
0 0 moveto
(CM002887.2_7295365-7296343(-)_1) true charpath
0 0 0 setrgbcolor
fill
-42.1362 0 translate
-30.6 -29.125 translate
306 0 translate
2.10375 0 translate
/Helvetica findfont
5.508 scalefont
setfont
newpath
0 0 moveto
(1) true charpath
0 0 0 setrgbcolor
fill
7.65 0 translate
newpath
0 0 moveto
(2) true charpath
0 0 0 setrgbcolor
fill
7.65 0 translate
newpath
0 0 moveto
(3) true charpath
0 0 0 setrgbcolor
fill
7.65 0 translate
newpath
0 0 moveto
(4) true charpath
0 0 0 setrgbcolor
fill
7.65 0 translate
newpath
0 0 moveto
(5) true charpath
0 0 0 setrgbcolor
fill
7.65 0 translate
newpath
0 0 moveto
(6) true charpath
0 0 0 setrgbcolor
fill
7.65 0 translate
newpath
0 0 moveto
(7) true charpath
0 0 0 setrgbcolor
fill
7.65 0 translate
newpath
0 0 moveto
(8) true charpath
0 0 0 setrgbcolor
fill
7.65 0 translate
newpath
0 0 moveto
(9) true charpath
0 0 0 setrgbcolor
fill
7.65 0 translate
newpath
0 0 moveto
(0) true charpath
0 0 0 setrgbcolor
fill
7.65 0 translate
newpath
0 0 moveto
(1) true charpath
0 0 0 setrgbcolor
fill
7.65 0 translate
newpath
0 0 moveto
(2) true charpath
0 0 0 setrgbcolor
fill
7.65 0 translate
newpath
0 0 moveto
(3) true charpath
0 0 0 setrgbcolor
fill
7.65 0 translate
newpath
0 0 moveto
(4) true charpath
0 0 0 setrgbcolor
fill
7.65 0 translate
newpath
0 0 moveto
(5) true charpath
0 0 0 setrgbcolor
fill
7.65 0 translate
newpath
0 0 moveto
(6) true charpath
0 0 0 setrgbcolor
fill
7.65 0 translate
newpath
0 0 moveto
(7) true charpath
0 0 0 setrgbcolor
fill
7.65 0 translate
newpath
0 0 moveto
(8) true charpath
0 0 0 setrgbcolor
fill
7.65 0 translate
newpath
0 0 moveto
(9) true charpath
0 0 0 setrgbcolor
fill
7.65 0 translate
-147.454 0 translate
0 3.93429 translate
0 19.225 translate
/Helvetica findfont
5.508 scalefont
setfont
153 -1.57371 translate
newpath
0 0 moveto
(0) true charpath
0 0 0 setrgbcolor
fill
0 19.125 translate
newpath
0 0 moveto
(+0.57) true charpath
0 0 0 setrgbcolor
fill
0 -38.25 translate
newpath
0 0 moveto
(-3.16) true charpath
0 0 0 setrgbcolor
fill
-153 19.125 translate
0 1.57371 translate
/Helvetica-Bold findfont
11.016 scalefont
setfont
0 -0.1 translate
1 -0.111362 scale
newpath
0 0 moveto
(T) true charpath
0.8 0.9 0.8 setrgbcolor
fill
1 -8.97975 scale
0 0.1 translate
0 0.1 translate
1 1.34167 scale
newpath
0 0 moveto
(G) true charpath
1 0.7 0 setrgbcolor
fill
1 0.74534 scale
0 -0.1 translate
0 -1.76311 translate
1 -0.276307 scale
newpath
0 0 moveto
(C) true charpath
0.8 0.8 2.4 setrgbcolor
fill
1 -3.61916 scale
0 1.76311 translate
7.65 0 translate
0 0.1 translate
1 2.06288 scale
newpath
0 0 moveto
(A) true charpath
8 0 0 setrgbcolor
fill
1 0.484759 scale
0 -0.1 translate
0 -0.1 translate
1 -0.349007 scale
newpath
0 0 moveto
(G) true charpath
1 0.94 0.8 setrgbcolor
fill
1 -2.86527 scale
0 0.1 translate
0 -3.63305 translate
1 -0.354285 scale
newpath
0 0 moveto
(T) true charpath
0.8 0.9 0.8 setrgbcolor
fill
1 -2.82259 scale
0 3.63305 translate
0 -7.20762 translate
1 -0.357662 scale
newpath
0 0 moveto
(C) true charpath
0.8 0.8 2.4 setrgbcolor
fill
1 -2.79594 scale
0 7.20762 translate
7.65 0 translate
0 -0.1 translate
1 -0.276386 scale
newpath
0 0 moveto
(T) true charpath
0.8 0.9 0.8 setrgbcolor
fill
1 -3.61813 scale
0 0.1 translate
0 0.1 translate
1 2.03635 scale
newpath
0 0 moveto
(C) true charpath
0 0 8 setrgbcolor
fill
1 0.491076 scale
0 -0.1 translate
0 -3.06162 translate
1 -0.358904 scale
newpath
0 0 moveto
(G) true charpath
1 0.94 0.8 setrgbcolor
fill
1 -2.78626 scale
0 3.06162 translate
0 -6.67253 translate
1 -0.376166 scale
newpath
0 0 moveto
(A) true charpath
2.4 0.8 0.8 setrgbcolor
fill
1 -2.6584 scale
0 6.67253 translate
7.65 0 translate
0 0.1 translate
1 2.2952 scale
newpath
0 0 moveto
(G) true charpath
1 0.7 0 setrgbcolor
fill
1 0.435692 scale
0 -0.1 translate
0 -0.1 translate
1 -0.544884 scale
newpath
0 0 moveto
(A) true charpath
2.4 0.8 0.8 setrgbcolor
fill
1 -1.83525 scale
0 0.1 translate
0 -5.17432 translate
1 -0.612331 scale
newpath
0 0 moveto
(C) true charpath
0.8 0.8 2.4 setrgbcolor
fill
1 -1.6331 scale
0 5.17432 translate
0 -10.7793 translate
1 -0.767369 scale
newpath
0 0 moveto
(T) true charpath
0.8 0.9 0.8 setrgbcolor
fill
1 -1.30315 scale
0 10.7793 translate
7.65 0 translate
0 0.1 translate
1 2.33056 scale
newpath
0 0 moveto
(A) true charpath
8 0 0 setrgbcolor
fill
1 0.429082 scale
0 -0.1 translate
0 -0.1 translate
1 -0.667448 scale
newpath
0 0 moveto
(G) true charpath
1 0.94 0.8 setrgbcolor
fill
1 -1.49824 scale
0 0.1 translate
0 -6.13872 translate
1 -0.698473 scale
newpath
0 0 moveto
(C) true charpath
0.8 0.8 2.4 setrgbcolor
fill
1 -1.4317 scale
0 6.13872 translate
0 -12.4216 translate
1 -0.764635 scale
newpath
0 0 moveto
(T) true charpath
0.8 0.9 0.8 setrgbcolor
fill
1 -1.30781 scale
0 12.4216 translate
7.65 0 translate
0 0.1 translate
1 2.14545 scale
newpath
0 0 moveto
(T) true charpath
0 0.5 0 setrgbcolor
fill
1 0.466104 scale
0 -0.1 translate
0 -0.1 translate
1 -0.353511 scale
newpath
0 0 moveto
(G) true charpath
1 0.94 0.8 setrgbcolor
fill
1 -2.82877 scale
0 0.1 translate
0 -3.66848 translate
1 -0.44758 scale
newpath
0 0 moveto
(A) true charpath
2.4 0.8 0.8 setrgbcolor
fill
1 -2.23424 scale
0 3.66848 translate
0 -7.97716 translate
1 -0.487357 scale
newpath
0 0 moveto
(C) true charpath
0.8 0.8 2.4 setrgbcolor
fill
1 -2.05188 scale
0 7.97716 translate
7.65 0 translate
0 0.1 translate
1 0.422968 scale
newpath
0 0 moveto
(G) true charpath
1 0.7 0 setrgbcolor
fill
1 2.36424 scale
0 -0.1 translate
0 -0.1 translate
1 -0.00211893 scale
newpath
0 0 moveto
(C) true charpath
0.8 0.8 2.4 setrgbcolor
fill
1 -471.936 scale
0 0.1 translate
0 4.21501 translate
1 0.4952 scale
newpath
0 0 moveto
(A) true charpath
8 0 0 setrgbcolor
fill
1 2.01939 scale
0 -4.21501 translate
0 -0.90353 translate
1 -0.0964867 scale
newpath
0 0 moveto
(T) true charpath
0.8 0.9 0.8 setrgbcolor
fill
1 -10.3641 scale
0 0.90353 translate
7.65 0 translate
0 0.1 translate
1 0.344096 scale
newpath
0 0 moveto
(C) true charpath
0 0 8 setrgbcolor
fill
1 2.90616 scale
0 -0.1 translate
0 3.5944 translate
1 0.357785 scale
newpath
0 0 moveto
(A) true charpath
8 0 0 setrgbcolor
fill
1 2.79497 scale
0 -3.5944 translate
0 -0.1 translate
1 -0.136345 scale
newpath
0 0 moveto
(G) true charpath
1 0.94 0.8 setrgbcolor
fill
1 -7.33433 scale
0 0.1 translate
7.65 0 translate
0 0.1 translate
1 0.117253 scale
newpath
0 0 moveto
(A) true charpath
8 0 0 setrgbcolor
fill
1 8.52857 scale
0 -0.1 translate
0 -0.1 translate
1 -0.0364553 scale
newpath
0 0 moveto
(C) true charpath
0.8 0.8 2.4 setrgbcolor
fill
1 -27.4308 scale
0 0.1 translate
0 1.80947 translate
1 0.791163 scale
newpath
0 0 moveto
(T) true charpath
0 0.5 0 setrgbcolor
fill
1 1.26396 scale
0 -1.80947 translate
0 -1.17371 translate
1 -0.0763648 scale
newpath
0 0 moveto
(G) true charpath
1 0.94 0.8 setrgbcolor
fill
1 -13.095 scale
0 1.17371 translate
7.65 0 translate
0 0.1 translate
1 0.253192 scale
newpath
0 0 moveto
(G) true charpath
1 0.7 0 setrgbcolor
fill
1 3.94957 scale
0 -0.1 translate
7.65 0 translate
0 0.1 translate
1 0.566706 scale
newpath
0 0 moveto
(T) true charpath
0 0.5 0 setrgbcolor
fill
1 1.76458 scale
0 -0.1 translate
7.65 0 translate
0 0.1 translate
1 0.196353 scale
newpath
0 0 moveto
(T) true charpath
0 0.5 0 setrgbcolor
fill
1 5.09288 scale
0 -0.1 translate
0 2.43187 translate
1 0.381972 scale
newpath
0 0 moveto
(G) true charpath
1 0.7 0 setrgbcolor
fill
1 2.618 scale
0 -2.43187 translate
0 -0.1 translate
1 -0.0079391 scale
newpath
0 0 moveto
(A) true charpath
2.4 0.8 0.8 setrgbcolor
fill
1 -125.959 scale
0 0.1 translate
7.65 0 translate
0 0.1 translate
1 0.0570523 scale
newpath
0 0 moveto
(T) true charpath
0 0.5 0 setrgbcolor
fill
1 17.5278 scale
0 -0.1 translate
0 1.33578 translate
1 0.471899 scale
newpath
0 0 moveto
(C) true charpath
0 0 8 setrgbcolor
fill
1 2.1191 scale
0 -1.33578 translate
0 -0.1 translate
1 -0.0182814 scale
newpath
0 0 moveto
(G) true charpath
1 0.94 0.8 setrgbcolor
fill
1 -54.7005 scale
0 0.1 translate
7.65 0 translate
0 0.1 translate
1 0.241665 scale
newpath
0 0 moveto
(A) true charpath
8 0 0 setrgbcolor
fill
1 4.13795 scale
0 -0.1 translate
0 2.78842 translate
1 0.592349 scale
newpath
0 0 moveto
(G) true charpath
1 0.7 0 setrgbcolor
fill
1 1.68819 scale
0 -2.78842 translate
0 -0.1 translate
1 -0.11545 scale
newpath
0 0 moveto
(C) true charpath
0.8 0.8 2.4 setrgbcolor
fill
1 -8.66178 scale
0 0.1 translate
7.65 0 translate
0 0.1 translate
1 0.113524 scale
newpath
0 0 moveto
(A) true charpath
8 0 0 setrgbcolor
fill
1 8.80872 scale
0 -0.1 translate
0 1.78013 translate
1 0.333481 scale
newpath
0 0 moveto
(G) true charpath
1 0.7 0 setrgbcolor
fill
1 2.99867 scale
0 -1.78013 translate
0 -0.1 translate
1 -0.00855759 scale
newpath
0 0 moveto
(T) true charpath
0.8 0.9 0.8 setrgbcolor
fill
1 -116.855 scale
0 0.1 translate
7.65 0 translate
0 0.1 translate
1 0.125674 scale
newpath
0 0 moveto
(A) true charpath
8 0 0 setrgbcolor
fill
1 7.95707 scale
0 -0.1 translate
0 1.87573 translate
1 0.605156 scale
newpath
0 0 moveto
(T) true charpath
0 0.5 0 setrgbcolor
fill
1 1.65247 scale
0 -1.87573 translate
0 -0.1 translate
1 -0.0436646 scale
newpath
0 0 moveto
(G) true charpath
1 0.94 0.8 setrgbcolor
fill
1 -22.9019 scale
0 0.1 translate
7.65 0 translate
0 0.1 translate
1 0.0223469 scale
newpath
0 0 moveto
(A) true charpath
8 0 0 setrgbcolor
fill
1 44.7489 scale
0 -0.1 translate
0 1.0627 translate
1 0.0744519 scale
newpath
0 0 moveto
(T) true charpath
0 0.5 0 setrgbcolor
fill
1 13.4315 scale
0 -1.0627 translate
7.65 0 translate
0 0.1 translate
1 0.601961 scale
newpath
0 0 moveto
(C) true charpath
0 0 8 setrgbcolor
fill
1 1.66124 scale
0 -0.1 translate
0 5.62343 translate
1 0.633607 scale
newpath
0 0 moveto
(G) true charpath
1 0.7 0 setrgbcolor
fill
1 1.57826 scale
0 -5.62343 translate
0 -0.1 translate
1 -0.0785477 scale
newpath
0 0 moveto
(T) true charpath
0.8 0.9 0.8 setrgbcolor
fill
1 -12.7311 scale
0 0.1 translate
0 -1.50492 translate
1 -0.157052 scale
newpath
0 0 moveto
(A) true charpath
2.4 0.8 0.8 setrgbcolor
fill
1 -6.3673 scale
0 1.50492 translate
7.65 0 translate
7.65 0 translate
-145.35 -23.1593 translate
newpath
-3.825 -1.9125 moveto
153 0 rlineto
0 45.9 rlineto
-153 0 rlineto
0 -45.9 rlineto
closepath
0 0 0 setrgbcolor
stroke
-275.4 0 translate
0 18.1779 translate
/Helvetica findfont
5.61816 scalefont
setfont
newpath
0 0 moveto
(Motif Name:) true charpath
0 0 0 setrgbcolor
fill
70.227 0 translate
/Helvetica-Bold findfont
5.61816 scalefont
setfont
newpath
0 0 moveto
(CM002887.2_7295365-7296343(-)_1|2|1x0) true charpath
0 0 0 setrgbcolor
fill
-70.227 0 translate
0 -68.25 translate
0 29.125 translate
/Helvetica findfont
8.262 scalefont
setfont
newpath
0 0 moveto
(Gene:) true charpath
0 0 0 setrgbcolor
fill
42.1362 0 translate
/Helvetica-Bold findfont
8.262 scalefont
setfont
newpath
0 0 moveto
(CM002887.2_7303750-7305043(-)_1) true charpath
0 0 0 setrgbcolor
fill
-42.1362 0 translate
-30.6 -29.125 translate
306 0 translate
2.10375 0 translate
/Helvetica findfont
5.508 scalefont
setfont
newpath
0 0 moveto
(1) true charpath
0 0 0 setrgbcolor
fill
7.65 0 translate
newpath
0 0 moveto
(2) true charpath
0 0 0 setrgbcolor
fill
7.65 0 translate
newpath
0 0 moveto
(3) true charpath
0 0 0 setrgbcolor
fill
7.65 0 translate
newpath
0 0 moveto
(4) true charpath
0 0 0 setrgbcolor
fill
7.65 0 translate
newpath
0 0 moveto
(5) true charpath
0 0 0 setrgbcolor
fill
7.65 0 translate
newpath
0 0 moveto
(6) true charpath
0 0 0 setrgbcolor
fill
7.65 0 translate
newpath
0 0 moveto
(7) true charpath
0 0 0 setrgbcolor
fill
7.65 0 translate
newpath
0 0 moveto
(8) true charpath
0 0 0 setrgbcolor
fill
7.65 0 translate
newpath
0 0 moveto
(9) true charpath
0 0 0 setrgbcolor
fill
7.65 0 translate
newpath
0 0 moveto
(0) true charpath
0 0 0 setrgbcolor
fill
7.65 0 translate
newpath
0 0 moveto
(1) true charpath
0 0 0 setrgbcolor
fill
7.65 0 translate
newpath
0 0 moveto
(2) true charpath
0 0 0 setrgbcolor
fill
7.65 0 translate
newpath
0 0 moveto
(3) true charpath
0 0 0 setrgbcolor
fill
7.65 0 translate
newpath
0 0 moveto
(4) true charpath
0 0 0 setrgbcolor
fill
7.65 0 translate
newpath
0 0 moveto
(5) true charpath
0 0 0 setrgbcolor
fill
7.65 0 translate
newpath
0 0 moveto
(6) true charpath
0 0 0 setrgbcolor
fill
7.65 0 translate
newpath
0 0 moveto
(7) true charpath
0 0 0 setrgbcolor
fill
7.65 0 translate
newpath
0 0 moveto
(8) true charpath
0 0 0 setrgbcolor
fill
7.65 0 translate
newpath
0 0 moveto
(9) true charpath
0 0 0 setrgbcolor
fill
7.65 0 translate
newpath
0 0 moveto
(0) true charpath
0 0 0 setrgbcolor
fill
7.65 0 translate
newpath
0 0 moveto
(1) true charpath
0 0 0 setrgbcolor
fill
7.65 0 translate
newpath
0 0 moveto
(2) true charpath
0 0 0 setrgbcolor
fill
7.65 0 translate
newpath
0 0 moveto
(3) true charpath
0 0 0 setrgbcolor
fill
7.65 0 translate
newpath
0 0 moveto
(4) true charpath
0 0 0 setrgbcolor
fill
7.65 0 translate
newpath
0 0 moveto
(5) true charpath
0 0 0 setrgbcolor
fill
7.65 0 translate
newpath
0 0 moveto
(6) true charpath
0 0 0 setrgbcolor
fill
7.65 0 translate
newpath
0 0 moveto
(7) true charpath
0 0 0 setrgbcolor
fill
7.65 0 translate
newpath
0 0 moveto
(8) true charpath
0 0 0 setrgbcolor
fill
7.65 0 translate
newpath
0 0 moveto
(9) true charpath
0 0 0 setrgbcolor
fill
7.65 0 translate
newpath
0 0 moveto
(0) true charpath
0 0 0 setrgbcolor
fill
7.65 0 translate
newpath
0 0 moveto
(1) true charpath
0 0 0 setrgbcolor
fill
7.65 0 translate
newpath
0 0 moveto
(2) true charpath
0 0 0 setrgbcolor
fill
7.65 0 translate
newpath
0 0 moveto
(3) true charpath
0 0 0 setrgbcolor
fill
7.65 0 translate
newpath
0 0 moveto
(4) true charpath
0 0 0 setrgbcolor
fill
7.65 0 translate
newpath
0 0 moveto
(5) true charpath
0 0 0 setrgbcolor
fill
7.65 0 translate
newpath
0 0 moveto
(6) true charpath
0 0 0 setrgbcolor
fill
7.65 0 translate
newpath
0 0 moveto
(7) true charpath
0 0 0 setrgbcolor
fill
7.65 0 translate
newpath
0 0 moveto
(8) true charpath
0 0 0 setrgbcolor
fill
7.65 0 translate
newpath
0 0 moveto
(9) true charpath
0 0 0 setrgbcolor
fill
7.65 0 translate
newpath
0 0 moveto
(0) true charpath
0 0 0 setrgbcolor
fill
7.65 0 translate
newpath
0 0 moveto
(1) true charpath
0 0 0 setrgbcolor
fill
7.65 0 translate
newpath
0 0 moveto
(2) true charpath
0 0 0 setrgbcolor
fill
7.65 0 translate
newpath
0 0 moveto
(3) true charpath
0 0 0 setrgbcolor
fill
7.65 0 translate
-331.054 0 translate
0 3.93429 translate
0 19.225 translate
/Helvetica findfont
5.508 scalefont
setfont
336.6 -1.57371 translate
newpath
0 0 moveto
(0) true charpath
0 0 0 setrgbcolor
fill
0 19.125 translate
newpath
0 0 moveto
(+0.58) true charpath
0 0 0 setrgbcolor
fill
0 -38.25 translate
newpath
0 0 moveto
(-3.28) true charpath
0 0 0 setrgbcolor
fill
-336.6 19.125 translate
0 1.57371 translate
/Helvetica-Bold findfont
11.016 scalefont
setfont
0 0.1 translate
1 0.408815 scale
newpath
0 0 moveto
(G) true charpath
1 0.7 0 setrgbcolor
fill
1 2.44609 scale
0 -0.1 translate
0 4.10365 translate
1 0.527942 scale
newpath
0 0 moveto
(A) true charpath
8 0 0 setrgbcolor
fill
1 1.89415 scale
0 -4.10365 translate
0 -0.1 translate
1 -0.141845 scale
newpath
0 0 moveto
(C) true charpath
0.8 0.8 2.4 setrgbcolor
fill
1 -7.04995 scale
0 0.1 translate
7.65 0 translate
0 0.1 translate
1 0.0161233 scale
newpath
0 0 moveto
(A) true charpath
8 0 0 setrgbcolor
fill
1 62.022 scale
0 -0.1 translate
0 1.01372 translate
1 0.520278 scale
newpath
0 0 moveto
(T) true charpath
0 0.5 0 setrgbcolor
fill
1 1.92205 scale
0 -1.01372 translate
7.65 0 translate
0 -0.1 translate
1 -0.00256663 scale
newpath
0 0 moveto
(C) true charpath
0.8 0.8 2.4 setrgbcolor
fill
1 -389.616 scale
0 0.1 translate
0 -0.907053 translate
1 -0.062517 scale
newpath
0 0 moveto
(A) true charpath
2.4 0.8 0.8 setrgbcolor
fill
1 -15.9957 scale
0 0.907053 translate
0 0.1 translate
1 1.40274 scale
newpath
0 0 moveto
(T) true charpath
0 0.5 0 setrgbcolor
fill
1 0.712892 scale
0 -0.1 translate
0 -2.18583 translate
1 -0.192251 scale
newpath
0 0 moveto
(G) true charpath
1 0.94 0.8 setrgbcolor
fill
1 -5.20154 scale
0 2.18583 translate
7.65 0 translate
0 0.1 translate
1 0.203686 scale
newpath
0 0 moveto
(T) true charpath
0 0.5 0 setrgbcolor
fill
1 4.90951 scale
0 -0.1 translate
0 2.48958 translate
1 0.362593 scale
newpath
0 0 moveto
(A) true charpath
8 0 0 setrgbcolor
fill
1 2.75791 scale
0 -2.48958 translate
0 -0.1 translate
1 -0.00990969 scale
newpath
0 0 moveto
(G) true charpath
1 0.94 0.8 setrgbcolor
fill
1 -100.911 scale
0 0.1 translate
7.65 0 translate
0 0.1 translate
1 0.119738 scale
newpath
0 0 moveto
(A) true charpath
8 0 0 setrgbcolor
fill
1 8.35159 scale
0 -0.1 translate
0 1.82902 translate
1 0.700068 scale
newpath
0 0 moveto
(T) true charpath
0 0.5 0 setrgbcolor
fill
1 1.42843 scale
0 -1.82902 translate
0 -0.1 translate
1 -0.0952 scale
newpath
0 0 moveto
(G) true charpath
1 0.94 0.8 setrgbcolor
fill
1 -10.5042 scale
0 0.1 translate
7.65 0 translate
0 -0.1 translate
1 -0.104099 scale
newpath
0 0 moveto
(A) true charpath
2.4 0.8 0.8 setrgbcolor
fill
1 -9.60623 scale
0 0.1 translate
0 0.1 translate
1 1.30455 scale
newpath
0 0 moveto
(G) true charpath
1 0.7 0 setrgbcolor
fill
1 0.76655 scale
0 -0.1 translate
0 -1.70597 translate
1 -0.27549 scale
newpath
0 0 moveto
(C) true charpath
0.8 0.8 2.4 setrgbcolor
fill
1 -3.62989 scale
0 1.70597 translate
7.65 0 translate
0 0.1 translate
1 0.546083 scale
newpath
0 0 moveto
(T) true charpath
0 0.5 0 setrgbcolor
fill
1 1.83122 scale
0 -0.1 translate
0 5.18375 translate
1 0.701644 scale
newpath
0 0 moveto
(G) true charpath
1 0.7 0 setrgbcolor
fill
1 1.42522 scale
0 -5.18375 translate
0 -0.1 translate
1 -0.325989 scale
newpath
0 0 moveto
(C) true charpath
0.8 0.8 2.4 setrgbcolor
fill
1 -3.06759 scale
0 0.1 translate
7.65 0 translate
0 0.1 translate
1 0.100808 scale
newpath
0 0 moveto
(C) true charpath
0 0 8 setrgbcolor
fill
1 9.91982 scale
0 -0.1 translate
0 1.68007 translate
1 0.415628 scale
newpath
0 0 moveto
(T) true charpath
0 0.5 0 setrgbcolor
fill
1 2.40599 scale
0 -1.68007 translate
7.65 0 translate
0 0.1 translate
1 0.190369 scale
newpath
0 0 moveto
(G) true charpath
1 0.7 0 setrgbcolor
fill
1 5.25295 scale
0 -0.1 translate
0 -0.1 translate
1 -0.0122427 scale
newpath
0 0 moveto
(A) true charpath
2.4 0.8 0.8 setrgbcolor
fill
1 -81.6816 scale
0 0.1 translate
0 2.38479 translate
1 0.740254 scale
newpath
0 0 moveto
(C) true charpath
0 0 8 setrgbcolor
fill
1 1.35089 scale
0 -2.38479 translate
0 -0.983189 translate
1 -0.0962892 scale
newpath
0 0 moveto
(T) true charpath
0.8 0.9 0.8 setrgbcolor
fill
1 -10.3854 scale
0 0.983189 translate
7.65 0 translate
0 0.1 translate
1 0.0956428 scale
newpath
0 0 moveto
(A) true charpath
8 0 0 setrgbcolor
fill
1 10.4556 scale
0 -0.1 translate
0 1.63943 translate
1 0.72878 scale
newpath
0 0 moveto
(T) true charpath
0 0.5 0 setrgbcolor
fill
1 1.37216 scale
0 -1.63943 translate
0 -0.1 translate
1 -0.0769811 scale
newpath
0 0 moveto
(G) true charpath
1 0.94 0.8 setrgbcolor
fill
1 -12.9902 scale
0 0.1 translate
7.65 0 translate
0 -0.1 translate
1 -0.15395 scale
newpath
0 0 moveto
(A) true charpath
2.4 0.8 0.8 setrgbcolor
fill
1 -6.49562 scale
0 0.1 translate
0 0.1 translate
1 2.07384 scale
newpath
0 0 moveto
(G) true charpath
1 0.7 0 setrgbcolor
fill
1 0.482197 scale
0 -0.1 translate
0 -2.09822 translate
1 -0.500503 scale
newpath
0 0 moveto
(T) true charpath
0.8 0.9 0.8 setrgbcolor
fill
1 -1.99799 scale
0 2.09822 translate
0 -6.82332 translate
1 -0.571347 scale
newpath
0 0 moveto
(C) true charpath
0.8 0.8 2.4 setrgbcolor
fill
1 -1.75025 scale
0 6.82332 translate
7.65 0 translate
0 0.1 translate
1 0.273692 scale
newpath
0 0 moveto
(T) true charpath
0 0.5 0 setrgbcolor
fill
1 3.65374 scale
0 -0.1 translate
0 3.04042 translate
1 0.498045 scale
newpath
0 0 moveto
(A) true charpath
8 0 0 setrgbcolor
fill
1 2.00785 scale
0 -3.04042 translate
0 -0.1 translate
1 -0.106191 scale
newpath
0 0 moveto
(G) true charpath
1 0.94 0.8 setrgbcolor
fill
1 -9.41696 scale
0 0.1 translate
7.65 0 translate
0 0.1 translate
1 0.387784 scale
newpath
0 0 moveto
(A) true charpath
8 0 0 setrgbcolor
fill
1 2.57876 scale
0 -0.1 translate
0 3.93816 translate
1 0.695915 scale
newpath
0 0 moveto
(G) true charpath
1 0.7 0 setrgbcolor
fill
1 1.43696 scale
0 -3.93816 translate
0 -0.1 translate
1 -0.274708 scale
newpath
0 0 moveto
(C) true charpath
0.8 0.8 2.4 setrgbcolor
fill
1 -3.64022 scale
0 0.1 translate
7.65 0 translate
0 -0.1 translate
1 -0.0607427 scale
newpath
0 0 moveto
(C) true charpath
0.8 0.8 2.4 setrgbcolor
fill
1 -16.4629 scale
0 0.1 translate
0 -1.36482 translate
1 -0.227554 scale
newpath
0 0 moveto
(G) true charpath
1 0.94 0.8 setrgbcolor
fill
1 -4.39457 scale
0 1.36482 translate
0 0.1 translate
1 1.77257 scale
newpath
0 0 moveto
(T) true charpath
0 0.5 0 setrgbcolor
fill
1 0.564154 scale
0 -0.1 translate
0 -3.94219 translate
1 -0.333818 scale
newpath
0 0 moveto
(A) true charpath
2.4 0.8 0.8 setrgbcolor
fill
1 -2.99565 scale
0 3.94219 translate
7.65 0 translate
0 -0.1 translate
1 -0.204085 scale
newpath
0 0 moveto
(A) true charpath
2.4 0.8 0.8 setrgbcolor
fill
1 -4.89992 scale
0 0.1 translate
0 0.1 translate
1 2.07959 scale
newpath
0 0 moveto
(T) true charpath
0 0.5 0 setrgbcolor
fill
1 0.480864 scale
0 -0.1 translate
0 -2.49271 translate
1 -0.416477 scale
newpath
0 0 moveto
(C) true charpath
0.8 0.8 2.4 setrgbcolor
fill
1 -2.4011 scale
0 2.49271 translate
0 -6.55665 translate
1 -0.548376 scale
newpath
0 0 moveto
(G) true charpath
1 0.94 0.8 setrgbcolor
fill
1 -1.82356 scale
0 6.55665 translate
7.65 0 translate
0 -0.1 translate
1 -0.0222999 scale
newpath
0 0 moveto
(T) true charpath
0.8 0.9 0.8 setrgbcolor
fill
1 -44.8432 scale
0 0.1 translate
0 -1.06233 translate
1 -0.0497306 scale
newpath
0 0 moveto
(G) true charpath
1 0.94 0.8 setrgbcolor
fill
1 -20.1083 scale
0 1.06233 translate
0 -2.24049 translate
1 -0.154089 scale
newpath
0 0 moveto
(C) true charpath
0.8 0.8 2.4 setrgbcolor
fill
1 -6.48977 scale
0 2.24049 translate
0 0.1 translate
1 1.37666 scale
newpath
0 0 moveto
(A) true charpath
8 0 0 setrgbcolor
fill
1 0.726395 scale
0 -0.1 translate
7.65 0 translate
0 -0.1 translate
1 -0.158372 scale
newpath
0 0 moveto
(C) true charpath
0.8 0.8 2.4 setrgbcolor
fill
1 -6.31423 scale
0 0.1 translate
0 0.1 translate
1 1.60863 scale
newpath
0 0 moveto
(G) true charpath
1 0.7 0 setrgbcolor
fill
1 0.621646 scale
0 -0.1 translate
0 -2.13302 translate
1 -0.431556 scale
newpath
0 0 moveto
(T) true charpath
0.8 0.9 0.8 setrgbcolor
fill
1 -2.31719 scale
0 2.13302 translate
7.65 0 translate
0 0.1 translate
1 1.68059 scale
newpath
0 0 moveto
(C) true charpath
0 0 8 setrgbcolor
fill
1 0.595031 scale
0 -0.1 translate
0 -0.1 translate
1 -0.264014 scale
newpath
0 0 moveto
(T) true charpath
0.8 0.9 0.8 setrgbcolor
fill
1 -3.78768 scale
0 0.1 translate
0 -2.96427 translate
1 -0.328071 scale
newpath
0 0 moveto
(G) true charpath
1 0.94 0.8 setrgbcolor
fill
1 -3.04812 scale
0 2.96427 translate
7.65 0 translate
0 -0.1 translate
1 -0.0655096 scale
newpath
0 0 moveto
(G) true charpath
1 0.94 0.8 setrgbcolor
fill
1 -15.2649 scale
0 0.1 translate
0 0.1 translate
1 1.23813 scale
newpath
0 0 moveto
(T) true charpath
0 0.5 0 setrgbcolor
fill
1 0.807668 scale
0 -0.1 translate
0 -1.40232 translate
1 -0.13707 scale
newpath
0 0 moveto
(C) true charpath
0.8 0.8 2.4 setrgbcolor
fill
1 -7.29555 scale
0 1.40232 translate
7.65 0 translate
0 -0.1 translate
1 -0.194637 scale
newpath
0 0 moveto
(T) true charpath
0.8 0.9 0.8 setrgbcolor
fill
1 -5.13778 scale
0 0.1 translate
0 0.1 translate
1 1.95291 scale
newpath
0 0 moveto
(C) true charpath
0 0 8 setrgbcolor
fill
1 0.512056 scale
0 -0.1 translate
0 -2.41837 translate
1 -0.312613 scale
newpath
0 0 moveto
(G) true charpath
1 0.94 0.8 setrgbcolor
fill
1 -3.19885 scale
0 2.41837 translate
0 -5.66504 translate
1 -0.328601 scale
newpath
0 0 moveto
(A) true charpath
2.4 0.8 0.8 setrgbcolor
fill
1 -3.0432 scale
0 5.66504 translate
7.65 0 translate
0 0.1 translate
1 0.365848 scale
newpath
0 0 moveto
(T) true charpath
0 0.5 0 setrgbcolor
fill
1 2.73338 scale
0 -0.1 translate
0 3.76556 translate
1 0.377106 scale
newpath
0 0 moveto
(C) true charpath
0 0 8 setrgbcolor
fill
1 2.65177 scale
0 -3.76556 translate
0 -0.1 translate
1 -0.151555 scale
newpath
0 0 moveto
(A) true charpath
2.4 0.8 0.8 setrgbcolor
fill
1 -6.59828 scale
0 0.1 translate
7.65 0 translate
0 0.1 translate
1 0.175768 scale
newpath
0 0 moveto
(C) true charpath
0 0 8 setrgbcolor
fill
1 5.68933 scale
0 -0.1 translate
0 2.2699 translate
1 0.502866 scale
newpath
0 0 moveto
(A) true charpath
8 0 0 setrgbcolor
fill
1 1.9886 scale
0 -2.2699 translate
0 -0.1 translate
1 -0.14203 scale
newpath
0 0 moveto
(T) true charpath
0.8 0.9 0.8 setrgbcolor
fill
1 -7.04074 scale
0 0.1 translate
7.65 0 translate
0 0.1 translate
1 0.441473 scale
newpath
0 0 moveto
(C) true charpath
0 0 8 setrgbcolor
fill
1 2.26514 scale
0 -0.1 translate
0 4.36062 translate
1 1.23685 scale
newpath
0 0 moveto
(T) true charpath
0 0.5 0 setrgbcolor
fill
1 0.808503 scale
0 -4.36062 translate
0 -0.1 translate
1 -0.288131 scale
newpath
0 0 moveto
(G) true charpath
1 0.94 0.8 setrgbcolor
fill
1 -3.47064 scale
0 0.1 translate
0 -3.15404 translate
1 -0.301637 scale
newpath
0 0 moveto
(A) true charpath
2.4 0.8 0.8 setrgbcolor
fill
1 -3.31524 scale
0 3.15404 translate
7.65 0 translate
0 -0.1 translate
1 -0.15536 scale
newpath
0 0 moveto
(C) true charpath
0.8 0.8 2.4 setrgbcolor
fill
1 -6.43665 scale
0 0.1 translate
0 0.1 translate
1 1.38241 scale
newpath
0 0 moveto
(A) true charpath
8 0 0 setrgbcolor
fill
1 0.723377 scale
0 -0.1 translate
0 -2.10932 translate
1 -0.216929 scale
newpath
0 0 moveto
(T) true charpath
0.8 0.9 0.8 setrgbcolor
fill
1 -4.60981 scale
0 2.10932 translate
7.65 0 translate
0 0.1 translate
1 0.0548941 scale
newpath
0 0 moveto
(T) true charpath
0 0.5 0 setrgbcolor
fill
1 18.2169 scale
0 -0.1 translate
0 1.3188 translate
1 0.393015 scale
newpath
0 0 moveto
(C) true charpath
0 0 8 setrgbcolor
fill
1 2.54443 scale
0 -1.3188 translate
0 -0.1 translate
1 -0.0171894 scale
newpath
0 0 moveto
(G) true charpath
1 0.94 0.8 setrgbcolor
fill
1 -58.1755 scale
0 0.1 translate
7.65 0 translate
0 0.1 translate
1 0.430653 scale
newpath
0 0 moveto
(A) true charpath
8 0 0 setrgbcolor
fill
1 2.32205 scale
0 -0.1 translate
0 -0.1 translate
1 -0.0658689 scale
newpath
0 0 moveto
(T) true charpath
0.8 0.9 0.8 setrgbcolor
fill
1 -15.1817 scale
0 0.1 translate
0 4.27548 translate
1 0.955689 scale
newpath
0 0 moveto
(G) true charpath
1 0.7 0 setrgbcolor
fill
1 1.04637 scale
0 -4.27548 translate
0 -1.40515 translate
1 -0.297058 scale
newpath
0 0 moveto
(C) true charpath
0.8 0.8 2.4 setrgbcolor
fill
1 -3.36635 scale
0 1.40515 translate
7.65 0 translate
0 0.1 translate
1 0.375005 scale
newpath
0 0 moveto
(G) true charpath
1 0.7 0 setrgbcolor
fill
1 2.66663 scale
0 -0.1 translate
0 3.83761 translate
1 0.485502 scale
newpath
0 0 moveto
(A) true charpath
8 0 0 setrgbcolor
fill
1 2.05972 scale
0 -3.83761 translate
0 -0.1 translate
1 -0.00846397 scale
newpath
0 0 moveto
(T) true charpath
0.8 0.9 0.8 setrgbcolor
fill
1 -118.148 scale
0 0.1 translate
0 -0.953456 translate
1 -0.0560038 scale
newpath
0 0 moveto
(C) true charpath
0.8 0.8 2.4 setrgbcolor
fill
1 -17.8559 scale
0 0.953456 translate
7.65 0 translate
0 0.1 translate
1 0.150373 scale
newpath
0 0 moveto
(G) true charpath
1 0.7 0 setrgbcolor
fill
1 6.65014 scale
0 -0.1 translate
0 -0.1 translate
1 -0.038053 scale
newpath
0 0 moveto
(T) true charpath
0.8 0.9 0.8 setrgbcolor
fill
1 -26.2791 scale
0 0.1 translate
0 2.07008 translate
1 0.757688 scale
newpath
0 0 moveto
(A) true charpath
8 0 0 setrgbcolor
fill
1 1.3198 scale
0 -2.07008 translate
0 -1.18628 translate
1 -0.0601669 scale
newpath
0 0 moveto
(C) true charpath
0.8 0.8 2.4 setrgbcolor
fill
1 -16.6204 scale
0 1.18628 translate
7.65 0 translate
0 -0.1 translate
1 -0.0518734 scale
newpath
0 0 moveto
(G) true charpath
1 0.94 0.8 setrgbcolor
fill
1 -19.2777 scale
0 0.1 translate
0 -1.29503 translate
1 -0.0794894 scale
newpath
0 0 moveto
(C) true charpath
0.8 0.8 2.4 setrgbcolor
fill
1 -12.5803 scale
0 1.29503 translate
0 0.1 translate
1 1.17425 scale
newpath
0 0 moveto
(T) true charpath
0 0.5 0 setrgbcolor
fill
1 0.85161 scale
0 -0.1 translate
7.65 0 translate
0 -0.1 translate
1 -0.0830105 scale
newpath
0 0 moveto
(T) true charpath
0.8 0.9 0.8 setrgbcolor
fill
1 -12.0467 scale
0 0.1 translate
0 0.1 translate
1 1.12618 scale
newpath
0 0 moveto
(G) true charpath
1 0.7 0 setrgbcolor
fill
1 0.887956 scale
0 -0.1 translate
0 -1.54003 translate
1 -0.141992 scale
newpath
0 0 moveto
(A) true charpath
2.4 0.8 0.8 setrgbcolor
fill
1 -7.04264 scale
0 1.54003 translate
7.65 0 translate
0 0.1 translate
1 0.261255 scale
newpath
0 0 moveto
(A) true charpath
8 0 0 setrgbcolor
fill
1 3.82768 scale
0 -0.1 translate
0 2.94256 translate
1 0.371313 scale
newpath
0 0 moveto
(T) true charpath
0 0.5 0 setrgbcolor
fill
1 2.69315 scale
0 -2.94256 translate
0 -0.1 translate
1 -0.156871 scale
newpath
0 0 moveto
(C) true charpath
0.8 0.8 2.4 setrgbcolor
fill
1 -6.37464 scale
0 0.1 translate
7.65 0 translate
0 -0.1 translate
1 -0.0842779 scale
newpath
0 0 moveto
(C) true charpath
0.8 0.8 2.4 setrgbcolor
fill
1 -11.8655 scale
0 0.1 translate
0 0.1 translate
1 1.30358 scale
newpath
0 0 moveto
(T) true charpath
0 0.5 0 setrgbcolor
fill
1 0.76712 scale
0 -0.1 translate
0 -1.55 translate
1 -0.246969 scale
newpath
0 0 moveto
(A) true charpath
2.4 0.8 0.8 setrgbcolor
fill
1 -4.04909 scale
0 1.55 translate
7.65 0 translate
0 0.1 translate
1 2.33056 scale
newpath
0 0 moveto
(G) true charpath
1 0.7 0 setrgbcolor
fill
1 0.429082 scale
0 -0.1 translate
0 -0.1 translate
1 -0.689277 scale
newpath
0 0 moveto
(C) true charpath
0.8 0.8 2.4 setrgbcolor
fill
1 -1.4508 scale
0 0.1 translate
0 -6.31048 translate
1 -0.720256 scale
newpath
0 0 moveto
(A) true charpath
2.4 0.8 0.8 setrgbcolor
fill
1 -1.38839 scale
0 6.31048 translate
0 -12.7647 translate
1 -0.721023 scale
newpath
0 0 moveto
(T) true charpath
0.8 0.9 0.8 setrgbcolor
fill
1 -1.38692 scale
0 12.7647 translate
7.65 0 translate
0 -0.1 translate
1 -0.00542416 scale
newpath
0 0 moveto
(T) true charpath
0.8 0.9 0.8 setrgbcolor
fill
1 -184.36 scale
0 0.1 translate
0 0.1 translate
1 1.01728 scale
newpath
0 0 moveto
(A) true charpath
8 0 0 setrgbcolor
fill
1 0.983012 scale
0 -0.1 translate
0 -0.929538 translate
1 -0.099608 scale
newpath
0 0 moveto
(G) true charpath
1 0.94 0.8 setrgbcolor
fill
1 -10.0394 scale
0 0.929538 translate
7.65 0 translate
0 0.1 translate
1 2.27294 scale
newpath
0 0 moveto
(T) true charpath
0 0.5 0 setrgbcolor
fill
1 0.439958 scale
0 -0.1 translate
0 -0.1 translate
1 -0.550087 scale
newpath
0 0 moveto
(G) true charpath
1 0.94 0.8 setrgbcolor
fill
1 -1.81789 scale
0 0.1 translate
0 -5.21526 translate
1 -0.585833 scale
newpath
0 0 moveto
(A) true charpath
2.4 0.8 0.8 setrgbcolor
fill
1 -1.70697 scale
0 5.21526 translate
0 -10.6118 translate
1 -0.618582 scale
newpath
0 0 moveto
(C) true charpath
0.8 0.8 2.4 setrgbcolor
fill
1 -1.6166 scale
0 10.6118 translate
7.65 0 translate
0 0.1 translate
1 2.32028 scale
newpath
0 0 moveto
(A) true charpath
8 0 0 setrgbcolor
fill
1 0.430982 scale
0 -0.1 translate
0 -0.1 translate
1 -0.617888 scale
newpath
0 0 moveto
(T) true charpath
0.8 0.9 0.8 setrgbcolor
fill
1 -1.61842 scale
0 0.1 translate
0 -5.74875 translate
1 -0.711281 scale
newpath
0 0 moveto
(G) true charpath
1 0.94 0.8 setrgbcolor
fill
1 -1.40591 scale
0 5.74875 translate
0 -12.1324 translate
1 -0.731837 scale
newpath
0 0 moveto
(C) true charpath
0.8 0.8 2.4 setrgbcolor
fill
1 -1.36642 scale
0 12.1324 translate
7.65 0 translate
0 0.1 translate
1 0.221478 scale
newpath
0 0 moveto
(T) true charpath
0 0.5 0 setrgbcolor
fill
1 4.51512 scale
0 -0.1 translate
0 2.62957 translate
1 0.551913 scale
newpath
0 0 moveto
(C) true charpath
0 0 8 setrgbcolor
fill
1 1.81188 scale
0 -2.62957 translate
0 -0.1 translate
1 -0.0641104 scale
newpath
0 0 moveto
(G) true charpath
1 0.94 0.8 setrgbcolor
fill
1 -15.5981 scale
0 0.1 translate
7.65 0 translate
0 -0.1 translate
1 -0.000715468 scale
newpath
0 0 moveto
(C) true charpath
0.8 0.8 2.4 setrgbcolor
fill
1 -1397.69 scale
0 0.1 translate
0 -0.892487 translate
1 -0.0312136 scale
newpath
0 0 moveto
(A) true charpath
2.4 0.8 0.8 setrgbcolor
fill
1 -32.0374 scale
0 0.892487 translate
0 0.1 translate
1 0.760823 scale
newpath
0 0 moveto
(T) true charpath
0 0.5 0 setrgbcolor
fill
1 1.31437 scale
0 -0.1 translate
7.65 0 translate
0 0.1 translate
1 0.283999 scale
newpath
0 0 moveto
(G) true charpath
1 0.7 0 setrgbcolor
fill
1 3.52115 scale
0 -0.1 translate
0 3.12152 translate
1 0.894894 scale
newpath
0 0 moveto
(T) true charpath
0 0.5 0 setrgbcolor
fill
1 1.11745 scale
0 -3.12152 translate
0 -0.1 translate
1 -0.0885168 scale
newpath
0 0 moveto
(A) true charpath
2.4 0.8 0.8 setrgbcolor
fill
1 -11.2973 scale
0 0.1 translate
0 -1.58336 translate
1 -0.128129 scale
newpath
0 0 moveto
(C) true charpath
0.8 0.8 2.4 setrgbcolor
fill
1 -7.80461 scale
0 1.58336 translate
7.65 0 translate
0 0.1 translate
1 0.112214 scale
newpath
0 0 moveto
(A) true charpath
8 0 0 setrgbcolor
fill
1 8.91153 scale
0 -0.1 translate
0 1.76982 translate
1 0.280739 scale
newpath
0 0 moveto
(G) true charpath
1 0.7 0 setrgbcolor
fill
1 3.56203 scale
0 -1.76982 translate
0 -0.1 translate
1 -0.0119385 scale
newpath
0 0 moveto
(T) true charpath
0.8 0.9 0.8 setrgbcolor
fill
1 -83.7626 scale
0 0.1 translate
7.65 0 translate
0 0.1 translate
1 0.437359 scale
newpath
0 0 moveto
(C) true charpath
0 0 8 setrgbcolor
fill
1 2.28645 scale
0 -0.1 translate
0 4.32825 translate
1 0.524195 scale
newpath
0 0 moveto
(T) true charpath
0 0.5 0 setrgbcolor
fill
1 1.90769 scale
0 -4.32825 translate
0 -0.1 translate
1 -0.184052 scale
newpath
0 0 moveto
(G) true charpath
1 0.94 0.8 setrgbcolor
fill
1 -5.43325 scale
0 0.1 translate
7.65 0 translate
0 0.1 translate
1 0.177914 scale
newpath
0 0 moveto
(G) true charpath
1 0.7 0 setrgbcolor
fill
1 5.6207 scale
0 -0.1 translate
0 2.28679 translate
1 0.981199 scale
newpath
0 0 moveto
(T) true charpath
0 0.5 0 setrgbcolor
fill
1 1.01916 scale
0 -2.28679 translate
0 -0.1 translate
1 -0.104123 scale
newpath
0 0 moveto
(C) true charpath
0.8 0.8 2.4 setrgbcolor
fill
1 -9.604 scale
0 0.1 translate
0 -1.70616 translate
1 -0.119861 scale
newpath
0 0 moveto
(A) true charpath
2.4 0.8 0.8 setrgbcolor
fill
1 -8.34299 scale
0 1.70616 translate
7.65 0 translate
7.65 0 translate
-328.95 -23.1593 translate
newpath
-3.825 -1.9125 moveto
336.6 0 rlineto
0 45.9 rlineto
-336.6 0 rlineto
0 -45.9 rlineto
closepath
0 0 0 setrgbcolor
stroke
-275.4 0 translate
0 18.1779 translate
/Helvetica findfont
5.61816 scalefont
setfont
newpath
0 0 moveto
(Motif Name:) true charpath
0 0 0 setrgbcolor
fill
70.227 0 translate
/Helvetica-Bold findfont
5.61816 scalefont
setfont
newpath
0 0 moveto
(CM002887.2_7303750-7305043(-)_1|1|1x0) true charpath
0 0 0 setrgbcolor
fill
-70.227 0 translate
0 -68.25 translate
0 29.125 translate
/Helvetica findfont
8.262 scalefont
setfont
newpath
0 0 moveto
(Gene:) true charpath
0 0 0 setrgbcolor
fill
42.1362 0 translate
/Helvetica-Bold findfont
8.262 scalefont
setfont
newpath
0 0 moveto
(CM002887.2_7335324-7336113(-)_1) true charpath
0 0 0 setrgbcolor
fill
-42.1362 0 translate
-30.6 -29.125 translate
306 0 translate
2.10375 0 translate
/Helvetica findfont
5.508 scalefont
setfont
newpath
0 0 moveto
(1) true charpath
0 0 0 setrgbcolor
fill
7.65 0 translate
newpath
0 0 moveto
(2) true charpath
0 0 0 setrgbcolor
fill
7.65 0 translate
newpath
0 0 moveto
(3) true charpath
0 0 0 setrgbcolor
fill
7.65 0 translate
newpath
0 0 moveto
(4) true charpath
0 0 0 setrgbcolor
fill
7.65 0 translate
-32.7037 0 translate
0 3.93429 translate
0 19.225 translate
/Helvetica findfont
5.508 scalefont
setfont
38.25 -1.57371 translate
newpath
0 0 moveto
(0) true charpath
0 0 0 setrgbcolor
fill
0 19.125 translate
newpath
0 0 moveto
(+0.52) true charpath
0 0 0 setrgbcolor
fill
0 -38.25 translate
newpath
0 0 moveto
(-2.40) true charpath
0 0 0 setrgbcolor
fill
-38.25 19.125 translate
0 1.57371 translate
/Helvetica-Bold findfont
11.016 scalefont
setfont
0 -0.1 translate
1 -0.110163 scale
newpath
0 0 moveto
(T) true charpath
0.8 0.9 0.8 setrgbcolor
fill
1 -9.07742 scale
0 0.1 translate
0 -1.75369 translate
1 -0.182577 scale
newpath
0 0 moveto
(C) true charpath
0.8 0.8 2.4 setrgbcolor
fill
1 -5.47714 scale
0 1.75369 translate
0 -3.97717 translate
1 -0.261452 scale
newpath
0 0 moveto
(A) true charpath
2.4 0.8 0.8 setrgbcolor
fill
1 -3.8248 scale
0 3.97717 translate
0 0.1 translate
1 1.70303 scale
newpath
0 0 moveto
(G) true charpath
1 0.7 0 setrgbcolor
fill
1 0.587188 scale
0 -0.1 translate
7.65 0 translate
0 -0.1 translate
1 -0.302088 scale
newpath
0 0 moveto
(A) true charpath
2.4 0.8 0.8 setrgbcolor
fill
1 -3.31029 scale
0 0.1 translate
0 0.1 translate
1 2.33056 scale
newpath
0 0 moveto
(T) true charpath
0 0.5 0 setrgbcolor
fill
1 0.429082 scale
0 -0.1 translate
0 -3.26386 translate
1 -0.577465 scale
newpath
0 0 moveto
(C) true charpath
0.8 0.8 2.4 setrgbcolor
fill
1 -1.73171 scale
0 3.26386 translate
0 -8.59454 translate
1 -0.89697 scale
newpath
0 0 moveto
(G) true charpath
1 0.94 0.8 setrgbcolor
fill
1 -1.11486 scale
0 8.59454 translate
7.65 0 translate
0 0.1 translate
1 2.18085 scale
newpath
0 0 moveto
(G) true charpath
1 0.7 0 setrgbcolor
fill
1 0.458537 scale
0 -0.1 translate
0 -0.1 translate
1 -1.01013 scale
newpath
0 0 moveto
(A) true charpath
2.4 0.8 0.8 setrgbcolor
fill
1 -0.989973 scale
0 0.1 translate
0 -8.83512 translate
1 -1.12706 scale
newpath
0 0 moveto
(C) true charpath
0.8 0.8 2.4 setrgbcolor
fill
1 -0.887262 scale
0 8.83512 translate
7.65 0 translate
7.65 0 translate
-30.6 -23.1593 translate
newpath
-3.825 -1.9125 moveto
38.25 0 rlineto
0 45.9 rlineto
-38.25 0 rlineto
0 -45.9 rlineto
closepath
0 0 0 setrgbcolor
stroke
-275.4 0 translate
0 18.1779 translate
/Helvetica findfont
5.61816 scalefont
setfont
newpath
0 0 moveto
(Motif Name:) true charpath
0 0 0 setrgbcolor
fill
70.227 0 translate
/Helvetica-Bold findfont
5.61816 scalefont
setfont
newpath
0 0 moveto
(CM002887.2_7335324-7336113(-)_1|1|1x0) true charpath
0 0 0 setrgbcolor
fill
-70.227 0 translate
0 -68.25 translate
0 29.125 translate
/Helvetica findfont
8.262 scalefont
setfont
newpath
0 0 moveto
(Gene:) true charpath
0 0 0 setrgbcolor
fill
42.1362 0 translate
/Helvetica-Bold findfont
8.262 scalefont
setfont
newpath
0 0 moveto
(CM002887.2_7335324-7336113(-)_1) true charpath
0 0 0 setrgbcolor
fill
-42.1362 0 translate
-30.6 -29.125 translate
306 0 translate
2.10375 0 translate
/Helvetica findfont
5.508 scalefont
setfont
newpath
0 0 moveto
(1) true charpath
0 0 0 setrgbcolor
fill
7.65 0 translate
newpath
0 0 moveto
(2) true charpath
0 0 0 setrgbcolor
fill
7.65 0 translate
newpath
0 0 moveto
(3) true charpath
0 0 0 setrgbcolor
fill
7.65 0 translate
newpath
0 0 moveto
(4) true charpath
0 0 0 setrgbcolor
fill
7.65 0 translate
newpath
0 0 moveto
(5) true charpath
0 0 0 setrgbcolor
fill
7.65 0 translate
newpath
0 0 moveto
(6) true charpath
0 0 0 setrgbcolor
fill
7.65 0 translate
newpath
0 0 moveto
(7) true charpath
0 0 0 setrgbcolor
fill
7.65 0 translate
newpath
0 0 moveto
(8) true charpath
0 0 0 setrgbcolor
fill
7.65 0 translate
newpath
0 0 moveto
(9) true charpath
0 0 0 setrgbcolor
fill
7.65 0 translate
newpath
0 0 moveto
(0) true charpath
0 0 0 setrgbcolor
fill
7.65 0 translate
newpath
0 0 moveto
(1) true charpath
0 0 0 setrgbcolor
fill
7.65 0 translate
newpath
0 0 moveto
(2) true charpath
0 0 0 setrgbcolor
fill
7.65 0 translate
newpath
0 0 moveto
(3) true charpath
0 0 0 setrgbcolor
fill
7.65 0 translate
newpath
0 0 moveto
(4) true charpath
0 0 0 setrgbcolor
fill
7.65 0 translate
newpath
0 0 moveto
(5) true charpath
0 0 0 setrgbcolor
fill
7.65 0 translate
newpath
0 0 moveto
(6) true charpath
0 0 0 setrgbcolor
fill
7.65 0 translate
newpath
0 0 moveto
(7) true charpath
0 0 0 setrgbcolor
fill
7.65 0 translate
newpath
0 0 moveto
(8) true charpath
0 0 0 setrgbcolor
fill
7.65 0 translate
newpath
0 0 moveto
(9) true charpath
0 0 0 setrgbcolor
fill
7.65 0 translate
newpath
0 0 moveto
(0) true charpath
0 0 0 setrgbcolor
fill
7.65 0 translate
newpath
0 0 moveto
(1) true charpath
0 0 0 setrgbcolor
fill
7.65 0 translate
newpath
0 0 moveto
(2) true charpath
0 0 0 setrgbcolor
fill
7.65 0 translate
-170.404 0 translate
0 3.93429 translate
0 19.225 translate
/Helvetica findfont
5.508 scalefont
setfont
175.95 -1.57371 translate
newpath
0 0 moveto
(0) true charpath
0 0 0 setrgbcolor
fill
0 19.125 translate
newpath
0 0 moveto
(+0.58) true charpath
0 0 0 setrgbcolor
fill
0 -38.25 translate
newpath
0 0 moveto
(-3.30) true charpath
0 0 0 setrgbcolor
fill
-175.95 19.125 translate
0 1.57371 translate
/Helvetica-Bold findfont
11.016 scalefont
setfont
0 0.1 translate
1 0.0631787 scale
newpath
0 0 moveto
(G) true charpath
1 0.7 0 setrgbcolor
fill
1 15.8281 scale
0 -0.1 translate
0 1.38398 translate
1 0.433462 scale
newpath
0 0 moveto
(T) true charpath
0 0.5 0 setrgbcolor
fill
1 2.307 scale
0 -1.38398 translate
0 -0.1 translate
1 -0.0409921 scale
newpath
0 0 moveto
(C) true charpath
0.8 0.8 2.4 setrgbcolor
fill
1 -24.3949 scale
0 0.1 translate
7.65 0 translate
0 0.1 translate
1 0.0557153 scale
newpath
0 0 moveto
(G) true charpath
1 0.7 0 setrgbcolor
fill
1 17.9484 scale
0 -0.1 translate
7.65 0 translate
0 0.1 translate
1 0.414562 scale
newpath
0 0 moveto
(T) true charpath
0 0.5 0 setrgbcolor
fill
1 2.41218 scale
0 -0.1 translate
7.65 0 translate
0 0.1 translate
1 0.574532 scale
newpath
0 0 moveto
(A) true charpath
8 0 0 setrgbcolor
fill
1 1.74055 scale
0 -0.1 translate
7.65 0 translate
0 0.1 translate
1 1.74249 scale
newpath
0 0 moveto
(A) true charpath
8 0 0 setrgbcolor
fill
1 0.573892 scale
0 -0.1 translate
0 -0.1 translate
1 -0.321659 scale
newpath
0 0 moveto
(T) true charpath
0.8 0.9 0.8 setrgbcolor
fill
1 -3.10888 scale
0 0.1 translate
0 -3.41786 translate
1 -0.332441 scale
newpath
0 0 moveto
(C) true charpath
0.8 0.8 2.4 setrgbcolor
fill
1 -3.00805 scale
0 3.41786 translate
7.65 0 translate
0 0.1 translate
1 0.576486 scale
newpath
0 0 moveto
(C) true charpath
0 0 8 setrgbcolor
fill
1 1.73465 scale
0 -0.1 translate
0 -0.1 translate
1 -0.114306 scale
newpath
0 0 moveto
(A) true charpath
2.4 0.8 0.8 setrgbcolor
fill
1 -8.74843 scale
0 0.1 translate
7.65 0 translate
0 0.1 translate
1 0.0546909 scale
newpath
0 0 moveto
(G) true charpath
1 0.7 0 setrgbcolor
fill
1 18.2846 scale
0 -0.1 translate
0 1.3172 translate
1 0.0880184 scale
newpath
0 0 moveto
(T) true charpath
0 0.5 0 setrgbcolor
fill
1 11.3613 scale
0 -1.3172 translate
0 2.79663 translate
1 0.207899 scale
newpath
0 0 moveto
(A) true charpath
8 0 0 setrgbcolor
fill
1 4.81004 scale
0 -2.79663 translate
0 -0.1 translate
1 -0.0520383 scale
newpath
0 0 moveto
(C) true charpath
0.8 0.8 2.4 setrgbcolor
fill
1 -19.2166 scale
0 0.1 translate
7.65 0 translate
0 0.1 translate
1 1.03368 scale
newpath
0 0 moveto
(T) true charpath
0 0.5 0 setrgbcolor
fill
1 0.96742 scale
0 -0.1 translate
0 -0.1 translate
1 -0.162302 scale
newpath
0 0 moveto
(C) true charpath
0.8 0.8 2.4 setrgbcolor
fill
1 -6.16134 scale
0 0.1 translate
7.65 0 translate
0 0.1 translate
1 0.0867867 scale
newpath
0 0 moveto
(G) true charpath
1 0.7 0 setrgbcolor
fill
1 11.5225 scale
0 -0.1 translate
0 -0.1 translate
1 -0.0345417 scale
newpath
0 0 moveto
(C) true charpath
0.8 0.8 2.4 setrgbcolor
fill
1 -28.9506 scale
0 0.1 translate
0 1.56974 translate
1 0.78684 scale
newpath
0 0 moveto
(A) true charpath
8 0 0 setrgbcolor
fill
1 1.27091 scale
0 -1.56974 translate
0 -1.15865 translate
1 -0.0553884 scale
newpath
0 0 moveto
(T) true charpath
0.8 0.9 0.8 setrgbcolor
fill
1 -18.0543 scale
0 1.15865 translate
7.65 0 translate
0 -0.1 translate
1 -0.00419438 scale
newpath
0 0 moveto
(G) true charpath
1 0.94 0.8 setrgbcolor
fill
1 -238.414 scale
0 0.1 translate
0 -0.919861 translate
1 -0.0768633 scale
newpath
0 0 moveto
(C) true charpath
0.8 0.8 2.4 setrgbcolor
fill
1 -13.0101 scale
0 0.919861 translate
0 0.1 translate
1 0.957969 scale
newpath
0 0 moveto
(T) true charpath
0 0.5 0 setrgbcolor
fill
1 1.04388 scale
0 -0.1 translate
7.65 0 translate
0 -0.1 translate
1 -0.106532 scale
newpath
0 0 moveto
(A) true charpath
2.4 0.8 0.8 setrgbcolor
fill
1 -9.38685 scale
0 0.1 translate
0 -1.72511 translate
1 -0.225481 scale
newpath
0 0 moveto
(T) true charpath
0.8 0.9 0.8 setrgbcolor
fill
1 -4.43497 scale
0 1.72511 translate
0 0.1 translate
1 1.82082 scale
newpath
0 0 moveto
(G) true charpath
1 0.7 0 setrgbcolor
fill
1 0.549203 scale
0 -0.1 translate
0 -4.28618 translate
1 -0.32353 scale
newpath
0 0 moveto
(C) true charpath
0.8 0.8 2.4 setrgbcolor
fill
1 -3.0909 scale
0 4.28618 translate
7.65 0 translate
0 0.1 translate
1 2.33056 scale
newpath
0 0 moveto
(G) true charpath
1 0.7 0 setrgbcolor
fill
1 0.429082 scale
0 -0.1 translate
0 -0.1 translate
1 -0.695785 scale
newpath
0 0 moveto
(T) true charpath
0.8 0.9 0.8 setrgbcolor
fill
1 -1.43723 scale
0 0.1 translate
0 -6.36169 translate
1 -0.70999 scale
newpath
0 0 moveto
(C) true charpath
0.8 0.8 2.4 setrgbcolor
fill
1 -1.40847 scale
0 6.36169 translate
0 -12.7352 translate
1 -0.72478 scale
newpath
0 0 moveto
(A) true charpath
2.4 0.8 0.8 setrgbcolor
fill
1 -1.37973 scale
0 12.7352 translate
7.65 0 translate
0 -0.1 translate
1 -0.0186382 scale
newpath
0 0 moveto
(A) true charpath
2.4 0.8 0.8 setrgbcolor
fill
1 -53.6534 scale
0 0.1 translate
0 -1.03351 translate
1 -0.189184 scale
newpath
0 0 moveto
(T) true charpath
0.8 0.9 0.8 setrgbcolor
fill
1 -5.28587 scale
0 1.03351 translate
0 0.1 translate
1 1.62496 scale
newpath
0 0 moveto
(G) true charpath
1 0.7 0 setrgbcolor
fill
1 0.615399 scale
0 -0.1 translate
0 -3.30898 translate
1 -0.240142 scale
newpath
0 0 moveto
(C) true charpath
0.8 0.8 2.4 setrgbcolor
fill
1 -4.16421 scale
0 3.30898 translate
7.65 0 translate
0 0.1 translate
1 0.783418 scale
newpath
0 0 moveto
(T) true charpath
0 0.5 0 setrgbcolor
fill
1 1.27646 scale
0 -0.1 translate
0 7.05124 translate
1 0.801763 scale
newpath
0 0 moveto
(G) true charpath
1 0.7 0 setrgbcolor
fill
1 1.24725 scale
0 -7.05124 translate
0 -0.1 translate
1 -0.135044 scale
newpath
0 0 moveto
(A) true charpath
2.4 0.8 0.8 setrgbcolor
fill
1 -7.405 scale
0 0.1 translate
0 -1.94946 translate
1 -0.32154 scale
newpath
0 0 moveto
(C) true charpath
0.8 0.8 2.4 setrgbcolor
fill
1 -3.11003 scale
0 1.94946 translate
7.65 0 translate
0 -0.1 translate
1 -0.123206 scale
newpath
0 0 moveto
(T) true charpath
0.8 0.9 0.8 setrgbcolor
fill
1 -8.11652 scale
0 0.1 translate
0 0.1 translate
1 1.87777 scale
newpath
0 0 moveto
(C) true charpath
0 0 8 setrgbcolor
fill
1 0.532546 scale
0 -0.1 translate
0 -1.85631 translate
1 -0.299112 scale
newpath
0 0 moveto
(G) true charpath
1 0.94 0.8 setrgbcolor
fill
1 -3.34323 scale
0 1.85631 translate
0 -4.99675 translate
1 -0.310455 scale
newpath
0 0 moveto
(A) true charpath
2.4 0.8 0.8 setrgbcolor
fill
1 -3.22108 scale
0 4.99675 translate
7.65 0 translate
0 0.1 translate
1 0.347424 scale
newpath
0 0 moveto
(A) true charpath
8 0 0 setrgbcolor
fill
1 2.87833 scale
0 -0.1 translate
0 3.62059 translate
1 0.755701 scale
newpath
0 0 moveto
(T) true charpath
0 0.5 0 setrgbcolor
fill
1 1.32328 scale
0 -3.62059 translate
0 -0.1 translate
1 -0.345005 scale
newpath
0 0 moveto
(C) true charpath
0.8 0.8 2.4 setrgbcolor
fill
1 -2.8985 scale
0 0.1 translate
7.65 0 translate
0 0.1 translate
1 1.15501 scale
newpath
0 0 moveto
(T) true charpath
0 0.5 0 setrgbcolor
fill
1 0.865795 scale
0 -0.1 translate
0 -0.1 translate
1 -0.16682 scale
newpath
0 0 moveto
(A) true charpath
2.4 0.8 0.8 setrgbcolor
fill
1 -5.99449 scale
0 0.1 translate
7.65 0 translate
0 0.1 translate
1 2.20766 scale
newpath
0 0 moveto
(G) true charpath
1 0.7 0 setrgbcolor
fill
1 0.452969 scale
0 -0.1 translate
0 -0.1 translate
1 -0.465978 scale
newpath
0 0 moveto
(C) true charpath
0.8 0.8 2.4 setrgbcolor
fill
1 -2.14603 scale
0 0.1 translate
0 -4.55344 translate
1 -0.479082 scale
newpath
0 0 moveto
(A) true charpath
2.4 0.8 0.8 setrgbcolor
fill
1 -2.08732 scale
0 4.55344 translate
0 -9.10999 translate
1 -0.509829 scale
newpath
0 0 moveto
(T) true charpath
0.8 0.9 0.8 setrgbcolor
fill
1 -1.96144 scale
0 9.10999 translate
7.65 0 translate
0 -0.1 translate
1 -0.0392137 scale
newpath
0 0 moveto
(G) true charpath
1 0.94 0.8 setrgbcolor
fill
1 -25.5013 scale
0 0.1 translate
0 0.1 translate
1 1.71432 scale
newpath
0 0 moveto
(A) true charpath
8 0 0 setrgbcolor
fill
1 0.583322 scale
0 -0.1 translate
0 -1.19541 translate
1 -0.245651 scale
newpath
0 0 moveto
(C) true charpath
0.8 0.8 2.4 setrgbcolor
fill
1 -4.07082 scale
0 1.19541 translate
0 -3.91519 translate
1 -0.258531 scale
newpath
0 0 moveto
(T) true charpath
0.8 0.9 0.8 setrgbcolor
fill
1 -3.86801 scale
0 3.91519 translate
7.65 0 translate
0 0.1 translate
1 0.373031 scale
newpath
0 0 moveto
(T) true charpath
0 0.5 0 setrgbcolor
fill
1 2.68075 scale
0 -0.1 translate
0 3.82207 translate
1 0.781663 scale
newpath
0 0 moveto
(C) true charpath
0 0 8 setrgbcolor
fill
1 1.27932 scale
0 -3.82207 translate
0 -0.1 translate
1 -0.283928 scale
newpath
0 0 moveto
(G) true charpath
1 0.94 0.8 setrgbcolor
fill
1 -3.52203 scale
0 0.1 translate
7.65 0 translate
0 0.1 translate
1 2.30932 scale
newpath
0 0 moveto
(T) true charpath
0 0.5 0 setrgbcolor
fill
1 0.433027 scale
0 -0.1 translate
0 -0.1 translate
1 -0.614571 scale
newpath
0 0 moveto
(G) true charpath
1 0.94 0.8 setrgbcolor
fill
1 -1.62715 scale
0 0.1 translate
0 -5.72265 translate
1 -0.649727 scale
newpath
0 0 moveto
(A) true charpath
2.4 0.8 0.8 setrgbcolor
fill
1 -1.53911 scale
0 5.72265 translate
0 -11.6219 translate
1 -0.712871 scale
newpath
0 0 moveto
(C) true charpath
0.8 0.8 2.4 setrgbcolor
fill
1 -1.40278 scale
0 11.6219 translate
7.65 0 translate
7.65 0 translate
-168.3 -23.1593 translate
newpath
-3.825 -1.9125 moveto
175.95 0 rlineto
0 45.9 rlineto
-175.95 0 rlineto
0 -45.9 rlineto
closepath
0 0 0 setrgbcolor
stroke
-275.4 0 translate
0 18.1779 translate
/Helvetica findfont
5.61816 scalefont
setfont
newpath
0 0 moveto
(Motif Name:) true charpath
0 0 0 setrgbcolor
fill
70.227 0 translate
/Helvetica-Bold findfont
5.61816 scalefont
setfont
newpath
0 0 moveto
(CM002887.2_7335324-7336113(-)_1|2|1x0) true charpath
0 0 0 setrgbcolor
fill
-70.227 0 translate
0 -68.25 translate
showpage
30.6 674.55 translate
0 29.125 translate
/Helvetica findfont
8.262 scalefont
setfont
newpath
0 0 moveto
(Gene:) true charpath
0 0 0 setrgbcolor
fill
42.1362 0 translate
/Helvetica-Bold findfont
8.262 scalefont
setfont
newpath
0 0 moveto
(CM002887.2_7351023-7352010(-)_1) true charpath
0 0 0 setrgbcolor
fill
-42.1362 0 translate
-30.6 -29.125 translate
306 0 translate
2.10375 0 translate
/Helvetica findfont
5.508 scalefont
setfont
newpath
0 0 moveto
(1) true charpath
0 0 0 setrgbcolor
fill
7.65 0 translate
newpath
0 0 moveto
(2) true charpath
0 0 0 setrgbcolor
fill
7.65 0 translate
newpath
0 0 moveto
(3) true charpath
0 0 0 setrgbcolor
fill
7.65 0 translate
newpath
0 0 moveto
(4) true charpath
0 0 0 setrgbcolor
fill
7.65 0 translate
newpath
0 0 moveto
(5) true charpath
0 0 0 setrgbcolor
fill
7.65 0 translate
newpath
0 0 moveto
(6) true charpath
0 0 0 setrgbcolor
fill
7.65 0 translate
newpath
0 0 moveto
(7) true charpath
0 0 0 setrgbcolor
fill
7.65 0 translate
newpath
0 0 moveto
(8) true charpath
0 0 0 setrgbcolor
fill
7.65 0 translate
newpath
0 0 moveto
(9) true charpath
0 0 0 setrgbcolor
fill
7.65 0 translate
newpath
0 0 moveto
(0) true charpath
0 0 0 setrgbcolor
fill
7.65 0 translate
newpath
0 0 moveto
(1) true charpath
0 0 0 setrgbcolor
fill
7.65 0 translate
newpath
0 0 moveto
(2) true charpath
0 0 0 setrgbcolor
fill
7.65 0 translate
newpath
0 0 moveto
(3) true charpath
0 0 0 setrgbcolor
fill
7.65 0 translate
newpath
0 0 moveto
(4) true charpath
0 0 0 setrgbcolor
fill
7.65 0 translate
newpath
0 0 moveto
(5) true charpath
0 0 0 setrgbcolor
fill
7.65 0 translate
newpath
0 0 moveto
(6) true charpath
0 0 0 setrgbcolor
fill
7.65 0 translate
newpath
0 0 moveto
(7) true charpath
0 0 0 setrgbcolor
fill
7.65 0 translate
newpath
0 0 moveto
(8) true charpath
0 0 0 setrgbcolor
fill
7.65 0 translate
newpath
0 0 moveto
(9) true charpath
0 0 0 setrgbcolor
fill
7.65 0 translate
newpath
0 0 moveto
(0) true charpath
0 0 0 setrgbcolor
fill
7.65 0 translate
newpath
0 0 moveto
(1) true charpath
0 0 0 setrgbcolor
fill
7.65 0 translate
newpath
0 0 moveto
(2) true charpath
0 0 0 setrgbcolor
fill
7.65 0 translate
newpath
0 0 moveto
(3) true charpath
0 0 0 setrgbcolor
fill
7.65 0 translate
newpath
0 0 moveto
(4) true charpath
0 0 0 setrgbcolor
fill
7.65 0 translate
newpath
0 0 moveto
(5) true charpath
0 0 0 setrgbcolor
fill
7.65 0 translate
newpath
0 0 moveto
(6) true charpath
0 0 0 setrgbcolor
fill
7.65 0 translate
newpath
0 0 moveto
(7) true charpath
0 0 0 setrgbcolor
fill
7.65 0 translate
newpath
0 0 moveto
(8) true charpath
0 0 0 setrgbcolor
fill
7.65 0 translate
newpath
0 0 moveto
(9) true charpath
0 0 0 setrgbcolor
fill
7.65 0 translate
newpath
0 0 moveto
(0) true charpath
0 0 0 setrgbcolor
fill
7.65 0 translate
newpath
0 0 moveto
(1) true charpath
0 0 0 setrgbcolor
fill
7.65 0 translate
-239.254 0 translate
0 3.93429 translate
0 19.225 translate
/Helvetica findfont
5.508 scalefont
setfont
244.8 -1.57371 translate
newpath
0 0 moveto
(0) true charpath
0 0 0 setrgbcolor
fill
0 19.125 translate
newpath
0 0 moveto
(+0.57) true charpath
0 0 0 setrgbcolor
fill
0 -38.25 translate
newpath
0 0 moveto
(-2.96) true charpath
0 0 0 setrgbcolor
fill
-244.8 19.125 translate
0 1.57371 translate
/Helvetica-Bold findfont
11.016 scalefont
setfont
0 0.1 translate
1 2.28744 scale
newpath
0 0 moveto
(G) true charpath
1 0.7 0 setrgbcolor
fill
1 0.437169 scale
0 -0.1 translate
0 -0.1 translate
1 -0.470774 scale
newpath
0 0 moveto
(A) true charpath
2.4 0.8 0.8 setrgbcolor
fill
1 -2.12416 scale
0 0.1 translate
0 -4.59117 translate
1 -0.658323 scale
newpath
0 0 moveto
(C) true charpath
0.8 0.8 2.4 setrgbcolor
fill
1 -1.51901 scale
0 4.59117 translate
0 -10.5581 translate
1 -0.778751 scale
newpath
0 0 moveto
(T) true charpath
0.8 0.9 0.8 setrgbcolor
fill
1 -1.28411 scale
0 10.5581 translate
7.65 0 translate
0 -0.1 translate
1 -0.284052 scale
newpath
0 0 moveto
(G) true charpath
1 0.94 0.8 setrgbcolor
fill
1 -3.52048 scale
0 0.1 translate
0 0.1 translate
1 2.05308 scale
newpath
0 0 moveto
(A) true charpath
8 0 0 setrgbcolor
fill
1 0.487072 scale
0 -0.1 translate
0 -3.12194 translate
1 -0.314438 scale
newpath
0 0 moveto
(C) true charpath
0.8 0.8 2.4 setrgbcolor
fill
1 -3.18028 scale
0 3.12194 translate
0 -6.38298 translate
1 -0.5166 scale
newpath
0 0 moveto
(T) true charpath
0.8 0.9 0.8 setrgbcolor
fill
1 -1.93573 scale
0 6.38298 translate
7.65 0 translate
0 -0.1 translate
1 -0.0846654 scale
newpath
0 0 moveto
(T) true charpath
0.8 0.9 0.8 setrgbcolor
fill
1 -11.8112 scale
0 0.1 translate
0 -1.55305 translate
1 -0.196745 scale
newpath
0 0 moveto
(A) true charpath
2.4 0.8 0.8 setrgbcolor
fill
1 -5.08272 scale
0 1.55305 translate
0 -3.88801 translate
1 -0.216047 scale
newpath
0 0 moveto
(C) true charpath
0.8 0.8 2.4 setrgbcolor
fill
1 -4.62862 scale
0 3.88801 translate
0 0.1 translate
1 1.65279 scale
newpath
0 0 moveto
(G) true charpath
1 0.7 0 setrgbcolor
fill
1 0.605036 scale
0 -0.1 translate
7.65 0 translate
0 0.1 translate
1 0.163646 scale
newpath
0 0 moveto
(G) true charpath
1 0.7 0 setrgbcolor
fill
1 6.11076 scale
0 -0.1 translate
0 2.17452 translate
1 0.306671 scale
newpath
0 0 moveto
(A) true charpath
8 0 0 setrgbcolor
fill
1 3.26082 scale
0 -2.17452 translate
0 -0.1 translate
1 -0.0292015 scale
newpath
0 0 moveto
(C) true charpath
0.8 0.8 2.4 setrgbcolor
fill
1 -34.2448 scale
0 0.1 translate
7.65 0 translate
0 -0.1 translate
1 -0.0673247 scale
newpath
0 0 moveto
(G) true charpath
1 0.94 0.8 setrgbcolor
fill
1 -14.8534 scale
0 0.1 translate
0 0.1 translate
1 1.80641 scale
newpath
0 0 moveto
(A) true charpath
8 0 0 setrgbcolor
fill
1 0.553583 scale
0 -0.1 translate
0 -1.41661 translate
1 -0.329175 scale
newpath
0 0 moveto
(T) true charpath
0.8 0.9 0.8 setrgbcolor
fill
1 -3.0379 scale
0 1.41661 translate
0 -4.7936 translate
1 -0.331874 scale
newpath
0 0 moveto
(C) true charpath
0.8 0.8 2.4 setrgbcolor
fill
1 -3.01319 scale
0 4.7936 translate
7.65 0 translate
0 0.1 translate
1 0.0730557 scale
newpath
0 0 moveto
(T) true charpath
0 0.5 0 setrgbcolor
fill
1 13.6882 scale
0 -0.1 translate
0 1.4617 translate
1 0.270618 scale
newpath
0 0 moveto
(A) true charpath
8 0 0 setrgbcolor
fill
1 3.69524 scale
0 -1.4617 translate
0 4.37794 translate
1 0.374833 scale
newpath
0 0 moveto
(C) true charpath
0 0 8 setrgbcolor
fill
1 2.66785 scale
0 -4.37794 translate
0 -0.1 translate
1 -0.23228 scale
newpath
0 0 moveto
(G) true charpath
1 0.94 0.8 setrgbcolor
fill
1 -4.30515 scale
0 0.1 translate
7.65 0 translate
0 0.1 translate
1 2.22699 scale
newpath
0 0 moveto
(G) true charpath
1 0.7 0 setrgbcolor
fill
1 0.449038 scale
0 -0.1 translate
0 -0.1 translate
1 -0.442103 scale
newpath
0 0 moveto
(A) true charpath
2.4 0.8 0.8 setrgbcolor
fill
1 -2.26191 scale
0 0.1 translate
0 -4.36558 translate
1 -0.555791 scale
newpath
0 0 moveto
(C) true charpath
0.8 0.8 2.4 setrgbcolor
fill
1 -1.79924 scale
0 4.36558 translate
0 -9.52572 translate
1 -0.592886 scale
newpath
0 0 moveto
(T) true charpath
0.8 0.9 0.8 setrgbcolor
fill
1 -1.68666 scale
0 9.52572 translate
7.65 0 translate
0 -0.1 translate
1 -0.144141 scale
newpath
0 0 moveto
(G) true charpath
1 0.94 0.8 setrgbcolor
fill
1 -6.93766 scale
0 0.1 translate
0 -2.02104 translate
1 -0.174576 scale
newpath
0 0 moveto
(A) true charpath
2.4 0.8 0.8 setrgbcolor
fill
1 -5.72816 scale
0 2.02104 translate
0 0.1 translate
1 1.33914 scale
newpath
0 0 moveto
(T) true charpath
0 0.5 0 setrgbcolor
fill
1 0.746749 scale
0 -0.1 translate
7.65 0 translate
0 0.1 translate
1 0.0585234 scale
newpath
0 0 moveto
(T) true charpath
0 0.5 0 setrgbcolor
fill
1 17.0872 scale
0 -0.1 translate
0 -0.1 translate
1 -0.127282 scale
newpath
0 0 moveto
(C) true charpath
0.8 0.8 2.4 setrgbcolor
fill
1 -7.85659 scale
0 0.1 translate
0 1.34735 translate
1 1.15066 scale
newpath
0 0 moveto
(G) true charpath
1 0.7 0 setrgbcolor
fill
1 0.869068 scale
0 -1.34735 translate
0 -1.88838 translate
1 -0.201873 scale
newpath
0 0 moveto
(A) true charpath
2.4 0.8 0.8 setrgbcolor
fill
1 -4.95362 scale
0 1.88838 translate
7.65 0 translate
0 0.1 translate
1 2.33056 scale
newpath
0 0 moveto
(G) true charpath
1 0.7 0 setrgbcolor
fill
1 0.429082 scale
0 -0.1 translate
0 -0.1 translate
1 -0.581732 scale
newpath
0 0 moveto
(A) true charpath
2.4 0.8 0.8 setrgbcolor
fill
1 -1.719 scale
0 0.1 translate
0 -5.46426 translate
1 -0.721689 scale
newpath
0 0 moveto
(C) true charpath
0.8 0.8 2.4 setrgbcolor
fill
1 -1.38564 scale
0 5.46426 translate
0 -11.9298 translate
1 -0.827134 scale
newpath
0 0 moveto
(T) true charpath
0.8 0.9 0.8 setrgbcolor
fill
1 -1.20899 scale
0 11.9298 translate
7.65 0 translate
0 -0.1 translate
1 -0.133281 scale
newpath
0 0 moveto
(C) true charpath
0.8 0.8 2.4 setrgbcolor
fill
1 -7.50296 scale
0 0.1 translate
0 -1.93559 translate
1 -0.184933 scale
newpath
0 0 moveto
(A) true charpath
2.4 0.8 0.8 setrgbcolor
fill
1 -5.40736 scale
0 1.93559 translate
0 0.1 translate
1 1.73054 scale
newpath
0 0 moveto
(T) true charpath
0 0.5 0 setrgbcolor
fill
1 0.577856 scale
0 -0.1 translate
0 -4.1776 translate
1 -0.259739 scale
newpath
0 0 moveto
(G) true charpath
1 0.94 0.8 setrgbcolor
fill
1 -3.85002 scale
0 4.1776 translate
7.65 0 translate
0 -0.1 translate
1 -0.113327 scale
newpath
0 0 moveto
(A) true charpath
2.4 0.8 0.8 setrgbcolor
fill
1 -8.82401 scale
0 0.1 translate
0 0.1 translate
1 1.90529 scale
newpath
0 0 moveto
(T) true charpath
0 0.5 0 setrgbcolor
fill
1 0.524853 scale
0 -0.1 translate
0 -1.77858 translate
1 -0.361103 scale
newpath
0 0 moveto
(G) true charpath
1 0.94 0.8 setrgbcolor
fill
1 -2.76929 scale
0 1.77858 translate
0 -5.4068 translate
1 -0.397071 scale
newpath
0 0 moveto
(C) true charpath
0.8 0.8 2.4 setrgbcolor
fill
1 -2.51844 scale
0 5.4068 translate
7.65 0 translate
0 0.1 translate
1 0.207058 scale
newpath
0 0 moveto
(A) true charpath
8 0 0 setrgbcolor
fill
1 4.82956 scale
0 -0.1 translate
0 2.51611 translate
1 0.327415 scale
newpath
0 0 moveto
(T) true charpath
0 0.5 0 setrgbcolor
fill
1 3.05423 scale
0 -2.51611 translate
0 -0.1 translate
1 -0.102866 scale
newpath
0 0 moveto
(C) true charpath
0.8 0.8 2.4 setrgbcolor
fill
1 -9.72135 scale
0 0.1 translate
7.65 0 translate
0 0.1 translate
1 0.710858 scale
newpath
0 0 moveto
(A) true charpath
8 0 0 setrgbcolor
fill
1 1.40675 scale
0 -0.1 translate
0 -0.1 translate
1 -0.131662 scale
newpath
0 0 moveto
(C) true charpath
0.8 0.8 2.4 setrgbcolor
fill
1 -7.59523 scale
0 0.1 translate
7.65 0 translate
0 0.1 translate
1 0.739805 scale
newpath
0 0 moveto
(G) true charpath
1 0.7 0 setrgbcolor
fill
1 1.35171 scale
0 -0.1 translate
0 -0.1 translate
1 -0.0848591 scale
newpath
0 0 moveto
(C) true charpath
0.8 0.8 2.4 setrgbcolor
fill
1 -11.7842 scale
0 0.1 translate
7.65 0 translate
0 0.1 translate
1 0.462801 scale
newpath
0 0 moveto
(T) true charpath
0 0.5 0 setrgbcolor
fill
1 2.16076 scale
0 -0.1 translate
0 -0.1 translate
1 -0.0394505 scale
newpath
0 0 moveto
(C) true charpath
0.8 0.8 2.4 setrgbcolor
fill
1 -25.3482 scale
0 0.1 translate
7.65 0 translate
0 0.1 translate
1 1.4279 scale
newpath
0 0 moveto
(G) true charpath
1 0.7 0 setrgbcolor
fill
1 0.700329 scale
0 -0.1 translate
0 -0.1 translate
1 -0.237527 scale
newpath
0 0 moveto
(A) true charpath
2.4 0.8 0.8 setrgbcolor
fill
1 -4.21005 scale
0 0.1 translate
0 -2.75585 translate
1 -0.263666 scale
newpath
0 0 moveto
(C) true charpath
0.8 0.8 2.4 setrgbcolor
fill
1 -3.79268 scale
0 2.75585 translate
7.65 0 translate
0 0.1 translate
1 2.20985 scale
newpath
0 0 moveto
(G) true charpath
1 0.7 0 setrgbcolor
fill
1 0.452519 scale
0 -0.1 translate
0 -0.1 translate
1 -0.498816 scale
newpath
0 0 moveto
(A) true charpath
2.4 0.8 0.8 setrgbcolor
fill
1 -2.00475 scale
0 0.1 translate
0 -4.81183 translate
1 -0.498907 scale
newpath
0 0 moveto
(T) true charpath
0.8 0.9 0.8 setrgbcolor
fill
1 -2.00438 scale
0 4.81183 translate
0 -9.52437 translate
1 -0.51191 scale
newpath
0 0 moveto
(C) true charpath
0.8 0.8 2.4 setrgbcolor
fill
1 -1.95347 scale
0 9.52437 translate
7.65 0 translate
0 -0.1 translate
1 -0.0493011 scale
newpath
0 0 moveto
(A) true charpath
2.4 0.8 0.8 setrgbcolor
fill
1 -20.2835 scale
0 0.1 translate
0 -1.27479 translate
1 -0.200718 scale
newpath
0 0 moveto
(C) true charpath
0.8 0.8 2.4 setrgbcolor
fill
1 -4.98212 scale
0 1.27479 translate
0 -3.64101 translate
1 -0.221248 scale
newpath
0 0 moveto
(T) true charpath
0.8 0.9 0.8 setrgbcolor
fill
1 -4.51981 scale
0 3.64101 translate
0 0.1 translate
1 1.61495 scale
newpath
0 0 moveto
(G) true charpath
1 0.7 0 setrgbcolor
fill
1 0.619214 scale
0 -0.1 translate
7.65 0 translate
0 -0.1 translate
1 -0.00146872 scale
newpath
0 0 moveto
(C) true charpath
0.8 0.8 2.4 setrgbcolor
fill
1 -680.867 scale
0 0.1 translate
0 -0.898414 translate
1 -0.0492232 scale
newpath
0 0 moveto
(G) true charpath
1 0.94 0.8 setrgbcolor
fill
1 -20.3156 scale
0 0.898414 translate
0 0.1 translate
1 0.721254 scale
newpath
0 0 moveto
(T) true charpath
0 0.5 0 setrgbcolor
fill
1 1.38647 scale
0 -0.1 translate
7.65 0 translate
0 0.1 translate
1 0.422261 scale
newpath
0 0 moveto
(T) true charpath
0 0.5 0 setrgbcolor
fill
1 2.3682 scale
0 -0.1 translate
0 -0.1 translate
1 -0.00417081 scale
newpath
0 0 moveto
(C) true charpath
0.8 0.8 2.4 setrgbcolor
fill
1 -239.761 scale
0 0.1 translate
7.65 0 translate
0 -0.1 translate
1 -0.0683831 scale
newpath
0 0 moveto
(C) true charpath
0.8 0.8 2.4 setrgbcolor
fill
1 -14.6235 scale
0 0.1 translate
0 -1.42493 translate
1 -0.144081 scale
newpath
0 0 moveto
(G) true charpath
1 0.94 0.8 setrgbcolor
fill
1 -6.94052 scale
0 1.42493 translate
0 0.1 translate
1 1.70655 scale
newpath
0 0 moveto
(A) true charpath
8 0 0 setrgbcolor
fill
1 0.585978 scale
0 -0.1 translate
0 -3.34551 translate
1 -0.408563 scale
newpath
0 0 moveto
(T) true charpath
0.8 0.9 0.8 setrgbcolor
fill
1 -2.4476 scale
0 3.34551 translate
7.65 0 translate
0 0.1 translate
1 0.554754 scale
newpath
0 0 moveto
(C) true charpath
0 0 8 setrgbcolor
fill
1 1.8026 scale
0 -0.1 translate
0 5.25198 translate
1 1.14255 scale
newpath
0 0 moveto
(T) true charpath
0 0.5 0 setrgbcolor
fill
1 0.875235 scale
0 -5.25198 translate
0 -0.1 translate
1 -0.245909 scale
newpath
0 0 moveto
(A) true charpath
2.4 0.8 0.8 setrgbcolor
fill
1 -4.06655 scale
0 0.1 translate
0 -2.82181 translate
1 -0.386853 scale
newpath
0 0 moveto
(G) true charpath
1 0.94 0.8 setrgbcolor
fill
1 -2.58496 scale
0 2.82181 translate
7.65 0 translate
0 0.1 translate
1 2.22392 scale
newpath
0 0 moveto
(A) true charpath
8 0 0 setrgbcolor
fill
1 0.449656 scale
0 -0.1 translate
0 -0.1 translate
1 -0.430824 scale
newpath
0 0 moveto
(T) true charpath
0.8 0.9 0.8 setrgbcolor
fill
1 -2.32113 scale
0 0.1 translate
0 -4.27683 translate
1 -0.568766 scale
newpath
0 0 moveto
(G) true charpath
1 0.94 0.8 setrgbcolor
fill
1 -1.75819 scale
0 4.27683 translate
0 -9.53906 translate
1 -0.582176 scale
newpath
0 0 moveto
(C) true charpath
0.8 0.8 2.4 setrgbcolor
fill
1 -1.71769 scale
0 9.53906 translate
7.65 0 translate
0 0.1 translate
1 2.29005 scale
newpath
0 0 moveto
(G) true charpath
1 0.7 0 setrgbcolor
fill
1 0.436672 scale
0 -0.1 translate
0 -0.1 translate
1 -0.506907 scale
newpath
0 0 moveto
(A) true charpath
2.4 0.8 0.8 setrgbcolor
fill
1 -1.97275 scale
0 0.1 translate
0 -4.87549 translate
1 -0.632097 scale
newpath
0 0 moveto
(C) true charpath
0.8 0.8 2.4 setrgbcolor
fill
1 -1.58204 scale
0 4.87549 translate
0 -10.636 translate
1 -0.757077 scale
newpath
0 0 moveto
(T) true charpath
0.8 0.9 0.8 setrgbcolor
fill
1 -1.32087 scale
0 10.636 translate
7.65 0 translate
0 0.1 translate
1 2.26719 scale
newpath
0 0 moveto
(A) true charpath
8 0 0 setrgbcolor
fill
1 0.441074 scale
0 -0.1 translate
0 -0.1 translate
1 -0.575825 scale
newpath
0 0 moveto
(C) true charpath
0.8 0.8 2.4 setrgbcolor
fill
1 -1.73664 scale
0 0.1 translate
0 -5.41778 translate
1 -0.579007 scale
newpath
0 0 moveto
(T) true charpath
0.8 0.9 0.8 setrgbcolor
fill
1 -1.72709 scale
0 5.41778 translate
0 -10.7606 translate
1 -0.586732 scale
newpath
0 0 moveto
(G) true charpath
1 0.94 0.8 setrgbcolor
fill
1 -1.70436 scale
0 10.7606 translate
7.65 0 translate
0 -0.1 translate
1 -0.228618 scale
newpath
0 0 moveto
(T) true charpath
0.8 0.9 0.8 setrgbcolor
fill
1 -4.3741 scale
0 0.1 translate
0 0.1 translate
1 2.1093 scale
newpath
0 0 moveto
(A) true charpath
8 0 0 setrgbcolor
fill
1 0.474091 scale
0 -0.1 translate
0 -2.68576 translate
1 -0.533175 scale
newpath
0 0 moveto
(G) true charpath
1 0.94 0.8 setrgbcolor
fill
1 -1.87556 scale
0 2.68576 translate
0 -7.66794 translate
1 -0.539364 scale
newpath
0 0 moveto
(C) true charpath
0.8 0.8 2.4 setrgbcolor
fill
1 -1.85404 scale
0 7.66794 translate
7.65 0 translate
0 -0.1 translate
1 -0.0161169 scale
newpath
0 0 moveto
(A) true charpath
2.4 0.8 0.8 setrgbcolor
fill
1 -62.0466 scale
0 0.1 translate
0 -1.01367 translate
1 -0.0741892 scale
newpath
0 0 moveto
(C) true charpath
0.8 0.8 2.4 setrgbcolor
fill
1 -13.479 scale
0 1.01367 translate
0 0.1 translate
1 1.5007 scale
newpath
0 0 moveto
(T) true charpath
0 0.5 0 setrgbcolor
fill
1 0.666355 scale
0 -0.1 translate
0 -2.38429 translate
1 -0.320494 scale
newpath
0 0 moveto
(G) true charpath
1 0.94 0.8 setrgbcolor
fill
1 -3.12018 scale
0 2.38429 translate
7.65 0 translate
0 0.1 translate
1 0.0529783 scale
newpath
0 0 moveto
(G) true charpath
1 0.7 0 setrgbcolor
fill
1 18.8756 scale
0 -0.1 translate
0 -0.1 translate
1 -0.104342 scale
newpath
0 0 moveto
(A) true charpath
2.4 0.8 0.8 setrgbcolor
fill
1 -9.58389 scale
0 0.1 translate
0 1.30372 translate
1 1.0973 scale
newpath
0 0 moveto
(T) true charpath
0 0.5 0 setrgbcolor
fill
1 0.911325 scale
0 -1.30372 translate
0 -1.70788 translate
1 -0.1831 scale
newpath
0 0 moveto
(C) true charpath
0.8 0.8 2.4 setrgbcolor
fill
1 -5.46151 scale
0 1.70788 translate
7.65 0 translate
0 0.1 translate
1 0.145225 scale
newpath
0 0 moveto
(T) true charpath
0 0.5 0 setrgbcolor
fill
1 6.88588 scale
0 -0.1 translate
0 -0.1 translate
1 -0.046994 scale
newpath
0 0 moveto
(A) true charpath
2.4 0.8 0.8 setrgbcolor
fill
1 -21.2793 scale
0 0.1 translate
0 2.02957 translate
1 0.782682 scale
newpath
0 0 moveto
(G) true charpath
1 0.7 0 setrgbcolor
fill
1 1.27766 scale
0 -2.02957 translate
0 -1.25663 translate
1 -0.0861439 scale
newpath
0 0 moveto
(C) true charpath
0.8 0.8 2.4 setrgbcolor
fill
1 -11.6085 scale
0 1.25663 translate
7.65 0 translate
7.65 0 translate
-237.15 -23.1593 translate
newpath
-3.825 -1.9125 moveto
244.8 0 rlineto
0 45.9 rlineto
-244.8 0 rlineto
0 -45.9 rlineto
closepath
0 0 0 setrgbcolor
stroke
-275.4 0 translate
0 18.1779 translate
/Helvetica findfont
5.61816 scalefont
setfont
newpath
0 0 moveto
(Motif Name:) true charpath
0 0 0 setrgbcolor
fill
70.227 0 translate
/Helvetica-Bold findfont
5.61816 scalefont
setfont
newpath
0 0 moveto
(CM002887.2_7351023-7352010(-)_1|1|1x0) true charpath
0 0 0 setrgbcolor
fill
-70.227 0 translate
0 -68.25 translate
0 29.125 translate
/Helvetica findfont
8.262 scalefont
setfont
newpath
0 0 moveto
(Gene:) true charpath
0 0 0 setrgbcolor
fill
42.1362 0 translate
/Helvetica-Bold findfont
8.262 scalefont
setfont
newpath
0 0 moveto
(CM002887.2_7366778-7367588(-)_1) true charpath
0 0 0 setrgbcolor
fill
-42.1362 0 translate
-30.6 -29.125 translate
306 0 translate
2.10375 0 translate
/Helvetica findfont
5.508 scalefont
setfont
newpath
0 0 moveto
(1) true charpath
0 0 0 setrgbcolor
fill
7.65 0 translate
newpath
0 0 moveto
(2) true charpath
0 0 0 setrgbcolor
fill
7.65 0 translate
newpath
0 0 moveto
(3) true charpath
0 0 0 setrgbcolor
fill
7.65 0 translate
newpath
0 0 moveto
(4) true charpath
0 0 0 setrgbcolor
fill
7.65 0 translate
newpath
0 0 moveto
(5) true charpath
0 0 0 setrgbcolor
fill
7.65 0 translate
newpath
0 0 moveto
(6) true charpath
0 0 0 setrgbcolor
fill
7.65 0 translate
newpath
0 0 moveto
(7) true charpath
0 0 0 setrgbcolor
fill
7.65 0 translate
newpath
0 0 moveto
(8) true charpath
0 0 0 setrgbcolor
fill
7.65 0 translate
newpath
0 0 moveto
(9) true charpath
0 0 0 setrgbcolor
fill
7.65 0 translate
newpath
0 0 moveto
(0) true charpath
0 0 0 setrgbcolor
fill
7.65 0 translate
newpath
0 0 moveto
(1) true charpath
0 0 0 setrgbcolor
fill
7.65 0 translate
newpath
0 0 moveto
(2) true charpath
0 0 0 setrgbcolor
fill
7.65 0 translate
newpath
0 0 moveto
(3) true charpath
0 0 0 setrgbcolor
fill
7.65 0 translate
newpath
0 0 moveto
(4) true charpath
0 0 0 setrgbcolor
fill
7.65 0 translate
newpath
0 0 moveto
(5) true charpath
0 0 0 setrgbcolor
fill
7.65 0 translate
newpath
0 0 moveto
(6) true charpath
0 0 0 setrgbcolor
fill
7.65 0 translate
newpath
0 0 moveto
(7) true charpath
0 0 0 setrgbcolor
fill
7.65 0 translate
newpath
0 0 moveto
(8) true charpath
0 0 0 setrgbcolor
fill
7.65 0 translate
newpath
0 0 moveto
(9) true charpath
0 0 0 setrgbcolor
fill
7.65 0 translate
newpath
0 0 moveto
(0) true charpath
0 0 0 setrgbcolor
fill
7.65 0 translate
newpath
0 0 moveto
(1) true charpath
0 0 0 setrgbcolor
fill
7.65 0 translate
newpath
0 0 moveto
(2) true charpath
0 0 0 setrgbcolor
fill
7.65 0 translate
newpath
0 0 moveto
(3) true charpath
0 0 0 setrgbcolor
fill
7.65 0 translate
newpath
0 0 moveto
(4) true charpath
0 0 0 setrgbcolor
fill
7.65 0 translate
newpath
0 0 moveto
(5) true charpath
0 0 0 setrgbcolor
fill
7.65 0 translate
-193.354 0 translate
0 3.93429 translate
0 19.225 translate
/Helvetica findfont
5.508 scalefont
setfont
198.9 -1.57371 translate
newpath
0 0 moveto
(0) true charpath
0 0 0 setrgbcolor
fill
0 19.125 translate
newpath
0 0 moveto
(+0.57) true charpath
0 0 0 setrgbcolor
fill
0 -38.25 translate
newpath
0 0 moveto
(-3.20) true charpath
0 0 0 setrgbcolor
fill
-198.9 19.125 translate
0 1.57371 translate
/Helvetica-Bold findfont
11.016 scalefont
setfont
0 0.1 translate
1 0.212965 scale
newpath
0 0 moveto
(A) true charpath
8 0 0 setrgbcolor
fill
1 4.69561 scale
0 -0.1 translate
0 -0.1 translate
1 -0.0132498 scale
newpath
0 0 moveto
(G) true charpath
1 0.94 0.8 setrgbcolor
fill
1 -75.4729 scale
0 0.1 translate
0 2.56259 translate
1 0.734956 scale
newpath
0 0 moveto
(T) true charpath
0 0.5 0 setrgbcolor
fill
1 1.36062 scale
0 -2.56259 translate
0 -0.991114 translate
1 -0.107795 scale
newpath
0 0 moveto
(C) true charpath
0.8 0.8 2.4 setrgbcolor
fill
1 -9.27689 scale
0 0.991114 translate
7.65 0 translate
0 -0.1 translate
1 -0.181064 scale
newpath
0 0 moveto
(A) true charpath
2.4 0.8 0.8 setrgbcolor
fill
1 -5.5229 scale
0 0.1 translate
0 -2.31157 translate
1 -0.230857 scale
newpath
0 0 moveto
(T) true charpath
0.8 0.9 0.8 setrgbcolor
fill
1 -4.33168 scale
0 2.31157 translate
0 0.1 translate
1 1.85861 scale
newpath
0 0 moveto
(G) true charpath
1 0.7 0 setrgbcolor
fill
1 0.538035 scale
0 -0.1 translate
0 -4.91495 translate
1 -0.283965 scale
newpath
0 0 moveto
(C) true charpath
0.8 0.8 2.4 setrgbcolor
fill
1 -3.52156 scale
0 4.91495 translate
7.65 0 translate
0 -0.1 translate
1 -0.215144 scale
newpath
0 0 moveto
(A) true charpath
2.4 0.8 0.8 setrgbcolor
fill
1 -4.64805 scale
0 0.1 translate
0 0.1 translate
1 2.01042 scale
newpath
0 0 moveto
(G) true charpath
1 0.7 0 setrgbcolor
fill
1 0.497408 scale
0 -0.1 translate
0 -2.57973 translate
1 -0.354989 scale
newpath
0 0 moveto
(T) true charpath
0.8 0.9 0.8 setrgbcolor
fill
1 -2.81699 scale
0 2.57973 translate
0 -6.15985 translate
1 -0.398927 scale
newpath
0 0 moveto
(C) true charpath
0.8 0.8 2.4 setrgbcolor
fill
1 -2.50672 scale
0 6.15985 translate
7.65 0 translate
0 -0.1 translate
1 -0.143102 scale
newpath
0 0 moveto
(G) true charpath
1 0.94 0.8 setrgbcolor
fill
1 -6.98803 scale
0 0.1 translate
0 -2.01286 translate
1 -0.146124 scale
newpath
0 0 moveto
(C) true charpath
0.8 0.8 2.4 setrgbcolor
fill
1 -6.84348 scale
0 2.01286 translate
0 0.1 translate
1 1.78996 scale
newpath
0 0 moveto
(A) true charpath
8 0 0 setrgbcolor
fill
1 0.558671 scale
0 -0.1 translate
0 -3.94951 translate
1 -0.346048 scale
newpath
0 0 moveto
(T) true charpath
0.8 0.9 0.8 setrgbcolor
fill
1 -2.88977 scale
0 3.94951 translate
7.65 0 translate
0 0.1 translate
1 0.134752 scale
newpath
0 0 moveto
(T) true charpath
0 0.5 0 setrgbcolor
fill
1 7.42102 scale
0 -0.1 translate
0 1.94717 translate
1 1.26846 scale
newpath
0 0 moveto
(C) true charpath
0 0 8 setrgbcolor
fill
1 0.788355 scale
0 -1.94717 translate
0 -0.1 translate
1 -0.159654 scale
newpath
0 0 moveto
(A) true charpath
2.4 0.8 0.8 setrgbcolor
fill
1 -6.26355 scale
0 0.1 translate
0 -2.14311 translate
1 -0.288677 scale
newpath
0 0 moveto
(G) true charpath
1 0.94 0.8 setrgbcolor
fill
1 -3.46408 scale
0 2.14311 translate
7.65 0 translate
0 0.1 translate
1 2.18398 scale
newpath
0 0 moveto
(A) true charpath
8 0 0 setrgbcolor
fill
1 0.45788 scale
0 -0.1 translate
0 -0.1 translate
1 -0.413011 scale
newpath
0 0 moveto
(G) true charpath
1 0.94 0.8 setrgbcolor
fill
1 -2.42125 scale
0 0.1 translate
0 -4.13666 translate
1 -0.475419 scale
newpath
0 0 moveto
(T) true charpath
0.8 0.9 0.8 setrgbcolor
fill
1 -2.10341 scale
0 4.13666 translate
0 -8.66439 translate
1 -0.504258 scale
newpath
0 0 moveto
(C) true charpath
0.8 0.8 2.4 setrgbcolor
fill
1 -1.98311 scale
0 8.66439 translate
7.65 0 translate
0 0.1 translate
1 0.0259897 scale
newpath
0 0 moveto
(A) true charpath
8 0 0 setrgbcolor
fill
1 38.4767 scale
0 -0.1 translate
0 1.09136 translate
1 0.136308 scale
newpath
0 0 moveto
(T) true charpath
0 0.5 0 setrgbcolor
fill
1 7.33632 scale
0 -1.09136 translate
7.65 0 translate
0 0.1 translate
1 1.74206 scale
newpath
0 0 moveto
(G) true charpath
1 0.7 0 setrgbcolor
fill
1 0.574034 scale
0 -0.1 translate
0 -0.1 translate
1 -0.398042 scale
newpath
0 0 moveto
(T) true charpath
0.8 0.9 0.8 setrgbcolor
fill
1 -2.5123 scale
0 0.1 translate
0 -4.01888 translate
1 -0.473082 scale
newpath
0 0 moveto
(C) true charpath
0.8 0.8 2.4 setrgbcolor
fill
1 -2.1138 scale
0 4.01888 translate
7.65 0 translate
0 0.1 translate
1 0.431649 scale
newpath
0 0 moveto
(A) true charpath
8 0 0 setrgbcolor
fill
1 2.3167 scale
0 -0.1 translate
0 4.28332 translate
1 0.532006 scale
newpath
0 0 moveto
(T) true charpath
0 0.5 0 setrgbcolor
fill
1 1.87968 scale
0 -4.28332 translate
0 -0.1 translate
1 -0.149116 scale
newpath
0 0 moveto
(C) true charpath
0.8 0.8 2.4 setrgbcolor
fill
1 -6.70619 scale
0 0.1 translate
7.65 0 translate
0 0.1 translate
1 0.874819 scale
newpath
0 0 moveto
(A) true charpath
8 0 0 setrgbcolor
fill
1 1.14309 scale
0 -0.1 translate
0 -0.1 translate
1 -0.0746266 scale
newpath
0 0 moveto
(T) true charpath
0.8 0.9 0.8 setrgbcolor
fill
1 -13.4 scale
0 0.1 translate
7.65 0 translate
0 0.1 translate
1 1.29135 scale
newpath
0 0 moveto
(T) true charpath
0 0.5 0 setrgbcolor
fill
1 0.774386 scale
0 -0.1 translate
0 -0.1 translate
1 -0.157863 scale
newpath
0 0 moveto
(G) true charpath
1 0.94 0.8 setrgbcolor
fill
1 -6.33463 scale
0 0.1 translate
0 -2.12901 translate
1 -0.184983 scale
newpath
0 0 moveto
(A) true charpath
2.4 0.8 0.8 setrgbcolor
fill
1 -5.4059 scale
0 2.12901 translate
7.65 0 translate
0 0.1 translate
1 2.33056 scale
newpath
0 0 moveto
(G) true charpath
1 0.7 0 setrgbcolor
fill
1 0.429082 scale
0 -0.1 translate
0 -0.1 translate
1 -0.650686 scale
newpath
0 0 moveto
(T) true charpath
0.8 0.9 0.8 setrgbcolor
fill
1 -1.53684 scale
0 0.1 translate
0 -6.00683 translate
1 -0.727257 scale
newpath
0 0 moveto
(C) true charpath
0.8 0.8 2.4 setrgbcolor
fill
1 -1.37503 scale
0 6.00683 translate
0 -12.5162 translate
1 -0.752613 scale
newpath
0 0 moveto
(A) true charpath
2.4 0.8 0.8 setrgbcolor
fill
1 -1.3287 scale
0 12.5162 translate
7.65 0 translate
0 -0.1 translate
1 -0.127444 scale
newpath
0 0 moveto
(A) true charpath
2.4 0.8 0.8 setrgbcolor
fill
1 -7.84658 scale
0 0.1 translate
0 -1.88966 translate
1 -0.171334 scale
newpath
0 0 moveto
(T) true charpath
0.8 0.9 0.8 setrgbcolor
fill
1 -5.83654 scale
0 1.88966 translate
0 0.1 translate
1 1.7673 scale
newpath
0 0 moveto
(G) true charpath
1 0.7 0 setrgbcolor
fill
1 0.565834 scale
0 -0.1 translate
0 -4.02467 translate
1 -0.292329 scale
newpath
0 0 moveto
(C) true charpath
0.8 0.8 2.4 setrgbcolor
fill
1 -3.4208 scale
0 4.02467 translate
7.65 0 translate
0 -0.1 translate
1 -0.0536318 scale
newpath
0 0 moveto
(T) true charpath
0.8 0.9 0.8 setrgbcolor
fill
1 -18.6456 scale
0 0.1 translate
0 -1.30886 translate
1 -0.0633374 scale
newpath
0 0 moveto
(G) true charpath
1 0.94 0.8 setrgbcolor
fill
1 -15.7885 scale
0 1.30886 translate
0 0.1 translate
1 1.19214 scale
newpath
0 0 moveto
(A) true charpath
8 0 0 setrgbcolor
fill
1 0.838828 scale
0 -0.1 translate
7.65 0 translate
0 0.1 translate
1 0.153571 scale
newpath
0 0 moveto
(C) true charpath
0 0 8 setrgbcolor
fill
1 6.51163 scale
0 -0.1 translate
0 2.09525 translate
1 0.394823 scale
newpath
0 0 moveto
(T) true charpath
0 0.5 0 setrgbcolor
fill
1 2.53278 scale
0 -2.09525 translate
0 -0.1 translate
1 -0.060499 scale
newpath
0 0 moveto
(G) true charpath
1 0.94 0.8 setrgbcolor
fill
1 -16.5292 scale
0 0.1 translate
7.65 0 translate
0 -0.1 translate
1 -0.225282 scale
newpath
0 0 moveto
(A) true charpath
2.4 0.8 0.8 setrgbcolor
fill
1 -4.43888 scale
0 0.1 translate
0 0.1 translate
1 2.08732 scale
newpath
0 0 moveto
(G) true charpath
1 0.7 0 setrgbcolor
fill
1 0.479083 scale
0 -0.1 translate
0 -2.6595 translate
1 -0.436243 scale
newpath
0 0 moveto
(C) true charpath
0.8 0.8 2.4 setrgbcolor
fill
1 -2.2923 scale
0 2.6595 translate
0 -6.87897 translate
1 -0.519575 scale
newpath
0 0 moveto
(T) true charpath
0.8 0.9 0.8 setrgbcolor
fill
1 -1.92465 scale
0 6.87897 translate
7.65 0 translate
0 0.1 translate
1 2.29534 scale
newpath
0 0 moveto
(A) true charpath
8 0 0 setrgbcolor
fill
1 0.435665 scale
0 -0.1 translate
0 -0.1 translate
1 -0.594783 scale
newpath
0 0 moveto
(C) true charpath
0.8 0.8 2.4 setrgbcolor
fill
1 -1.68129 scale
0 0.1 translate
0 -5.56695 translate
1 -0.633725 scale
newpath
0 0 moveto
(T) true charpath
0.8 0.9 0.8 setrgbcolor
fill
1 -1.57797 scale
0 5.56695 translate
0 -11.3403 translate
1 -0.657333 scale
newpath
0 0 moveto
(G) true charpath
1 0.94 0.8 setrgbcolor
fill
1 -1.5213 scale
0 11.3403 translate
7.65 0 translate
0 0.1 translate
1 2.28684 scale
newpath
0 0 moveto
(C) true charpath
0 0 8 setrgbcolor
fill
1 0.437285 scale
0 -0.1 translate
0 -0.1 translate
1 -0.580244 scale
newpath
0 0 moveto
(T) true charpath
0.8 0.9 0.8 setrgbcolor
fill
1 -1.72341 scale
0 0.1 translate
0 -5.45255 translate
1 -0.598798 scale
newpath
0 0 moveto
(A) true charpath
2.4 0.8 0.8 setrgbcolor
fill
1 -1.67001 scale
0 5.45255 translate
0 -10.9511 translate
1 -0.659442 scale
newpath
0 0 moveto
(G) true charpath
1 0.94 0.8 setrgbcolor
fill
1 -1.51643 scale
0 10.9511 translate
7.65 0 translate
0 0.1 translate
1 0.190762 scale
newpath
0 0 moveto
(G) true charpath
1 0.7 0 setrgbcolor
fill
1 5.24213 scale
0 -0.1 translate
0 2.38788 translate
1 0.560212 scale
newpath
0 0 moveto
(T) true charpath
0 0.5 0 setrgbcolor
fill
1 1.78504 scale
0 -2.38788 translate
0 -0.1 translate
1 -0.0816486 scale
newpath
0 0 moveto
(C) true charpath
0.8 0.8 2.4 setrgbcolor
fill
1 -12.2476 scale
0 0.1 translate
7.65 0 translate
0 -0.1 translate
1 -0.044598 scale
newpath
0 0 moveto
(A) true charpath
2.4 0.8 0.8 setrgbcolor
fill
1 -22.4225 scale
0 0.1 translate
0 0.1 translate
1 1.32615 scale
newpath
0 0 moveto
(G) true charpath
1 0.7 0 setrgbcolor
fill
1 0.754065 scale
0 -0.1 translate
0 -1.23778 translate
1 -0.184467 scale
newpath
0 0 moveto
(T) true charpath
0.8 0.9 0.8 setrgbcolor
fill
1 -5.42102 scale
0 1.23778 translate
7.65 0 translate
0 -0.1 translate
1 -0.0741748 scale
newpath
0 0 moveto
(A) true charpath
2.4 0.8 0.8 setrgbcolor
fill
1 -13.4817 scale
0 0.1 translate
0 -1.47051 translate
1 -0.13878 scale
newpath
0 0 moveto
(T) true charpath
0.8 0.9 0.8 setrgbcolor
fill
1 -7.20567 scale
0 1.47051 translate
0 0.1 translate
1 1.71647 scale
newpath
0 0 moveto
(C) true charpath
0 0 8 setrgbcolor
fill
1 0.58259 scale
0 -0.1 translate
0 -3.34936 translate
1 -0.362846 scale
newpath
0 0 moveto
(G) true charpath
1 0.94 0.8 setrgbcolor
fill
1 -2.75599 scale
0 3.34936 translate
7.65 0 translate
0 0.1 translate
1 0.102839 scale
newpath
0 0 moveto
(C) true charpath
0 0 8 setrgbcolor
fill
1 9.72391 scale
0 -0.1 translate
0 1.69606 translate
1 0.591295 scale
newpath
0 0 moveto
(T) true charpath
0 0.5 0 setrgbcolor
fill
1 1.6912 scale
0 -1.69606 translate
0 -0.1 translate
1 -0.0372569 scale
newpath
0 0 moveto
(G) true charpath
1 0.94 0.8 setrgbcolor
fill
1 -26.8407 scale
0 0.1 translate
7.65 0 translate
0 0.1 translate
1 0.149401 scale
newpath
0 0 moveto
(G) true charpath
1 0.7 0 setrgbcolor
fill
1 6.6934 scale
0 -0.1 translate
0 2.06243 translate
1 0.514455 scale
newpath
0 0 moveto
(T) true charpath
0 0.5 0 setrgbcolor
fill
1 1.94381 scale
0 -2.06243 translate
0 -0.1 translate
1 -0.026026 scale
newpath
0 0 moveto
(C) true charpath
0.8 0.8 2.4 setrgbcolor
fill
1 -38.4231 scale
0 0.1 translate
7.65 0 translate
0 -0.1 translate
1 -0.10774 scale
newpath
0 0 moveto
(C) true charpath
0.8 0.8 2.4 setrgbcolor
fill
1 -9.28158 scale
0 0.1 translate
0 0.1 translate
1 1.15652 scale
newpath
0 0 moveto
(T) true charpath
0 0.5 0 setrgbcolor
fill
1 0.864666 scale
0 -0.1 translate
7.65 0 translate
7.65 0 translate
-191.25 -23.1593 translate
newpath
-3.825 -1.9125 moveto
198.9 0 rlineto
0 45.9 rlineto
-198.9 0 rlineto
0 -45.9 rlineto
closepath
0 0 0 setrgbcolor
stroke
-275.4 0 translate
0 18.1779 translate
/Helvetica findfont
5.61816 scalefont
setfont
newpath
0 0 moveto
(Motif Name:) true charpath
0 0 0 setrgbcolor
fill
70.227 0 translate
/Helvetica-Bold findfont
5.61816 scalefont
setfont
newpath
0 0 moveto
(CM002887.2_7366778-7367588(-)_1|1|1x0) true charpath
0 0 0 setrgbcolor
fill
-70.227 0 translate
0 -68.25 translate
0 29.125 translate
/Helvetica findfont
8.262 scalefont
setfont
newpath
0 0 moveto
(Gene:) true charpath
0 0 0 setrgbcolor
fill
42.1362 0 translate
/Helvetica-Bold findfont
8.262 scalefont
setfont
newpath
0 0 moveto
(CM002887.2_7378407-7379304(-)_1) true charpath
0 0 0 setrgbcolor
fill
-42.1362 0 translate
-30.6 -29.125 translate
306 0 translate
2.10375 0 translate
/Helvetica findfont
5.508 scalefont
setfont
newpath
0 0 moveto
(1) true charpath
0 0 0 setrgbcolor
fill
7.65 0 translate
newpath
0 0 moveto
(2) true charpath
0 0 0 setrgbcolor
fill
7.65 0 translate
newpath
0 0 moveto
(3) true charpath
0 0 0 setrgbcolor
fill
7.65 0 translate
newpath
0 0 moveto
(4) true charpath
0 0 0 setrgbcolor
fill
7.65 0 translate
newpath
0 0 moveto
(5) true charpath
0 0 0 setrgbcolor
fill
7.65 0 translate
newpath
0 0 moveto
(6) true charpath
0 0 0 setrgbcolor
fill
7.65 0 translate
newpath
0 0 moveto
(7) true charpath
0 0 0 setrgbcolor
fill
7.65 0 translate
newpath
0 0 moveto
(8) true charpath
0 0 0 setrgbcolor
fill
7.65 0 translate
newpath
0 0 moveto
(9) true charpath
0 0 0 setrgbcolor
fill
7.65 0 translate
newpath
0 0 moveto
(0) true charpath
0 0 0 setrgbcolor
fill
7.65 0 translate
newpath
0 0 moveto
(1) true charpath
0 0 0 setrgbcolor
fill
7.65 0 translate
newpath
0 0 moveto
(2) true charpath
0 0 0 setrgbcolor
fill
7.65 0 translate
newpath
0 0 moveto
(3) true charpath
0 0 0 setrgbcolor
fill
7.65 0 translate
newpath
0 0 moveto
(4) true charpath
0 0 0 setrgbcolor
fill
7.65 0 translate
newpath
0 0 moveto
(5) true charpath
0 0 0 setrgbcolor
fill
7.65 0 translate
newpath
0 0 moveto
(6) true charpath
0 0 0 setrgbcolor
fill
7.65 0 translate
newpath
0 0 moveto
(7) true charpath
0 0 0 setrgbcolor
fill
7.65 0 translate
newpath
0 0 moveto
(8) true charpath
0 0 0 setrgbcolor
fill
7.65 0 translate
newpath
0 0 moveto
(9) true charpath
0 0 0 setrgbcolor
fill
7.65 0 translate
newpath
0 0 moveto
(0) true charpath
0 0 0 setrgbcolor
fill
7.65 0 translate
newpath
0 0 moveto
(1) true charpath
0 0 0 setrgbcolor
fill
7.65 0 translate
newpath
0 0 moveto
(2) true charpath
0 0 0 setrgbcolor
fill
7.65 0 translate
newpath
0 0 moveto
(3) true charpath
0 0 0 setrgbcolor
fill
7.65 0 translate
newpath
0 0 moveto
(4) true charpath
0 0 0 setrgbcolor
fill
7.65 0 translate
newpath
0 0 moveto
(5) true charpath
0 0 0 setrgbcolor
fill
7.65 0 translate
newpath
0 0 moveto
(6) true charpath
0 0 0 setrgbcolor
fill
7.65 0 translate
newpath
0 0 moveto
(7) true charpath
0 0 0 setrgbcolor
fill
7.65 0 translate
newpath
0 0 moveto
(8) true charpath
0 0 0 setrgbcolor
fill
7.65 0 translate
-216.304 0 translate
0 3.93429 translate
0 19.225 translate
/Helvetica findfont
5.508 scalefont
setfont
221.85 -1.57371 translate
newpath
0 0 moveto
(0) true charpath
0 0 0 setrgbcolor
fill
0 19.125 translate
newpath
0 0 moveto
(+0.57) true charpath
0 0 0 setrgbcolor
fill
0 -38.25 translate
newpath
0 0 moveto
(-3.20) true charpath
0 0 0 setrgbcolor
fill
-221.85 19.125 translate
0 1.57371 translate
/Helvetica-Bold findfont
11.016 scalefont
setfont
0 0.1 translate
1 0.0559164 scale
newpath
0 0 moveto
(T) true charpath
0 0.5 0 setrgbcolor
fill
1 17.8838 scale
0 -0.1 translate
0 1.32684 translate
1 0.388183 scale
newpath
0 0 moveto
(A) true charpath
8 0 0 setrgbcolor
fill
1 2.5761 scale
0 -1.32684 translate
0 -0.1 translate
1 -0.0110444 scale
newpath
0 0 moveto
(C) true charpath
0.8 0.8 2.4 setrgbcolor
fill
1 -90.5437 scale
0 0.1 translate
7.65 0 translate
0 0.1 translate
1 2.20461 scale
newpath
0 0 moveto
(G) true charpath
1 0.7 0 setrgbcolor
fill
1 0.453595 scale
0 -0.1 translate
0 -0.1 translate
1 -0.380869 scale
newpath
0 0 moveto
(A) true charpath
2.4 0.8 0.8 setrgbcolor
fill
1 -2.62557 scale
0 0.1 translate
0 -3.88375 translate
1 -0.532604 scale
newpath
0 0 moveto
(T) true charpath
0.8 0.9 0.8 setrgbcolor
fill
1 -1.87757 scale
0 3.88375 translate
0 -8.86145 translate
1 -0.579745 scale
newpath
0 0 moveto
(C) true charpath
0.8 0.8 2.4 setrgbcolor
fill
1 -1.7249 scale
0 8.86145 translate
7.65 0 translate
0 0.1 translate
1 2.23091 scale
newpath
0 0 moveto
(A) true charpath
8 0 0 setrgbcolor
fill
1 0.448248 scale
0 -0.1 translate
0 -0.1 translate
1 -0.501694 scale
newpath
0 0 moveto
(T) true charpath
0.8 0.9 0.8 setrgbcolor
fill
1 -1.99325 scale
0 0.1 translate
0 -4.83447 translate
1 -0.515402 scale
newpath
0 0 moveto
(G) true charpath
1 0.94 0.8 setrgbcolor
fill
1 -1.94023 scale
0 4.83447 translate
0 -9.67681 translate
1 -0.547069 scale
newpath
0 0 moveto
(C) true charpath
0.8 0.8 2.4 setrgbcolor
fill
1 -1.82792 scale
0 9.67681 translate
7.65 0 translate
0 0.1 translate
1 0.261039 scale
newpath
0 0 moveto
(A) true charpath
8 0 0 setrgbcolor
fill
1 3.83084 scale
0 -0.1 translate
0 2.94086 translate
1 0.544108 scale
newpath
0 0 moveto
(T) true charpath
0 0.5 0 setrgbcolor
fill
1 1.83787 scale
0 -2.94086 translate
0 -0.1 translate
1 -0.0870313 scale
newpath
0 0 moveto
(G) true charpath
1 0.94 0.8 setrgbcolor
fill
1 -11.4901 scale
0 0.1 translate
7.65 0 translate
0 -0.1 translate
1 -0.244737 scale
newpath
0 0 moveto
(A) true charpath
2.4 0.8 0.8 setrgbcolor
fill
1 -4.08602 scale
0 0.1 translate
0 0.1 translate
1 2.02997 scale
newpath
0 0 moveto
(G) true charpath
1 0.7 0 setrgbcolor
fill
1 0.492619 scale
0 -0.1 translate
0 -2.81259 translate
1 -0.368085 scale
newpath
0 0 moveto
(T) true charpath
0.8 0.9 0.8 setrgbcolor
fill
1 -2.71676 scale
0 2.81259 translate
0 -6.49575 translate
1 -0.385335 scale
newpath
0 0 moveto
(C) true charpath
0.8 0.8 2.4 setrgbcolor
fill
1 -2.59514 scale
0 6.49575 translate
7.65 0 translate
0 -0.1 translate
1 -0.271856 scale
newpath
0 0 moveto
(A) true charpath
2.4 0.8 0.8 setrgbcolor
fill
1 -3.67841 scale
0 0.1 translate
0 0.1 translate
1 2.11424 scale
newpath
0 0 moveto
(G) true charpath
1 0.7 0 setrgbcolor
fill
1 0.472982 scale
0 -0.1 translate
0 -3.02598 translate
1 -0.449471 scale
newpath
0 0 moveto
(T) true charpath
0.8 0.9 0.8 setrgbcolor
fill
1 -2.22484 scale
0 3.02598 translate
0 -7.34953 translate
1 -0.501543 scale
newpath
0 0 moveto
(C) true charpath
0.8 0.8 2.4 setrgbcolor
fill
1 -1.99385 scale
0 7.34953 translate
7.65 0 translate
0 -0.1 translate
1 -0.000750087 scale
newpath
0 0 moveto
(C) true charpath
0.8 0.8 2.4 setrgbcolor
fill
1 -1333.18 scale
0 0.1 translate
0 0.1 translate
1 0.74314 scale
newpath
0 0 moveto
(A) true charpath
8 0 0 setrgbcolor
fill
1 1.34564 scale
0 -0.1 translate
7.65 0 translate
0 -0.1 translate
1 -0.266887 scale
newpath
0 0 moveto
(A) true charpath
2.4 0.8 0.8 setrgbcolor
fill
1 -3.74691 scale
0 0.1 translate
0 0.1 translate
1 1.98886 scale
newpath
0 0 moveto
(G) true charpath
1 0.7 0 setrgbcolor
fill
1 0.5028 scale
0 -0.1 translate
0 -2.98688 translate
1 -0.287745 scale
newpath
0 0 moveto
(C) true charpath
0.8 0.8 2.4 setrgbcolor
fill
1 -3.4753 scale
0 2.98688 translate
0 -6.03787 translate
1 -0.349609 scale
newpath
0 0 moveto
(T) true charpath
0.8 0.9 0.8 setrgbcolor
fill
1 -2.86033 scale
0 6.03787 translate
7.65 0 translate
0 0.1 translate
1 2.21084 scale
newpath
0 0 moveto
(A) true charpath
8 0 0 setrgbcolor
fill
1 0.452317 scale
0 -0.1 translate
0 -0.1 translate
1 -0.482935 scale
newpath
0 0 moveto
(T) true charpath
0.8 0.9 0.8 setrgbcolor
fill
1 -2.07067 scale
0 0.1 translate
0 -4.68686 translate
1 -0.498056 scale
newpath
0 0 moveto
(G) true charpath
1 0.94 0.8 setrgbcolor
fill
1 -2.00781 scale
0 4.68686 translate
0 -9.39271 translate
1 -0.501911 scale
newpath
0 0 moveto
(C) true charpath
0.8 0.8 2.4 setrgbcolor
fill
1 -1.99239 scale
0 9.39271 translate
7.65 0 translate
0 0.1 translate
1 0.0259897 scale
newpath
0 0 moveto
(A) true charpath
8 0 0 setrgbcolor
fill
1 38.4767 scale
0 -0.1 translate
0 1.09136 translate
1 0.136308 scale
newpath
0 0 moveto
(T) true charpath
0 0.5 0 setrgbcolor
fill
1 7.33632 scale
0 -1.09136 translate
7.65 0 translate
0 0.1 translate
1 1.74206 scale
newpath
0 0 moveto
(G) true charpath
1 0.7 0 setrgbcolor
fill
1 0.574034 scale
0 -0.1 translate
0 -0.1 translate
1 -0.398042 scale
newpath
0 0 moveto
(T) true charpath
0.8 0.9 0.8 setrgbcolor
fill
1 -2.5123 scale
0 0.1 translate
0 -4.01888 translate
1 -0.473082 scale
newpath
0 0 moveto
(C) true charpath
0.8 0.8 2.4 setrgbcolor
fill
1 -2.1138 scale
0 4.01888 translate
7.65 0 translate
0 0.1 translate
1 0.431649 scale
newpath
0 0 moveto
(A) true charpath
8 0 0 setrgbcolor
fill
1 2.3167 scale
0 -0.1 translate
0 4.28332 translate
1 0.532006 scale
newpath
0 0 moveto
(T) true charpath
0 0.5 0 setrgbcolor
fill
1 1.87968 scale
0 -4.28332 translate
0 -0.1 translate
1 -0.149116 scale
newpath
0 0 moveto
(C) true charpath
0.8 0.8 2.4 setrgbcolor
fill
1 -6.70619 scale
0 0.1 translate
7.65 0 translate
0 0.1 translate
1 0.874819 scale
newpath
0 0 moveto
(A) true charpath
8 0 0 setrgbcolor
fill
1 1.14309 scale
0 -0.1 translate
0 -0.1 translate
1 -0.0746266 scale
newpath
0 0 moveto
(T) true charpath
0.8 0.9 0.8 setrgbcolor
fill
1 -13.4 scale
0 0.1 translate
7.65 0 translate
0 0.1 translate
1 1.29135 scale
newpath
0 0 moveto
(T) true charpath
0 0.5 0 setrgbcolor
fill
1 0.774386 scale
0 -0.1 translate
0 -0.1 translate
1 -0.157863 scale
newpath
0 0 moveto
(G) true charpath
1 0.94 0.8 setrgbcolor
fill
1 -6.33463 scale
0 0.1 translate
0 -2.12901 translate
1 -0.184983 scale
newpath
0 0 moveto
(A) true charpath
2.4 0.8 0.8 setrgbcolor
fill
1 -5.4059 scale
0 2.12901 translate
7.65 0 translate
0 0.1 translate
1 2.33056 scale
newpath
0 0 moveto
(G) true charpath
1 0.7 0 setrgbcolor
fill
1 0.429082 scale
0 -0.1 translate
0 -0.1 translate
1 -0.650686 scale
newpath
0 0 moveto
(T) true charpath
0.8 0.9 0.8 setrgbcolor
fill
1 -1.53684 scale
0 0.1 translate
0 -6.00683 translate
1 -0.727257 scale
newpath
0 0 moveto
(C) true charpath
0.8 0.8 2.4 setrgbcolor
fill
1 -1.37503 scale
0 6.00683 translate
0 -12.5162 translate
1 -0.752613 scale
newpath
0 0 moveto
(A) true charpath
2.4 0.8 0.8 setrgbcolor
fill
1 -1.3287 scale
0 12.5162 translate
7.65 0 translate
0 -0.1 translate
1 -0.127444 scale
newpath
0 0 moveto
(A) true charpath
2.4 0.8 0.8 setrgbcolor
fill
1 -7.84658 scale
0 0.1 translate
0 -1.88966 translate
1 -0.171334 scale
newpath
0 0 moveto
(T) true charpath
0.8 0.9 0.8 setrgbcolor
fill
1 -5.83654 scale
0 1.88966 translate
0 0.1 translate
1 1.7673 scale
newpath
0 0 moveto
(G) true charpath
1 0.7 0 setrgbcolor
fill
1 0.565834 scale
0 -0.1 translate
0 -4.02467 translate
1 -0.292329 scale
newpath
0 0 moveto
(C) true charpath
0.8 0.8 2.4 setrgbcolor
fill
1 -3.4208 scale
0 4.02467 translate
7.65 0 translate
0 -0.1 translate
1 -0.0536318 scale
newpath
0 0 moveto
(T) true charpath
0.8 0.9 0.8 setrgbcolor
fill
1 -18.6456 scale
0 0.1 translate
0 -1.30886 translate
1 -0.0633374 scale
newpath
0 0 moveto
(G) true charpath
1 0.94 0.8 setrgbcolor
fill
1 -15.7885 scale
0 1.30886 translate
0 0.1 translate
1 1.19214 scale
newpath
0 0 moveto
(A) true charpath
8 0 0 setrgbcolor
fill
1 0.838828 scale
0 -0.1 translate
7.65 0 translate
0 0.1 translate
1 0.153571 scale
newpath
0 0 moveto
(C) true charpath
0 0 8 setrgbcolor
fill
1 6.51163 scale
0 -0.1 translate
0 2.09525 translate
1 0.394823 scale
newpath
0 0 moveto
(T) true charpath
0 0.5 0 setrgbcolor
fill
1 2.53278 scale
0 -2.09525 translate
0 -0.1 translate
1 -0.060499 scale
newpath
0 0 moveto
(G) true charpath
1 0.94 0.8 setrgbcolor
fill
1 -16.5292 scale
0 0.1 translate
7.65 0 translate
0 -0.1 translate
1 -0.225282 scale
newpath
0 0 moveto
(A) true charpath
2.4 0.8 0.8 setrgbcolor
fill
1 -4.43888 scale
0 0.1 translate
0 0.1 translate
1 2.08732 scale
newpath
0 0 moveto
(G) true charpath
1 0.7 0 setrgbcolor
fill
1 0.479083 scale
0 -0.1 translate
0 -2.6595 translate
1 -0.436243 scale
newpath
0 0 moveto
(C) true charpath
0.8 0.8 2.4 setrgbcolor
fill
1 -2.2923 scale
0 2.6595 translate
0 -6.87897 translate
1 -0.519575 scale
newpath
0 0 moveto
(T) true charpath
0.8 0.9 0.8 setrgbcolor
fill
1 -1.92465 scale
0 6.87897 translate
7.65 0 translate
0 0.1 translate
1 2.29534 scale
newpath
0 0 moveto
(A) true charpath
8 0 0 setrgbcolor
fill
1 0.435665 scale
0 -0.1 translate
0 -0.1 translate
1 -0.594783 scale
newpath
0 0 moveto
(C) true charpath
0.8 0.8 2.4 setrgbcolor
fill
1 -1.68129 scale
0 0.1 translate
0 -5.56695 translate
1 -0.633725 scale
newpath
0 0 moveto
(T) true charpath
0.8 0.9 0.8 setrgbcolor
fill
1 -1.57797 scale
0 5.56695 translate
0 -11.3403 translate
1 -0.657333 scale
newpath
0 0 moveto
(G) true charpath
1 0.94 0.8 setrgbcolor
fill
1 -1.5213 scale
0 11.3403 translate
7.65 0 translate
0 0.1 translate
1 2.28684 scale
newpath
0 0 moveto
(C) true charpath
0 0 8 setrgbcolor
fill
1 0.437285 scale
0 -0.1 translate
0 -0.1 translate
1 -0.580244 scale
newpath
0 0 moveto
(T) true charpath
0.8 0.9 0.8 setrgbcolor
fill
1 -1.72341 scale
0 0.1 translate
0 -5.45255 translate
1 -0.598798 scale
newpath
0 0 moveto
(A) true charpath
2.4 0.8 0.8 setrgbcolor
fill
1 -1.67001 scale
0 5.45255 translate
0 -10.9511 translate
1 -0.659442 scale
newpath
0 0 moveto
(G) true charpath
1 0.94 0.8 setrgbcolor
fill
1 -1.51643 scale
0 10.9511 translate
7.65 0 translate
0 0.1 translate
1 0.190762 scale
newpath
0 0 moveto
(G) true charpath
1 0.7 0 setrgbcolor
fill
1 5.24213 scale
0 -0.1 translate
0 2.38788 translate
1 0.560212 scale
newpath
0 0 moveto
(T) true charpath
0 0.5 0 setrgbcolor
fill
1 1.78504 scale
0 -2.38788 translate
0 -0.1 translate
1 -0.0816486 scale
newpath
0 0 moveto
(C) true charpath
0.8 0.8 2.4 setrgbcolor
fill
1 -12.2476 scale
0 0.1 translate
7.65 0 translate
0 -0.1 translate
1 -0.044598 scale
newpath
0 0 moveto
(A) true charpath
2.4 0.8 0.8 setrgbcolor
fill
1 -22.4225 scale
0 0.1 translate
0 0.1 translate
1 1.32615 scale
newpath
0 0 moveto
(G) true charpath
1 0.7 0 setrgbcolor
fill
1 0.754065 scale
0 -0.1 translate
0 -1.23778 translate
1 -0.184467 scale
newpath
0 0 moveto
(T) true charpath
0.8 0.9 0.8 setrgbcolor
fill
1 -5.42102 scale
0 1.23778 translate
7.65 0 translate
0 -0.1 translate
1 -0.0741748 scale
newpath
0 0 moveto
(A) true charpath
2.4 0.8 0.8 setrgbcolor
fill
1 -13.4817 scale
0 0.1 translate
0 -1.47051 translate
1 -0.13878 scale
newpath
0 0 moveto
(T) true charpath
0.8 0.9 0.8 setrgbcolor
fill
1 -7.20567 scale
0 1.47051 translate
0 0.1 translate
1 1.71647 scale
newpath
0 0 moveto
(C) true charpath
0 0 8 setrgbcolor
fill
1 0.58259 scale
0 -0.1 translate
0 -3.34936 translate
1 -0.362846 scale
newpath
0 0 moveto
(G) true charpath
1 0.94 0.8 setrgbcolor
fill
1 -2.75599 scale
0 3.34936 translate
7.65 0 translate
0 -0.1 translate
1 -0.0459104 scale
newpath
0 0 moveto
(C) true charpath
0.8 0.8 2.4 setrgbcolor
fill
1 -21.7815 scale
0 0.1 translate
0 -1.24811 translate
1 -0.10498 scale
newpath
0 0 moveto
(A) true charpath
2.4 0.8 0.8 setrgbcolor
fill
1 -9.52563 scale
0 1.24811 translate
0 0.1 translate
1 1.56981 scale
newpath
0 0 moveto
(T) true charpath
0 0.5 0 setrgbcolor
fill
1 0.637018 scale
0 -0.1 translate
0 -2.86101 translate
1 -0.250236 scale
newpath
0 0 moveto
(G) true charpath
1 0.94 0.8 setrgbcolor
fill
1 -3.99623 scale
0 2.86101 translate
7.65 0 translate
0 0.1 translate
1 0.37758 scale
newpath
0 0 moveto
(T) true charpath
0 0.5 0 setrgbcolor
fill
1 2.64845 scale
0 -0.1 translate
0 3.85787 translate
1 0.394451 scale
newpath
0 0 moveto
(A) true charpath
8 0 0 setrgbcolor
fill
1 2.53517 scale
0 -3.85787 translate
0 -0.1 translate
1 -0.054574 scale
newpath
0 0 moveto
(G) true charpath
1 0.94 0.8 setrgbcolor
fill
1 -18.3237 scale
0 0.1 translate
7.65 0 translate
0 -0.1 translate
1 -0.265415 scale
newpath
0 0 moveto
(C) true charpath
0.8 0.8 2.4 setrgbcolor
fill
1 -3.76769 scale
0 0.1 translate
0 0.1 translate
1 1.98902 scale
newpath
0 0 moveto
(T) true charpath
0 0.5 0 setrgbcolor
fill
1 0.50276 scale
0 -0.1 translate
0 -2.97529 translate
1 -0.275693 scale
newpath
0 0 moveto
(A) true charpath
2.4 0.8 0.8 setrgbcolor
fill
1 -3.62723 scale
0 2.97529 translate
0 -5.93146 translate
1 -0.36712 scale
newpath
0 0 moveto
(G) true charpath
1 0.94 0.8 setrgbcolor
fill
1 -2.72391 scale
0 5.93146 translate
7.65 0 translate
7.65 0 translate
-214.2 -23.1593 translate
newpath
-3.825 -1.9125 moveto
221.85 0 rlineto
0 45.9 rlineto
-221.85 0 rlineto
0 -45.9 rlineto
closepath
0 0 0 setrgbcolor
stroke
-275.4 0 translate
0 18.1779 translate
/Helvetica findfont
5.61816 scalefont
setfont
newpath
0 0 moveto
(Motif Name:) true charpath
0 0 0 setrgbcolor
fill
70.227 0 translate
/Helvetica-Bold findfont
5.61816 scalefont
setfont
newpath
0 0 moveto
(CM002887.2_7378407-7379304(-)_1|1|1x0) true charpath
0 0 0 setrgbcolor
fill
-70.227 0 translate
0 -68.25 translate
0 29.125 translate
/Helvetica findfont
8.262 scalefont
setfont
newpath
0 0 moveto
(Gene:) true charpath
0 0 0 setrgbcolor
fill
42.1362 0 translate
/Helvetica-Bold findfont
8.262 scalefont
setfont
newpath
0 0 moveto
(CM002887.2_7395256-7396468(-)_1) true charpath
0 0 0 setrgbcolor
fill
-42.1362 0 translate
-30.6 -29.125 translate
306 0 translate
2.10375 0 translate
/Helvetica findfont
5.508 scalefont
setfont
newpath
0 0 moveto
(1) true charpath
0 0 0 setrgbcolor
fill
7.65 0 translate
newpath
0 0 moveto
(2) true charpath
0 0 0 setrgbcolor
fill
7.65 0 translate
newpath
0 0 moveto
(3) true charpath
0 0 0 setrgbcolor
fill
7.65 0 translate
newpath
0 0 moveto
(4) true charpath
0 0 0 setrgbcolor
fill
7.65 0 translate
newpath
0 0 moveto
(5) true charpath
0 0 0 setrgbcolor
fill
7.65 0 translate
newpath
0 0 moveto
(6) true charpath
0 0 0 setrgbcolor
fill
7.65 0 translate
newpath
0 0 moveto
(7) true charpath
0 0 0 setrgbcolor
fill
7.65 0 translate
newpath
0 0 moveto
(8) true charpath
0 0 0 setrgbcolor
fill
7.65 0 translate
newpath
0 0 moveto
(9) true charpath
0 0 0 setrgbcolor
fill
7.65 0 translate
newpath
0 0 moveto
(0) true charpath
0 0 0 setrgbcolor
fill
7.65 0 translate
newpath
0 0 moveto
(1) true charpath
0 0 0 setrgbcolor
fill
7.65 0 translate
newpath
0 0 moveto
(2) true charpath
0 0 0 setrgbcolor
fill
7.65 0 translate
newpath
0 0 moveto
(3) true charpath
0 0 0 setrgbcolor
fill
7.65 0 translate
newpath
0 0 moveto
(4) true charpath
0 0 0 setrgbcolor
fill
7.65 0 translate
newpath
0 0 moveto
(5) true charpath
0 0 0 setrgbcolor
fill
7.65 0 translate
newpath
0 0 moveto
(6) true charpath
0 0 0 setrgbcolor
fill
7.65 0 translate
newpath
0 0 moveto
(7) true charpath
0 0 0 setrgbcolor
fill
7.65 0 translate
newpath
0 0 moveto
(8) true charpath
0 0 0 setrgbcolor
fill
7.65 0 translate
newpath
0 0 moveto
(9) true charpath
0 0 0 setrgbcolor
fill
7.65 0 translate
newpath
0 0 moveto
(0) true charpath
0 0 0 setrgbcolor
fill
7.65 0 translate
newpath
0 0 moveto
(1) true charpath
0 0 0 setrgbcolor
fill
7.65 0 translate
newpath
0 0 moveto
(2) true charpath
0 0 0 setrgbcolor
fill
7.65 0 translate
newpath
0 0 moveto
(3) true charpath
0 0 0 setrgbcolor
fill
7.65 0 translate
newpath
0 0 moveto
(4) true charpath
0 0 0 setrgbcolor
fill
7.65 0 translate
newpath
0 0 moveto
(5) true charpath
0 0 0 setrgbcolor
fill
7.65 0 translate
newpath
0 0 moveto
(6) true charpath
0 0 0 setrgbcolor
fill
7.65 0 translate
newpath
0 0 moveto
(7) true charpath
0 0 0 setrgbcolor
fill
7.65 0 translate
newpath
0 0 moveto
(8) true charpath
0 0 0 setrgbcolor
fill
7.65 0 translate
newpath
0 0 moveto
(9) true charpath
0 0 0 setrgbcolor
fill
7.65 0 translate
newpath
0 0 moveto
(0) true charpath
0 0 0 setrgbcolor
fill
7.65 0 translate
newpath
0 0 moveto
(1) true charpath
0 0 0 setrgbcolor
fill
7.65 0 translate
newpath
0 0 moveto
(2) true charpath
0 0 0 setrgbcolor
fill
7.65 0 translate
newpath
0 0 moveto
(3) true charpath
0 0 0 setrgbcolor
fill
7.65 0 translate
newpath
0 0 moveto
(4) true charpath
0 0 0 setrgbcolor
fill
7.65 0 translate
newpath
0 0 moveto
(5) true charpath
0 0 0 setrgbcolor
fill
7.65 0 translate
newpath
0 0 moveto
(6) true charpath
0 0 0 setrgbcolor
fill
7.65 0 translate
newpath
0 0 moveto
(7) true charpath
0 0 0 setrgbcolor
fill
7.65 0 translate
-285.154 0 translate
0 3.93429 translate
0 19.225 translate
/Helvetica findfont
5.508 scalefont
setfont
290.7 -1.57371 translate
newpath
0 0 moveto
(0) true charpath
0 0 0 setrgbcolor
fill
0 19.125 translate
newpath
0 0 moveto
(+0.57) true charpath
0 0 0 setrgbcolor
fill
0 -38.25 translate
newpath
0 0 moveto
(-3.10) true charpath
0 0 0 setrgbcolor
fill
-290.7 19.125 translate
0 1.57371 translate
/Helvetica-Bold findfont
11.016 scalefont
setfont
0 -0.1 translate
1 -0.0423107 scale
newpath
0 0 moveto
(C) true charpath
0.8 0.8 2.4 setrgbcolor
fill
1 -23.6347 scale
0 0.1 translate
0 -1.21978 translate
1 -0.101939 scale
newpath
0 0 moveto
(T) true charpath
0.8 0.9 0.8 setrgbcolor
fill
1 -9.80979 scale
0 1.21978 translate
0 -2.80875 translate
1 -0.14267 scale
newpath
0 0 moveto
(G) true charpath
1 0.94 0.8 setrgbcolor
fill
1 -7.00917 scale
0 2.80875 translate
0 0.1 translate
1 1.44097 scale
newpath
0 0 moveto
(A) true charpath
8 0 0 setrgbcolor
fill
1 0.693975 scale
0 -0.1 translate
7.65 0 translate
0 -0.1 translate
1 -0.0397917 scale
newpath
0 0 moveto
(A) true charpath
2.4 0.8 0.8 setrgbcolor
fill
1 -25.1309 scale
0 0.1 translate
0 -1.19996 translate
1 -0.159262 scale
newpath
0 0 moveto
(C) true charpath
0.8 0.8 2.4 setrgbcolor
fill
1 -6.27895 scale
0 1.19996 translate
0 -3.23999 translate
1 -0.195258 scale
newpath
0 0 moveto
(G) true charpath
1 0.94 0.8 setrgbcolor
fill
1 -5.12142 scale
0 3.23999 translate
0 0.1 translate
1 1.55867 scale
newpath
0 0 moveto
(T) true charpath
0 0.5 0 setrgbcolor
fill
1 0.641572 scale
0 -0.1 translate
7.65 0 translate
0 0.1 translate
1 2.08809 scale
newpath
0 0 moveto
(A) true charpath
8 0 0 setrgbcolor
fill
1 0.478905 scale
0 -0.1 translate
0 -0.1 translate
1 -0.364329 scale
newpath
0 0 moveto
(T) true charpath
0.8 0.9 0.8 setrgbcolor
fill
1 -2.74477 scale
0 0.1 translate
0 -3.7536 translate
1 -0.364998 scale
newpath
0 0 moveto
(G) true charpath
1 0.94 0.8 setrgbcolor
fill
1 -2.73974 scale
0 3.7536 translate
0 -7.41247 translate
1 -0.402954 scale
newpath
0 0 moveto
(C) true charpath
0.8 0.8 2.4 setrgbcolor
fill
1 -2.48167 scale
0 7.41247 translate
7.65 0 translate
0 -0.1 translate
1 -0.295657 scale
newpath
0 0 moveto
(A) true charpath
2.4 0.8 0.8 setrgbcolor
fill
1 -3.3823 scale
0 0.1 translate
0 0.1 translate
1 2.17768 scale
newpath
0 0 moveto
(G) true charpath
1 0.7 0 setrgbcolor
fill
1 0.459204 scale
0 -0.1 translate
0 -3.21326 translate
1 -0.539388 scale
newpath
0 0 moveto
(C) true charpath
0.8 0.8 2.4 setrgbcolor
fill
1 -1.85395 scale
0 3.21326 translate
0 -8.24432 translate
1 -0.646429 scale
newpath
0 0 moveto
(T) true charpath
0.8 0.9 0.8 setrgbcolor
fill
1 -1.54696 scale
0 8.24432 translate
7.65 0 translate
0 0.1 translate
1 2.33056 scale
newpath
0 0 moveto
(A) true charpath
8 0 0 setrgbcolor
fill
1 0.429082 scale
0 -0.1 translate
0 -0.1 translate
1 -0.628946 scale
newpath
0 0 moveto
(C) true charpath
0.8 0.8 2.4 setrgbcolor
fill
1 -1.58996 scale
0 0.1 translate
0 -5.83576 translate
1 -0.718835 scale
newpath
0 0 moveto
(G) true charpath
1 0.94 0.8 setrgbcolor
fill
1 -1.39114 scale
0 5.83576 translate
0 -12.2788 translate
1 -0.782774 scale
newpath
0 0 moveto
(T) true charpath
0.8 0.9 0.8 setrgbcolor
fill
1 -1.27751 scale
0 12.2788 translate
7.65 0 translate
0 0.1 translate
1 2.17272 scale
newpath
0 0 moveto
(C) true charpath
0 0 8 setrgbcolor
fill
1 0.460252 scale
0 -0.1 translate
0 -0.1 translate
1 -0.387034 scale
newpath
0 0 moveto
(T) true charpath
0.8 0.9 0.8 setrgbcolor
fill
1 -2.58375 scale
0 0.1 translate
0 -3.93227 translate
1 -0.459918 scale
newpath
0 0 moveto
(A) true charpath
2.4 0.8 0.8 setrgbcolor
fill
1 -2.1743 scale
0 3.93227 translate
0 -8.33802 translate
1 -0.536362 scale
newpath
0 0 moveto
(G) true charpath
1 0.94 0.8 setrgbcolor
fill
1 -1.86441 scale
0 8.33802 translate
7.65 0 translate
0 0.1 translate
1 0.167333 scale
newpath
0 0 moveto
(T) true charpath
0 0.5 0 setrgbcolor
fill
1 5.9761 scale
0 -0.1 translate
0 2.20353 translate
1 0.396996 scale
newpath
0 0 moveto
(A) true charpath
8 0 0 setrgbcolor
fill
1 2.51892 scale
0 -2.20353 translate
0 -0.1 translate
1 -0.0160053 scale
newpath
0 0 moveto
(C) true charpath
0.8 0.8 2.4 setrgbcolor
fill
1 -62.4791 scale
0 0.1 translate
7.65 0 translate
0 0.1 translate
1 0.0177806 scale
newpath
0 0 moveto
(T) true charpath
0 0.5 0 setrgbcolor
fill
1 56.2411 scale
0 -0.1 translate
0 1.02676 translate
1 1.25885 scale
newpath
0 0 moveto
(A) true charpath
8 0 0 setrgbcolor
fill
1 0.794378 scale
0 -1.02676 translate
0 -0.1 translate
1 -0.168451 scale
newpath
0 0 moveto
(G) true charpath
1 0.94 0.8 setrgbcolor
fill
1 -5.93645 scale
0 0.1 translate
0 -2.21233 translate
1 -0.21505 scale
newpath
0 0 moveto
(C) true charpath
0.8 0.8 2.4 setrgbcolor
fill
1 -4.65008 scale
0 2.21233 translate
7.65 0 translate
0 0.1 translate
1 2.31727 scale
newpath
0 0 moveto
(G) true charpath
1 0.7 0 setrgbcolor
fill
1 0.431543 scale
0 -0.1 translate
0 -0.1 translate
1 -0.627812 scale
newpath
0 0 moveto
(C) true charpath
0.8 0.8 2.4 setrgbcolor
fill
1 -1.59283 scale
0 0.1 translate
0 -5.82684 translate
1 -0.672015 scale
newpath
0 0 moveto
(T) true charpath
0.8 0.9 0.8 setrgbcolor
fill
1 -1.48806 scale
0 5.82684 translate
0 -11.9015 translate
1 -0.728599 scale
newpath
0 0 moveto
(A) true charpath
2.4 0.8 0.8 setrgbcolor
fill
1 -1.3725 scale
0 11.9015 translate
7.65 0 translate
0 0.1 translate
1 0.0589064 scale
newpath
0 0 moveto
(A) true charpath
8 0 0 setrgbcolor
fill
1 16.9761 scale
0 -0.1 translate
0 -0.1 translate
1 -0.0329576 scale
newpath
0 0 moveto
(C) true charpath
0.8 0.8 2.4 setrgbcolor
fill
1 -30.342 scale
0 0.1 translate
0 1.35037 translate
1 0.992012 scale
newpath
0 0 moveto
(G) true charpath
1 0.7 0 setrgbcolor
fill
1 1.00805 scale
0 -1.35037 translate
0 -1.14619 translate
1 -0.187373 scale
newpath
0 0 moveto
(T) true charpath
0.8 0.9 0.8 setrgbcolor
fill
1 -5.33694 scale
0 1.14619 translate
7.65 0 translate
0 -0.1 translate
1 -0.187031 scale
newpath
0 0 moveto
(C) true charpath
0.8 0.8 2.4 setrgbcolor
fill
1 -5.3467 scale
0 0.1 translate
0 0.1 translate
1 1.97188 scale
newpath
0 0 moveto
(T) true charpath
0 0.5 0 setrgbcolor
fill
1 0.50713 scale
0 -0.1 translate
0 -2.35853 translate
1 -0.333383 scale
newpath
0 0 moveto
(G) true charpath
1 0.94 0.8 setrgbcolor
fill
1 -2.99955 scale
0 2.35853 translate
0 -5.76863 translate
1 -0.404557 scale
newpath
0 0 moveto
(A) true charpath
2.4 0.8 0.8 setrgbcolor
fill
1 -2.47184 scale
0 5.76863 translate
7.65 0 translate
0 0.1 translate
1 2.24174 scale
newpath
0 0 moveto
(G) true charpath
1 0.7 0 setrgbcolor
fill
1 0.446082 scale
0 -0.1 translate
0 -0.1 translate
1 -0.491379 scale
newpath
0 0 moveto
(T) true charpath
0.8 0.9 0.8 setrgbcolor
fill
1 -2.03509 scale
0 0.1 translate
0 -4.75331 translate
1 -0.561273 scale
newpath
0 0 moveto
(C) true charpath
0.8 0.8 2.4 setrgbcolor
fill
1 -1.78166 scale
0 4.75331 translate
0 -9.95659 translate
1 -0.575789 scale
newpath
0 0 moveto
(A) true charpath
2.4 0.8 0.8 setrgbcolor
fill
1 -1.73675 scale
0 9.95659 translate
7.65 0 translate
0 0.1 translate
1 0.764975 scale
newpath
0 0 moveto
(A) true charpath
8 0 0 setrgbcolor
fill
1 1.30723 scale
0 -0.1 translate
0 -0.1 translate
1 -0.0721812 scale
newpath
0 0 moveto
(G) true charpath
1 0.94 0.8 setrgbcolor
fill
1 -13.854 scale
0 0.1 translate
7.65 0 translate
0 -0.1 translate
1 -0.0461339 scale
newpath
0 0 moveto
(G) true charpath
1 0.94 0.8 setrgbcolor
fill
1 -21.676 scale
0 0.1 translate
0 -1.24986 translate
1 -0.1108 scale
newpath
0 0 moveto
(C) true charpath
0.8 0.8 2.4 setrgbcolor
fill
1 -9.02527 scale
0 1.24986 translate
0 0.1 translate
1 1.52782 scale
newpath
0 0 moveto
(T) true charpath
0 0.5 0 setrgbcolor
fill
1 0.654527 scale
0 -0.1 translate
0 -2.90856 translate
1 -0.210761 scale
newpath
0 0 moveto
(A) true charpath
2.4 0.8 0.8 setrgbcolor
fill
1 -4.74472 scale
0 2.90856 translate
7.65 0 translate
0 0.1 translate
1 2.12547 scale
newpath
0 0 moveto
(G) true charpath
1 0.7 0 setrgbcolor
fill
1 0.470483 scale
0 -0.1 translate
0 -0.1 translate
1 -0.371629 scale
newpath
0 0 moveto
(T) true charpath
0.8 0.9 0.8 setrgbcolor
fill
1 -2.69085 scale
0 0.1 translate
0 -3.81105 translate
1 -0.391811 scale
newpath
0 0 moveto
(A) true charpath
2.4 0.8 0.8 setrgbcolor
fill
1 -2.55225 scale
0 3.81105 translate
0 -7.68089 translate
1 -0.47179 scale
newpath
0 0 moveto
(C) true charpath
0.8 0.8 2.4 setrgbcolor
fill
1 -2.11959 scale
0 7.68089 translate
7.65 0 translate
0 -0.1 translate
1 -0.0423107 scale
newpath
0 0 moveto
(C) true charpath
0.8 0.8 2.4 setrgbcolor
fill
1 -23.6347 scale
0 0.1 translate
0 -1.21978 translate
1 -0.101939 scale
newpath
0 0 moveto
(T) true charpath
0.8 0.9 0.8 setrgbcolor
fill
1 -9.80979 scale
0 1.21978 translate
0 -2.80875 translate
1 -0.14267 scale
newpath
0 0 moveto
(G) true charpath
1 0.94 0.8 setrgbcolor
fill
1 -7.00917 scale
0 2.80875 translate
0 0.1 translate
1 1.44097 scale
newpath
0 0 moveto
(A) true charpath
8 0 0 setrgbcolor
fill
1 0.693975 scale
0 -0.1 translate
7.65 0 translate
0 -0.1 translate
1 -0.0397917 scale
newpath
0 0 moveto
(A) true charpath
2.4 0.8 0.8 setrgbcolor
fill
1 -25.1309 scale
0 0.1 translate
0 -1.19996 translate
1 -0.159262 scale
newpath
0 0 moveto
(C) true charpath
0.8 0.8 2.4 setrgbcolor
fill
1 -6.27895 scale
0 1.19996 translate
0 -3.23999 translate
1 -0.195258 scale
newpath
0 0 moveto
(G) true charpath
1 0.94 0.8 setrgbcolor
fill
1 -5.12142 scale
0 3.23999 translate
0 0.1 translate
1 1.55867 scale
newpath
0 0 moveto
(T) true charpath
0 0.5 0 setrgbcolor
fill
1 0.641572 scale
0 -0.1 translate
7.65 0 translate
0 0.1 translate
1 2.08809 scale
newpath
0 0 moveto
(A) true charpath
8 0 0 setrgbcolor
fill
1 0.478905 scale
0 -0.1 translate
0 -0.1 translate
1 -0.364329 scale
newpath
0 0 moveto
(T) true charpath
0.8 0.9 0.8 setrgbcolor
fill
1 -2.74477 scale
0 0.1 translate
0 -3.7536 translate
1 -0.364998 scale
newpath
0 0 moveto
(G) true charpath
1 0.94 0.8 setrgbcolor
fill
1 -2.73974 scale
0 3.7536 translate
0 -7.41247 translate
1 -0.402954 scale
newpath
0 0 moveto
(C) true charpath
0.8 0.8 2.4 setrgbcolor
fill
1 -2.48167 scale
0 7.41247 translate
7.65 0 translate
0 -0.1 translate
1 -0.0903903 scale
newpath
0 0 moveto
(T) true charpath
0.8 0.9 0.8 setrgbcolor
fill
1 -11.0631 scale
0 0.1 translate
0 -1.5981 translate
1 -0.105082 scale
newpath
0 0 moveto
(G) true charpath
1 0.94 0.8 setrgbcolor
fill
1 -9.51641 scale
0 1.5981 translate
0 0.1 translate
1 1.10198 scale
newpath
0 0 moveto
(A) true charpath
8 0 0 setrgbcolor
fill
1 0.907454 scale
0 -0.1 translate
7.65 0 translate
0 0.1 translate
1 2.16319 scale
newpath
0 0 moveto
(A) true charpath
8 0 0 setrgbcolor
fill
1 0.462281 scale
0 -0.1 translate
0 -0.1 translate
1 -0.418889 scale
newpath
0 0 moveto
(C) true charpath
0.8 0.8 2.4 setrgbcolor
fill
1 -2.38727 scale
0 0.1 translate
0 -4.18291 translate
1 -0.432238 scale
newpath
0 0 moveto
(G) true charpath
1 0.94 0.8 setrgbcolor
fill
1 -2.31354 scale
0 4.18291 translate
0 -8.37087 translate
1 -0.489903 scale
newpath
0 0 moveto
(T) true charpath
0.8 0.9 0.8 setrgbcolor
fill
1 -2.04122 scale
0 8.37087 translate
7.65 0 translate
0 -0.1 translate
1 -0.294257 scale
newpath
0 0 moveto
(T) true charpath
0.8 0.9 0.8 setrgbcolor
fill
1 -3.3984 scale
0 0.1 translate
0 0.1 translate
1 2.04468 scale
newpath
0 0 moveto
(C) true charpath
0 0 8 setrgbcolor
fill
1 0.489075 scale
0 -0.1 translate
0 -3.20224 translate
1 -0.317771 scale
newpath
0 0 moveto
(A) true charpath
2.4 0.8 0.8 setrgbcolor
fill
1 -3.14692 scale
0 3.20224 translate
0 -6.4895 translate
1 -0.435462 scale
newpath
0 0 moveto
(G) true charpath
1 0.94 0.8 setrgbcolor
fill
1 -2.29641 scale
0 6.4895 translate
7.65 0 translate
0 0.1 translate
1 0.172246 scale
newpath
0 0 moveto
(C) true charpath
0 0 8 setrgbcolor
fill
1 5.80564 scale
0 -0.1 translate
0 2.24219 translate
1 0.485186 scale
newpath
0 0 moveto
(A) true charpath
8 0 0 setrgbcolor
fill
1 2.06106 scale
0 -2.24219 translate
0 -0.1 translate
1 -0.132372 scale
newpath
0 0 moveto
(G) true charpath
1 0.94 0.8 setrgbcolor
fill
1 -7.55446 scale
0 0.1 translate
7.65 0 translate
0 0.1 translate
1 2.22006 scale
newpath
0 0 moveto
(G) true charpath
1 0.7 0 setrgbcolor
fill
1 0.450439 scale
0 -0.1 translate
0 -0.1 translate
1 -0.480915 scale
newpath
0 0 moveto
(A) true charpath
2.4 0.8 0.8 setrgbcolor
fill
1 -2.07937 scale
0 0.1 translate
0 -4.67097 translate
1 -0.499343 scale
newpath
0 0 moveto
(T) true charpath
0.8 0.9 0.8 setrgbcolor
fill
1 -2.00263 scale
0 4.67097 translate
0 -9.38694 translate
1 -0.558436 scale
newpath
0 0 moveto
(C) true charpath
0.8 0.8 2.4 setrgbcolor
fill
1 -1.79072 scale
0 9.38694 translate
7.65 0 translate
0 0.1 translate
1 2.17004 scale
newpath
0 0 moveto
(A) true charpath
8 0 0 setrgbcolor
fill
1 0.460821 scale
0 -0.1 translate
0 -0.1 translate
1 -0.394147 scale
newpath
0 0 moveto
(G) true charpath
1 0.94 0.8 setrgbcolor
fill
1 -2.53712 scale
0 0.1 translate
0 -3.98823 translate
1 -0.467484 scale
newpath
0 0 moveto
(T) true charpath
0.8 0.9 0.8 setrgbcolor
fill
1 -2.13911 scale
0 3.98823 translate
0 -8.45352 translate
1 -0.506527 scale
newpath
0 0 moveto
(C) true charpath
0.8 0.8 2.4 setrgbcolor
fill
1 -1.97423 scale
0 8.45352 translate
7.65 0 translate
0 0.1 translate
1 0.0577717 scale
newpath
0 0 moveto
(T) true charpath
0 0.5 0 setrgbcolor
fill
1 17.3095 scale
0 -0.1 translate
7.65 0 translate
0 -0.1 translate
1 -0.036323 scale
newpath
0 0 moveto
(C) true charpath
0.8 0.8 2.4 setrgbcolor
fill
1 -27.5308 scale
0 0.1 translate
0 0.1 translate
1 0.991437 scale
newpath
0 0 moveto
(T) true charpath
0 0.5 0 setrgbcolor
fill
1 1.00864 scale
0 -0.1 translate
7.65 0 translate
0 0.1 translate
1 0.767413 scale
newpath
0 0 moveto
(G) true charpath
1 0.7 0 setrgbcolor
fill
1 1.30308 scale
0 -0.1 translate
0 -0.1 translate
1 -0.0714777 scale
newpath
0 0 moveto
(C) true charpath
0.8 0.8 2.4 setrgbcolor
fill
1 -13.9904 scale
0 0.1 translate
7.65 0 translate
0 0.1 translate
1 0.504032 scale
newpath
0 0 moveto
(A) true charpath
8 0 0 setrgbcolor
fill
1 1.984 scale
0 -0.1 translate
0 4.85287 translate
1 0.600381 scale
newpath
0 0 moveto
(G) true charpath
1 0.7 0 setrgbcolor
fill
1 1.66561 scale
0 -4.85287 translate
0 -0.1 translate
1 -0.0323969 scale
newpath
0 0 moveto
(T) true charpath
0.8 0.9 0.8 setrgbcolor
fill
1 -30.8672 scale
0 0.1 translate
0 -1.14177 translate
1 -0.152309 scale
newpath
0 0 moveto
(C) true charpath
0.8 0.8 2.4 setrgbcolor
fill
1 -6.56561 scale
0 1.14177 translate
7.65 0 translate
0 0.1 translate
1 0.902146 scale
newpath
0 0 moveto
(T) true charpath
0 0.5 0 setrgbcolor
fill
1 1.10847 scale
0 -0.1 translate
0 -0.1 translate
1 -0.201379 scale
newpath
0 0 moveto
(G) true charpath
1 0.94 0.8 setrgbcolor
fill
1 -4.96577 scale
0 0.1 translate
7.65 0 translate
0 -0.1 translate
1 -0.174829 scale
newpath
0 0 moveto
(G) true charpath
1 0.94 0.8 setrgbcolor
fill
1 -5.71987 scale
0 0.1 translate
0 0.1 translate
1 1.60177 scale
newpath
0 0 moveto
(T) true charpath
0 0.5 0 setrgbcolor
fill
1 0.624311 scale
0 -0.1 translate
0 -2.26251 translate
1 -0.324496 scale
newpath
0 0 moveto
(A) true charpath
2.4 0.8 0.8 setrgbcolor
fill
1 -3.0817 scale
0 2.26251 translate
7.65 0 translate
0 0.1 translate
1 0.67725 scale
newpath
0 0 moveto
(T) true charpath
0 0.5 0 setrgbcolor
fill
1 1.47656 scale
0 -0.1 translate
0 -0.1 translate
1 -0.139154 scale
newpath
0 0 moveto
(G) true charpath
1 0.94 0.8 setrgbcolor
fill
1 -7.18627 scale
0 0.1 translate
7.65 0 translate
0 -0.1 translate
1 -0.170256 scale
newpath
0 0 moveto
(T) true charpath
0.8 0.9 0.8 setrgbcolor
fill
1 -5.87352 scale
0 0.1 translate
0 -2.22653 translate
1 -0.236298 scale
newpath
0 0 moveto
(C) true charpath
0.8 0.8 2.4 setrgbcolor
fill
1 -4.23195 scale
0 2.22653 translate
0 0.1 translate
1 1.82132 scale
newpath
0 0 moveto
(G) true charpath
1 0.7 0 setrgbcolor
fill
1 0.549053 scale
0 -0.1 translate
0 -4.87271 translate
1 -0.255175 scale
newpath
0 0 moveto
(A) true charpath
2.4 0.8 0.8 setrgbcolor
fill
1 -3.91887 scale
0 4.87271 translate
7.65 0 translate
0 0.1 translate
1 2.05808 scale
newpath
0 0 moveto
(G) true charpath
1 0.7 0 setrgbcolor
fill
1 0.48589 scale
0 -0.1 translate
0 -0.1 translate
1 -0.300866 scale
newpath
0 0 moveto
(A) true charpath
2.4 0.8 0.8 setrgbcolor
fill
1 -3.32373 scale
0 0.1 translate
0 -3.25425 translate
1 -0.375746 scale
newpath
0 0 moveto
(T) true charpath
0.8 0.9 0.8 setrgbcolor
fill
1 -2.66137 scale
0 3.25425 translate
0 -6.99769 translate
1 -0.39122 scale
newpath
0 0 moveto
(C) true charpath
0.8 0.8 2.4 setrgbcolor
fill
1 -2.55611 scale
0 6.99769 translate
7.65 0 translate
0 0.1 translate
1 1.13358 scale
newpath
0 0 moveto
(C) true charpath
0 0 8 setrgbcolor
fill
1 0.882162 scale
0 -0.1 translate
0 -0.1 translate
1 -0.387797 scale
newpath
0 0 moveto
(G) true charpath
1 0.94 0.8 setrgbcolor
fill
1 -2.57867 scale
0 0.1 translate
7.65 0 translate
0 0.1 translate
1 0.581779 scale
newpath
0 0 moveto
(G) true charpath
1 0.7 0 setrgbcolor
fill
1 1.71887 scale
0 -0.1 translate
0 5.46462 translate
1 1.01852 scale
newpath
0 0 moveto
(T) true charpath
0 0.5 0 setrgbcolor
fill
1 0.981814 scale
0 -5.46462 translate
0 -0.1 translate
1 -0.215579 scale
newpath
0 0 moveto
(C) true charpath
0.8 0.8 2.4 setrgbcolor
fill
1 -4.63867 scale
0 0.1 translate
0 -2.58316 translate
1 -0.278253 scale
newpath
0 0 moveto
(A) true charpath
2.4 0.8 0.8 setrgbcolor
fill
1 -3.59385 scale
0 2.58316 translate
7.65 0 translate
0 -0.1 translate
1 -0.177664 scale
newpath
0 0 moveto
(A) true charpath
2.4 0.8 0.8 setrgbcolor
fill
1 -5.62861 scale
0 0.1 translate
0 -2.28482 translate
1 -0.217981 scale
newpath
0 0 moveto
(G) true charpath
1 0.94 0.8 setrgbcolor
fill
1 -4.58756 scale
0 2.28482 translate
0 -4.78687 translate
1 -0.240941 scale
newpath
0 0 moveto
(C) true charpath
0.8 0.8 2.4 setrgbcolor
fill
1 -4.1504 scale
0 4.78687 translate
0 0.1 translate
1 1.80427 scale
newpath
0 0 moveto
(T) true charpath
0 0.5 0 setrgbcolor
fill
1 0.554242 scale
0 -0.1 translate
7.65 0 translate
7.65 0 translate
-283.05 -23.1593 translate
newpath
-3.825 -1.9125 moveto
290.7 0 rlineto
0 45.9 rlineto
-290.7 0 rlineto
0 -45.9 rlineto
closepath
0 0 0 setrgbcolor
stroke
-275.4 0 translate
0 18.1779 translate
/Helvetica findfont
5.61816 scalefont
setfont
newpath
0 0 moveto
(Motif Name:) true charpath
0 0 0 setrgbcolor
fill
70.227 0 translate
/Helvetica-Bold findfont
5.61816 scalefont
setfont
newpath
0 0 moveto
(CM002887.2_7395256-7396468(-)_1|1|1x0) true charpath
0 0 0 setrgbcolor
fill
-70.227 0 translate
0 -68.25 translate
0 29.125 translate
/Helvetica findfont
8.262 scalefont
setfont
newpath
0 0 moveto
(Gene:) true charpath
0 0 0 setrgbcolor
fill
42.1362 0 translate
/Helvetica-Bold findfont
8.262 scalefont
setfont
newpath
0 0 moveto
(CM002887.2_7415259-7416555(-)_1) true charpath
0 0 0 setrgbcolor
fill
-42.1362 0 translate
-30.6 -29.125 translate
306 0 translate
2.10375 0 translate
/Helvetica findfont
5.508 scalefont
setfont
newpath
0 0 moveto
(1) true charpath
0 0 0 setrgbcolor
fill
7.65 0 translate
newpath
0 0 moveto
(2) true charpath
0 0 0 setrgbcolor
fill
7.65 0 translate
newpath
0 0 moveto
(3) true charpath
0 0 0 setrgbcolor
fill
7.65 0 translate
newpath
0 0 moveto
(4) true charpath
0 0 0 setrgbcolor
fill
7.65 0 translate
newpath
0 0 moveto
(5) true charpath
0 0 0 setrgbcolor
fill
7.65 0 translate
newpath
0 0 moveto
(6) true charpath
0 0 0 setrgbcolor
fill
7.65 0 translate
newpath
0 0 moveto
(7) true charpath
0 0 0 setrgbcolor
fill
7.65 0 translate
newpath
0 0 moveto
(8) true charpath
0 0 0 setrgbcolor
fill
7.65 0 translate
newpath
0 0 moveto
(9) true charpath
0 0 0 setrgbcolor
fill
7.65 0 translate
newpath
0 0 moveto
(0) true charpath
0 0 0 setrgbcolor
fill
7.65 0 translate
newpath
0 0 moveto
(1) true charpath
0 0 0 setrgbcolor
fill
7.65 0 translate
newpath
0 0 moveto
(2) true charpath
0 0 0 setrgbcolor
fill
7.65 0 translate
newpath
0 0 moveto
(3) true charpath
0 0 0 setrgbcolor
fill
7.65 0 translate
newpath
0 0 moveto
(4) true charpath
0 0 0 setrgbcolor
fill
7.65 0 translate
newpath
0 0 moveto
(5) true charpath
0 0 0 setrgbcolor
fill
7.65 0 translate
newpath
0 0 moveto
(6) true charpath
0 0 0 setrgbcolor
fill
7.65 0 translate
newpath
0 0 moveto
(7) true charpath
0 0 0 setrgbcolor
fill
7.65 0 translate
newpath
0 0 moveto
(8) true charpath
0 0 0 setrgbcolor
fill
7.65 0 translate
newpath
0 0 moveto
(9) true charpath
0 0 0 setrgbcolor
fill
7.65 0 translate
newpath
0 0 moveto
(0) true charpath
0 0 0 setrgbcolor
fill
7.65 0 translate
newpath
0 0 moveto
(1) true charpath
0 0 0 setrgbcolor
fill
7.65 0 translate
newpath
0 0 moveto
(2) true charpath
0 0 0 setrgbcolor
fill
7.65 0 translate
newpath
0 0 moveto
(3) true charpath
0 0 0 setrgbcolor
fill
7.65 0 translate
newpath
0 0 moveto
(4) true charpath
0 0 0 setrgbcolor
fill
7.65 0 translate
newpath
0 0 moveto
(5) true charpath
0 0 0 setrgbcolor
fill
7.65 0 translate
newpath
0 0 moveto
(6) true charpath
0 0 0 setrgbcolor
fill
7.65 0 translate
newpath
0 0 moveto
(7) true charpath
0 0 0 setrgbcolor
fill
7.65 0 translate
newpath
0 0 moveto
(8) true charpath
0 0 0 setrgbcolor
fill
7.65 0 translate
-216.304 0 translate
0 3.93429 translate
0 19.225 translate
/Helvetica findfont
5.508 scalefont
setfont
221.85 -1.57371 translate
newpath
0 0 moveto
(0) true charpath
0 0 0 setrgbcolor
fill
0 19.125 translate
newpath
0 0 moveto
(+0.57) true charpath
0 0 0 setrgbcolor
fill
0 -38.25 translate
newpath
0 0 moveto
(-3.16) true charpath
0 0 0 setrgbcolor
fill
-221.85 19.125 translate
0 1.57371 translate
/Helvetica-Bold findfont
11.016 scalefont
setfont
0 0.1 translate
1 0.445786 scale
newpath
0 0 moveto
(A) true charpath
8 0 0 setrgbcolor
fill
1 2.24323 scale
0 -0.1 translate
0 4.39455 translate
1 0.726749 scale
newpath
0 0 moveto
(G) true charpath
1 0.7 0 setrgbcolor
fill
1 1.37599 scale
0 -4.39455 translate
0 -0.1 translate
1 -0.0831739 scale
newpath
0 0 moveto
(C) true charpath
0.8 0.8 2.4 setrgbcolor
fill
1 -12.023 scale
0 0.1 translate
0 -1.54132 translate
1 -0.122678 scale
newpath
0 0 moveto
(T) true charpath
0.8 0.9 0.8 setrgbcolor
fill
1 -8.1514 scale
0 1.54132 translate
7.65 0 translate
0 0.1 translate
1 2.20555 scale
newpath
0 0 moveto
(A) true charpath
8 0 0 setrgbcolor
fill
1 0.453402 scale
0 -0.1 translate
0 -0.1 translate
1 -0.393795 scale
newpath
0 0 moveto
(C) true charpath
0.8 0.8 2.4 setrgbcolor
fill
1 -2.53939 scale
0 0.1 translate
0 -3.98546 translate
1 -0.549853 scale
newpath
0 0 moveto
(T) true charpath
0.8 0.9 0.8 setrgbcolor
fill
1 -1.81867 scale
0 3.98546 translate
0 -9.09887 translate
1 -0.553524 scale
newpath
0 0 moveto
(G) true charpath
1 0.94 0.8 setrgbcolor
fill
1 -1.80661 scale
0 9.09887 translate
7.65 0 translate
0 0.1 translate
1 2.18235 scale
newpath
0 0 moveto
(C) true charpath
0 0 8 setrgbcolor
fill
1 0.458222 scale
0 -0.1 translate
0 -0.1 translate
1 -0.412375 scale
newpath
0 0 moveto
(T) true charpath
0.8 0.9 0.8 setrgbcolor
fill
1 -2.42498 scale
0 0.1 translate
0 -4.13166 translate
1 -0.454659 scale
newpath
0 0 moveto
(A) true charpath
2.4 0.8 0.8 setrgbcolor
fill
1 -2.19945 scale
0 4.13166 translate
0 -8.49604 translate
1 -0.533228 scale
newpath
0 0 moveto
(G) true charpath
1 0.94 0.8 setrgbcolor
fill
1 -1.87537 scale
0 8.49604 translate
7.65 0 translate
0 0.1 translate
1 0.541546 scale
newpath
0 0 moveto
(A) true charpath
8 0 0 setrgbcolor
fill
1 1.84656 scale
0 -0.1 translate
0 -0.1 translate
1 -0.092363 scale
newpath
0 0 moveto
(C) true charpath
0.8 0.8 2.4 setrgbcolor
fill
1 -10.8268 scale
0 0.1 translate
7.65 0 translate
0 0.1 translate
1 2.11334 scale
newpath
0 0 moveto
(C) true charpath
0 0 8 setrgbcolor
fill
1 0.473185 scale
0 -0.1 translate
0 -0.1 translate
1 -0.327555 scale
newpath
0 0 moveto
(A) true charpath
2.4 0.8 0.8 setrgbcolor
fill
1 -3.05292 scale
0 0.1 translate
0 -3.46425 translate
1 -0.421422 scale
newpath
0 0 moveto
(T) true charpath
0.8 0.9 0.8 setrgbcolor
fill
1 -2.37292 scale
0 3.46425 translate
0 -7.56709 translate
1 -0.446836 scale
newpath
0 0 moveto
(G) true charpath
1 0.94 0.8 setrgbcolor
fill
1 -2.23796 scale
0 7.56709 translate
7.65 0 translate
0 -0.1 translate
1 -0.0603695 scale
newpath
0 0 moveto
(T) true charpath
0.8 0.9 0.8 setrgbcolor
fill
1 -16.5646 scale
0 0.1 translate
0 0.1 translate
1 1.79327 scale
newpath
0 0 moveto
(C) true charpath
0 0 8 setrgbcolor
fill
1 0.55764 scale
0 -0.1 translate
0 -1.36188 translate
1 -0.252458 scale
newpath
0 0 moveto
(A) true charpath
2.4 0.8 0.8 setrgbcolor
fill
1 -3.96105 scale
0 1.36188 translate
0 -4.13522 translate
1 -0.370894 scale
newpath
0 0 moveto
(G) true charpath
1 0.94 0.8 setrgbcolor
fill
1 -2.69619 scale
0 4.13522 translate
7.65 0 translate
0 0.1 translate
1 0.178686 scale
newpath
0 0 moveto
(C) true charpath
0 0 8 setrgbcolor
fill
1 5.59641 scale
0 -0.1 translate
0 2.29286 translate
1 0.504541 scale
newpath
0 0 moveto
(A) true charpath
8 0 0 setrgbcolor
fill
1 1.982 scale
0 -2.29286 translate
0 -0.1 translate
1 -0.138795 scale
newpath
0 0 moveto
(G) true charpath
1 0.94 0.8 setrgbcolor
fill
1 -7.20485 scale
0 0.1 translate
7.65 0 translate
0 0.1 translate
1 2.24196 scale
newpath
0 0 moveto
(G) true charpath
1 0.7 0 setrgbcolor
fill
1 0.446038 scale
0 -0.1 translate
0 -0.1 translate
1 -0.5081 scale
newpath
0 0 moveto
(A) true charpath
2.4 0.8 0.8 setrgbcolor
fill
1 -1.96812 scale
0 0.1 translate
0 -4.88488 translate
1 -0.526964 scale
newpath
0 0 moveto
(T) true charpath
0.8 0.9 0.8 setrgbcolor
fill
1 -1.89766 scale
0 4.88488 translate
0 -9.81819 translate
1 -0.58745 scale
newpath
0 0 moveto
(C) true charpath
0.8 0.8 2.4 setrgbcolor
fill
1 -1.70227 scale
0 9.81819 translate
7.65 0 translate
0 0.1 translate
1 2.19546 scale
newpath
0 0 moveto
(A) true charpath
8 0 0 setrgbcolor
fill
1 0.455485 scale
0 -0.1 translate
0 -0.1 translate
1 -0.418271 scale
newpath
0 0 moveto
(G) true charpath
1 0.94 0.8 setrgbcolor
fill
1 -2.3908 scale
0 0.1 translate
0 -4.17805 translate
1 -0.493345 scale
newpath
0 0 moveto
(T) true charpath
0.8 0.9 0.8 setrgbcolor
fill
1 -2.02698 scale
0 4.17805 translate
0 -8.84683 translate
1 -0.533312 scale
newpath
0 0 moveto
(C) true charpath
0.8 0.8 2.4 setrgbcolor
fill
1 -1.87508 scale
0 8.84683 translate
7.65 0 translate
0 0.1 translate
1 0.175848 scale
newpath
0 0 moveto
(T) true charpath
0 0.5 0 setrgbcolor
fill
1 5.68672 scale
0 -0.1 translate
0 2.27053 translate
1 0.414988 scale
newpath
0 0 moveto
(A) true charpath
8 0 0 setrgbcolor
fill
1 2.40971 scale
0 -2.27053 translate
0 -0.1 translate
1 -0.0192347 scale
newpath
0 0 moveto
(C) true charpath
0.8 0.8 2.4 setrgbcolor
fill
1 -51.9893 scale
0 0.1 translate
7.65 0 translate
0 0.1 translate
1 0.00396462 scale
newpath
0 0 moveto
(T) true charpath
0 0.5 0 setrgbcolor
fill
1 252.231 scale
0 -0.1 translate
0 0.918053 translate
1 1.29626 scale
newpath
0 0 moveto
(A) true charpath
8 0 0 setrgbcolor
fill
1 0.771453 scale
0 -0.918053 translate
0 -0.1 translate
1 -0.178241 scale
newpath
0 0 moveto
(G) true charpath
1 0.94 0.8 setrgbcolor
fill
1 -5.61037 scale
0 0.1 translate
0 -2.28936 translate
1 -0.225954 scale
newpath
0 0 moveto
(C) true charpath
0.8 0.8 2.4 setrgbcolor
fill
1 -4.42568 scale
0 2.28936 translate
7.65 0 translate
0 0.1 translate
1 2.33056 scale
newpath
0 0 moveto
(G) true charpath
1 0.7 0 setrgbcolor
fill
1 0.429082 scale
0 -0.1 translate
0 -0.1 translate
1 -0.66073 scale
newpath
0 0 moveto
(C) true charpath
0.8 0.8 2.4 setrgbcolor
fill
1 -1.51348 scale
0 0.1 translate
0 -6.08586 translate
1 -0.705964 scale
newpath
0 0 moveto
(T) true charpath
0.8 0.9 0.8 setrgbcolor
fill
1 -1.4165 scale
0 6.08586 translate
0 -12.4276 translate
1 -0.763861 scale
newpath
0 0 moveto
(A) true charpath
2.4 0.8 0.8 setrgbcolor
fill
1 -1.30914 scale
0 12.4276 translate
7.65 0 translate
0 0.1 translate
1 0.0540909 scale
newpath
0 0 moveto
(A) true charpath
8 0 0 setrgbcolor
fill
1 18.4874 scale
0 -0.1 translate
0 -0.1 translate
1 -0.0381922 scale
newpath
0 0 moveto
(C) true charpath
0.8 0.8 2.4 setrgbcolor
fill
1 -26.1834 scale
0 0.1 translate
0 1.31248 translate
1 1.02571 scale
newpath
0 0 moveto
(G) true charpath
1 0.7 0 setrgbcolor
fill
1 0.974935 scale
0 -1.31248 translate
0 -1.18738 translate
1 -0.196296 scale
newpath
0 0 moveto
(T) true charpath
0.8 0.9 0.8 setrgbcolor
fill
1 -5.09435 scale
0 1.18738 translate
7.65 0 translate
0 -0.1 translate
1 -0.203023 scale
newpath
0 0 moveto
(C) true charpath
0.8 0.8 2.4 setrgbcolor
fill
1 -4.92556 scale
0 0.1 translate
0 0.1 translate
1 2.00686 scale
newpath
0 0 moveto
(T) true charpath
0 0.5 0 setrgbcolor
fill
1 0.498291 scale
0 -0.1 translate
0 -2.48436 translate
1 -0.35286 scale
newpath
0 0 moveto
(G) true charpath
1 0.94 0.8 setrgbcolor
fill
1 -2.83398 scale
0 2.48436 translate
0 -6.04772 translate
1 -0.425725 scale
newpath
0 0 moveto
(A) true charpath
2.4 0.8 0.8 setrgbcolor
fill
1 -2.34893 scale
0 6.04772 translate
7.65 0 translate
0 0.1 translate
1 2.26192 scale
newpath
0 0 moveto
(G) true charpath
1 0.7 0 setrgbcolor
fill
1 0.442102 scale
0 -0.1 translate
0 -0.1 translate
1 -0.519285 scale
newpath
0 0 moveto
(T) true charpath
0.8 0.9 0.8 setrgbcolor
fill
1 -1.92573 scale
0 0.1 translate
0 -4.97289 translate
1 -0.590827 scale
newpath
0 0 moveto
(C) true charpath
0.8 0.8 2.4 setrgbcolor
fill
1 -1.69254 scale
0 4.97289 translate
0 -10.4087 translate
1 -0.605683 scale
newpath
0 0 moveto
(A) true charpath
2.4 0.8 0.8 setrgbcolor
fill
1 -1.65103 scale
0 10.4087 translate
7.65 0 translate
0 0.1 translate
1 0.703452 scale
newpath
0 0 moveto
(T) true charpath
0 0.5 0 setrgbcolor
fill
1 1.42156 scale
0 -0.1 translate
0 -0.1 translate
1 -0.145934 scale
newpath
0 0 moveto
(G) true charpath
1 0.94 0.8 setrgbcolor
fill
1 -6.85243 scale
0 0.1 translate
7.65 0 translate
0 -0.1 translate
1 -0.183816 scale
newpath
0 0 moveto
(T) true charpath
0.8 0.9 0.8 setrgbcolor
fill
1 -5.44022 scale
0 0.1 translate
0 -2.33323 translate
1 -0.251433 scale
newpath
0 0 moveto
(C) true charpath
0.8 0.8 2.4 setrgbcolor
fill
1 -3.97721 scale
0 2.33323 translate
0 0.1 translate
1 1.86133 scale
newpath
0 0 moveto
(G) true charpath
1 0.7 0 setrgbcolor
fill
1 0.537251 scale
0 -0.1 translate
0 -5.0985 translate
1 -0.27076 scale
newpath
0 0 moveto
(A) true charpath
2.4 0.8 0.8 setrgbcolor
fill
1 -3.6933 scale
0 5.0985 translate
7.65 0 translate
0 0.1 translate
1 2.08992 scale
newpath
0 0 moveto
(G) true charpath
1 0.7 0 setrgbcolor
fill
1 0.478487 scale
0 -0.1 translate
0 -0.1 translate
1 -0.320779 scale
newpath
0 0 moveto
(A) true charpath
2.4 0.8 0.8 setrgbcolor
fill
1 -3.11741 scale
0 0.1 translate
0 -3.41093 translate
1 -0.39744 scale
newpath
0 0 moveto
(T) true charpath
0.8 0.9 0.8 setrgbcolor
fill
1 -2.5161 scale
0 3.41093 translate
0 -7.32507 translate
1 -0.41328 scale
newpath
0 0 moveto
(C) true charpath
0.8 0.8 2.4 setrgbcolor
fill
1 -2.41966 scale
0 7.32507 translate
7.65 0 translate
0 0.1 translate
1 0.161198 scale
newpath
0 0 moveto
(G) true charpath
1 0.7 0 setrgbcolor
fill
1 6.20356 scale
0 -0.1 translate
0 2.15525 translate
1 0.923214 scale
newpath
0 0 moveto
(A) true charpath
8 0 0 setrgbcolor
fill
1 1.08317 scale
0 -2.15525 translate
0 -0.1 translate
1 -0.085071 scale
newpath
0 0 moveto
(C) true charpath
0.8 0.8 2.4 setrgbcolor
fill
1 -11.7549 scale
0 0.1 translate
0 -1.55624 translate
1 -0.11021 scale
newpath
0 0 moveto
(T) true charpath
0.8 0.9 0.8 setrgbcolor
fill
1 -9.07361 scale
0 1.55624 translate
7.65 0 translate
0 0.1 translate
1 2.24452 scale
newpath
0 0 moveto
(A) true charpath
8 0 0 setrgbcolor
fill
1 0.445529 scale
0 -0.1 translate
0 -0.1 translate
1 -0.524349 scale
newpath
0 0 moveto
(C) true charpath
0.8 0.8 2.4 setrgbcolor
fill
1 -1.90713 scale
0 0.1 translate
0 -5.01273 translate
1 -0.536262 scale
newpath
0 0 moveto
(G) true charpath
1 0.94 0.8 setrgbcolor
fill
1 -1.86476 scale
0 5.01273 translate
0 -10.0192 translate
1 -0.569759 scale
newpath
0 0 moveto
(T) true charpath
0.8 0.9 0.8 setrgbcolor
fill
1 -1.75513 scale
0 10.0192 translate
7.65 0 translate
0 -0.1 translate
1 -0.061831 scale
newpath
0 0 moveto
(C) true charpath
0.8 0.8 2.4 setrgbcolor
fill
1 -16.1731 scale
0 0.1 translate
0 0.1 translate
1 1.82752 scale
newpath
0 0 moveto
(T) true charpath
0 0.5 0 setrgbcolor
fill
1 0.54719 scale
0 -0.1 translate
0 -1.37338 translate
1 -0.326794 scale
newpath
0 0 moveto
(G) true charpath
1 0.94 0.8 setrgbcolor
fill
1 -3.06003 scale
0 1.37338 translate
0 -4.73164 translate
1 -0.34475 scale
newpath
0 0 moveto
(A) true charpath
2.4 0.8 0.8 setrgbcolor
fill
1 -2.90065 scale
0 4.73164 translate
7.65 0 translate
0 -0.1 translate
1 -0.0450853 scale
newpath
0 0 moveto
(T) true charpath
0.8 0.9 0.8 setrgbcolor
fill
1 -22.1802 scale
0 0.1 translate
0 0.1 translate
1 0.849685 scale
newpath
0 0 moveto
(A) true charpath
8 0 0 setrgbcolor
fill
1 1.17691 scale
0 -0.1 translate
7.65 0 translate
0 -0.1 translate
1 -0.158177 scale
newpath
0 0 moveto
(G) true charpath
1 0.94 0.8 setrgbcolor
fill
1 -6.32203 scale
0 0.1 translate
0 -2.13148 translate
1 -0.211346 scale
newpath
0 0 moveto
(C) true charpath
0.8 0.8 2.4 setrgbcolor
fill
1 -4.73158 scale
0 2.13148 translate
0 0.1 translate
1 1.83051 scale
newpath
0 0 moveto
(A) true charpath
8 0 0 setrgbcolor
fill
1 0.546295 scale
0 -0.1 translate
0 -4.58133 translate
1 -0.303423 scale
newpath
0 0 moveto
(T) true charpath
0.8 0.9 0.8 setrgbcolor
fill
1 -3.29572 scale
0 4.58133 translate
7.65 0 translate
0 -0.1 translate
1 -0.0114896 scale
newpath
0 0 moveto
(A) true charpath
2.4 0.8 0.8 setrgbcolor
fill
1 -87.035 scale
0 0.1 translate
0 -0.977264 translate
1 -0.0543241 scale
newpath
0 0 moveto
(T) true charpath
0.8 0.9 0.8 setrgbcolor
fill
1 -18.408 scale
0 0.977264 translate
0 -2.19157 translate
1 -0.116378 scale
newpath
0 0 moveto
(G) true charpath
1 0.94 0.8 setrgbcolor
fill
1 -8.59268 scale
0 2.19157 translate
0 0.1 translate
1 1.29654 scale
newpath
0 0 moveto
(C) true charpath
0 0 8 setrgbcolor
fill
1 0.771282 scale
0 -0.1 translate
7.65 0 translate
0 0.1 translate
1 1.16776 scale
newpath
0 0 moveto
(C) true charpath
0 0 8 setrgbcolor
fill
1 0.856342 scale
0 -0.1 translate
0 -0.1 translate
1 -0.402467 scale
newpath
0 0 moveto
(G) true charpath
1 0.94 0.8 setrgbcolor
fill
1 -2.48468 scale
0 0.1 translate
7.65 0 translate
0 0.1 translate
1 0.590628 scale
newpath
0 0 moveto
(G) true charpath
1 0.7 0 setrgbcolor
fill
1 1.69311 scale
0 -0.1 translate
0 5.53426 translate
1 1.0454 scale
newpath
0 0 moveto
(T) true charpath
0 0.5 0 setrgbcolor
fill
1 0.956572 scale
0 -5.53426 translate
0 -0.1 translate
1 -0.226607 scale
newpath
0 0 moveto
(C) true charpath
0.8 0.8 2.4 setrgbcolor
fill
1 -4.41294 scale
0 0.1 translate
0 -2.66993 translate
1 -0.290775 scale
newpath
0 0 moveto
(A) true charpath
2.4 0.8 0.8 setrgbcolor
fill
1 -3.43908 scale
0 2.66993 translate
7.65 0 translate
0 -0.1 translate
1 -0.191196 scale
newpath
0 0 moveto
(A) true charpath
2.4 0.8 0.8 setrgbcolor
fill
1 -5.23023 scale
0 0.1 translate
0 -2.3913 translate
1 -0.232473 scale
newpath
0 0 moveto
(G) true charpath
1 0.94 0.8 setrgbcolor
fill
1 -4.30157 scale
0 2.3913 translate
0 0.1 translate
1 1.84471 scale
newpath
0 0 moveto
(T) true charpath
0 0.5 0 setrgbcolor
fill
1 0.542091 scale
0 -0.1 translate
0 -5.00739 translate
1 -0.255981 scale
newpath
0 0 moveto
(C) true charpath
0.8 0.8 2.4 setrgbcolor
fill
1 -3.90654 scale
0 5.00739 translate
7.65 0 translate
7.65 0 translate
-214.2 -23.1593 translate
newpath
-3.825 -1.9125 moveto
221.85 0 rlineto
0 45.9 rlineto
-221.85 0 rlineto
0 -45.9 rlineto
closepath
0 0 0 setrgbcolor
stroke
-275.4 0 translate
0 18.1779 translate
/Helvetica findfont
5.61816 scalefont
setfont
newpath
0 0 moveto
(Motif Name:) true charpath
0 0 0 setrgbcolor
fill
70.227 0 translate
/Helvetica-Bold findfont
5.61816 scalefont
setfont
newpath
0 0 moveto
(CM002887.2_7415259-7416555(-)_1|1|1x0) true charpath
0 0 0 setrgbcolor
fill
-70.227 0 translate
0 -68.25 translate
0 29.125 translate
/Helvetica findfont
8.262 scalefont
setfont
newpath
0 0 moveto
(Gene:) true charpath
0 0 0 setrgbcolor
fill
42.1362 0 translate
/Helvetica-Bold findfont
8.262 scalefont
setfont
newpath
0 0 moveto
(CM002887.2_7415259-7416555(-)_1) true charpath
0 0 0 setrgbcolor
fill
-42.1362 0 translate
-30.6 -29.125 translate
306 0 translate
2.10375 0 translate
/Helvetica findfont
5.508 scalefont
setfont
newpath
0 0 moveto
(1) true charpath
0 0 0 setrgbcolor
fill
7.65 0 translate
newpath
0 0 moveto
(2) true charpath
0 0 0 setrgbcolor
fill
7.65 0 translate
newpath
0 0 moveto
(3) true charpath
0 0 0 setrgbcolor
fill
7.65 0 translate
newpath
0 0 moveto
(4) true charpath
0 0 0 setrgbcolor
fill
7.65 0 translate
newpath
0 0 moveto
(5) true charpath
0 0 0 setrgbcolor
fill
7.65 0 translate
newpath
0 0 moveto
(6) true charpath
0 0 0 setrgbcolor
fill
7.65 0 translate
newpath
0 0 moveto
(7) true charpath
0 0 0 setrgbcolor
fill
7.65 0 translate
newpath
0 0 moveto
(8) true charpath
0 0 0 setrgbcolor
fill
7.65 0 translate
newpath
0 0 moveto
(9) true charpath
0 0 0 setrgbcolor
fill
7.65 0 translate
newpath
0 0 moveto
(0) true charpath
0 0 0 setrgbcolor
fill
7.65 0 translate
-78.6038 0 translate
0 3.93429 translate
0 19.225 translate
/Helvetica findfont
5.508 scalefont
setfont
84.15 -1.57371 translate
newpath
0 0 moveto
(0) true charpath
0 0 0 setrgbcolor
fill
0 19.125 translate
newpath
0 0 moveto
(+0.57) true charpath
0 0 0 setrgbcolor
fill
0 -38.25 translate
newpath
0 0 moveto
(-3.16) true charpath
0 0 0 setrgbcolor
fill
-84.15 19.125 translate
0 1.57371 translate
/Helvetica-Bold findfont
11.016 scalefont
setfont
0 -0.1 translate
1 -0.118847 scale
newpath
0 0 moveto
(C) true charpath
0.8 0.8 2.4 setrgbcolor
fill
1 -8.41421 scale
0 0.1 translate
0 -1.82201 translate
1 -0.196286 scale
newpath
0 0 moveto
(T) true charpath
0.8 0.9 0.8 setrgbcolor
fill
1 -5.09461 scale
0 1.82201 translate
0 0.1 translate
1 1.74415 scale
newpath
0 0 moveto
(A) true charpath
8 0 0 setrgbcolor
fill
1 0.573344 scale
0 -0.1 translate
0 -4.15336 translate
1 -0.249183 scale
newpath
0 0 moveto
(G) true charpath
1 0.94 0.8 setrgbcolor
fill
1 -4.01312 scale
0 4.15336 translate
7.65 0 translate
0 -0.1 translate
1 -0.123509 scale
newpath
0 0 moveto
(A) true charpath
2.4 0.8 0.8 setrgbcolor
fill
1 -8.09656 scale
0 0.1 translate
0 0.1 translate
1 1.85551 scale
newpath
0 0 moveto
(T) true charpath
0 0.5 0 setrgbcolor
fill
1 0.538935 scale
0 -0.1 translate
0 -1.8587 translate
1 -0.27866 scale
newpath
0 0 moveto
(C) true charpath
0.8 0.8 2.4 setrgbcolor
fill
1 -3.5886 scale
0 1.8587 translate
0 -4.83822 translate
1 -0.325399 scale
newpath
0 0 moveto
(G) true charpath
1 0.94 0.8 setrgbcolor
fill
1 -3.07315 scale
0 4.83822 translate
7.65 0 translate
0 0.1 translate
1 2.28476 scale
newpath
0 0 moveto
(A) true charpath
8 0 0 setrgbcolor
fill
1 0.437683 scale
0 -0.1 translate
0 -0.1 translate
1 -0.593407 scale
newpath
0 0 moveto
(T) true charpath
0.8 0.9 0.8 setrgbcolor
fill
1 -1.68518 scale
0 0.1 translate
0 -5.55612 translate
1 -0.594274 scale
newpath
0 0 moveto
(G) true charpath
1 0.94 0.8 setrgbcolor
fill
1 -1.68273 scale
0 5.55612 translate
0 -11.0191 translate
1 -0.643491 scale
newpath
0 0 moveto
(C) true charpath
0.8 0.8 2.4 setrgbcolor
fill
1 -1.55402 scale
0 11.0191 translate
7.65 0 translate
0 -0.1 translate
1 -0.167131 scale
newpath
0 0 moveto
(T) true charpath
0.8 0.9 0.8 setrgbcolor
fill
1 -5.98333 scale
0 0.1 translate
0 0.1 translate
1 1.37538 scale
newpath
0 0 moveto
(A) true charpath
8 0 0 setrgbcolor
fill
1 0.72707 scale
0 -0.1 translate
0 -2.20194 translate
1 -0.186211 scale
newpath
0 0 moveto
(G) true charpath
1 0.94 0.8 setrgbcolor
fill
1 -5.37025 scale
0 2.20194 translate
7.65 0 translate
0 0.1 translate
1 2.33056 scale
newpath
0 0 moveto
(A) true charpath
8 0 0 setrgbcolor
fill
1 0.429082 scale
0 -0.1 translate
0 -0.1 translate
1 -0.67375 scale
newpath
0 0 moveto
(C) true charpath
0.8 0.8 2.4 setrgbcolor
fill
1 -1.48423 scale
0 0.1 translate
0 -6.18831 translate
1 -0.691051 scale
newpath
0 0 moveto
(G) true charpath
1 0.94 0.8 setrgbcolor
fill
1 -1.44707 scale
0 6.18831 translate
0 -12.4127 translate
1 -0.765755 scale
newpath
0 0 moveto
(T) true charpath
0.8 0.9 0.8 setrgbcolor
fill
1 -1.3059 scale
0 12.4127 translate
7.65 0 translate
0 0.1 translate
1 2.2552 scale
newpath
0 0 moveto
(C) true charpath
0 0 8 setrgbcolor
fill
1 0.44342 scale
0 -0.1 translate
0 -0.1 translate
1 -0.497504 scale
newpath
0 0 moveto
(T) true charpath
0.8 0.9 0.8 setrgbcolor
fill
1 -2.01003 scale
0 0.1 translate
0 -4.8015 translate
1 -0.528013 scale
newpath
0 0 moveto
(A) true charpath
2.4 0.8 0.8 setrgbcolor
fill
1 -1.89389 scale
0 4.8015 translate
0 -9.74306 translate
1 -0.680633 scale
newpath
0 0 moveto
(G) true charpath
1 0.94 0.8 setrgbcolor
fill
1 -1.46922 scale
0 9.74306 translate
7.65 0 translate
0 -0.1 translate
1 -0.167131 scale
newpath
0 0 moveto
(T) true charpath
0.8 0.9 0.8 setrgbcolor
fill
1 -5.98333 scale
0 0.1 translate
0 0.1 translate
1 1.37538 scale
newpath
0 0 moveto
(A) true charpath
8 0 0 setrgbcolor
fill
1 0.72707 scale
0 -0.1 translate
0 -2.20194 translate
1 -0.186211 scale
newpath
0 0 moveto
(G) true charpath
1 0.94 0.8 setrgbcolor
fill
1 -5.37025 scale
0 2.20194 translate
7.65 0 translate
0 0.1 translate
1 2.33056 scale
newpath
0 0 moveto
(A) true charpath
8 0 0 setrgbcolor
fill
1 0.429082 scale
0 -0.1 translate
0 -0.1 translate
1 -0.67375 scale
newpath
0 0 moveto
(C) true charpath
0.8 0.8 2.4 setrgbcolor
fill
1 -1.48423 scale
0 0.1 translate
0 -6.18831 translate
1 -0.691051 scale
newpath
0 0 moveto
(G) true charpath
1 0.94 0.8 setrgbcolor
fill
1 -1.44707 scale
0 6.18831 translate
0 -12.4127 translate
1 -0.765755 scale
newpath
0 0 moveto
(T) true charpath
0.8 0.9 0.8 setrgbcolor
fill
1 -1.3059 scale
0 12.4127 translate
7.65 0 translate
0 0.1 translate
1 2.2552 scale
newpath
0 0 moveto
(C) true charpath
0 0 8 setrgbcolor
fill
1 0.44342 scale
0 -0.1 translate
0 -0.1 translate
1 -0.497504 scale
newpath
0 0 moveto
(T) true charpath
0.8 0.9 0.8 setrgbcolor
fill
1 -2.01003 scale
0 0.1 translate
0 -4.8015 translate
1 -0.528013 scale
newpath
0 0 moveto
(A) true charpath
2.4 0.8 0.8 setrgbcolor
fill
1 -1.89389 scale
0 4.8015 translate
0 -9.74306 translate
1 -0.680633 scale
newpath
0 0 moveto
(G) true charpath
1 0.94 0.8 setrgbcolor
fill
1 -1.46922 scale
0 9.74306 translate
7.65 0 translate
7.65 0 translate
-76.5 -23.1593 translate
newpath
-3.825 -1.9125 moveto
84.15 0 rlineto
0 45.9 rlineto
-84.15 0 rlineto
0 -45.9 rlineto
closepath
0 0 0 setrgbcolor
stroke
-275.4 0 translate
0 18.1779 translate
/Helvetica findfont
5.61816 scalefont
setfont
newpath
0 0 moveto
(Motif Name:) true charpath
0 0 0 setrgbcolor
fill
70.227 0 translate
/Helvetica-Bold findfont
5.61816 scalefont
setfont
newpath
0 0 moveto
(CM002887.2_7415259-7416555(-)_1|2|1x0) true charpath
0 0 0 setrgbcolor
fill
-70.227 0 translate
0 -68.25 translate
0 29.125 translate
/Helvetica findfont
8.262 scalefont
setfont
newpath
0 0 moveto
(Gene:) true charpath
0 0 0 setrgbcolor
fill
42.1362 0 translate
/Helvetica-Bold findfont
8.262 scalefont
setfont
newpath
0 0 moveto
(CM002887.2_7435804-7437055(-)_1) true charpath
0 0 0 setrgbcolor
fill
-42.1362 0 translate
-30.6 -29.125 translate
306 0 translate
2.10375 0 translate
/Helvetica findfont
5.508 scalefont
setfont
newpath
0 0 moveto
(1) true charpath
0 0 0 setrgbcolor
fill
7.65 0 translate
newpath
0 0 moveto
(2) true charpath
0 0 0 setrgbcolor
fill
7.65 0 translate
newpath
0 0 moveto
(3) true charpath
0 0 0 setrgbcolor
fill
7.65 0 translate
newpath
0 0 moveto
(4) true charpath
0 0 0 setrgbcolor
fill
7.65 0 translate
newpath
0 0 moveto
(5) true charpath
0 0 0 setrgbcolor
fill
7.65 0 translate
newpath
0 0 moveto
(6) true charpath
0 0 0 setrgbcolor
fill
7.65 0 translate
newpath
0 0 moveto
(7) true charpath
0 0 0 setrgbcolor
fill
7.65 0 translate
newpath
0 0 moveto
(8) true charpath
0 0 0 setrgbcolor
fill
7.65 0 translate
newpath
0 0 moveto
(9) true charpath
0 0 0 setrgbcolor
fill
7.65 0 translate
newpath
0 0 moveto
(0) true charpath
0 0 0 setrgbcolor
fill
7.65 0 translate
newpath
0 0 moveto
(1) true charpath
0 0 0 setrgbcolor
fill
7.65 0 translate
newpath
0 0 moveto
(2) true charpath
0 0 0 setrgbcolor
fill
7.65 0 translate
newpath
0 0 moveto
(3) true charpath
0 0 0 setrgbcolor
fill
7.65 0 translate
newpath
0 0 moveto
(4) true charpath
0 0 0 setrgbcolor
fill
7.65 0 translate
newpath
0 0 moveto
(5) true charpath
0 0 0 setrgbcolor
fill
7.65 0 translate
newpath
0 0 moveto
(6) true charpath
0 0 0 setrgbcolor
fill
7.65 0 translate
newpath
0 0 moveto
(7) true charpath
0 0 0 setrgbcolor
fill
7.65 0 translate
newpath
0 0 moveto
(8) true charpath
0 0 0 setrgbcolor
fill
7.65 0 translate
newpath
0 0 moveto
(9) true charpath
0 0 0 setrgbcolor
fill
7.65 0 translate
newpath
0 0 moveto
(0) true charpath
0 0 0 setrgbcolor
fill
7.65 0 translate
newpath
0 0 moveto
(1) true charpath
0 0 0 setrgbcolor
fill
7.65 0 translate
newpath
0 0 moveto
(2) true charpath
0 0 0 setrgbcolor
fill
7.65 0 translate
newpath
0 0 moveto
(3) true charpath
0 0 0 setrgbcolor
fill
7.65 0 translate
newpath
0 0 moveto
(4) true charpath
0 0 0 setrgbcolor
fill
7.65 0 translate
newpath
0 0 moveto
(5) true charpath
0 0 0 setrgbcolor
fill
7.65 0 translate
newpath
0 0 moveto
(6) true charpath
0 0 0 setrgbcolor
fill
7.65 0 translate
newpath
0 0 moveto
(7) true charpath
0 0 0 setrgbcolor
fill
7.65 0 translate
newpath
0 0 moveto
(8) true charpath
0 0 0 setrgbcolor
fill
7.65 0 translate
newpath
0 0 moveto
(9) true charpath
0 0 0 setrgbcolor
fill
7.65 0 translate
newpath
0 0 moveto
(0) true charpath
0 0 0 setrgbcolor
fill
7.65 0 translate
newpath
0 0 moveto
(1) true charpath
0 0 0 setrgbcolor
fill
7.65 0 translate
newpath
0 0 moveto
(2) true charpath
0 0 0 setrgbcolor
fill
7.65 0 translate
newpath
0 0 moveto
(3) true charpath
0 0 0 setrgbcolor
fill
7.65 0 translate
newpath
0 0 moveto
(4) true charpath
0 0 0 setrgbcolor
fill
7.65 0 translate
newpath
0 0 moveto
(5) true charpath
0 0 0 setrgbcolor
fill
7.65 0 translate
newpath
0 0 moveto
(6) true charpath
0 0 0 setrgbcolor
fill
7.65 0 translate
newpath
0 0 moveto
(7) true charpath
0 0 0 setrgbcolor
fill
7.65 0 translate
-285.154 0 translate
0 3.93429 translate
0 19.225 translate
/Helvetica findfont
5.508 scalefont
setfont
290.7 -1.57371 translate
newpath
0 0 moveto
(0) true charpath
0 0 0 setrgbcolor
fill
0 19.125 translate
newpath
0 0 moveto
(+0.57) true charpath
0 0 0 setrgbcolor
fill
0 -38.25 translate
newpath
0 0 moveto
(-3.12) true charpath
0 0 0 setrgbcolor
fill
-290.7 19.125 translate
0 1.57371 translate
/Helvetica-Bold findfont
11.016 scalefont
setfont
0 0.1 translate
1 1.53177 scale
newpath
0 0 moveto
(A) true charpath
8 0 0 setrgbcolor
fill
1 0.652841 scale
0 -0.1 translate
0 -0.1 translate
1 -0.203926 scale
newpath
0 0 moveto
(G) true charpath
1 0.94 0.8 setrgbcolor
fill
1 -4.90374 scale
0 0.1 translate
0 -2.49146 translate
1 -0.2662 scale
newpath
0 0 moveto
(T) true charpath
0.8 0.9 0.8 setrgbcolor
fill
1 -3.75657 scale
0 2.49146 translate
7.65 0 translate
0 0.1 translate
1 2.22545 scale
newpath
0 0 moveto
(A) true charpath
8 0 0 setrgbcolor
fill
1 0.449346 scale
0 -0.1 translate
0 -0.1 translate
1 -0.448588 scale
newpath
0 0 moveto
(C) true charpath
0.8 0.8 2.4 setrgbcolor
fill
1 -2.22922 scale
0 0.1 translate
0 -4.41661 translate
1 -0.530108 scale
newpath
0 0 moveto
(G) true charpath
1 0.94 0.8 setrgbcolor
fill
1 -1.88641 scale
0 4.41661 translate
0 -9.37465 translate
1 -0.573426 scale
newpath
0 0 moveto
(T) true charpath
0.8 0.9 0.8 setrgbcolor
fill
1 -1.7439 scale
0 9.37465 translate
7.65 0 translate
0 0.1 translate
1 2.10417 scale
newpath
0 0 moveto
(A) true charpath
8 0 0 setrgbcolor
fill
1 0.475246 scale
0 -0.1 translate
0 -0.1 translate
1 -0.341735 scale
newpath
0 0 moveto
(C) true charpath
0.8 0.8 2.4 setrgbcolor
fill
1 -2.92624 scale
0 0.1 translate
0 -3.57582 translate
1 -0.380554 scale
newpath
0 0 moveto
(T) true charpath
0.8 0.9 0.8 setrgbcolor
fill
1 -2.62775 scale
0 3.57582 translate
0 -7.3571 translate
1 -0.445279 scale
newpath
0 0 moveto
(G) true charpath
1 0.94 0.8 setrgbcolor
fill
1 -2.24578 scale
0 7.3571 translate
7.65 0 translate
0 -0.1 translate
1 -0.15497 scale
newpath
0 0 moveto
(A) true charpath
2.4 0.8 0.8 setrgbcolor
fill
1 -6.45286 scale
0 0.1 translate
0 0.1 translate
1 2.10417 scale
newpath
0 0 moveto
(G) true charpath
1 0.7 0 setrgbcolor
fill
1 0.475246 scale
0 -0.1 translate
0 -2.10625 translate
1 -0.553547 scale
newpath
0 0 moveto
(C) true charpath
0.8 0.8 2.4 setrgbcolor
fill
1 -1.80653 scale
0 2.10625 translate
0 -7.24873 translate
1 -0.690929 scale
newpath
0 0 moveto
(T) true charpath
0.8 0.9 0.8 setrgbcolor
fill
1 -1.44733 scale
0 7.24873 translate
7.65 0 translate
0 -0.1 translate
1 -0.11339 scale
newpath
0 0 moveto
(T) true charpath
0.8 0.9 0.8 setrgbcolor
fill
1 -8.8191 scale
0 0.1 translate
0 0.1 translate
1 2.03037 scale
newpath
0 0 moveto
(C) true charpath
0 0 8 setrgbcolor
fill
1 0.49252 scale
0 -0.1 translate
0 -1.77908 translate
1 -0.398024 scale
newpath
0 0 moveto
(A) true charpath
2.4 0.8 0.8 setrgbcolor
fill
1 -2.51241 scale
0 1.77908 translate
0 -5.69781 translate
1 -0.759123 scale
newpath
0 0 moveto
(G) true charpath
1 0.94 0.8 setrgbcolor
fill
1 -1.31731 scale
0 5.69781 translate
7.65 0 translate
0 0.1 translate
1 2.11691 scale
newpath
0 0 moveto
(C) true charpath
0 0 8 setrgbcolor
fill
1 0.472386 scale
0 -0.1 translate
0 -0.1 translate
1 -0.337691 scale
newpath
0 0 moveto
(T) true charpath
0.8 0.9 0.8 setrgbcolor
fill
1 -2.96129 scale
0 0.1 translate
0 -3.544 translate
1 -0.355207 scale
newpath
0 0 moveto
(A) true charpath
2.4 0.8 0.8 setrgbcolor
fill
1 -2.81526 scale
0 3.544 translate
0 -7.12583 translate
1 -0.531231 scale
newpath
0 0 moveto
(G) true charpath
1 0.94 0.8 setrgbcolor
fill
1 -1.88242 scale
0 7.12583 translate
7.65 0 translate
0 0.1 translate
1 0.514464 scale
newpath
0 0 moveto
(A) true charpath
8 0 0 setrgbcolor
fill
1 1.94377 scale
0 -0.1 translate
0 4.93496 translate
1 0.857974 scale
newpath
0 0 moveto
(G) true charpath
1 0.7 0 setrgbcolor
fill
1 1.16554 scale
0 -4.93496 translate
0 -0.1 translate
1 -0.135849 scale
newpath
0 0 moveto
(C) true charpath
0.8 0.8 2.4 setrgbcolor
fill
1 -7.36112 scale
0 0.1 translate
0 -1.95579 translate
1 -0.184631 scale
newpath
0 0 moveto
(T) true charpath
0.8 0.9 0.8 setrgbcolor
fill
1 -5.41622 scale
0 1.95579 translate
7.65 0 translate
0 0.1 translate
1 2.33056 scale
newpath
0 0 moveto
(A) true charpath
8 0 0 setrgbcolor
fill
1 0.429082 scale
0 -0.1 translate
0 -0.1 translate
1 -0.580423 scale
newpath
0 0 moveto
(C) true charpath
0.8 0.8 2.4 setrgbcolor
fill
1 -1.72288 scale
0 0.1 translate
0 -5.45396 translate
1 -0.772805 scale
newpath
0 0 moveto
(T) true charpath
0.8 0.9 0.8 setrgbcolor
fill
1 -1.29399 scale
0 5.45396 translate
0 -12.3217 translate
1 -0.777327 scale
newpath
0 0 moveto
(G) true charpath
1 0.94 0.8 setrgbcolor
fill
1 -1.28646 scale
0 12.3217 translate
7.65 0 translate
0 0.1 translate
1 2.31526 scale
newpath
0 0 moveto
(C) true charpath
0 0 8 setrgbcolor
fill
1 0.431917 scale
0 -0.1 translate
0 -0.1 translate
1 -0.600962 scale
newpath
0 0 moveto
(T) true charpath
0.8 0.9 0.8 setrgbcolor
fill
1 -1.664 scale
0 0.1 translate
0 -5.61557 translate
1 -0.653105 scale
newpath
0 0 moveto
(A) true charpath
2.4 0.8 0.8 setrgbcolor
fill
1 -1.53115 scale
0 5.61557 translate
0 -11.5414 translate
1 -0.749949 scale
newpath
0 0 moveto
(G) true charpath
1 0.94 0.8 setrgbcolor
fill
1 -1.33342 scale
0 11.5414 translate
7.65 0 translate
0 -0.1 translate
1 -0.0258522 scale
newpath
0 0 moveto
(C) true charpath
0.8 0.8 2.4 setrgbcolor
fill
1 -38.6815 scale
0 0.1 translate
0 0.1 translate
1 0.962063 scale
newpath
0 0 moveto
(A) true charpath
8 0 0 setrgbcolor
fill
1 1.03943 scale
0 -0.1 translate
0 -1.09028 translate
1 -0.120131 scale
newpath
0 0 moveto
(G) true charpath
1 0.94 0.8 setrgbcolor
fill
1 -8.32427 scale
0 1.09028 translate
7.65 0 translate
0 -0.1 translate
1 -0.183325 scale
newpath
0 0 moveto
(A) true charpath
2.4 0.8 0.8 setrgbcolor
fill
1 -5.4548 scale
0 0.1 translate
0 0.1 translate
1 1.46462 scale
newpath
0 0 moveto
(T) true charpath
0 0.5 0 setrgbcolor
fill
1 0.682772 scale
0 -0.1 translate
0 -2.32936 translate
1 -0.302418 scale
newpath
0 0 moveto
(C) true charpath
0.8 0.8 2.4 setrgbcolor
fill
1 -3.30669 scale
0 2.32936 translate
7.65 0 translate
0 0.1 translate
1 2.17034 scale
newpath
0 0 moveto
(A) true charpath
8 0 0 setrgbcolor
fill
1 0.460758 scale
0 -0.1 translate
0 -0.1 translate
1 -0.42853 scale
newpath
0 0 moveto
(G) true charpath
1 0.94 0.8 setrgbcolor
fill
1 -2.33356 scale
0 0.1 translate
0 -4.25878 translate
1 -0.440974 scale
newpath
0 0 moveto
(T) true charpath
0.8 0.9 0.8 setrgbcolor
fill
1 -2.26771 scale
0 4.25878 translate
0 -8.51547 translate
1 -0.478769 scale
newpath
0 0 moveto
(C) true charpath
0.8 0.8 2.4 setrgbcolor
fill
1 -2.08869 scale
0 8.51547 translate
7.65 0 translate
0 0.1 translate
1 0.514464 scale
newpath
0 0 moveto
(A) true charpath
8 0 0 setrgbcolor
fill
1 1.94377 scale
0 -0.1 translate
0 4.93496 translate
1 0.857974 scale
newpath
0 0 moveto
(G) true charpath
1 0.7 0 setrgbcolor
fill
1 1.16554 scale
0 -4.93496 translate
0 -0.1 translate
1 -0.135849 scale
newpath
0 0 moveto
(C) true charpath
0.8 0.8 2.4 setrgbcolor
fill
1 -7.36112 scale
0 0.1 translate
0 -1.95579 translate
1 -0.184631 scale
newpath
0 0 moveto
(T) true charpath
0.8 0.9 0.8 setrgbcolor
fill
1 -5.41622 scale
0 1.95579 translate
7.65 0 translate
0 0.1 translate
1 2.33056 scale
newpath
0 0 moveto
(A) true charpath
8 0 0 setrgbcolor
fill
1 0.429082 scale
0 -0.1 translate
0 -0.1 translate
1 -0.580423 scale
newpath
0 0 moveto
(C) true charpath
0.8 0.8 2.4 setrgbcolor
fill
1 -1.72288 scale
0 0.1 translate
0 -5.45396 translate
1 -0.772805 scale
newpath
0 0 moveto
(T) true charpath
0.8 0.9 0.8 setrgbcolor
fill
1 -1.29399 scale
0 5.45396 translate
0 -12.3217 translate
1 -0.777327 scale
newpath
0 0 moveto
(G) true charpath
1 0.94 0.8 setrgbcolor
fill
1 -1.28646 scale
0 12.3217 translate
7.65 0 translate
0 0.1 translate
1 2.31526 scale
newpath
0 0 moveto
(C) true charpath
0 0 8 setrgbcolor
fill
1 0.431917 scale
0 -0.1 translate
0 -0.1 translate
1 -0.600962 scale
newpath
0 0 moveto
(T) true charpath
0.8 0.9 0.8 setrgbcolor
fill
1 -1.664 scale
0 0.1 translate
0 -5.61557 translate
1 -0.653105 scale
newpath
0 0 moveto
(A) true charpath
2.4 0.8 0.8 setrgbcolor
fill
1 -1.53115 scale
0 5.61557 translate
0 -11.5414 translate
1 -0.749949 scale
newpath
0 0 moveto
(G) true charpath
1 0.94 0.8 setrgbcolor
fill
1 -1.33342 scale
0 11.5414 translate
7.65 0 translate
0 -0.1 translate
1 -0.0258522 scale
newpath
0 0 moveto
(C) true charpath
0.8 0.8 2.4 setrgbcolor
fill
1 -38.6815 scale
0 0.1 translate
0 0.1 translate
1 0.962063 scale
newpath
0 0 moveto
(A) true charpath
8 0 0 setrgbcolor
fill
1 1.03943 scale
0 -0.1 translate
0 -1.09028 translate
1 -0.120131 scale
newpath
0 0 moveto
(G) true charpath
1 0.94 0.8 setrgbcolor
fill
1 -8.32427 scale
0 1.09028 translate
7.65 0 translate
0 -0.1 translate
1 -0.183325 scale
newpath
0 0 moveto
(A) true charpath
2.4 0.8 0.8 setrgbcolor
fill
1 -5.4548 scale
0 0.1 translate
0 0.1 translate
1 1.46462 scale
newpath
0 0 moveto
(T) true charpath
0 0.5 0 setrgbcolor
fill
1 0.682772 scale
0 -0.1 translate
0 -2.32936 translate
1 -0.302418 scale
newpath
0 0 moveto
(C) true charpath
0.8 0.8 2.4 setrgbcolor
fill
1 -3.30669 scale
0 2.32936 translate
7.65 0 translate
0 0.1 translate
1 2.17034 scale
newpath
0 0 moveto
(A) true charpath
8 0 0 setrgbcolor
fill
1 0.460758 scale
0 -0.1 translate
0 -0.1 translate
1 -0.42853 scale
newpath
0 0 moveto
(G) true charpath
1 0.94 0.8 setrgbcolor
fill
1 -2.33356 scale
0 0.1 translate
0 -4.25878 translate
1 -0.440974 scale
newpath
0 0 moveto
(T) true charpath
0.8 0.9 0.8 setrgbcolor
fill
1 -2.26771 scale
0 4.25878 translate
0 -8.51547 translate
1 -0.478769 scale
newpath
0 0 moveto
(C) true charpath
0.8 0.8 2.4 setrgbcolor
fill
1 -2.08869 scale
0 8.51547 translate
7.65 0 translate
0 0.1 translate
1 0.291766 scale
newpath
0 0 moveto
(T) true charpath
0 0.5 0 setrgbcolor
fill
1 3.4274 scale
0 -0.1 translate
7.65 0 translate
0 -0.1 translate
1 -0.190619 scale
newpath
0 0 moveto
(G) true charpath
1 0.94 0.8 setrgbcolor
fill
1 -5.24606 scale
0 0.1 translate
0 -2.38676 translate
1 -0.243357 scale
newpath
0 0 moveto
(T) true charpath
0.8 0.9 0.8 setrgbcolor
fill
1 -4.10918 scale
0 2.38676 translate
0 0.1 translate
1 1.90764 scale
newpath
0 0 moveto
(A) true charpath
8 0 0 setrgbcolor
fill
1 0.524208 scale
0 -0.1 translate
0 -5.08849 translate
1 -0.359319 scale
newpath
0 0 moveto
(C) true charpath
0.8 0.8 2.4 setrgbcolor
fill
1 -2.78304 scale
0 5.08849 translate
7.65 0 translate
0 0.1 translate
1 0.109071 scale
newpath
0 0 moveto
(T) true charpath
0 0.5 0 setrgbcolor
fill
1 9.16837 scale
0 -0.1 translate
0 -0.1 translate
1 -0.102013 scale
newpath
0 0 moveto
(A) true charpath
2.4 0.8 0.8 setrgbcolor
fill
1 -9.80271 scale
0 0.1 translate
0 1.74509 translate
1 1.03886 scale
newpath
0 0 moveto
(G) true charpath
1 0.7 0 setrgbcolor
fill
1 0.96259 scale
0 -1.74509 translate
0 -1.68955 translate
1 -0.147894 scale
newpath
0 0 moveto
(C) true charpath
0.8 0.8 2.4 setrgbcolor
fill
1 -6.76159 scale
0 1.68955 translate
7.65 0 translate
0 0.1 translate
1 0.108654 scale
newpath
0 0 moveto
(C) true charpath
0 0 8 setrgbcolor
fill
1 9.20353 scale
0 -0.1 translate
0 -0.1 translate
1 -0.043333 scale
newpath
0 0 moveto
(G) true charpath
1 0.94 0.8 setrgbcolor
fill
1 -23.0771 scale
0 0.1 translate
0 -1.22783 translate
1 -0.0480994 scale
newpath
0 0 moveto
(T) true charpath
0.8 0.9 0.8 setrgbcolor
fill
1 -20.7903 scale
0 1.22783 translate
0 1.74181 translate
1 0.747951 scale
newpath
0 0 moveto
(A) true charpath
8 0 0 setrgbcolor
fill
1 1.33699 scale
0 -1.74181 translate
7.65 0 translate
0 0.1 translate
1 0.828735 scale
newpath
0 0 moveto
(T) true charpath
0 0.5 0 setrgbcolor
fill
1 1.20666 scale
0 -0.1 translate
0 -0.1 translate
1 -0.0931242 scale
newpath
0 0 moveto
(G) true charpath
1 0.94 0.8 setrgbcolor
fill
1 -10.7383 scale
0 0.1 translate
7.65 0 translate
0 -0.1 translate
1 -0.271562 scale
newpath
0 0 moveto
(C) true charpath
0.8 0.8 2.4 setrgbcolor
fill
1 -3.6824 scale
0 0.1 translate
0 0.1 translate
1 2.01817 scale
newpath
0 0 moveto
(T) true charpath
0 0.5 0 setrgbcolor
fill
1 0.495498 scale
0 -0.1 translate
0 -3.02366 translate
1 -0.349652 scale
newpath
0 0 moveto
(G) true charpath
1 0.94 0.8 setrgbcolor
fill
1 -2.85999 scale
0 3.02366 translate
0 -6.56178 translate
1 -0.35158 scale
newpath
0 0 moveto
(A) true charpath
2.4 0.8 0.8 setrgbcolor
fill
1 -2.8443 scale
0 6.56178 translate
7.65 0 translate
0 -0.1 translate
1 -0.00309137 scale
newpath
0 0 moveto
(A) true charpath
2.4 0.8 0.8 setrgbcolor
fill
1 -323.481 scale
0 0.1 translate
0 0.1 translate
1 1.19891 scale
newpath
0 0 moveto
(T) true charpath
0 0.5 0 setrgbcolor
fill
1 0.83409 scale
0 -0.1 translate
0 -0.911182 translate
1 -0.159611 scale
newpath
0 0 moveto
(G) true charpath
1 0.94 0.8 setrgbcolor
fill
1 -6.26521 scale
0 0.911182 translate
7.65 0 translate
0 -0.1 translate
1 -0.157115 scale
newpath
0 0 moveto
(T) true charpath
0.8 0.9 0.8 setrgbcolor
fill
1 -6.36477 scale
0 0.1 translate
0 -2.12313 translate
1 -0.178851 scale
newpath
0 0 moveto
(G) true charpath
1 0.94 0.8 setrgbcolor
fill
1 -5.59124 scale
0 2.12313 translate
0 0.1 translate
1 1.81383 scale
newpath
0 0 moveto
(C) true charpath
0 0 8 setrgbcolor
fill
1 0.55132 scale
0 -0.1 translate
0 -4.31729 translate
1 -0.326921 scale
newpath
0 0 moveto
(A) true charpath
2.4 0.8 0.8 setrgbcolor
fill
1 -3.05884 scale
0 4.31729 translate
7.65 0 translate
0 -0.1 translate
1 -0.248324 scale
newpath
0 0 moveto
(T) true charpath
0.8 0.9 0.8 setrgbcolor
fill
1 -4.027 scale
0 0.1 translate
0 0.1 translate
1 2.04944 scale
newpath
0 0 moveto
(G) true charpath
1 0.7 0 setrgbcolor
fill
1 0.487939 scale
0 -0.1 translate
0 -2.84081 translate
1 -0.361078 scale
newpath
0 0 moveto
(C) true charpath
0.8 0.8 2.4 setrgbcolor
fill
1 -2.76948 scale
0 2.84081 translate
0 -6.46884 translate
1 -0.453346 scale
newpath
0 0 moveto
(A) true charpath
2.4 0.8 0.8 setrgbcolor
fill
1 -2.20582 scale
0 6.46884 translate
7.65 0 translate
0 -0.1 translate
1 -0.0163083 scale
newpath
0 0 moveto
(G) true charpath
1 0.94 0.8 setrgbcolor
fill
1 -61.3184 scale
0 0.1 translate
0 -1.01518 translate
1 -0.0875219 scale
newpath
0 0 moveto
(C) true charpath
0.8 0.8 2.4 setrgbcolor
fill
1 -11.4257 scale
0 1.01518 translate
0 -2.49071 translate
1 -0.102118 scale
newpath
0 0 moveto
(T) true charpath
0.8 0.9 0.8 setrgbcolor
fill
1 -9.79257 scale
0 2.49071 translate
0 0.1 translate
1 1.3316 scale
newpath
0 0 moveto
(A) true charpath
8 0 0 setrgbcolor
fill
1 0.750976 scale
0 -0.1 translate
7.65 0 translate
0 -0.1 translate
1 -0.132242 scale
newpath
0 0 moveto
(G) true charpath
1 0.94 0.8 setrgbcolor
fill
1 -7.56187 scale
0 0.1 translate
0 0.1 translate
1 1.99624 scale
newpath
0 0 moveto
(A) true charpath
8 0 0 setrgbcolor
fill
1 0.500941 scale
0 -0.1 translate
0 -1.92742 translate
1 -0.423892 scale
newpath
0 0 moveto
(C) true charpath
0.8 0.8 2.4 setrgbcolor
fill
1 -2.35909 scale
0 1.92742 translate
0 -6.0497 translate
1 -0.475668 scale
newpath
0 0 moveto
(T) true charpath
0.8 0.9 0.8 setrgbcolor
fill
1 -2.10231 scale
0 6.0497 translate
7.65 0 translate
0 0.1 translate
1 2.29693 scale
newpath
0 0 moveto
(T) true charpath
0 0.5 0 setrgbcolor
fill
1 0.435364 scale
0 -0.1 translate
0 -0.1 translate
1 -0.594151 scale
newpath
0 0 moveto
(C) true charpath
0.8 0.8 2.4 setrgbcolor
fill
1 -1.68307 scale
0 0.1 translate
0 -5.56198 translate
1 -0.631479 scale
newpath
0 0 moveto
(A) true charpath
2.4 0.8 0.8 setrgbcolor
fill
1 -1.58358 scale
0 5.56198 translate
0 -11.3177 translate
1 -0.653858 scale
newpath
0 0 moveto
(G) true charpath
1 0.94 0.8 setrgbcolor
fill
1 -1.52938 scale
0 11.3177 translate
7.65 0 translate
0 -0.1 translate
1 -0.0373983 scale
newpath
0 0 moveto
(A) true charpath
2.4 0.8 0.8 setrgbcolor
fill
1 -26.7392 scale
0 0.1 translate
0 -1.18113 translate
1 -0.144679 scale
newpath
0 0 moveto
(T) true charpath
0.8 0.9 0.8 setrgbcolor
fill
1 -6.91187 scale
0 1.18113 translate
0 0.1 translate
1 1.73699 scale
newpath
0 0 moveto
(C) true charpath
0 0 8 setrgbcolor
fill
1 0.575707 scale
0 -0.1 translate
0 -3.1064 translate
1 -0.537035 scale
newpath
0 0 moveto
(G) true charpath
1 0.94 0.8 setrgbcolor
fill
1 -1.86208 scale
0 3.1064 translate
7.65 0 translate
0 0.1 translate
1 0.599656 scale
newpath
0 0 moveto
(T) true charpath
0 0.5 0 setrgbcolor
fill
1 1.66762 scale
0 -0.1 translate
0 5.60529 translate
1 1.18957 scale
newpath
0 0 moveto
(G) true charpath
1 0.7 0 setrgbcolor
fill
1 0.84064 scale
0 -5.60529 translate
0 -0.1 translate
1 -0.300104 scale
newpath
0 0 moveto
(C) true charpath
0.8 0.8 2.4 setrgbcolor
fill
1 -3.33218 scale
0 0.1 translate
0 -3.24825 translate
1 -0.400046 scale
newpath
0 0 moveto
(A) true charpath
2.4 0.8 0.8 setrgbcolor
fill
1 -2.49971 scale
0 3.24825 translate
7.65 0 translate
0 -0.1 translate
1 -0.217073 scale
newpath
0 0 moveto
(G) true charpath
1 0.94 0.8 setrgbcolor
fill
1 -4.60675 scale
0 0.1 translate
0 0.1 translate
1 1.99122 scale
newpath
0 0 moveto
(T) true charpath
0 0.5 0 setrgbcolor
fill
1 0.502206 scale
0 -0.1 translate
0 -2.59491 translate
1 -0.339504 scale
newpath
0 0 moveto
(A) true charpath
2.4 0.8 0.8 setrgbcolor
fill
1 -2.94547 scale
0 2.59491 translate
0 -6.05318 translate
1 -0.379664 scale
newpath
0 0 moveto
(C) true charpath
0.8 0.8 2.4 setrgbcolor
fill
1 -2.63391 scale
0 6.05318 translate
7.65 0 translate
0 0.1 translate
1 0.246861 scale
newpath
0 0 moveto
(T) true charpath
0 0.5 0 setrgbcolor
fill
1 4.05086 scale
0 -0.1 translate
0 2.8293 translate
1 0.605891 scale
newpath
0 0 moveto
(G) true charpath
1 0.7 0 setrgbcolor
fill
1 1.65046 scale
0 -2.8293 translate
0 -0.1 translate
1 -0.166425 scale
newpath
0 0 moveto
(C) true charpath
0.8 0.8 2.4 setrgbcolor
fill
1 -6.00872 scale
0 0.1 translate
7.65 0 translate
0 0.1 translate
1 0.117227 scale
newpath
0 0 moveto
(G) true charpath
1 0.7 0 setrgbcolor
fill
1 8.53047 scale
0 -0.1 translate
0 -0.1 translate
1 -0.0501822 scale
newpath
0 0 moveto
(A) true charpath
2.4 0.8 0.8 setrgbcolor
fill
1 -19.9274 scale
0 0.1 translate
0 1.80926 translate
1 0.859752 scale
newpath
0 0 moveto
(T) true charpath
0 0.5 0 setrgbcolor
fill
1 1.16313 scale
0 -1.80926 translate
0 -1.28172 translate
1 -0.0991691 scale
newpath
0 0 moveto
(C) true charpath
0.8 0.8 2.4 setrgbcolor
fill
1 -10.0838 scale
0 1.28172 translate
7.65 0 translate
0 -0.1 translate
1 -0.0866426 scale
newpath
0 0 moveto
(G) true charpath
1 0.94 0.8 setrgbcolor
fill
1 -11.5417 scale
0 0.1 translate
0 -1.56861 translate
1 -0.166392 scale
newpath
0 0 moveto
(A) true charpath
2.4 0.8 0.8 setrgbcolor
fill
1 -6.00991 scale
0 1.56861 translate
0 0.1 translate
1 1.37234 scale
newpath
0 0 moveto
(C) true charpath
0 0 8 setrgbcolor
fill
1 0.728682 scale
0 -0.1 translate
7.65 0 translate
7.65 0 translate
-283.05 -23.1593 translate
newpath
-3.825 -1.9125 moveto
290.7 0 rlineto
0 45.9 rlineto
-290.7 0 rlineto
0 -45.9 rlineto
closepath
0 0 0 setrgbcolor
stroke
-275.4 0 translate
0 18.1779 translate
/Helvetica findfont
5.61816 scalefont
setfont
newpath
0 0 moveto
(Motif Name:) true charpath
0 0 0 setrgbcolor
fill
70.227 0 translate
/Helvetica-Bold findfont
5.61816 scalefont
setfont
newpath
0 0 moveto
(CM002887.2_7435804-7437055(-)_1|1|1x0) true charpath
0 0 0 setrgbcolor
fill
-70.227 0 translate
0 -68.25 translate
0 29.125 translate
/Helvetica findfont
8.262 scalefont
setfont
newpath
0 0 moveto
(Gene:) true charpath
0 0 0 setrgbcolor
fill
42.1362 0 translate
/Helvetica-Bold findfont
8.262 scalefont
setfont
newpath
0 0 moveto
(CM002887.2_7463170-7464382(-)_1) true charpath
0 0 0 setrgbcolor
fill
-42.1362 0 translate
-30.6 -29.125 translate
306 0 translate
2.10375 0 translate
/Helvetica findfont
5.508 scalefont
setfont
newpath
0 0 moveto
(1) true charpath
0 0 0 setrgbcolor
fill
7.65 0 translate
newpath
0 0 moveto
(2) true charpath
0 0 0 setrgbcolor
fill
7.65 0 translate
newpath
0 0 moveto
(3) true charpath
0 0 0 setrgbcolor
fill
7.65 0 translate
newpath
0 0 moveto
(4) true charpath
0 0 0 setrgbcolor
fill
7.65 0 translate
newpath
0 0 moveto
(5) true charpath
0 0 0 setrgbcolor
fill
7.65 0 translate
newpath
0 0 moveto
(6) true charpath
0 0 0 setrgbcolor
fill
7.65 0 translate
newpath
0 0 moveto
(7) true charpath
0 0 0 setrgbcolor
fill
7.65 0 translate
newpath
0 0 moveto
(8) true charpath
0 0 0 setrgbcolor
fill
7.65 0 translate
newpath
0 0 moveto
(9) true charpath
0 0 0 setrgbcolor
fill
7.65 0 translate
newpath
0 0 moveto
(0) true charpath
0 0 0 setrgbcolor
fill
7.65 0 translate
newpath
0 0 moveto
(1) true charpath
0 0 0 setrgbcolor
fill
7.65 0 translate
newpath
0 0 moveto
(2) true charpath
0 0 0 setrgbcolor
fill
7.65 0 translate
newpath
0 0 moveto
(3) true charpath
0 0 0 setrgbcolor
fill
7.65 0 translate
newpath
0 0 moveto
(4) true charpath
0 0 0 setrgbcolor
fill
7.65 0 translate
newpath
0 0 moveto
(5) true charpath
0 0 0 setrgbcolor
fill
7.65 0 translate
newpath
0 0 moveto
(6) true charpath
0 0 0 setrgbcolor
fill
7.65 0 translate
newpath
0 0 moveto
(7) true charpath
0 0 0 setrgbcolor
fill
7.65 0 translate
newpath
0 0 moveto
(8) true charpath
0 0 0 setrgbcolor
fill
7.65 0 translate
newpath
0 0 moveto
(9) true charpath
0 0 0 setrgbcolor
fill
7.65 0 translate
newpath
0 0 moveto
(0) true charpath
0 0 0 setrgbcolor
fill
7.65 0 translate
newpath
0 0 moveto
(1) true charpath
0 0 0 setrgbcolor
fill
7.65 0 translate
newpath
0 0 moveto
(2) true charpath
0 0 0 setrgbcolor
fill
7.65 0 translate
newpath
0 0 moveto
(3) true charpath
0 0 0 setrgbcolor
fill
7.65 0 translate
newpath
0 0 moveto
(4) true charpath
0 0 0 setrgbcolor
fill
7.65 0 translate
newpath
0 0 moveto
(5) true charpath
0 0 0 setrgbcolor
fill
7.65 0 translate
newpath
0 0 moveto
(6) true charpath
0 0 0 setrgbcolor
fill
7.65 0 translate
newpath
0 0 moveto
(7) true charpath
0 0 0 setrgbcolor
fill
7.65 0 translate
newpath
0 0 moveto
(8) true charpath
0 0 0 setrgbcolor
fill
7.65 0 translate
newpath
0 0 moveto
(9) true charpath
0 0 0 setrgbcolor
fill
7.65 0 translate
newpath
0 0 moveto
(0) true charpath
0 0 0 setrgbcolor
fill
7.65 0 translate
newpath
0 0 moveto
(1) true charpath
0 0 0 setrgbcolor
fill
7.65 0 translate
newpath
0 0 moveto
(2) true charpath
0 0 0 setrgbcolor
fill
7.65 0 translate
newpath
0 0 moveto
(3) true charpath
0 0 0 setrgbcolor
fill
7.65 0 translate
newpath
0 0 moveto
(4) true charpath
0 0 0 setrgbcolor
fill
7.65 0 translate
newpath
0 0 moveto
(5) true charpath
0 0 0 setrgbcolor
fill
7.65 0 translate
newpath
0 0 moveto
(6) true charpath
0 0 0 setrgbcolor
fill
7.65 0 translate
newpath
0 0 moveto
(7) true charpath
0 0 0 setrgbcolor
fill
7.65 0 translate
-285.154 0 translate
0 3.93429 translate
0 19.225 translate
/Helvetica findfont
5.508 scalefont
setfont
290.7 -1.57371 translate
newpath
0 0 moveto
(0) true charpath
0 0 0 setrgbcolor
fill
0 19.125 translate
newpath
0 0 moveto
(+0.57) true charpath
0 0 0 setrgbcolor
fill
0 -38.25 translate
newpath
0 0 moveto
(-3.10) true charpath
0 0 0 setrgbcolor
fill
-290.7 19.125 translate
0 1.57371 translate
/Helvetica-Bold findfont
11.016 scalefont
setfont
0 -0.1 translate
1 -0.0423107 scale
newpath
0 0 moveto
(C) true charpath
0.8 0.8 2.4 setrgbcolor
fill
1 -23.6347 scale
0 0.1 translate
0 -1.21978 translate
1 -0.101939 scale
newpath
0 0 moveto
(T) true charpath
0.8 0.9 0.8 setrgbcolor
fill
1 -9.80979 scale
0 1.21978 translate
0 -2.80875 translate
1 -0.14267 scale
newpath
0 0 moveto
(G) true charpath
1 0.94 0.8 setrgbcolor
fill
1 -7.00917 scale
0 2.80875 translate
0 0.1 translate
1 1.44097 scale
newpath
0 0 moveto
(A) true charpath
8 0 0 setrgbcolor
fill
1 0.693975 scale
0 -0.1 translate
7.65 0 translate
0 -0.1 translate
1 -0.0397917 scale
newpath
0 0 moveto
(A) true charpath
2.4 0.8 0.8 setrgbcolor
fill
1 -25.1309 scale
0 0.1 translate
0 -1.19996 translate
1 -0.159262 scale
newpath
0 0 moveto
(C) true charpath
0.8 0.8 2.4 setrgbcolor
fill
1 -6.27895 scale
0 1.19996 translate
0 -3.23999 translate
1 -0.195258 scale
newpath
0 0 moveto
(G) true charpath
1 0.94 0.8 setrgbcolor
fill
1 -5.12142 scale
0 3.23999 translate
0 0.1 translate
1 1.55867 scale
newpath
0 0 moveto
(T) true charpath
0 0.5 0 setrgbcolor
fill
1 0.641572 scale
0 -0.1 translate
7.65 0 translate
0 0.1 translate
1 2.08809 scale
newpath
0 0 moveto
(A) true charpath
8 0 0 setrgbcolor
fill
1 0.478905 scale
0 -0.1 translate
0 -0.1 translate
1 -0.364329 scale
newpath
0 0 moveto
(T) true charpath
0.8 0.9 0.8 setrgbcolor
fill
1 -2.74477 scale
0 0.1 translate
0 -3.7536 translate
1 -0.364998 scale
newpath
0 0 moveto
(G) true charpath
1 0.94 0.8 setrgbcolor
fill
1 -2.73974 scale
0 3.7536 translate
0 -7.41247 translate
1 -0.402954 scale
newpath
0 0 moveto
(C) true charpath
0.8 0.8 2.4 setrgbcolor
fill
1 -2.48167 scale
0 7.41247 translate
7.65 0 translate
0 -0.1 translate
1 -0.295657 scale
newpath
0 0 moveto
(A) true charpath
2.4 0.8 0.8 setrgbcolor
fill
1 -3.3823 scale
0 0.1 translate
0 0.1 translate
1 2.17768 scale
newpath
0 0 moveto
(G) true charpath
1 0.7 0 setrgbcolor
fill
1 0.459204 scale
0 -0.1 translate
0 -3.21326 translate
1 -0.539388 scale
newpath
0 0 moveto
(C) true charpath
0.8 0.8 2.4 setrgbcolor
fill
1 -1.85395 scale
0 3.21326 translate
0 -8.24432 translate
1 -0.646429 scale
newpath
0 0 moveto
(T) true charpath
0.8 0.9 0.8 setrgbcolor
fill
1 -1.54696 scale
0 8.24432 translate
7.65 0 translate
0 0.1 translate
1 2.33056 scale
newpath
0 0 moveto
(A) true charpath
8 0 0 setrgbcolor
fill
1 0.429082 scale
0 -0.1 translate
0 -0.1 translate
1 -0.628946 scale
newpath
0 0 moveto
(C) true charpath
0.8 0.8 2.4 setrgbcolor
fill
1 -1.58996 scale
0 0.1 translate
0 -5.83576 translate
1 -0.718835 scale
newpath
0 0 moveto
(G) true charpath
1 0.94 0.8 setrgbcolor
fill
1 -1.39114 scale
0 5.83576 translate
0 -12.2788 translate
1 -0.782774 scale
newpath
0 0 moveto
(T) true charpath
0.8 0.9 0.8 setrgbcolor
fill
1 -1.27751 scale
0 12.2788 translate
7.65 0 translate
0 0.1 translate
1 2.17272 scale
newpath
0 0 moveto
(C) true charpath
0 0 8 setrgbcolor
fill
1 0.460252 scale
0 -0.1 translate
0 -0.1 translate
1 -0.387034 scale
newpath
0 0 moveto
(T) true charpath
0.8 0.9 0.8 setrgbcolor
fill
1 -2.58375 scale
0 0.1 translate
0 -3.93227 translate
1 -0.459918 scale
newpath
0 0 moveto
(A) true charpath
2.4 0.8 0.8 setrgbcolor
fill
1 -2.1743 scale
0 3.93227 translate
0 -8.33802 translate
1 -0.536362 scale
newpath
0 0 moveto
(G) true charpath
1 0.94 0.8 setrgbcolor
fill
1 -1.86441 scale
0 8.33802 translate
7.65 0 translate
0 0.1 translate
1 0.167333 scale
newpath
0 0 moveto
(T) true charpath
0 0.5 0 setrgbcolor
fill
1 5.9761 scale
0 -0.1 translate
0 2.20353 translate
1 0.396996 scale
newpath
0 0 moveto
(A) true charpath
8 0 0 setrgbcolor
fill
1 2.51892 scale
0 -2.20353 translate
0 -0.1 translate
1 -0.0160053 scale
newpath
0 0 moveto
(C) true charpath
0.8 0.8 2.4 setrgbcolor
fill
1 -62.4791 scale
0 0.1 translate
7.65 0 translate
0 0.1 translate
1 0.0177806 scale
newpath
0 0 moveto
(T) true charpath
0 0.5 0 setrgbcolor
fill
1 56.2411 scale
0 -0.1 translate
0 1.02676 translate
1 1.25885 scale
newpath
0 0 moveto
(A) true charpath
8 0 0 setrgbcolor
fill
1 0.794378 scale
0 -1.02676 translate
0 -0.1 translate
1 -0.168451 scale
newpath
0 0 moveto
(G) true charpath
1 0.94 0.8 setrgbcolor
fill
1 -5.93645 scale
0 0.1 translate
0 -2.21233 translate
1 -0.21505 scale
newpath
0 0 moveto
(C) true charpath
0.8 0.8 2.4 setrgbcolor
fill
1 -4.65008 scale
0 2.21233 translate
7.65 0 translate
0 0.1 translate
1 2.31727 scale
newpath
0 0 moveto
(G) true charpath
1 0.7 0 setrgbcolor
fill
1 0.431543 scale
0 -0.1 translate
0 -0.1 translate
1 -0.627812 scale
newpath
0 0 moveto
(C) true charpath
0.8 0.8 2.4 setrgbcolor
fill
1 -1.59283 scale
0 0.1 translate
0 -5.82684 translate
1 -0.672015 scale
newpath
0 0 moveto
(T) true charpath
0.8 0.9 0.8 setrgbcolor
fill
1 -1.48806 scale
0 5.82684 translate
0 -11.9015 translate
1 -0.728599 scale
newpath
0 0 moveto
(A) true charpath
2.4 0.8 0.8 setrgbcolor
fill
1 -1.3725 scale
0 11.9015 translate
7.65 0 translate
0 0.1 translate
1 0.0589064 scale
newpath
0 0 moveto
(A) true charpath
8 0 0 setrgbcolor
fill
1 16.9761 scale
0 -0.1 translate
0 -0.1 translate
1 -0.0329576 scale
newpath
0 0 moveto
(C) true charpath
0.8 0.8 2.4 setrgbcolor
fill
1 -30.342 scale
0 0.1 translate
0 1.35037 translate
1 0.992012 scale
newpath
0 0 moveto
(G) true charpath
1 0.7 0 setrgbcolor
fill
1 1.00805 scale
0 -1.35037 translate
0 -1.14619 translate
1 -0.187373 scale
newpath
0 0 moveto
(T) true charpath
0.8 0.9 0.8 setrgbcolor
fill
1 -5.33694 scale
0 1.14619 translate
7.65 0 translate
0 -0.1 translate
1 -0.187031 scale
newpath
0 0 moveto
(C) true charpath
0.8 0.8 2.4 setrgbcolor
fill
1 -5.3467 scale
0 0.1 translate
0 0.1 translate
1 1.97188 scale
newpath
0 0 moveto
(T) true charpath
0 0.5 0 setrgbcolor
fill
1 0.50713 scale
0 -0.1 translate
0 -2.35853 translate
1 -0.333383 scale
newpath
0 0 moveto
(G) true charpath
1 0.94 0.8 setrgbcolor
fill
1 -2.99955 scale
0 2.35853 translate
0 -5.76863 translate
1 -0.404557 scale
newpath
0 0 moveto
(A) true charpath
2.4 0.8 0.8 setrgbcolor
fill
1 -2.47184 scale
0 5.76863 translate
7.65 0 translate
0 0.1 translate
1 2.24174 scale
newpath
0 0 moveto
(G) true charpath
1 0.7 0 setrgbcolor
fill
1 0.446082 scale
0 -0.1 translate
0 -0.1 translate
1 -0.491379 scale
newpath
0 0 moveto
(T) true charpath
0.8 0.9 0.8 setrgbcolor
fill
1 -2.03509 scale
0 0.1 translate
0 -4.75331 translate
1 -0.561273 scale
newpath
0 0 moveto
(C) true charpath
0.8 0.8 2.4 setrgbcolor
fill
1 -1.78166 scale
0 4.75331 translate
0 -9.95659 translate
1 -0.575789 scale
newpath
0 0 moveto
(A) true charpath
2.4 0.8 0.8 setrgbcolor
fill
1 -1.73675 scale
0 9.95659 translate
7.65 0 translate
0 0.1 translate
1 0.764975 scale
newpath
0 0 moveto
(A) true charpath
8 0 0 setrgbcolor
fill
1 1.30723 scale
0 -0.1 translate
0 -0.1 translate
1 -0.0721812 scale
newpath
0 0 moveto
(G) true charpath
1 0.94 0.8 setrgbcolor
fill
1 -13.854 scale
0 0.1 translate
7.65 0 translate
0 -0.1 translate
1 -0.0461339 scale
newpath
0 0 moveto
(G) true charpath
1 0.94 0.8 setrgbcolor
fill
1 -21.676 scale
0 0.1 translate
0 -1.24986 translate
1 -0.1108 scale
newpath
0 0 moveto
(C) true charpath
0.8 0.8 2.4 setrgbcolor
fill
1 -9.02527 scale
0 1.24986 translate
0 0.1 translate
1 1.52782 scale
newpath
0 0 moveto
(T) true charpath
0 0.5 0 setrgbcolor
fill
1 0.654527 scale
0 -0.1 translate
0 -2.90856 translate
1 -0.210761 scale
newpath
0 0 moveto
(A) true charpath
2.4 0.8 0.8 setrgbcolor
fill
1 -4.74472 scale
0 2.90856 translate
7.65 0 translate
0 0.1 translate
1 2.12547 scale
newpath
0 0 moveto
(G) true charpath
1 0.7 0 setrgbcolor
fill
1 0.470483 scale
0 -0.1 translate
0 -0.1 translate
1 -0.371629 scale
newpath
0 0 moveto
(T) true charpath
0.8 0.9 0.8 setrgbcolor
fill
1 -2.69085 scale
0 0.1 translate
0 -3.81105 translate
1 -0.391811 scale
newpath
0 0 moveto
(A) true charpath
2.4 0.8 0.8 setrgbcolor
fill
1 -2.55225 scale
0 3.81105 translate
0 -7.68089 translate
1 -0.47179 scale
newpath
0 0 moveto
(C) true charpath
0.8 0.8 2.4 setrgbcolor
fill
1 -2.11959 scale
0 7.68089 translate
7.65 0 translate
0 -0.1 translate
1 -0.0423107 scale
newpath
0 0 moveto
(C) true charpath
0.8 0.8 2.4 setrgbcolor
fill
1 -23.6347 scale
0 0.1 translate
0 -1.21978 translate
1 -0.101939 scale
newpath
0 0 moveto
(T) true charpath
0.8 0.9 0.8 setrgbcolor
fill
1 -9.80979 scale
0 1.21978 translate
0 -2.80875 translate
1 -0.14267 scale
newpath
0 0 moveto
(G) true charpath
1 0.94 0.8 setrgbcolor
fill
1 -7.00917 scale
0 2.80875 translate
0 0.1 translate
1 1.44097 scale
newpath
0 0 moveto
(A) true charpath
8 0 0 setrgbcolor
fill
1 0.693975 scale
0 -0.1 translate
7.65 0 translate
0 -0.1 translate
1 -0.0397917 scale
newpath
0 0 moveto
(A) true charpath
2.4 0.8 0.8 setrgbcolor
fill
1 -25.1309 scale
0 0.1 translate
0 -1.19996 translate
1 -0.159262 scale
newpath
0 0 moveto
(C) true charpath
0.8 0.8 2.4 setrgbcolor
fill
1 -6.27895 scale
0 1.19996 translate
0 -3.23999 translate
1 -0.195258 scale
newpath
0 0 moveto
(G) true charpath
1 0.94 0.8 setrgbcolor
fill
1 -5.12142 scale
0 3.23999 translate
0 0.1 translate
1 1.55867 scale
newpath
0 0 moveto
(T) true charpath
0 0.5 0 setrgbcolor
fill
1 0.641572 scale
0 -0.1 translate
7.65 0 translate
0 0.1 translate
1 2.08809 scale
newpath
0 0 moveto
(A) true charpath
8 0 0 setrgbcolor
fill
1 0.478905 scale
0 -0.1 translate
0 -0.1 translate
1 -0.364329 scale
newpath
0 0 moveto
(T) true charpath
0.8 0.9 0.8 setrgbcolor
fill
1 -2.74477 scale
0 0.1 translate
0 -3.7536 translate
1 -0.364998 scale
newpath
0 0 moveto
(G) true charpath
1 0.94 0.8 setrgbcolor
fill
1 -2.73974 scale
0 3.7536 translate
0 -7.41247 translate
1 -0.402954 scale
newpath
0 0 moveto
(C) true charpath
0.8 0.8 2.4 setrgbcolor
fill
1 -2.48167 scale
0 7.41247 translate
7.65 0 translate
0 -0.1 translate
1 -0.0903903 scale
newpath
0 0 moveto
(T) true charpath
0.8 0.9 0.8 setrgbcolor
fill
1 -11.0631 scale
0 0.1 translate
0 -1.5981 translate
1 -0.105082 scale
newpath
0 0 moveto
(G) true charpath
1 0.94 0.8 setrgbcolor
fill
1 -9.51641 scale
0 1.5981 translate
0 0.1 translate
1 1.10198 scale
newpath
0 0 moveto
(A) true charpath
8 0 0 setrgbcolor
fill
1 0.907454 scale
0 -0.1 translate
7.65 0 translate
0 0.1 translate
1 2.16319 scale
newpath
0 0 moveto
(A) true charpath
8 0 0 setrgbcolor
fill
1 0.462281 scale
0 -0.1 translate
0 -0.1 translate
1 -0.418889 scale
newpath
0 0 moveto
(C) true charpath
0.8 0.8 2.4 setrgbcolor
fill
1 -2.38727 scale
0 0.1 translate
0 -4.18291 translate
1 -0.432238 scale
newpath
0 0 moveto
(G) true charpath
1 0.94 0.8 setrgbcolor
fill
1 -2.31354 scale
0 4.18291 translate
0 -8.37087 translate
1 -0.489903 scale
newpath
0 0 moveto
(T) true charpath
0.8 0.9 0.8 setrgbcolor
fill
1 -2.04122 scale
0 8.37087 translate
7.65 0 translate
0 -0.1 translate
1 -0.294257 scale
newpath
0 0 moveto
(T) true charpath
0.8 0.9 0.8 setrgbcolor
fill
1 -3.3984 scale
0 0.1 translate
0 0.1 translate
1 2.04468 scale
newpath
0 0 moveto
(C) true charpath
0 0 8 setrgbcolor
fill
1 0.489075 scale
0 -0.1 translate
0 -3.20224 translate
1 -0.317771 scale
newpath
0 0 moveto
(A) true charpath
2.4 0.8 0.8 setrgbcolor
fill
1 -3.14692 scale
0 3.20224 translate
0 -6.4895 translate
1 -0.435462 scale
newpath
0 0 moveto
(G) true charpath
1 0.94 0.8 setrgbcolor
fill
1 -2.29641 scale
0 6.4895 translate
7.65 0 translate
0 0.1 translate
1 0.172246 scale
newpath
0 0 moveto
(C) true charpath
0 0 8 setrgbcolor
fill
1 5.80564 scale
0 -0.1 translate
0 2.24219 translate
1 0.485186 scale
newpath
0 0 moveto
(A) true charpath
8 0 0 setrgbcolor
fill
1 2.06106 scale
0 -2.24219 translate
0 -0.1 translate
1 -0.132372 scale
newpath
0 0 moveto
(G) true charpath
1 0.94 0.8 setrgbcolor
fill
1 -7.55446 scale
0 0.1 translate
7.65 0 translate
0 0.1 translate
1 2.22006 scale
newpath
0 0 moveto
(G) true charpath
1 0.7 0 setrgbcolor
fill
1 0.450439 scale
0 -0.1 translate
0 -0.1 translate
1 -0.480915 scale
newpath
0 0 moveto
(A) true charpath
2.4 0.8 0.8 setrgbcolor
fill
1 -2.07937 scale
0 0.1 translate
0 -4.67097 translate
1 -0.499343 scale
newpath
0 0 moveto
(T) true charpath
0.8 0.9 0.8 setrgbcolor
fill
1 -2.00263 scale
0 4.67097 translate
0 -9.38694 translate
1 -0.558436 scale
newpath
0 0 moveto
(C) true charpath
0.8 0.8 2.4 setrgbcolor
fill
1 -1.79072 scale
0 9.38694 translate
7.65 0 translate
0 0.1 translate
1 2.17004 scale
newpath
0 0 moveto
(A) true charpath
8 0 0 setrgbcolor
fill
1 0.460821 scale
0 -0.1 translate
0 -0.1 translate
1 -0.394147 scale
newpath
0 0 moveto
(G) true charpath
1 0.94 0.8 setrgbcolor
fill
1 -2.53712 scale
0 0.1 translate
0 -3.98823 translate
1 -0.467484 scale
newpath
0 0 moveto
(T) true charpath
0.8 0.9 0.8 setrgbcolor
fill
1 -2.13911 scale
0 3.98823 translate
0 -8.45352 translate
1 -0.506527 scale
newpath
0 0 moveto
(C) true charpath
0.8 0.8 2.4 setrgbcolor
fill
1 -1.97423 scale
0 8.45352 translate
7.65 0 translate
0 0.1 translate
1 0.0577717 scale
newpath
0 0 moveto
(T) true charpath
0 0.5 0 setrgbcolor
fill
1 17.3095 scale
0 -0.1 translate
7.65 0 translate
0 -0.1 translate
1 -0.036323 scale
newpath
0 0 moveto
(C) true charpath
0.8 0.8 2.4 setrgbcolor
fill
1 -27.5308 scale
0 0.1 translate
0 0.1 translate
1 0.991437 scale
newpath
0 0 moveto
(T) true charpath
0 0.5 0 setrgbcolor
fill
1 1.00864 scale
0 -0.1 translate
7.65 0 translate
0 0.1 translate
1 0.767413 scale
newpath
0 0 moveto
(G) true charpath
1 0.7 0 setrgbcolor
fill
1 1.30308 scale
0 -0.1 translate
0 -0.1 translate
1 -0.0714777 scale
newpath
0 0 moveto
(C) true charpath
0.8 0.8 2.4 setrgbcolor
fill
1 -13.9904 scale
0 0.1 translate
7.65 0 translate
0 0.1 translate
1 0.504032 scale
newpath
0 0 moveto
(A) true charpath
8 0 0 setrgbcolor
fill
1 1.984 scale
0 -0.1 translate
0 4.85287 translate
1 0.600381 scale
newpath
0 0 moveto
(G) true charpath
1 0.7 0 setrgbcolor
fill
1 1.66561 scale
0 -4.85287 translate
0 -0.1 translate
1 -0.0323969 scale
newpath
0 0 moveto
(T) true charpath
0.8 0.9 0.8 setrgbcolor
fill
1 -30.8672 scale
0 0.1 translate
0 -1.14177 translate
1 -0.152309 scale
newpath
0 0 moveto
(C) true charpath
0.8 0.8 2.4 setrgbcolor
fill
1 -6.56561 scale
0 1.14177 translate
7.65 0 translate
0 0.1 translate
1 0.902146 scale
newpath
0 0 moveto
(T) true charpath
0 0.5 0 setrgbcolor
fill
1 1.10847 scale
0 -0.1 translate
0 -0.1 translate
1 -0.201379 scale
newpath
0 0 moveto
(G) true charpath
1 0.94 0.8 setrgbcolor
fill
1 -4.96577 scale
0 0.1 translate
7.65 0 translate
0 -0.1 translate
1 -0.174829 scale
newpath
0 0 moveto
(G) true charpath
1 0.94 0.8 setrgbcolor
fill
1 -5.71987 scale
0 0.1 translate
0 0.1 translate
1 1.60177 scale
newpath
0 0 moveto
(T) true charpath
0 0.5 0 setrgbcolor
fill
1 0.624311 scale
0 -0.1 translate
0 -2.26251 translate
1 -0.324496 scale
newpath
0 0 moveto
(A) true charpath
2.4 0.8 0.8 setrgbcolor
fill
1 -3.0817 scale
0 2.26251 translate
7.65 0 translate
0 0.1 translate
1 0.67725 scale
newpath
0 0 moveto
(T) true charpath
0 0.5 0 setrgbcolor
fill
1 1.47656 scale
0 -0.1 translate
0 -0.1 translate
1 -0.139154 scale
newpath
0 0 moveto
(G) true charpath
1 0.94 0.8 setrgbcolor
fill
1 -7.18627 scale
0 0.1 translate
7.65 0 translate
0 -0.1 translate
1 -0.170256 scale
newpath
0 0 moveto
(T) true charpath
0.8 0.9 0.8 setrgbcolor
fill
1 -5.87352 scale
0 0.1 translate
0 -2.22653 translate
1 -0.236298 scale
newpath
0 0 moveto
(C) true charpath
0.8 0.8 2.4 setrgbcolor
fill
1 -4.23195 scale
0 2.22653 translate
0 0.1 translate
1 1.82132 scale
newpath
0 0 moveto
(G) true charpath
1 0.7 0 setrgbcolor
fill
1 0.549053 scale
0 -0.1 translate
0 -4.87271 translate
1 -0.255175 scale
newpath
0 0 moveto
(A) true charpath
2.4 0.8 0.8 setrgbcolor
fill
1 -3.91887 scale
0 4.87271 translate
7.65 0 translate
0 0.1 translate
1 2.05808 scale
newpath
0 0 moveto
(G) true charpath
1 0.7 0 setrgbcolor
fill
1 0.48589 scale
0 -0.1 translate
0 -0.1 translate
1 -0.300866 scale
newpath
0 0 moveto
(A) true charpath
2.4 0.8 0.8 setrgbcolor
fill
1 -3.32373 scale
0 0.1 translate
0 -3.25425 translate
1 -0.375746 scale
newpath
0 0 moveto
(T) true charpath
0.8 0.9 0.8 setrgbcolor
fill
1 -2.66137 scale
0 3.25425 translate
0 -6.99769 translate
1 -0.39122 scale
newpath
0 0 moveto
(C) true charpath
0.8 0.8 2.4 setrgbcolor
fill
1 -2.55611 scale
0 6.99769 translate
7.65 0 translate
0 0.1 translate
1 1.13358 scale
newpath
0 0 moveto
(C) true charpath
0 0 8 setrgbcolor
fill
1 0.882162 scale
0 -0.1 translate
0 -0.1 translate
1 -0.387797 scale
newpath
0 0 moveto
(G) true charpath
1 0.94 0.8 setrgbcolor
fill
1 -2.57867 scale
0 0.1 translate
7.65 0 translate
0 0.1 translate
1 0.581779 scale
newpath
0 0 moveto
(G) true charpath
1 0.7 0 setrgbcolor
fill
1 1.71887 scale
0 -0.1 translate
0 5.46462 translate
1 1.01852 scale
newpath
0 0 moveto
(T) true charpath
0 0.5 0 setrgbcolor
fill
1 0.981814 scale
0 -5.46462 translate
0 -0.1 translate
1 -0.215579 scale
newpath
0 0 moveto
(C) true charpath
0.8 0.8 2.4 setrgbcolor
fill
1 -4.63867 scale
0 0.1 translate
0 -2.58316 translate
1 -0.278253 scale
newpath
0 0 moveto
(A) true charpath
2.4 0.8 0.8 setrgbcolor
fill
1 -3.59385 scale
0 2.58316 translate
7.65 0 translate
0 -0.1 translate
1 -0.177664 scale
newpath
0 0 moveto
(A) true charpath
2.4 0.8 0.8 setrgbcolor
fill
1 -5.62861 scale
0 0.1 translate
0 -2.28482 translate
1 -0.217981 scale
newpath
0 0 moveto
(G) true charpath
1 0.94 0.8 setrgbcolor
fill
1 -4.58756 scale
0 2.28482 translate
0 -4.78687 translate
1 -0.240941 scale
newpath
0 0 moveto
(C) true charpath
0.8 0.8 2.4 setrgbcolor
fill
1 -4.1504 scale
0 4.78687 translate
0 0.1 translate
1 1.80427 scale
newpath
0 0 moveto
(T) true charpath
0 0.5 0 setrgbcolor
fill
1 0.554242 scale
0 -0.1 translate
7.65 0 translate
7.65 0 translate
-283.05 -23.1593 translate
newpath
-3.825 -1.9125 moveto
290.7 0 rlineto
0 45.9 rlineto
-290.7 0 rlineto
0 -45.9 rlineto
closepath
0 0 0 setrgbcolor
stroke
-275.4 0 translate
0 18.1779 translate
/Helvetica findfont
5.61816 scalefont
setfont
newpath
0 0 moveto
(Motif Name:) true charpath
0 0 0 setrgbcolor
fill
70.227 0 translate
/Helvetica-Bold findfont
5.61816 scalefont
setfont
newpath
0 0 moveto
(CM002887.2_7463170-7464382(-)_1|1|1x0) true charpath
0 0 0 setrgbcolor
fill
-70.227 0 translate
0 -68.25 translate
0 29.125 translate
/Helvetica findfont
8.262 scalefont
setfont
newpath
0 0 moveto
(Gene:) true charpath
0 0 0 setrgbcolor
fill
42.1362 0 translate
/Helvetica-Bold findfont
8.262 scalefont
setfont
newpath
0 0 moveto
(CM002887.2_7480738-7481827(-)_1) true charpath
0 0 0 setrgbcolor
fill
-42.1362 0 translate
-30.6 -29.125 translate
306 0 translate
2.10375 0 translate
/Helvetica findfont
5.508 scalefont
setfont
newpath
0 0 moveto
(1) true charpath
0 0 0 setrgbcolor
fill
7.65 0 translate
newpath
0 0 moveto
(2) true charpath
0 0 0 setrgbcolor
fill
7.65 0 translate
newpath
0 0 moveto
(3) true charpath
0 0 0 setrgbcolor
fill
7.65 0 translate
newpath
0 0 moveto
(4) true charpath
0 0 0 setrgbcolor
fill
7.65 0 translate
-32.7037 0 translate
0 3.93429 translate
0 19.225 translate
/Helvetica findfont
5.508 scalefont
setfont
38.25 -1.57371 translate
newpath
0 0 moveto
(0) true charpath
0 0 0 setrgbcolor
fill
0 19.125 translate
newpath
0 0 moveto
(+0.55) true charpath
0 0 0 setrgbcolor
fill
0 -38.25 translate
newpath
0 0 moveto
(-2.64) true charpath
0 0 0 setrgbcolor
fill
-38.25 19.125 translate
0 1.57371 translate
/Helvetica-Bold findfont
11.016 scalefont
setfont
0 0.1 translate
1 0.353593 scale
newpath
0 0 moveto
(T) true charpath
0 0.5 0 setrgbcolor
fill
1 2.82811 scale
0 -0.1 translate
0 -0.1 translate
1 -0.121847 scale
newpath
0 0 moveto
(A) true charpath
2.4 0.8 0.8 setrgbcolor
fill
1 -8.207 scale
0 0.1 translate
0 3.66913 translate
1 1.2721 scale
newpath
0 0 moveto
(G) true charpath
1 0.7 0 setrgbcolor
fill
1 0.786101 scale
0 -3.66913 translate
0 -1.84562 translate
1 -0.766386 scale
newpath
0 0 moveto
(C) true charpath
0.8 0.8 2.4 setrgbcolor
fill
1 -1.30483 scale
0 1.84562 translate
7.65 0 translate
0 0.1 translate
1 1.74385 scale
newpath
0 0 moveto
(T) true charpath
0 0.5 0 setrgbcolor
fill
1 0.573442 scale
0 -0.1 translate
0 -0.1 translate
1 -0.464943 scale
newpath
0 0 moveto
(A) true charpath
2.4 0.8 0.8 setrgbcolor
fill
1 -2.1508 scale
0 0.1 translate
0 -4.54529 translate
1 -0.60759 scale
newpath
0 0 moveto
(C) true charpath
0.8 0.8 2.4 setrgbcolor
fill
1 -1.64585 scale
0 4.54529 translate
7.65 0 translate
0 0.1 translate
1 2.33056 scale
newpath
0 0 moveto
(C) true charpath
0 0 8 setrgbcolor
fill
1 0.429082 scale
0 -0.1 translate
0 -0.1 translate
1 -0.455617 scale
newpath
0 0 moveto
(T) true charpath
0.8 0.9 0.8 setrgbcolor
fill
1 -2.19482 scale
0 0.1 translate
0 -4.47191 translate
1 -0.72161 scale
newpath
0 0 moveto
(G) true charpath
1 0.94 0.8 setrgbcolor
fill
1 -1.38579 scale
0 4.47191 translate
0 -10.9368 translate
1 -0.953328 scale
newpath
0 0 moveto
(A) true charpath
2.4 0.8 0.8 setrgbcolor
fill
1 -1.04896 scale
0 10.9368 translate
7.65 0 translate
7.65 0 translate
-30.6 -23.1593 translate
newpath
-3.825 -1.9125 moveto
38.25 0 rlineto
0 45.9 rlineto
-38.25 0 rlineto
0 -45.9 rlineto
closepath
0 0 0 setrgbcolor
stroke
-275.4 0 translate
0 18.1779 translate
/Helvetica findfont
5.61816 scalefont
setfont
newpath
0 0 moveto
(Motif Name:) true charpath
0 0 0 setrgbcolor
fill
70.227 0 translate
/Helvetica-Bold findfont
5.61816 scalefont
setfont
newpath
0 0 moveto
(CM002887.2_7480738-7481827(-)_1|1|1x0) true charpath
0 0 0 setrgbcolor
fill
-70.227 0 translate
0 -68.25 translate
0 29.125 translate
/Helvetica findfont
8.262 scalefont
setfont
newpath
0 0 moveto
(Gene:) true charpath
0 0 0 setrgbcolor
fill
42.1362 0 translate
/Helvetica-Bold findfont
8.262 scalefont
setfont
newpath
0 0 moveto
(CM002887.2_7480738-7481827(-)_1) true charpath
0 0 0 setrgbcolor
fill
-42.1362 0 translate
-30.6 -29.125 translate
306 0 translate
2.10375 0 translate
/Helvetica findfont
5.508 scalefont
setfont
newpath
0 0 moveto
(1) true charpath
0 0 0 setrgbcolor
fill
7.65 0 translate
newpath
0 0 moveto
(2) true charpath
0 0 0 setrgbcolor
fill
7.65 0 translate
newpath
0 0 moveto
(3) true charpath
0 0 0 setrgbcolor
fill
7.65 0 translate
newpath
0 0 moveto
(4) true charpath
0 0 0 setrgbcolor
fill
7.65 0 translate
newpath
0 0 moveto
(5) true charpath
0 0 0 setrgbcolor
fill
7.65 0 translate
newpath
0 0 moveto
(6) true charpath
0 0 0 setrgbcolor
fill
7.65 0 translate
newpath
0 0 moveto
(7) true charpath
0 0 0 setrgbcolor
fill
7.65 0 translate
newpath
0 0 moveto
(8) true charpath
0 0 0 setrgbcolor
fill
7.65 0 translate
newpath
0 0 moveto
(9) true charpath
0 0 0 setrgbcolor
fill
7.65 0 translate
newpath
0 0 moveto
(0) true charpath
0 0 0 setrgbcolor
fill
7.65 0 translate
newpath
0 0 moveto
(1) true charpath
0 0 0 setrgbcolor
fill
7.65 0 translate
newpath
0 0 moveto
(2) true charpath
0 0 0 setrgbcolor
fill
7.65 0 translate
newpath
0 0 moveto
(3) true charpath
0 0 0 setrgbcolor
fill
7.65 0 translate
newpath
0 0 moveto
(4) true charpath
0 0 0 setrgbcolor
fill
7.65 0 translate
newpath
0 0 moveto
(5) true charpath
0 0 0 setrgbcolor
fill
7.65 0 translate
newpath
0 0 moveto
(6) true charpath
0 0 0 setrgbcolor
fill
7.65 0 translate
newpath
0 0 moveto
(7) true charpath
0 0 0 setrgbcolor
fill
7.65 0 translate
newpath
0 0 moveto
(8) true charpath
0 0 0 setrgbcolor
fill
7.65 0 translate
newpath
0 0 moveto
(9) true charpath
0 0 0 setrgbcolor
fill
7.65 0 translate
newpath
0 0 moveto
(0) true charpath
0 0 0 setrgbcolor
fill
7.65 0 translate
newpath
0 0 moveto
(1) true charpath
0 0 0 setrgbcolor
fill
7.65 0 translate
newpath
0 0 moveto
(2) true charpath
0 0 0 setrgbcolor
fill
7.65 0 translate
newpath
0 0 moveto
(3) true charpath
0 0 0 setrgbcolor
fill
7.65 0 translate
newpath
0 0 moveto
(4) true charpath
0 0 0 setrgbcolor
fill
7.65 0 translate
newpath
0 0 moveto
(5) true charpath
0 0 0 setrgbcolor
fill
7.65 0 translate
newpath
0 0 moveto
(6) true charpath
0 0 0 setrgbcolor
fill
7.65 0 translate
newpath
0 0 moveto
(7) true charpath
0 0 0 setrgbcolor
fill
7.65 0 translate
newpath
0 0 moveto
(8) true charpath
0 0 0 setrgbcolor
fill
7.65 0 translate
-216.304 0 translate
0 3.93429 translate
0 19.225 translate
/Helvetica findfont
5.508 scalefont
setfont
221.85 -1.57371 translate
newpath
0 0 moveto
(0) true charpath
0 0 0 setrgbcolor
fill
0 19.125 translate
newpath
0 0 moveto
(+0.57) true charpath
0 0 0 setrgbcolor
fill
0 -38.25 translate
newpath
0 0 moveto
(-3.12) true charpath
0 0 0 setrgbcolor
fill
-221.85 19.125 translate
0 1.57371 translate
/Helvetica-Bold findfont
11.016 scalefont
setfont
0 0.1 translate
1 1.53177 scale
newpath
0 0 moveto
(A) true charpath
8 0 0 setrgbcolor
fill
1 0.652841 scale
0 -0.1 translate
0 -0.1 translate
1 -0.203926 scale
newpath
0 0 moveto
(G) true charpath
1 0.94 0.8 setrgbcolor
fill
1 -4.90374 scale
0 0.1 translate
0 -2.49146 translate
1 -0.2662 scale
newpath
0 0 moveto
(T) true charpath
0.8 0.9 0.8 setrgbcolor
fill
1 -3.75657 scale
0 2.49146 translate
7.65 0 translate
0 0.1 translate
1 2.22545 scale
newpath
0 0 moveto
(A) true charpath
8 0 0 setrgbcolor
fill
1 0.449346 scale
0 -0.1 translate
0 -0.1 translate
1 -0.448588 scale
newpath
0 0 moveto
(C) true charpath
0.8 0.8 2.4 setrgbcolor
fill
1 -2.22922 scale
0 0.1 translate
0 -4.41661 translate
1 -0.530108 scale
newpath
0 0 moveto
(G) true charpath
1 0.94 0.8 setrgbcolor
fill
1 -1.88641 scale
0 4.41661 translate
0 -9.37465 translate
1 -0.573426 scale
newpath
0 0 moveto
(T) true charpath
0.8 0.9 0.8 setrgbcolor
fill
1 -1.7439 scale
0 9.37465 translate
7.65 0 translate
0 0.1 translate
1 2.10417 scale
newpath
0 0 moveto
(A) true charpath
8 0 0 setrgbcolor
fill
1 0.475246 scale
0 -0.1 translate
0 -0.1 translate
1 -0.341735 scale
newpath
0 0 moveto
(C) true charpath
0.8 0.8 2.4 setrgbcolor
fill
1 -2.92624 scale
0 0.1 translate
0 -3.57582 translate
1 -0.380554 scale
newpath
0 0 moveto
(T) true charpath
0.8 0.9 0.8 setrgbcolor
fill
1 -2.62775 scale
0 3.57582 translate
0 -7.3571 translate
1 -0.445279 scale
newpath
0 0 moveto
(G) true charpath
1 0.94 0.8 setrgbcolor
fill
1 -2.24578 scale
0 7.3571 translate
7.65 0 translate
0 -0.1 translate
1 -0.15497 scale
newpath
0 0 moveto
(A) true charpath
2.4 0.8 0.8 setrgbcolor
fill
1 -6.45286 scale
0 0.1 translate
0 0.1 translate
1 2.10417 scale
newpath
0 0 moveto
(G) true charpath
1 0.7 0 setrgbcolor
fill
1 0.475246 scale
0 -0.1 translate
0 -2.10625 translate
1 -0.553547 scale
newpath
0 0 moveto
(C) true charpath
0.8 0.8 2.4 setrgbcolor
fill
1 -1.80653 scale
0 2.10625 translate
0 -7.24873 translate
1 -0.690929 scale
newpath
0 0 moveto
(T) true charpath
0.8 0.9 0.8 setrgbcolor
fill
1 -1.44733 scale
0 7.24873 translate
7.65 0 translate
0 -0.1 translate
1 -0.11339 scale
newpath
0 0 moveto
(T) true charpath
0.8 0.9 0.8 setrgbcolor
fill
1 -8.8191 scale
0 0.1 translate
0 0.1 translate
1 2.03037 scale
newpath
0 0 moveto
(C) true charpath
0 0 8 setrgbcolor
fill
1 0.49252 scale
0 -0.1 translate
0 -1.77908 translate
1 -0.398024 scale
newpath
0 0 moveto
(A) true charpath
2.4 0.8 0.8 setrgbcolor
fill
1 -2.51241 scale
0 1.77908 translate
0 -5.69781 translate
1 -0.759123 scale
newpath
0 0 moveto
(G) true charpath
1 0.94 0.8 setrgbcolor
fill
1 -1.31731 scale
0 5.69781 translate
7.65 0 translate
0 0.1 translate
1 2.11691 scale
newpath
0 0 moveto
(C) true charpath
0 0 8 setrgbcolor
fill
1 0.472386 scale
0 -0.1 translate
0 -0.1 translate
1 -0.337691 scale
newpath
0 0 moveto
(T) true charpath
0.8 0.9 0.8 setrgbcolor
fill
1 -2.96129 scale
0 0.1 translate
0 -3.544 translate
1 -0.355207 scale
newpath
0 0 moveto
(A) true charpath
2.4 0.8 0.8 setrgbcolor
fill
1 -2.81526 scale
0 3.544 translate
0 -7.12583 translate
1 -0.531231 scale
newpath
0 0 moveto
(G) true charpath
1 0.94 0.8 setrgbcolor
fill
1 -1.88242 scale
0 7.12583 translate
7.65 0 translate
0 0.1 translate
1 0.514464 scale
newpath
0 0 moveto
(A) true charpath
8 0 0 setrgbcolor
fill
1 1.94377 scale
0 -0.1 translate
0 4.93496 translate
1 0.857974 scale
newpath
0 0 moveto
(G) true charpath
1 0.7 0 setrgbcolor
fill
1 1.16554 scale
0 -4.93496 translate
0 -0.1 translate
1 -0.135849 scale
newpath
0 0 moveto
(C) true charpath
0.8 0.8 2.4 setrgbcolor
fill
1 -7.36112 scale
0 0.1 translate
0 -1.95579 translate
1 -0.184631 scale
newpath
0 0 moveto
(T) true charpath
0.8 0.9 0.8 setrgbcolor
fill
1 -5.41622 scale
0 1.95579 translate
7.65 0 translate
0 0.1 translate
1 2.33056 scale
newpath
0 0 moveto
(A) true charpath
8 0 0 setrgbcolor
fill
1 0.429082 scale
0 -0.1 translate
0 -0.1 translate
1 -0.580423 scale
newpath
0 0 moveto
(C) true charpath
0.8 0.8 2.4 setrgbcolor
fill
1 -1.72288 scale
0 0.1 translate
0 -5.45396 translate
1 -0.772805 scale
newpath
0 0 moveto
(T) true charpath
0.8 0.9 0.8 setrgbcolor
fill
1 -1.29399 scale
0 5.45396 translate
0 -12.3217 translate
1 -0.777327 scale
newpath
0 0 moveto
(G) true charpath
1 0.94 0.8 setrgbcolor
fill
1 -1.28646 scale
0 12.3217 translate
7.65 0 translate
0 0.1 translate
1 2.31526 scale
newpath
0 0 moveto
(C) true charpath
0 0 8 setrgbcolor
fill
1 0.431917 scale
0 -0.1 translate
0 -0.1 translate
1 -0.600962 scale
newpath
0 0 moveto
(T) true charpath
0.8 0.9 0.8 setrgbcolor
fill
1 -1.664 scale
0 0.1 translate
0 -5.61557 translate
1 -0.653105 scale
newpath
0 0 moveto
(A) true charpath
2.4 0.8 0.8 setrgbcolor
fill
1 -1.53115 scale
0 5.61557 translate
0 -11.5414 translate
1 -0.749949 scale
newpath
0 0 moveto
(G) true charpath
1 0.94 0.8 setrgbcolor
fill
1 -1.33342 scale
0 11.5414 translate
7.65 0 translate
0 -0.1 translate
1 -0.0258522 scale
newpath
0 0 moveto
(C) true charpath
0.8 0.8 2.4 setrgbcolor
fill
1 -38.6815 scale
0 0.1 translate
0 0.1 translate
1 0.962063 scale
newpath
0 0 moveto
(A) true charpath
8 0 0 setrgbcolor
fill
1 1.03943 scale
0 -0.1 translate
0 -1.09028 translate
1 -0.120131 scale
newpath
0 0 moveto
(G) true charpath
1 0.94 0.8 setrgbcolor
fill
1 -8.32427 scale
0 1.09028 translate
7.65 0 translate
0 -0.1 translate
1 -0.183325 scale
newpath
0 0 moveto
(A) true charpath
2.4 0.8 0.8 setrgbcolor
fill
1 -5.4548 scale
0 0.1 translate
0 0.1 translate
1 1.46462 scale
newpath
0 0 moveto
(T) true charpath
0 0.5 0 setrgbcolor
fill
1 0.682772 scale
0 -0.1 translate
0 -2.32936 translate
1 -0.302418 scale
newpath
0 0 moveto
(C) true charpath
0.8 0.8 2.4 setrgbcolor
fill
1 -3.30669 scale
0 2.32936 translate
7.65 0 translate
0 0.1 translate
1 2.17034 scale
newpath
0 0 moveto
(A) true charpath
8 0 0 setrgbcolor
fill
1 0.460758 scale
0 -0.1 translate
0 -0.1 translate
1 -0.42853 scale
newpath
0 0 moveto
(G) true charpath
1 0.94 0.8 setrgbcolor
fill
1 -2.33356 scale
0 0.1 translate
0 -4.25878 translate
1 -0.440974 scale
newpath
0 0 moveto
(T) true charpath
0.8 0.9 0.8 setrgbcolor
fill
1 -2.26771 scale
0 4.25878 translate
0 -8.51547 translate
1 -0.478769 scale
newpath
0 0 moveto
(C) true charpath
0.8 0.8 2.4 setrgbcolor
fill
1 -2.08869 scale
0 8.51547 translate
7.65 0 translate
0 0.1 translate
1 0.291766 scale
newpath
0 0 moveto
(T) true charpath
0 0.5 0 setrgbcolor
fill
1 3.4274 scale
0 -0.1 translate
7.65 0 translate
0 -0.1 translate
1 -0.190619 scale
newpath
0 0 moveto
(G) true charpath
1 0.94 0.8 setrgbcolor
fill
1 -5.24606 scale
0 0.1 translate
0 -2.38676 translate
1 -0.243357 scale
newpath
0 0 moveto
(T) true charpath
0.8 0.9 0.8 setrgbcolor
fill
1 -4.10918 scale
0 2.38676 translate
0 0.1 translate
1 1.90764 scale
newpath
0 0 moveto
(A) true charpath
8 0 0 setrgbcolor
fill
1 0.524208 scale
0 -0.1 translate
0 -5.08849 translate
1 -0.359319 scale
newpath
0 0 moveto
(C) true charpath
0.8 0.8 2.4 setrgbcolor
fill
1 -2.78304 scale
0 5.08849 translate
7.65 0 translate
0 0.1 translate
1 0.109071 scale
newpath
0 0 moveto
(T) true charpath
0 0.5 0 setrgbcolor
fill
1 9.16837 scale
0 -0.1 translate
0 -0.1 translate
1 -0.102013 scale
newpath
0 0 moveto
(A) true charpath
2.4 0.8 0.8 setrgbcolor
fill
1 -9.80271 scale
0 0.1 translate
0 1.74509 translate
1 1.03886 scale
newpath
0 0 moveto
(G) true charpath
1 0.7 0 setrgbcolor
fill
1 0.96259 scale
0 -1.74509 translate
0 -1.68955 translate
1 -0.147894 scale
newpath
0 0 moveto
(C) true charpath
0.8 0.8 2.4 setrgbcolor
fill
1 -6.76159 scale
0 1.68955 translate
7.65 0 translate
0 0.1 translate
1 0.108654 scale
newpath
0 0 moveto
(C) true charpath
0 0 8 setrgbcolor
fill
1 9.20353 scale
0 -0.1 translate
0 -0.1 translate
1 -0.043333 scale
newpath
0 0 moveto
(G) true charpath
1 0.94 0.8 setrgbcolor
fill
1 -23.0771 scale
0 0.1 translate
0 -1.22783 translate
1 -0.0480994 scale
newpath
0 0 moveto
(T) true charpath
0.8 0.9 0.8 setrgbcolor
fill
1 -20.7903 scale
0 1.22783 translate
0 1.74181 translate
1 0.747951 scale
newpath
0 0 moveto
(A) true charpath
8 0 0 setrgbcolor
fill
1 1.33699 scale
0 -1.74181 translate
7.65 0 translate
0 0.1 translate
1 0.828735 scale
newpath
0 0 moveto
(T) true charpath
0 0.5 0 setrgbcolor
fill
1 1.20666 scale
0 -0.1 translate
0 -0.1 translate
1 -0.0931242 scale
newpath
0 0 moveto
(G) true charpath
1 0.94 0.8 setrgbcolor
fill
1 -10.7383 scale
0 0.1 translate
7.65 0 translate
0 -0.1 translate
1 -0.271562 scale
newpath
0 0 moveto
(C) true charpath
0.8 0.8 2.4 setrgbcolor
fill
1 -3.6824 scale
0 0.1 translate
0 0.1 translate
1 2.01817 scale
newpath
0 0 moveto
(T) true charpath
0 0.5 0 setrgbcolor
fill
1 0.495498 scale
0 -0.1 translate
0 -3.02366 translate
1 -0.349652 scale
newpath
0 0 moveto
(G) true charpath
1 0.94 0.8 setrgbcolor
fill
1 -2.85999 scale
0 3.02366 translate
0 -6.56178 translate
1 -0.35158 scale
newpath
0 0 moveto
(A) true charpath
2.4 0.8 0.8 setrgbcolor
fill
1 -2.8443 scale
0 6.56178 translate
7.65 0 translate
0 -0.1 translate
1 -0.00309137 scale
newpath
0 0 moveto
(A) true charpath
2.4 0.8 0.8 setrgbcolor
fill
1 -323.481 scale
0 0.1 translate
0 0.1 translate
1 1.19891 scale
newpath
0 0 moveto
(T) true charpath
0 0.5 0 setrgbcolor
fill
1 0.83409 scale
0 -0.1 translate
0 -0.911182 translate
1 -0.159611 scale
newpath
0 0 moveto
(G) true charpath
1 0.94 0.8 setrgbcolor
fill
1 -6.26521 scale
0 0.911182 translate
7.65 0 translate
0 -0.1 translate
1 -0.157115 scale
newpath
0 0 moveto
(T) true charpath
0.8 0.9 0.8 setrgbcolor
fill
1 -6.36477 scale
0 0.1 translate
0 -2.12313 translate
1 -0.178851 scale
newpath
0 0 moveto
(G) true charpath
1 0.94 0.8 setrgbcolor
fill
1 -5.59124 scale
0 2.12313 translate
0 0.1 translate
1 1.81383 scale
newpath
0 0 moveto
(C) true charpath
0 0 8 setrgbcolor
fill
1 0.55132 scale
0 -0.1 translate
0 -4.31729 translate
1 -0.326921 scale
newpath
0 0 moveto
(A) true charpath
2.4 0.8 0.8 setrgbcolor
fill
1 -3.05884 scale
0 4.31729 translate
7.65 0 translate
0 -0.1 translate
1 -0.248324 scale
newpath
0 0 moveto
(T) true charpath
0.8 0.9 0.8 setrgbcolor
fill
1 -4.027 scale
0 0.1 translate
0 0.1 translate
1 2.04944 scale
newpath
0 0 moveto
(G) true charpath
1 0.7 0 setrgbcolor
fill
1 0.487939 scale
0 -0.1 translate
0 -2.84081 translate
1 -0.361078 scale
newpath
0 0 moveto
(C) true charpath
0.8 0.8 2.4 setrgbcolor
fill
1 -2.76948 scale
0 2.84081 translate
0 -6.46884 translate
1 -0.453346 scale
newpath
0 0 moveto
(A) true charpath
2.4 0.8 0.8 setrgbcolor
fill
1 -2.20582 scale
0 6.46884 translate
7.65 0 translate
0 -0.1 translate
1 -0.0163083 scale
newpath
0 0 moveto
(G) true charpath
1 0.94 0.8 setrgbcolor
fill
1 -61.3184 scale
0 0.1 translate
0 -1.01518 translate
1 -0.0875219 scale
newpath
0 0 moveto
(C) true charpath
0.8 0.8 2.4 setrgbcolor
fill
1 -11.4257 scale
0 1.01518 translate
0 -2.49071 translate
1 -0.102118 scale
newpath
0 0 moveto
(T) true charpath
0.8 0.9 0.8 setrgbcolor
fill
1 -9.79257 scale
0 2.49071 translate
0 0.1 translate
1 1.3316 scale
newpath
0 0 moveto
(A) true charpath
8 0 0 setrgbcolor
fill
1 0.750976 scale
0 -0.1 translate
7.65 0 translate
0 -0.1 translate
1 -0.132242 scale
newpath
0 0 moveto
(G) true charpath
1 0.94 0.8 setrgbcolor
fill
1 -7.56187 scale
0 0.1 translate
0 0.1 translate
1 1.99624 scale
newpath
0 0 moveto
(A) true charpath
8 0 0 setrgbcolor
fill
1 0.500941 scale
0 -0.1 translate
0 -1.92742 translate
1 -0.423892 scale
newpath
0 0 moveto
(C) true charpath
0.8 0.8 2.4 setrgbcolor
fill
1 -2.35909 scale
0 1.92742 translate
0 -6.0497 translate
1 -0.475668 scale
newpath
0 0 moveto
(T) true charpath
0.8 0.9 0.8 setrgbcolor
fill
1 -2.10231 scale
0 6.0497 translate
7.65 0 translate
0 0.1 translate
1 2.29693 scale
newpath
0 0 moveto
(T) true charpath
0 0.5 0 setrgbcolor
fill
1 0.435364 scale
0 -0.1 translate
0 -0.1 translate
1 -0.594151 scale
newpath
0 0 moveto
(C) true charpath
0.8 0.8 2.4 setrgbcolor
fill
1 -1.68307 scale
0 0.1 translate
0 -5.56198 translate
1 -0.631479 scale
newpath
0 0 moveto
(A) true charpath
2.4 0.8 0.8 setrgbcolor
fill
1 -1.58358 scale
0 5.56198 translate
0 -11.3177 translate
1 -0.653858 scale
newpath
0 0 moveto
(G) true charpath
1 0.94 0.8 setrgbcolor
fill
1 -1.52938 scale
0 11.3177 translate
7.65 0 translate
0 -0.1 translate
1 -0.0373983 scale
newpath
0 0 moveto
(A) true charpath
2.4 0.8 0.8 setrgbcolor
fill
1 -26.7392 scale
0 0.1 translate
0 -1.18113 translate
1 -0.144679 scale
newpath
0 0 moveto
(T) true charpath
0.8 0.9 0.8 setrgbcolor
fill
1 -6.91187 scale
0 1.18113 translate
0 0.1 translate
1 1.73699 scale
newpath
0 0 moveto
(C) true charpath
0 0 8 setrgbcolor
fill
1 0.575707 scale
0 -0.1 translate
0 -3.1064 translate
1 -0.537035 scale
newpath
0 0 moveto
(G) true charpath
1 0.94 0.8 setrgbcolor
fill
1 -1.86208 scale
0 3.1064 translate
7.65 0 translate
0 0.1 translate
1 0.599656 scale
newpath
0 0 moveto
(T) true charpath
0 0.5 0 setrgbcolor
fill
1 1.66762 scale
0 -0.1 translate
0 5.60529 translate
1 1.18957 scale
newpath
0 0 moveto
(G) true charpath
1 0.7 0 setrgbcolor
fill
1 0.84064 scale
0 -5.60529 translate
0 -0.1 translate
1 -0.300104 scale
newpath
0 0 moveto
(C) true charpath
0.8 0.8 2.4 setrgbcolor
fill
1 -3.33218 scale
0 0.1 translate
0 -3.24825 translate
1 -0.400046 scale
newpath
0 0 moveto
(A) true charpath
2.4 0.8 0.8 setrgbcolor
fill
1 -2.49971 scale
0 3.24825 translate
7.65 0 translate
0 -0.1 translate
1 -0.217073 scale
newpath
0 0 moveto
(G) true charpath
1 0.94 0.8 setrgbcolor
fill
1 -4.60675 scale
0 0.1 translate
0 0.1 translate
1 1.99122 scale
newpath
0 0 moveto
(T) true charpath
0 0.5 0 setrgbcolor
fill
1 0.502206 scale
0 -0.1 translate
0 -2.59491 translate
1 -0.339504 scale
newpath
0 0 moveto
(A) true charpath
2.4 0.8 0.8 setrgbcolor
fill
1 -2.94547 scale
0 2.59491 translate
0 -6.05318 translate
1 -0.379664 scale
newpath
0 0 moveto
(C) true charpath
0.8 0.8 2.4 setrgbcolor
fill
1 -2.63391 scale
0 6.05318 translate
7.65 0 translate
7.65 0 translate
-214.2 -23.1593 translate
newpath
-3.825 -1.9125 moveto
221.85 0 rlineto
0 45.9 rlineto
-221.85 0 rlineto
0 -45.9 rlineto
closepath
0 0 0 setrgbcolor
stroke
-275.4 0 translate
0 18.1779 translate
/Helvetica findfont
5.61816 scalefont
setfont
newpath
0 0 moveto
(Motif Name:) true charpath
0 0 0 setrgbcolor
fill
70.227 0 translate
/Helvetica-Bold findfont
5.61816 scalefont
setfont
newpath
0 0 moveto
(CM002887.2_7480738-7481827(-)_1|2|1x0) true charpath
0 0 0 setrgbcolor
fill
-70.227 0 translate
0 -68.25 translate
showpage
30.6 674.55 translate
0 29.125 translate
/Helvetica findfont
8.262 scalefont
setfont
newpath
0 0 moveto
(Gene:) true charpath
0 0 0 setrgbcolor
fill
42.1362 0 translate
/Helvetica-Bold findfont
8.262 scalefont
setfont
newpath
0 0 moveto
(CM002887.2_7494516-7495575(-)_1) true charpath
0 0 0 setrgbcolor
fill
-42.1362 0 translate
-30.6 -29.125 translate
306 0 translate
2.10375 0 translate
/Helvetica findfont
5.508 scalefont
setfont
newpath
0 0 moveto
(1) true charpath
0 0 0 setrgbcolor
fill
7.65 0 translate
newpath
0 0 moveto
(2) true charpath
0 0 0 setrgbcolor
fill
7.65 0 translate
newpath
0 0 moveto
(3) true charpath
0 0 0 setrgbcolor
fill
7.65 0 translate
newpath
0 0 moveto
(4) true charpath
0 0 0 setrgbcolor
fill
7.65 0 translate
-32.7037 0 translate
0 3.93429 translate
0 19.225 translate
/Helvetica findfont
5.508 scalefont
setfont
38.25 -1.57371 translate
newpath
0 0 moveto
(0) true charpath
0 0 0 setrgbcolor
fill
0 19.125 translate
newpath
0 0 moveto
(+0.58) true charpath
0 0 0 setrgbcolor
fill
0 -38.25 translate
newpath
0 0 moveto
(-3.31) true charpath
0 0 0 setrgbcolor
fill
-38.25 19.125 translate
0 1.57371 translate
/Helvetica-Bold findfont
11.016 scalefont
setfont
0 0.1 translate
1 0.27741 scale
newpath
0 0 moveto
(G) true charpath
1 0.7 0 setrgbcolor
fill
1 3.60477 scale
0 -0.1 translate
0 3.06968 translate
1 1.22489 scale
newpath
0 0 moveto
(A) true charpath
8 0 0 setrgbcolor
fill
1 0.816399 scale
0 -3.06968 translate
0 -0.1 translate
1 -0.221003 scale
newpath
0 0 moveto
(C) true charpath
0.8 0.8 2.4 setrgbcolor
fill
1 -4.52483 scale
0 0.1 translate
0 -2.62583 translate
1 -0.237644 scale
newpath
0 0 moveto
(T) true charpath
0.8 0.9 0.8 setrgbcolor
fill
1 -4.20798 scale
0 2.62583 translate
7.65 0 translate
0 0.1 translate
1 0.0863933 scale
newpath
0 0 moveto
(T) true charpath
0 0.5 0 setrgbcolor
fill
1 11.575 scale
0 -0.1 translate
0 1.56665 translate
1 1.43558 scale
newpath
0 0 moveto
(C) true charpath
0 0 8 setrgbcolor
fill
1 0.696581 scale
0 -1.56665 translate
0 -0.1 translate
1 -0.266101 scale
newpath
0 0 moveto
(A) true charpath
2.4 0.8 0.8 setrgbcolor
fill
1 -3.75797 scale
0 0.1 translate
0 -2.98069 translate
1 -0.322469 scale
newpath
0 0 moveto
(G) true charpath
1 0.94 0.8 setrgbcolor
fill
1 -3.10107 scale
0 2.98069 translate
7.65 0 translate
0 0.1 translate
1 2.33056 scale
newpath
0 0 moveto
(T) true charpath
0 0.5 0 setrgbcolor
fill
1 0.429082 scale
0 -0.1 translate
0 -0.1 translate
1 -0.686614 scale
newpath
0 0 moveto
(G) true charpath
1 0.94 0.8 setrgbcolor
fill
1 -1.45642 scale
0 0.1 translate
0 -6.28953 translate
1 -0.721031 scale
newpath
0 0 moveto
(C) true charpath
0.8 0.8 2.4 setrgbcolor
fill
1 -1.3869 scale
0 6.28953 translate
0 -12.7499 translate
1 -0.722911 scale
newpath
0 0 moveto
(A) true charpath
2.4 0.8 0.8 setrgbcolor
fill
1 -1.3833 scale
0 12.7499 translate
7.65 0 translate
7.65 0 translate
-30.6 -23.1593 translate
newpath
-3.825 -1.9125 moveto
38.25 0 rlineto
0 45.9 rlineto
-38.25 0 rlineto
0 -45.9 rlineto
closepath
0 0 0 setrgbcolor
stroke
-275.4 0 translate
0 18.1779 translate
/Helvetica findfont
5.61816 scalefont
setfont
newpath
0 0 moveto
(Motif Name:) true charpath
0 0 0 setrgbcolor
fill
70.227 0 translate
/Helvetica-Bold findfont
5.61816 scalefont
setfont
newpath
0 0 moveto
(CM002887.2_7494516-7495575(-)_1|1|1x0) true charpath
0 0 0 setrgbcolor
fill
-70.227 0 translate
0 -68.25 translate
0 29.125 translate
/Helvetica findfont
8.262 scalefont
setfont
newpath
0 0 moveto
(Gene:) true charpath
0 0 0 setrgbcolor
fill
42.1362 0 translate
/Helvetica-Bold findfont
8.262 scalefont
setfont
newpath
0 0 moveto
(CM002887.2_7494516-7495575(-)_1) true charpath
0 0 0 setrgbcolor
fill
-42.1362 0 translate
-30.6 -29.125 translate
306 0 translate
2.10375 0 translate
/Helvetica findfont
5.508 scalefont
setfont
newpath
0 0 moveto
(1) true charpath
0 0 0 setrgbcolor
fill
7.65 0 translate
newpath
0 0 moveto
(2) true charpath
0 0 0 setrgbcolor
fill
7.65 0 translate
newpath
0 0 moveto
(3) true charpath
0 0 0 setrgbcolor
fill
7.65 0 translate
newpath
0 0 moveto
(4) true charpath
0 0 0 setrgbcolor
fill
7.65 0 translate
newpath
0 0 moveto
(5) true charpath
0 0 0 setrgbcolor
fill
7.65 0 translate
newpath
0 0 moveto
(6) true charpath
0 0 0 setrgbcolor
fill
7.65 0 translate
newpath
0 0 moveto
(7) true charpath
0 0 0 setrgbcolor
fill
7.65 0 translate
newpath
0 0 moveto
(8) true charpath
0 0 0 setrgbcolor
fill
7.65 0 translate
newpath
0 0 moveto
(9) true charpath
0 0 0 setrgbcolor
fill
7.65 0 translate
newpath
0 0 moveto
(0) true charpath
0 0 0 setrgbcolor
fill
7.65 0 translate
newpath
0 0 moveto
(1) true charpath
0 0 0 setrgbcolor
fill
7.65 0 translate
newpath
0 0 moveto
(2) true charpath
0 0 0 setrgbcolor
fill
7.65 0 translate
newpath
0 0 moveto
(3) true charpath
0 0 0 setrgbcolor
fill
7.65 0 translate
newpath
0 0 moveto
(4) true charpath
0 0 0 setrgbcolor
fill
7.65 0 translate
newpath
0 0 moveto
(5) true charpath
0 0 0 setrgbcolor
fill
7.65 0 translate
newpath
0 0 moveto
(6) true charpath
0 0 0 setrgbcolor
fill
7.65 0 translate
newpath
0 0 moveto
(7) true charpath
0 0 0 setrgbcolor
fill
7.65 0 translate
newpath
0 0 moveto
(8) true charpath
0 0 0 setrgbcolor
fill
7.65 0 translate
newpath
0 0 moveto
(9) true charpath
0 0 0 setrgbcolor
fill
7.65 0 translate
newpath
0 0 moveto
(0) true charpath
0 0 0 setrgbcolor
fill
7.65 0 translate
newpath
0 0 moveto
(1) true charpath
0 0 0 setrgbcolor
fill
7.65 0 translate
newpath
0 0 moveto
(2) true charpath
0 0 0 setrgbcolor
fill
7.65 0 translate
newpath
0 0 moveto
(3) true charpath
0 0 0 setrgbcolor
fill
7.65 0 translate
newpath
0 0 moveto
(4) true charpath
0 0 0 setrgbcolor
fill
7.65 0 translate
newpath
0 0 moveto
(5) true charpath
0 0 0 setrgbcolor
fill
7.65 0 translate
newpath
0 0 moveto
(6) true charpath
0 0 0 setrgbcolor
fill
7.65 0 translate
newpath
0 0 moveto
(7) true charpath
0 0 0 setrgbcolor
fill
7.65 0 translate
newpath
0 0 moveto
(8) true charpath
0 0 0 setrgbcolor
fill
7.65 0 translate
-216.304 0 translate
0 3.93429 translate
0 19.225 translate
/Helvetica findfont
5.508 scalefont
setfont
221.85 -1.57371 translate
newpath
0 0 moveto
(0) true charpath
0 0 0 setrgbcolor
fill
0 19.125 translate
newpath
0 0 moveto
(+0.57) true charpath
0 0 0 setrgbcolor
fill
0 -38.25 translate
newpath
0 0 moveto
(-3.16) true charpath
0 0 0 setrgbcolor
fill
-221.85 19.125 translate
0 1.57371 translate
/Helvetica-Bold findfont
11.016 scalefont
setfont
0 -0.1 translate
1 -0.0935984 scale
newpath
0 0 moveto
(G) true charpath
1 0.94 0.8 setrgbcolor
fill
1 -10.6839 scale
0 0.1 translate
0 0.1 translate
1 1.0619 scale
newpath
0 0 moveto
(A) true charpath
8 0 0 setrgbcolor
fill
1 0.941707 scale
0 -0.1 translate
7.65 0 translate
0 -0.1 translate
1 -0.0697307 scale
newpath
0 0 moveto
(A) true charpath
2.4 0.8 0.8 setrgbcolor
fill
1 -14.3409 scale
0 0.1 translate
0 -1.43554 translate
1 -0.214987 scale
newpath
0 0 moveto
(C) true charpath
0.8 0.8 2.4 setrgbcolor
fill
1 -4.65145 scale
0 1.43554 translate
0 0.1 translate
1 1.71666 scale
newpath
0 0 moveto
(T) true charpath
0 0.5 0 setrgbcolor
fill
1 0.582527 scale
0 -0.1 translate
0 -3.91403 translate
1 -0.267711 scale
newpath
0 0 moveto
(G) true charpath
1 0.94 0.8 setrgbcolor
fill
1 -3.73537 scale
0 3.91403 translate
7.65 0 translate
0 0.1 translate
1 2.24734 scale
newpath
0 0 moveto
(A) true charpath
8 0 0 setrgbcolor
fill
1 0.44497 scale
0 -0.1 translate
0 -0.1 translate
1 -0.52861 scale
newpath
0 0 moveto
(T) true charpath
0.8 0.9 0.8 setrgbcolor
fill
1 -1.89175 scale
0 0.1 translate
0 -5.04626 translate
1 -0.550707 scale
newpath
0 0 moveto
(G) true charpath
1 0.94 0.8 setrgbcolor
fill
1 -1.81585 scale
0 5.04626 translate
0 -10.1664 translate
1 -0.564151 scale
newpath
0 0 moveto
(C) true charpath
0.8 0.8 2.4 setrgbcolor
fill
1 -1.77258 scale
0 10.1664 translate
7.65 0 translate
0 -0.1 translate
1 -0.141972 scale
newpath
0 0 moveto
(T) true charpath
0.8 0.9 0.8 setrgbcolor
fill
1 -7.04364 scale
0 0.1 translate
0 0.1 translate
1 1.29777 scale
newpath
0 0 moveto
(A) true charpath
8 0 0 setrgbcolor
fill
1 0.770555 scale
0 -0.1 translate
0 -2.00397 translate
1 -0.159645 scale
newpath
0 0 moveto
(G) true charpath
1 0.94 0.8 setrgbcolor
fill
1 -6.26391 scale
0 2.00397 translate
7.65 0 translate
0 0.1 translate
1 2.29219 scale
newpath
0 0 moveto
(A) true charpath
8 0 0 setrgbcolor
fill
1 0.436264 scale
0 -0.1 translate
0 -0.1 translate
1 -0.591663 scale
newpath
0 0 moveto
(C) true charpath
0.8 0.8 2.4 setrgbcolor
fill
1 -1.69015 scale
0 0.1 translate
0 -5.5424 translate
1 -0.607702 scale
newpath
0 0 moveto
(G) true charpath
1 0.94 0.8 setrgbcolor
fill
1 -1.64554 scale
0 5.5424 translate
0 -11.111 translate
1 -0.676967 scale
newpath
0 0 moveto
(T) true charpath
0.8 0.9 0.8 setrgbcolor
fill
1 -1.47718 scale
0 11.111 translate
7.65 0 translate
0 0.1 translate
1 2.20467 scale
newpath
0 0 moveto
(C) true charpath
0 0 8 setrgbcolor
fill
1 0.453584 scale
0 -0.1 translate
0 -0.1 translate
1 -0.431512 scale
newpath
0 0 moveto
(T) true charpath
0.8 0.9 0.8 setrgbcolor
fill
1 -2.31743 scale
0 0.1 translate
0 -4.28224 translate
1 -0.459782 scale
newpath
0 0 moveto
(A) true charpath
2.4 0.8 0.8 setrgbcolor
fill
1 -2.17494 scale
0 4.28224 translate
0 -8.68693 translate
1 -0.601232 scale
newpath
0 0 moveto
(G) true charpath
1 0.94 0.8 setrgbcolor
fill
1 -1.66325 scale
0 8.68693 translate
7.65 0 translate
0 -0.1 translate
1 -0.00305874 scale
newpath
0 0 moveto
(C) true charpath
0.8 0.8 2.4 setrgbcolor
fill
1 -326.932 scale
0 0.1 translate
0 -0.910925 translate
1 -0.0166452 scale
newpath
0 0 moveto
(T) true charpath
0.8 0.9 0.8 setrgbcolor
fill
1 -60.0773 scale
0 0.910925 translate
0 -1.82876 translate
1 -0.10461 scale
newpath
0 0 moveto
(G) true charpath
1 0.94 0.8 setrgbcolor
fill
1 -9.55935 scale
0 1.82876 translate
0 0.1 translate
1 1.19591 scale
newpath
0 0 moveto
(A) true charpath
8 0 0 setrgbcolor
fill
1 0.83618 scale
0 -0.1 translate
7.65 0 translate
0 -0.1 translate
1 -0.0202721 scale
newpath
0 0 moveto
(G) true charpath
1 0.94 0.8 setrgbcolor
fill
1 -49.3289 scale
0 0.1 translate
0 -1.04637 translate
1 -0.124994 scale
newpath
0 0 moveto
(A) true charpath
2.4 0.8 0.8 setrgbcolor
fill
1 -8.00038 scale
0 1.04637 translate
0 0.1 translate
1 1.49833 scale
newpath
0 0 moveto
(T) true charpath
0 0.5 0 setrgbcolor
fill
1 0.667408 scale
0 -0.1 translate
0 -2.81675 translate
1 -0.193923 scale
newpath
0 0 moveto
(C) true charpath
0.8 0.8 2.4 setrgbcolor
fill
1 -5.1567 scale
0 2.81675 translate
7.65 0 translate
0 0.1 translate
1 2.06881 scale
newpath
0 0 moveto
(A) true charpath
8 0 0 setrgbcolor
fill
1 0.483369 scale
0 -0.1 translate
0 -0.1 translate
1 -0.346143 scale
newpath
0 0 moveto
(G) true charpath
1 0.94 0.8 setrgbcolor
fill
1 -2.88898 scale
0 0.1 translate
0 -3.61051 translate
1 -0.348461 scale
newpath
0 0 moveto
(T) true charpath
0.8 0.9 0.8 setrgbcolor
fill
1 -2.86976 scale
0 3.61051 translate
0 -7.13926 translate
1 -0.381293 scale
newpath
0 0 moveto
(C) true charpath
0.8 0.8 2.4 setrgbcolor
fill
1 -2.62265 scale
0 7.13926 translate
7.65 0 translate
0 0.1 translate
1 0.695879 scale
newpath
0 0 moveto
(G) true charpath
1 0.7 0 setrgbcolor
fill
1 1.43703 scale
0 -0.1 translate
0 6.36243 translate
1 0.950331 scale
newpath
0 0 moveto
(A) true charpath
8 0 0 setrgbcolor
fill
1 1.05226 scale
0 -6.36243 translate
0 -0.1 translate
1 -0.129572 scale
newpath
0 0 moveto
(T) true charpath
0.8 0.9 0.8 setrgbcolor
fill
1 -7.71769 scale
0 0.1 translate
0 -1.90641 translate
1 -0.452951 scale
newpath
0 0 moveto
(C) true charpath
0.8 0.8 2.4 setrgbcolor
fill
1 -2.20775 scale
0 1.90641 translate
7.65 0 translate
0 0.1 translate
1 0.0904476 scale
newpath
0 0 moveto
(C) true charpath
0 0 8 setrgbcolor
fill
1 11.0561 scale
0 -0.1 translate
0 1.59855 translate
1 1.53004 scale
newpath
0 0 moveto
(T) true charpath
0 0.5 0 setrgbcolor
fill
1 0.653578 scale
0 -1.59855 translate
0 -0.1 translate
1 -0.267389 scale
newpath
0 0 moveto
(A) true charpath
2.4 0.8 0.8 setrgbcolor
fill
1 -3.73988 scale
0 0.1 translate
0 -2.99082 translate
1 -0.558129 scale
newpath
0 0 moveto
(G) true charpath
1 0.94 0.8 setrgbcolor
fill
1 -1.7917 scale
0 2.99082 translate
7.65 0 translate
0 0.1 translate
1 2.32065 scale
newpath
0 0 moveto
(G) true charpath
1 0.7 0 setrgbcolor
fill
1 0.430914 scale
0 -0.1 translate
0 -0.1 translate
1 -0.621065 scale
newpath
0 0 moveto
(A) true charpath
2.4 0.8 0.8 setrgbcolor
fill
1 -1.61014 scale
0 0.1 translate
0 -5.77375 translate
1 -0.704808 scale
newpath
0 0 moveto
(T) true charpath
0.8 0.9 0.8 setrgbcolor
fill
1 -1.41883 scale
0 5.77375 translate
0 -12.1064 translate
1 -0.736291 scale
newpath
0 0 moveto
(C) true charpath
0.8 0.8 2.4 setrgbcolor
fill
1 -1.35816 scale
0 12.1064 translate
7.65 0 translate
0 0.1 translate
1 0.204957 scale
newpath
0 0 moveto
(C) true charpath
0 0 8 setrgbcolor
fill
1 4.87907 scale
0 -0.1 translate
0 2.49958 translate
1 0.587454 scale
newpath
0 0 moveto
(A) true charpath
8 0 0 setrgbcolor
fill
1 1.70226 scale
0 -2.49958 translate
0 -0.1 translate
1 -0.184585 scale
newpath
0 0 moveto
(G) true charpath
1 0.94 0.8 setrgbcolor
fill
1 -5.41755 scale
0 0.1 translate
7.65 0 translate
0 0.1 translate
1 2.33056 scale
newpath
0 0 moveto
(G) true charpath
1 0.7 0 setrgbcolor
fill
1 0.429082 scale
0 -0.1 translate
0 -0.1 translate
1 -0.671788 scale
newpath
0 0 moveto
(A) true charpath
2.4 0.8 0.8 setrgbcolor
fill
1 -1.48857 scale
0 0.1 translate
0 -6.17287 translate
1 -0.693916 scale
newpath
0 0 moveto
(T) true charpath
0.8 0.9 0.8 setrgbcolor
fill
1 -1.4411 scale
0 6.17287 translate
0 -12.4199 translate
1 -0.764851 scale
newpath
0 0 moveto
(C) true charpath
0.8 0.8 2.4 setrgbcolor
fill
1 -1.30744 scale
0 12.4199 translate
7.65 0 translate
0 0.1 translate
1 2.29669 scale
newpath
0 0 moveto
(A) true charpath
8 0 0 setrgbcolor
fill
1 0.435408 scale
0 -0.1 translate
0 -0.1 translate
1 -0.562633 scale
newpath
0 0 moveto
(G) true charpath
1 0.94 0.8 setrgbcolor
fill
1 -1.77736 scale
0 0.1 translate
0 -5.31398 translate
1 -0.65074 scale
newpath
0 0 moveto
(T) true charpath
0.8 0.9 0.8 setrgbcolor
fill
1 -1.53671 scale
0 5.31398 translate
0 -11.2212 translate
1 -0.697629 scale
newpath
0 0 moveto
(C) true charpath
0.8 0.8 2.4 setrgbcolor
fill
1 -1.43343 scale
0 11.2212 translate
7.65 0 translate
0 -0.1 translate
1 -0.0252244 scale
newpath
0 0 moveto
(C) true charpath
0.8 0.8 2.4 setrgbcolor
fill
1 -39.6441 scale
0 0.1 translate
0 0.1 translate
1 1.01013 scale
newpath
0 0 moveto
(A) true charpath
8 0 0 setrgbcolor
fill
1 0.989968 scale
0 -0.1 translate
0 -1.08534 translate
1 -0.115594 scale
newpath
0 0 moveto
(T) true charpath
0.8 0.9 0.8 setrgbcolor
fill
1 -8.651 scale
0 1.08534 translate
7.65 0 translate
0 0.1 translate
1 2.21782 scale
newpath
0 0 moveto
(A) true charpath
8 0 0 setrgbcolor
fill
1 0.450894 scale
0 -0.1 translate
0 -0.1 translate
1 -0.413199 scale
newpath
0 0 moveto
(T) true charpath
0.8 0.9 0.8 setrgbcolor
fill
1 -2.42014 scale
0 0.1 translate
0 -4.13814 translate
1 -0.558686 scale
newpath
0 0 moveto
(G) true charpath
1 0.94 0.8 setrgbcolor
fill
1 -1.78992 scale
0 4.13814 translate
0 -9.32105 translate
1 -0.571165 scale
newpath
0 0 moveto
(C) true charpath
0.8 0.8 2.4 setrgbcolor
fill
1 -1.75081 scale
0 9.32105 translate
7.65 0 translate
0 0.1 translate
1 2.0685 scale
newpath
0 0 moveto
(T) true charpath
0 0.5 0 setrgbcolor
fill
1 0.483442 scale
0 -0.1 translate
0 -0.1 translate
1 -0.346957 scale
newpath
0 0 moveto
(A) true charpath
2.4 0.8 0.8 setrgbcolor
fill
1 -2.8822 scale
0 0.1 translate
0 -3.61691 translate
1 -0.352886 scale
newpath
0 0 moveto
(G) true charpath
1 0.94 0.8 setrgbcolor
fill
1 -2.83377 scale
0 3.61691 translate
0 -7.18048 translate
1 -0.374833 scale
newpath
0 0 moveto
(C) true charpath
0.8 0.8 2.4 setrgbcolor
fill
1 -2.66786 scale
0 7.18048 translate
7.65 0 translate
0 0.1 translate
1 0.59005 scale
newpath
0 0 moveto
(A) true charpath
8 0 0 setrgbcolor
fill
1 1.69477 scale
0 -0.1 translate
0 5.52971 translate
1 0.707814 scale
newpath
0 0 moveto
(G) true charpath
1 0.7 0 setrgbcolor
fill
1 1.4128 scale
0 -5.52971 translate
0 -0.1 translate
1 -0.0680147 scale
newpath
0 0 moveto
(T) true charpath
0.8 0.9 0.8 setrgbcolor
fill
1 -14.7027 scale
0 0.1 translate
0 -1.42204 translate
1 -0.212266 scale
newpath
0 0 moveto
(C) true charpath
0.8 0.8 2.4 setrgbcolor
fill
1 -4.71108 scale
0 1.42204 translate
7.65 0 translate
0 0.1 translate
1 1.06991 scale
newpath
0 0 moveto
(T) true charpath
0 0.5 0 setrgbcolor
fill
1 0.934657 scale
0 -0.1 translate
0 -0.1 translate
1 -0.27251 scale
newpath
0 0 moveto
(G) true charpath
1 0.94 0.8 setrgbcolor
fill
1 -3.66959 scale
0 0.1 translate
7.65 0 translate
0 -0.1 translate
1 -0.0438658 scale
newpath
0 0 moveto
(C) true charpath
0.8 0.8 2.4 setrgbcolor
fill
1 -22.7968 scale
0 0.1 translate
0 0.1 translate
1 1.80891 scale
newpath
0 0 moveto
(T) true charpath
0 0.5 0 setrgbcolor
fill
1 0.55282 scale
0 -0.1 translate
0 -1.23202 translate
1 -0.261578 scale
newpath
0 0 moveto
(G) true charpath
1 0.94 0.8 setrgbcolor
fill
1 -3.82296 scale
0 1.23202 translate
0 -4.07712 translate
1 -0.441565 scale
newpath
0 0 moveto
(A) true charpath
2.4 0.8 0.8 setrgbcolor
fill
1 -2.26467 scale
0 4.07712 translate
7.65 0 translate
0 0.1 translate
1 0.702339 scale
newpath
0 0 moveto
(T) true charpath
0 0.5 0 setrgbcolor
fill
1 1.42381 scale
0 -0.1 translate
0 -0.1 translate
1 -0.0620222 scale
newpath
0 0 moveto
(A) true charpath
2.4 0.8 0.8 setrgbcolor
fill
1 -16.1233 scale
0 0.1 translate
7.65 0 translate
0 -0.1 translate
1 -0.0241285 scale
newpath
0 0 moveto
(G) true charpath
1 0.94 0.8 setrgbcolor
fill
1 -41.4447 scale
0 0.1 translate
0 -1.07671 translate
1 -0.0823988 scale
newpath
0 0 moveto
(T) true charpath
0.8 0.9 0.8 setrgbcolor
fill
1 -12.1361 scale
0 1.07671 translate
0 0.1 translate
1 1.50347 scale
newpath
0 0 moveto
(C) true charpath
0 0 8 setrgbcolor
fill
1 0.665129 scale
0 -0.1 translate
0 -2.51193 translate
1 -0.253701 scale
newpath
0 0 moveto
(A) true charpath
2.4 0.8 0.8 setrgbcolor
fill
1 -3.94165 scale
0 2.51193 translate
7.65 0 translate
0 -0.1 translate
1 -0.18385 scale
newpath
0 0 moveto
(T) true charpath
0.8 0.9 0.8 setrgbcolor
fill
1 -5.4392 scale
0 0.1 translate
0 0.1 translate
1 2.07345 scale
newpath
0 0 moveto
(G) true charpath
1 0.7 0 setrgbcolor
fill
1 0.482288 scale
0 -0.1 translate
0 -2.3335 translate
1 -0.474597 scale
newpath
0 0 moveto
(A) true charpath
2.4 0.8 0.8 setrgbcolor
fill
1 -2.10705 scale
0 2.3335 translate
0 -6.85476 translate
1 -0.542324 scale
newpath
0 0 moveto
(C) true charpath
0.8 0.8 2.4 setrgbcolor
fill
1 -1.84392 scale
0 6.85476 translate
7.65 0 translate
0 0.1 translate
1 0.873925 scale
newpath
0 0 moveto
(A) true charpath
8 0 0 setrgbcolor
fill
1 1.14426 scale
0 -0.1 translate
7.65 0 translate
0 -0.1 translate
1 -0.0770422 scale
newpath
0 0 moveto
(A) true charpath
2.4 0.8 0.8 setrgbcolor
fill
1 -12.9799 scale
0 0.1 translate
0 0.1 translate
1 1.17199 scale
newpath
0 0 moveto
(C) true charpath
0 0 8 setrgbcolor
fill
1 0.853251 scale
0 -0.1 translate
0 -1.49307 translate
1 -0.146481 scale
newpath
0 0 moveto
(G) true charpath
1 0.94 0.8 setrgbcolor
fill
1 -6.82684 scale
0 1.49307 translate
7.65 0 translate
0 -0.1 translate
1 -0.0760861 scale
newpath
0 0 moveto
(G) true charpath
1 0.94 0.8 setrgbcolor
fill
1 -13.143 scale
0 0.1 translate
0 0.1 translate
1 1.36188 scale
newpath
0 0 moveto
(C) true charpath
0 0 8 setrgbcolor
fill
1 0.73428 scale
0 -0.1 translate
0 -1.48555 translate
1 -0.189741 scale
newpath
0 0 moveto
(A) true charpath
2.4 0.8 0.8 setrgbcolor
fill
1 -5.27035 scale
0 1.48555 translate
7.65 0 translate
7.65 0 translate
-214.2 -23.1593 translate
newpath
-3.825 -1.9125 moveto
221.85 0 rlineto
0 45.9 rlineto
-221.85 0 rlineto
0 -45.9 rlineto
closepath
0 0 0 setrgbcolor
stroke
-275.4 0 translate
0 18.1779 translate
/Helvetica findfont
5.61816 scalefont
setfont
newpath
0 0 moveto
(Motif Name:) true charpath
0 0 0 setrgbcolor
fill
70.227 0 translate
/Helvetica-Bold findfont
5.61816 scalefont
setfont
newpath
0 0 moveto
(CM002887.2_7494516-7495575(-)_1|2|1x0) true charpath
0 0 0 setrgbcolor
fill
-70.227 0 translate
0 -68.25 translate
0 29.125 translate
/Helvetica findfont
8.262 scalefont
setfont
newpath
0 0 moveto
(Gene:) true charpath
0 0 0 setrgbcolor
fill
42.1362 0 translate
/Helvetica-Bold findfont
8.262 scalefont
setfont
newpath
0 0 moveto
(CM002887.2_7510425-7511547(-)_1) true charpath
0 0 0 setrgbcolor
fill
-42.1362 0 translate
-30.6 -29.125 translate
306 0 translate
2.10375 0 translate
/Helvetica findfont
5.508 scalefont
setfont
newpath
0 0 moveto
(1) true charpath
0 0 0 setrgbcolor
fill
7.65 0 translate
newpath
0 0 moveto
(2) true charpath
0 0 0 setrgbcolor
fill
7.65 0 translate
newpath
0 0 moveto
(3) true charpath
0 0 0 setrgbcolor
fill
7.65 0 translate
newpath
0 0 moveto
(4) true charpath
0 0 0 setrgbcolor
fill
7.65 0 translate
newpath
0 0 moveto
(5) true charpath
0 0 0 setrgbcolor
fill
7.65 0 translate
newpath
0 0 moveto
(6) true charpath
0 0 0 setrgbcolor
fill
7.65 0 translate
newpath
0 0 moveto
(7) true charpath
0 0 0 setrgbcolor
fill
7.65 0 translate
newpath
0 0 moveto
(8) true charpath
0 0 0 setrgbcolor
fill
7.65 0 translate
newpath
0 0 moveto
(9) true charpath
0 0 0 setrgbcolor
fill
7.65 0 translate
newpath
0 0 moveto
(0) true charpath
0 0 0 setrgbcolor
fill
7.65 0 translate
newpath
0 0 moveto
(1) true charpath
0 0 0 setrgbcolor
fill
7.65 0 translate
newpath
0 0 moveto
(2) true charpath
0 0 0 setrgbcolor
fill
7.65 0 translate
newpath
0 0 moveto
(3) true charpath
0 0 0 setrgbcolor
fill
7.65 0 translate
newpath
0 0 moveto
(4) true charpath
0 0 0 setrgbcolor
fill
7.65 0 translate
newpath
0 0 moveto
(5) true charpath
0 0 0 setrgbcolor
fill
7.65 0 translate
newpath
0 0 moveto
(6) true charpath
0 0 0 setrgbcolor
fill
7.65 0 translate
newpath
0 0 moveto
(7) true charpath
0 0 0 setrgbcolor
fill
7.65 0 translate
newpath
0 0 moveto
(8) true charpath
0 0 0 setrgbcolor
fill
7.65 0 translate
newpath
0 0 moveto
(9) true charpath
0 0 0 setrgbcolor
fill
7.65 0 translate
newpath
0 0 moveto
(0) true charpath
0 0 0 setrgbcolor
fill
7.65 0 translate
newpath
0 0 moveto
(1) true charpath
0 0 0 setrgbcolor
fill
7.65 0 translate
newpath
0 0 moveto
(2) true charpath
0 0 0 setrgbcolor
fill
7.65 0 translate
newpath
0 0 moveto
(3) true charpath
0 0 0 setrgbcolor
fill
7.65 0 translate
newpath
0 0 moveto
(4) true charpath
0 0 0 setrgbcolor
fill
7.65 0 translate
newpath
0 0 moveto
(5) true charpath
0 0 0 setrgbcolor
fill
7.65 0 translate
newpath
0 0 moveto
(6) true charpath
0 0 0 setrgbcolor
fill
7.65 0 translate
newpath
0 0 moveto
(7) true charpath
0 0 0 setrgbcolor
fill
7.65 0 translate
newpath
0 0 moveto
(8) true charpath
0 0 0 setrgbcolor
fill
7.65 0 translate
newpath
0 0 moveto
(9) true charpath
0 0 0 setrgbcolor
fill
7.65 0 translate
newpath
0 0 moveto
(0) true charpath
0 0 0 setrgbcolor
fill
7.65 0 translate
newpath
0 0 moveto
(1) true charpath
0 0 0 setrgbcolor
fill
7.65 0 translate
newpath
0 0 moveto
(2) true charpath
0 0 0 setrgbcolor
fill
7.65 0 translate
newpath
0 0 moveto
(3) true charpath
0 0 0 setrgbcolor
fill
7.65 0 translate
newpath
0 0 moveto
(4) true charpath
0 0 0 setrgbcolor
fill
7.65 0 translate
-262.204 0 translate
0 3.93429 translate
0 19.225 translate
/Helvetica findfont
5.508 scalefont
setfont
267.75 -1.57371 translate
newpath
0 0 moveto
(0) true charpath
0 0 0 setrgbcolor
fill
0 19.125 translate
newpath
0 0 moveto
(+0.57) true charpath
0 0 0 setrgbcolor
fill
0 -38.25 translate
newpath
0 0 moveto
(-3.09) true charpath
0 0 0 setrgbcolor
fill
-267.75 19.125 translate
0 1.57371 translate
/Helvetica-Bold findfont
11.016 scalefont
setfont
0 -0.1 translate
1 -0.0761396 scale
newpath
0 0 moveto
(G) true charpath
1 0.94 0.8 setrgbcolor
fill
1 -13.1338 scale
0 0.1 translate
0 0.1 translate
1 0.975487 scale
newpath
0 0 moveto
(A) true charpath
8 0 0 setrgbcolor
fill
1 1.02513 scale
0 -0.1 translate
7.65 0 translate
0 -0.1 translate
1 -0.0457817 scale
newpath
0 0 moveto
(A) true charpath
2.4 0.8 0.8 setrgbcolor
fill
1 -21.8428 scale
0 0.1 translate
0 -1.24709 translate
1 -0.180501 scale
newpath
0 0 moveto
(C) true charpath
0.8 0.8 2.4 setrgbcolor
fill
1 -5.54013 scale
0 1.24709 translate
0 0.1 translate
1 1.61573 scale
newpath
0 0 moveto
(T) true charpath
0 0.5 0 setrgbcolor
fill
1 0.618915 scale
0 -0.1 translate
0 -3.45424 translate
1 -0.229402 scale
newpath
0 0 moveto
(G) true charpath
1 0.94 0.8 setrgbcolor
fill
1 -4.35916 scale
0 3.45424 translate
7.65 0 translate
0 0.1 translate
1 2.18678 scale
newpath
0 0 moveto
(A) true charpath
8 0 0 setrgbcolor
fill
1 0.457293 scale
0 -0.1 translate
0 -0.1 translate
1 -0.455173 scale
newpath
0 0 moveto
(T) true charpath
0.8 0.9 0.8 setrgbcolor
fill
1 -2.19696 scale
0 0.1 translate
0 -4.46842 translate
1 -0.475678 scale
newpath
0 0 moveto
(G) true charpath
1 0.94 0.8 setrgbcolor
fill
1 -2.10226 scale
0 4.46842 translate
0 -8.99819 translate
1 -0.488155 scale
newpath
0 0 moveto
(C) true charpath
0.8 0.8 2.4 setrgbcolor
fill
1 -2.04853 scale
0 8.99819 translate
7.65 0 translate
0 0.1 translate
1 0.125698 scale
newpath
0 0 moveto
(G) true charpath
1 0.7 0 setrgbcolor
fill
1 7.95557 scale
0 -0.1 translate
0 -0.1 translate
1 -0.045213 scale
newpath
0 0 moveto
(C) true charpath
0.8 0.8 2.4 setrgbcolor
fill
1 -22.1176 scale
0 0.1 translate
0 1.87592 translate
1 0.877759 scale
newpath
0 0 moveto
(A) true charpath
8 0 0 setrgbcolor
fill
1 1.13926 scale
0 -1.87592 translate
0 -1.24262 translate
1 -0.122775 scale
newpath
0 0 moveto
(T) true charpath
0.8 0.9 0.8 setrgbcolor
fill
1 -8.14501 scale
0 1.24262 translate
7.65 0 translate
0 -0.1 translate
1 -0.263153 scale
newpath
0 0 moveto
(G) true charpath
1 0.94 0.8 setrgbcolor
fill
1 -3.80007 scale
0 0.1 translate
0 -2.9575 translate
1 -0.274368 scale
newpath
0 0 moveto
(T) true charpath
0.8 0.9 0.8 setrgbcolor
fill
1 -3.64474 scale
0 2.9575 translate
0 0.1 translate
1 1.9538 scale
newpath
0 0 moveto
(A) true charpath
8 0 0 setrgbcolor
fill
1 0.511824 scale
0 -0.1 translate
0 -5.90324 translate
1 -0.325126 scale
newpath
0 0 moveto
(C) true charpath
0.8 0.8 2.4 setrgbcolor
fill
1 -3.07573 scale
0 5.90324 translate
7.65 0 translate
0 0.1 translate
1 0.0396012 scale
newpath
0 0 moveto
(T) true charpath
0 0.5 0 setrgbcolor
fill
1 25.2518 scale
0 -0.1 translate
0 1.19846 translate
1 0.788392 scale
newpath
0 0 moveto
(C) true charpath
0 0 8 setrgbcolor
fill
1 1.2684 scale
0 -1.19846 translate
0 -0.1 translate
1 -0.27125 scale
newpath
0 0 moveto
(G) true charpath
1 0.94 0.8 setrgbcolor
fill
1 -3.68663 scale
0 0.1 translate
7.65 0 translate
0 0.1 translate
1 0.608305 scale
newpath
0 0 moveto
(A) true charpath
8 0 0 setrgbcolor
fill
1 1.64391 scale
0 -0.1 translate
0 5.67335 translate
1 0.869723 scale
newpath
0 0 moveto
(G) true charpath
1 0.7 0 setrgbcolor
fill
1 1.14979 scale
0 -5.67335 translate
0 -0.1 translate
1 -0.179537 scale
newpath
0 0 moveto
(T) true charpath
0.8 0.9 0.8 setrgbcolor
fill
1 -5.56989 scale
0 0.1 translate
0 -2.29956 translate
1 -0.209277 scale
newpath
0 0 moveto
(C) true charpath
0.8 0.8 2.4 setrgbcolor
fill
1 -4.77835 scale
0 2.29956 translate
7.65 0 translate
0 0.1 translate
1 0.158556 scale
newpath
0 0 moveto
(T) true charpath
0 0.5 0 setrgbcolor
fill
1 6.30693 scale
0 -0.1 translate
0 2.13446 translate
1 0.52688 scale
newpath
0 0 moveto
(A) true charpath
8 0 0 setrgbcolor
fill
1 1.89797 scale
0 -2.13446 translate
0 -0.1 translate
1 -0.123859 scale
newpath
0 0 moveto
(G) true charpath
1 0.94 0.8 setrgbcolor
fill
1 -8.07369 scale
0 0.1 translate
7.65 0 translate
0 0.1 translate
1 0.48897 scale
newpath
0 0 moveto
(C) true charpath
0 0 8 setrgbcolor
fill
1 2.04511 scale
0 -0.1 translate
7.65 0 translate
0 -0.1 translate
1 -0.118364 scale
newpath
0 0 moveto
(T) true charpath
0.8 0.9 0.8 setrgbcolor
fill
1 -8.44849 scale
0 0.1 translate
0 -1.81822 translate
1 -0.134755 scale
newpath
0 0 moveto
(G) true charpath
1 0.94 0.8 setrgbcolor
fill
1 -7.42089 scale
0 1.81822 translate
0 0.1 translate
1 1.20436 scale
newpath
0 0 moveto
(A) true charpath
8 0 0 setrgbcolor
fill
1 0.830314 scale
0 -0.1 translate
7.65 0 translate
0 0.1 translate
1 2.24066 scale
newpath
0 0 moveto
(A) true charpath
8 0 0 setrgbcolor
fill
1 0.446298 scale
0 -0.1 translate
0 -0.1 translate
1 -0.51128 scale
newpath
0 0 moveto
(C) true charpath
0.8 0.8 2.4 setrgbcolor
fill
1 -1.95588 scale
0 0.1 translate
0 -4.9099 translate
1 -0.526166 scale
newpath
0 0 moveto
(G) true charpath
1 0.94 0.8 setrgbcolor
fill
1 -1.90054 scale
0 4.9099 translate
0 -9.83693 translate
1 -0.590462 scale
newpath
0 0 moveto
(T) true charpath
0.8 0.9 0.8 setrgbcolor
fill
1 -1.69359 scale
0 9.83693 translate
7.65 0 translate
0 0.1 translate
1 2.13741 scale
newpath
0 0 moveto
(C) true charpath
0 0 8 setrgbcolor
fill
1 0.467856 scale
0 -0.1 translate
0 -0.1 translate
1 -0.367025 scale
newpath
0 0 moveto
(T) true charpath
0.8 0.9 0.8 setrgbcolor
fill
1 -2.72461 scale
0 0.1 translate
0 -3.77482 translate
1 -0.393254 scale
newpath
0 0 moveto
(A) true charpath
2.4 0.8 0.8 setrgbcolor
fill
1 -2.54289 scale
0 3.77482 translate
0 -7.65602 translate
1 -0.524509 scale
newpath
0 0 moveto
(G) true charpath
1 0.94 0.8 setrgbcolor
fill
1 -1.90654 scale
0 7.65602 translate
7.65 0 translate
0 -0.1 translate
1 -0.0953503 scale
newpath
0 0 moveto
(C) true charpath
0.8 0.8 2.4 setrgbcolor
fill
1 -10.4876 scale
0 0.1 translate
0 0.1 translate
1 0.98565 scale
newpath
0 0 moveto
(A) true charpath
8 0 0 setrgbcolor
fill
1 1.01456 scale
0 -0.1 translate
7.65 0 translate
0 -0.1 translate
1 -0.0553466 scale
newpath
0 0 moveto
(G) true charpath
1 0.94 0.8 setrgbcolor
fill
1 -18.068 scale
0 0.1 translate
0 -1.32236 translate
1 -0.0684254 scale
newpath
0 0 moveto
(A) true charpath
2.4 0.8 0.8 setrgbcolor
fill
1 -14.6145 scale
0 1.32236 translate
0 -2.64762 translate
1 -0.0908219 scale
newpath
0 0 moveto
(C) true charpath
0.8 0.8 2.4 setrgbcolor
fill
1 -11.0106 scale
0 2.64762 translate
0 0.1 translate
1 1.3451 scale
newpath
0 0 moveto
(T) true charpath
0 0.5 0 setrgbcolor
fill
1 0.743437 scale
0 -0.1 translate
7.65 0 translate
0 0.1 translate
1 2.11765 scale
newpath
0 0 moveto
(G) true charpath
1 0.7 0 setrgbcolor
fill
1 0.472222 scale
0 -0.1 translate
0 -0.1 translate
1 -0.333053 scale
newpath
0 0 moveto
(A) true charpath
2.4 0.8 0.8 setrgbcolor
fill
1 -3.00252 scale
0 0.1 translate
0 -3.50751 translate
1 -0.422911 scale
newpath
0 0 moveto
(T) true charpath
0.8 0.9 0.8 setrgbcolor
fill
1 -2.36456 scale
0 3.50751 translate
0 -7.62208 translate
1 -0.468679 scale
newpath
0 0 moveto
(C) true charpath
0.8 0.8 2.4 setrgbcolor
fill
1 -2.13366 scale
0 7.62208 translate
7.65 0 translate
0 0.1 translate
1 0.190024 scale
newpath
0 0 moveto
(C) true charpath
0 0 8 setrgbcolor
fill
1 5.26249 scale
0 -0.1 translate
0 2.38208 translate
1 0.538 scale
newpath
0 0 moveto
(A) true charpath
8 0 0 setrgbcolor
fill
1 1.85873 scale
0 -2.38208 translate
0 -0.1 translate
1 -0.161607 scale
newpath
0 0 moveto
(G) true charpath
1 0.94 0.8 setrgbcolor
fill
1 -6.18783 scale
0 0.1 translate
7.65 0 translate
0 0.1 translate
1 2.28803 scale
newpath
0 0 moveto
(G) true charpath
1 0.7 0 setrgbcolor
fill
1 0.437056 scale
0 -0.1 translate
0 -0.1 translate
1 -0.58336 scale
newpath
0 0 moveto
(A) true charpath
2.4 0.8 0.8 setrgbcolor
fill
1 -1.71421 scale
0 0.1 translate
0 -5.47707 translate
1 -0.603905 scale
newpath
0 0 moveto
(T) true charpath
0.8 0.9 0.8 setrgbcolor
fill
1 -1.65589 scale
0 5.47707 translate
0 -11.0158 translate
1 -0.669777 scale
newpath
0 0 moveto
(C) true charpath
0.8 0.8 2.4 setrgbcolor
fill
1 -1.49303 scale
0 11.0158 translate
7.65 0 translate
0 0.1 translate
1 2.2463 scale
newpath
0 0 moveto
(A) true charpath
8 0 0 setrgbcolor
fill
1 0.445177 scale
0 -0.1 translate
0 -0.1 translate
1 -0.484055 scale
newpath
0 0 moveto
(G) true charpath
1 0.94 0.8 setrgbcolor
fill
1 -2.06588 scale
0 0.1 translate
0 -4.69567 translate
1 -0.565831 scale
newpath
0 0 moveto
(T) true charpath
0.8 0.9 0.8 setrgbcolor
fill
1 -1.76731 scale
0 4.69567 translate
0 -9.93482 translate
1 -0.609361 scale
newpath
0 0 moveto
(C) true charpath
0.8 0.8 2.4 setrgbcolor
fill
1 -1.64106 scale
0 9.93482 translate
7.65 0 translate
0 0.1 translate
1 0.0747765 scale
newpath
0 0 moveto
(T) true charpath
0 0.5 0 setrgbcolor
fill
1 13.3732 scale
0 -0.1 translate
7.65 0 translate
0 -0.1 translate
1 -0.0144717 scale
newpath
0 0 moveto
(G) true charpath
1 0.94 0.8 setrgbcolor
fill
1 -69.1004 scale
0 0.1 translate
0 -1.00073 translate
1 -0.0561892 scale
newpath
0 0 moveto
(C) true charpath
0.8 0.8 2.4 setrgbcolor
fill
1 -17.797 scale
0 1.00073 translate
0 0.1 translate
1 1.09147 scale
newpath
0 0 moveto
(T) true charpath
0 0.5 0 setrgbcolor
fill
1 0.916194 scale
0 -0.1 translate
7.65 0 translate
0 0.1 translate
1 0.849383 scale
newpath
0 0 moveto
(G) true charpath
1 0.7 0 setrgbcolor
fill
1 1.17733 scale
0 -0.1 translate
0 -0.1 translate
1 -0.0941185 scale
newpath
0 0 moveto
(C) true charpath
0.8 0.8 2.4 setrgbcolor
fill
1 -10.6249 scale
0 0.1 translate
7.65 0 translate
0 0.1 translate
1 0.549654 scale
newpath
0 0 moveto
(A) true charpath
8 0 0 setrgbcolor
fill
1 1.81933 scale
0 -0.1 translate
0 5.21185 translate
1 0.656788 scale
newpath
0 0 moveto
(G) true charpath
1 0.7 0 setrgbcolor
fill
1 1.52256 scale
0 -5.21185 translate
0 -0.1 translate
1 -0.0517797 scale
newpath
0 0 moveto
(T) true charpath
0.8 0.9 0.8 setrgbcolor
fill
1 -19.3126 scale
0 0.1 translate
0 -1.29429 translate
1 -0.185565 scale
newpath
0 0 moveto
(C) true charpath
0.8 0.8 2.4 setrgbcolor
fill
1 -5.38895 scale
0 1.29429 translate
7.65 0 translate
0 0.1 translate
1 0.989319 scale
newpath
0 0 moveto
(T) true charpath
0 0.5 0 setrgbcolor
fill
1 1.0108 scale
0 -0.1 translate
0 -0.1 translate
1 -0.240866 scale
newpath
0 0 moveto
(G) true charpath
1 0.94 0.8 setrgbcolor
fill
1 -4.15169 scale
0 0.1 translate
7.65 0 translate
0 -0.1 translate
1 -0.0191261 scale
newpath
0 0 moveto
(C) true charpath
0.8 0.8 2.4 setrgbcolor
fill
1 -52.2844 scale
0 0.1 translate
0 -1.03735 translate
1 -0.221048 scale
newpath
0 0 moveto
(G) true charpath
1 0.94 0.8 setrgbcolor
fill
1 -4.52391 scale
0 1.03735 translate
0 0.1 translate
1 1.71411 scale
newpath
0 0 moveto
(T) true charpath
0 0.5 0 setrgbcolor
fill
1 0.583393 scale
0 -0.1 translate
0 -3.56354 translate
1 -0.388006 scale
newpath
0 0 moveto
(A) true charpath
2.4 0.8 0.8 setrgbcolor
fill
1 -2.57728 scale
0 3.56354 translate
7.65 0 translate
0 0.1 translate
1 0.399854 scale
newpath
0 0 moveto
(A) true charpath
8 0 0 setrgbcolor
fill
1 2.50091 scale
0 -0.1 translate
0 4.03313 translate
1 1.14716 scale
newpath
0 0 moveto
(G) true charpath
1 0.7 0 setrgbcolor
fill
1 0.871714 scale
0 -4.03313 translate
0 -0.1 translate
1 -0.171611 scale
newpath
0 0 moveto
(T) true charpath
0.8 0.9 0.8 setrgbcolor
fill
1 -5.82713 scale
0 0.1 translate
0 -2.23719 translate
1 -0.338301 scale
newpath
0 0 moveto
(C) true charpath
0.8 0.8 2.4 setrgbcolor
fill
1 -2.95595 scale
0 2.23719 translate
7.65 0 translate
0 0.1 translate
1 0.417703 scale
newpath
0 0 moveto
(C) true charpath
0 0 8 setrgbcolor
fill
1 2.39404 scale
0 -0.1 translate
0 4.17359 translate
1 0.617854 scale
newpath
0 0 moveto
(T) true charpath
0 0.5 0 setrgbcolor
fill
1 1.61851 scale
0 -4.17359 translate
0 -0.1 translate
1 -0.0485343 scale
newpath
0 0 moveto
(G) true charpath
1 0.94 0.8 setrgbcolor
fill
1 -20.604 scale
0 0.1 translate
0 -1.26875 translate
1 -0.100293 scale
newpath
0 0 moveto
(A) true charpath
2.4 0.8 0.8 setrgbcolor
fill
1 -9.97079 scale
0 1.26875 translate
7.65 0 translate
0 0.1 translate
1 2.33056 scale
newpath
0 0 moveto
(G) true charpath
1 0.7 0 setrgbcolor
fill
1 0.429082 scale
0 -0.1 translate
0 -0.1 translate
1 -0.671856 scale
newpath
0 0 moveto
(A) true charpath
2.4 0.8 0.8 setrgbcolor
fill
1 -1.48841 scale
0 0.1 translate
0 -6.1734 translate
1 -0.672683 scale
newpath
0 0 moveto
(T) true charpath
0.8 0.9 0.8 setrgbcolor
fill
1 -1.48659 scale
0 6.1734 translate
0 -12.2533 translate
1 -0.786017 scale
newpath
0 0 moveto
(C) true charpath
0.8 0.8 2.4 setrgbcolor
fill
1 -1.27224 scale
0 12.2533 translate
7.65 0 translate
0 -0.1 translate
1 -0.0968927 scale
newpath
0 0 moveto
(C) true charpath
0.8 0.8 2.4 setrgbcolor
fill
1 -10.3207 scale
0 0.1 translate
0 0.1 translate
1 1.39271 scale
newpath
0 0 moveto
(A) true charpath
8 0 0 setrgbcolor
fill
1 0.718025 scale
0 -0.1 translate
0 -1.64926 translate
1 -0.338431 scale
newpath
0 0 moveto
(T) true charpath
0.8 0.9 0.8 setrgbcolor
fill
1 -2.95481 scale
0 1.64926 translate
7.65 0 translate
0 -0.1 translate
1 -0.0690566 scale
newpath
0 0 moveto
(T) true charpath
0.8 0.9 0.8 setrgbcolor
fill
1 -14.4809 scale
0 0.1 translate
0 0.1 translate
1 1.45452 scale
newpath
0 0 moveto
(C) true charpath
0 0 8 setrgbcolor
fill
1 0.687512 scale
0 -0.1 translate
0 -1.43023 translate
1 -0.324767 scale
newpath
0 0 moveto
(G) true charpath
1 0.94 0.8 setrgbcolor
fill
1 -3.07913 scale
0 1.43023 translate
7.65 0 translate
0 -0.1 translate
1 -0.0451545 scale
newpath
0 0 moveto
(A) true charpath
2.4 0.8 0.8 setrgbcolor
fill
1 -22.1462 scale
0 0.1 translate
0 -1.24216 translate
1 -0.0635871 scale
newpath
0 0 moveto
(G) true charpath
1 0.94 0.8 setrgbcolor
fill
1 -15.7265 scale
0 1.24216 translate
0 0.1 translate
1 1.43982 scale
newpath
0 0 moveto
(T) true charpath
0 0.5 0 setrgbcolor
fill
1 0.69453 scale
0 -0.1 translate
0 -2.52935 translate
1 -0.188705 scale
newpath
0 0 moveto
(C) true charpath
0.8 0.8 2.4 setrgbcolor
fill
1 -5.29927 scale
0 2.52935 translate
7.65 0 translate
0 0.1 translate
1 0.547495 scale
newpath
0 0 moveto
(T) true charpath
0 0.5 0 setrgbcolor
fill
1 1.8265 scale
0 -0.1 translate
0 -0.1 translate
1 -0.0489608 scale
newpath
0 0 moveto
(G) true charpath
1 0.94 0.8 setrgbcolor
fill
1 -20.4245 scale
0 0.1 translate
7.65 0 translate
0 0.1 translate
1 0.226057 scale
newpath
0 0 moveto
(T) true charpath
0 0.5 0 setrgbcolor
fill
1 4.42366 scale
0 -0.1 translate
0 -0.1 translate
1 -0.0189694 scale
newpath
0 0 moveto
(C) true charpath
0.8 0.8 2.4 setrgbcolor
fill
1 -52.7165 scale
0 0.1 translate
0 2.6656 translate
1 1.03241 scale
newpath
0 0 moveto
(G) true charpath
1 0.7 0 setrgbcolor
fill
1 0.968605 scale
0 -2.6656 translate
0 -1.03612 translate
1 -0.362729 scale
newpath
0 0 moveto
(A) true charpath
2.4 0.8 0.8 setrgbcolor
fill
1 -2.75688 scale
0 1.03612 translate
7.65 0 translate
0 -0.1 translate
1 -0.135108 scale
newpath
0 0 moveto
(A) true charpath
2.4 0.8 0.8 setrgbcolor
fill
1 -7.40149 scale
0 0.1 translate
0 0.1 translate
1 1.40035 scale
newpath
0 0 moveto
(T) true charpath
0 0.5 0 setrgbcolor
fill
1 0.714105 scale
0 -0.1 translate
0 -1.94996 translate
1 -0.251819 scale
newpath
0 0 moveto
(G) true charpath
1 0.94 0.8 setrgbcolor
fill
1 -3.9711 scale
0 1.94996 translate
7.65 0 translate
7.65 0 translate
-260.1 -23.1593 translate
newpath
-3.825 -1.9125 moveto
267.75 0 rlineto
0 45.9 rlineto
-267.75 0 rlineto
0 -45.9 rlineto
closepath
0 0 0 setrgbcolor
stroke
-275.4 0 translate
0 18.1779 translate
/Helvetica findfont
5.61816 scalefont
setfont
newpath
0 0 moveto
(Motif Name:) true charpath
0 0 0 setrgbcolor
fill
70.227 0 translate
/Helvetica-Bold findfont
5.61816 scalefont
setfont
newpath
0 0 moveto
(CM002887.2_7510425-7511547(-)_1|1|1x0) true charpath
0 0 0 setrgbcolor
fill
-70.227 0 translate
0 -68.25 translate
0 29.125 translate
/Helvetica findfont
8.262 scalefont
setfont
newpath
0 0 moveto
(Gene:) true charpath
0 0 0 setrgbcolor
fill
42.1362 0 translate
/Helvetica-Bold findfont
8.262 scalefont
setfont
newpath
0 0 moveto
(CM002887.2_7529139-7530327(-)_1) true charpath
0 0 0 setrgbcolor
fill
-42.1362 0 translate
-30.6 -29.125 translate
306 0 translate
2.10375 0 translate
/Helvetica findfont
5.508 scalefont
setfont
newpath
0 0 moveto
(1) true charpath
0 0 0 setrgbcolor
fill
7.65 0 translate
newpath
0 0 moveto
(2) true charpath
0 0 0 setrgbcolor
fill
7.65 0 translate
newpath
0 0 moveto
(3) true charpath
0 0 0 setrgbcolor
fill
7.65 0 translate
newpath
0 0 moveto
(4) true charpath
0 0 0 setrgbcolor
fill
7.65 0 translate
-32.7037 0 translate
0 3.93429 translate
0 19.225 translate
/Helvetica findfont
5.508 scalefont
setfont
38.25 -1.57371 translate
newpath
0 0 moveto
(0) true charpath
0 0 0 setrgbcolor
fill
0 19.125 translate
newpath
0 0 moveto
(+0.58) true charpath
0 0 0 setrgbcolor
fill
0 -38.25 translate
newpath
0 0 moveto
(-3.31) true charpath
0 0 0 setrgbcolor
fill
-38.25 19.125 translate
0 1.57371 translate
/Helvetica-Bold findfont
11.016 scalefont
setfont
0 0.1 translate
1 0.27741 scale
newpath
0 0 moveto
(G) true charpath
1 0.7 0 setrgbcolor
fill
1 3.60477 scale
0 -0.1 translate
0 3.06968 translate
1 1.22489 scale
newpath
0 0 moveto
(A) true charpath
8 0 0 setrgbcolor
fill
1 0.816399 scale
0 -3.06968 translate
0 -0.1 translate
1 -0.221003 scale
newpath
0 0 moveto
(C) true charpath
0.8 0.8 2.4 setrgbcolor
fill
1 -4.52483 scale
0 0.1 translate
0 -2.62583 translate
1 -0.237644 scale
newpath
0 0 moveto
(T) true charpath
0.8 0.9 0.8 setrgbcolor
fill
1 -4.20798 scale
0 2.62583 translate
7.65 0 translate
0 0.1 translate
1 0.0863933 scale
newpath
0 0 moveto
(T) true charpath
0 0.5 0 setrgbcolor
fill
1 11.575 scale
0 -0.1 translate
0 1.56665 translate
1 1.43558 scale
newpath
0 0 moveto
(C) true charpath
0 0 8 setrgbcolor
fill
1 0.696581 scale
0 -1.56665 translate
0 -0.1 translate
1 -0.266101 scale
newpath
0 0 moveto
(A) true charpath
2.4 0.8 0.8 setrgbcolor
fill
1 -3.75797 scale
0 0.1 translate
0 -2.98069 translate
1 -0.322469 scale
newpath
0 0 moveto
(G) true charpath
1 0.94 0.8 setrgbcolor
fill
1 -3.10107 scale
0 2.98069 translate
7.65 0 translate
0 0.1 translate
1 2.33056 scale
newpath
0 0 moveto
(T) true charpath
0 0.5 0 setrgbcolor
fill
1 0.429082 scale
0 -0.1 translate
0 -0.1 translate
1 -0.686614 scale
newpath
0 0 moveto
(G) true charpath
1 0.94 0.8 setrgbcolor
fill
1 -1.45642 scale
0 0.1 translate
0 -6.28953 translate
1 -0.721031 scale
newpath
0 0 moveto
(C) true charpath
0.8 0.8 2.4 setrgbcolor
fill
1 -1.3869 scale
0 6.28953 translate
0 -12.7499 translate
1 -0.722911 scale
newpath
0 0 moveto
(A) true charpath
2.4 0.8 0.8 setrgbcolor
fill
1 -1.3833 scale
0 12.7499 translate
7.65 0 translate
7.65 0 translate
-30.6 -23.1593 translate
newpath
-3.825 -1.9125 moveto
38.25 0 rlineto
0 45.9 rlineto
-38.25 0 rlineto
0 -45.9 rlineto
closepath
0 0 0 setrgbcolor
stroke
-275.4 0 translate
0 18.1779 translate
/Helvetica findfont
5.61816 scalefont
setfont
newpath
0 0 moveto
(Motif Name:) true charpath
0 0 0 setrgbcolor
fill
70.227 0 translate
/Helvetica-Bold findfont
5.61816 scalefont
setfont
newpath
0 0 moveto
(CM002887.2_7529139-7530327(-)_1|1|1x0) true charpath
0 0 0 setrgbcolor
fill
-70.227 0 translate
0 -68.25 translate
0 29.125 translate
/Helvetica findfont
8.262 scalefont
setfont
newpath
0 0 moveto
(Gene:) true charpath
0 0 0 setrgbcolor
fill
42.1362 0 translate
/Helvetica-Bold findfont
8.262 scalefont
setfont
newpath
0 0 moveto
(CM002887.2_7529139-7530327(-)_1) true charpath
0 0 0 setrgbcolor
fill
-42.1362 0 translate
-30.6 -29.125 translate
306 0 translate
2.10375 0 translate
/Helvetica findfont
5.508 scalefont
setfont
newpath
0 0 moveto
(1) true charpath
0 0 0 setrgbcolor
fill
7.65 0 translate
newpath
0 0 moveto
(2) true charpath
0 0 0 setrgbcolor
fill
7.65 0 translate
newpath
0 0 moveto
(3) true charpath
0 0 0 setrgbcolor
fill
7.65 0 translate
newpath
0 0 moveto
(4) true charpath
0 0 0 setrgbcolor
fill
7.65 0 translate
newpath
0 0 moveto
(5) true charpath
0 0 0 setrgbcolor
fill
7.65 0 translate
newpath
0 0 moveto
(6) true charpath
0 0 0 setrgbcolor
fill
7.65 0 translate
newpath
0 0 moveto
(7) true charpath
0 0 0 setrgbcolor
fill
7.65 0 translate
newpath
0 0 moveto
(8) true charpath
0 0 0 setrgbcolor
fill
7.65 0 translate
newpath
0 0 moveto
(9) true charpath
0 0 0 setrgbcolor
fill
7.65 0 translate
newpath
0 0 moveto
(0) true charpath
0 0 0 setrgbcolor
fill
7.65 0 translate
newpath
0 0 moveto
(1) true charpath
0 0 0 setrgbcolor
fill
7.65 0 translate
newpath
0 0 moveto
(2) true charpath
0 0 0 setrgbcolor
fill
7.65 0 translate
newpath
0 0 moveto
(3) true charpath
0 0 0 setrgbcolor
fill
7.65 0 translate
newpath
0 0 moveto
(4) true charpath
0 0 0 setrgbcolor
fill
7.65 0 translate
newpath
0 0 moveto
(5) true charpath
0 0 0 setrgbcolor
fill
7.65 0 translate
newpath
0 0 moveto
(6) true charpath
0 0 0 setrgbcolor
fill
7.65 0 translate
newpath
0 0 moveto
(7) true charpath
0 0 0 setrgbcolor
fill
7.65 0 translate
newpath
0 0 moveto
(8) true charpath
0 0 0 setrgbcolor
fill
7.65 0 translate
newpath
0 0 moveto
(9) true charpath
0 0 0 setrgbcolor
fill
7.65 0 translate
newpath
0 0 moveto
(0) true charpath
0 0 0 setrgbcolor
fill
7.65 0 translate
newpath
0 0 moveto
(1) true charpath
0 0 0 setrgbcolor
fill
7.65 0 translate
newpath
0 0 moveto
(2) true charpath
0 0 0 setrgbcolor
fill
7.65 0 translate
newpath
0 0 moveto
(3) true charpath
0 0 0 setrgbcolor
fill
7.65 0 translate
newpath
0 0 moveto
(4) true charpath
0 0 0 setrgbcolor
fill
7.65 0 translate
newpath
0 0 moveto
(5) true charpath
0 0 0 setrgbcolor
fill
7.65 0 translate
newpath
0 0 moveto
(6) true charpath
0 0 0 setrgbcolor
fill
7.65 0 translate
newpath
0 0 moveto
(7) true charpath
0 0 0 setrgbcolor
fill
7.65 0 translate
newpath
0 0 moveto
(8) true charpath
0 0 0 setrgbcolor
fill
7.65 0 translate
newpath
0 0 moveto
(9) true charpath
0 0 0 setrgbcolor
fill
7.65 0 translate
newpath
0 0 moveto
(0) true charpath
0 0 0 setrgbcolor
fill
7.65 0 translate
newpath
0 0 moveto
(1) true charpath
0 0 0 setrgbcolor
fill
7.65 0 translate
-239.254 0 translate
0 3.93429 translate
0 19.225 translate
/Helvetica findfont
5.508 scalefont
setfont
244.8 -1.57371 translate
newpath
0 0 moveto
(0) true charpath
0 0 0 setrgbcolor
fill
0 19.125 translate
newpath
0 0 moveto
(+0.57) true charpath
0 0 0 setrgbcolor
fill
0 -38.25 translate
newpath
0 0 moveto
(-3.16) true charpath
0 0 0 setrgbcolor
fill
-244.8 19.125 translate
0 1.57371 translate
/Helvetica-Bold findfont
11.016 scalefont
setfont
0 -0.1 translate
1 -0.0935984 scale
newpath
0 0 moveto
(G) true charpath
1 0.94 0.8 setrgbcolor
fill
1 -10.6839 scale
0 0.1 translate
0 0.1 translate
1 1.0619 scale
newpath
0 0 moveto
(A) true charpath
8 0 0 setrgbcolor
fill
1 0.941707 scale
0 -0.1 translate
7.65 0 translate
0 -0.1 translate
1 -0.0697307 scale
newpath
0 0 moveto
(A) true charpath
2.4 0.8 0.8 setrgbcolor
fill
1 -14.3409 scale
0 0.1 translate
0 -1.43554 translate
1 -0.214987 scale
newpath
0 0 moveto
(C) true charpath
0.8 0.8 2.4 setrgbcolor
fill
1 -4.65145 scale
0 1.43554 translate
0 0.1 translate
1 1.71666 scale
newpath
0 0 moveto
(T) true charpath
0 0.5 0 setrgbcolor
fill
1 0.582527 scale
0 -0.1 translate
0 -3.91403 translate
1 -0.267711 scale
newpath
0 0 moveto
(G) true charpath
1 0.94 0.8 setrgbcolor
fill
1 -3.73537 scale
0 3.91403 translate
7.65 0 translate
0 0.1 translate
1 2.24734 scale
newpath
0 0 moveto
(A) true charpath
8 0 0 setrgbcolor
fill
1 0.44497 scale
0 -0.1 translate
0 -0.1 translate
1 -0.52861 scale
newpath
0 0 moveto
(T) true charpath
0.8 0.9 0.8 setrgbcolor
fill
1 -1.89175 scale
0 0.1 translate
0 -5.04626 translate
1 -0.550707 scale
newpath
0 0 moveto
(G) true charpath
1 0.94 0.8 setrgbcolor
fill
1 -1.81585 scale
0 5.04626 translate
0 -10.1664 translate
1 -0.564151 scale
newpath
0 0 moveto
(C) true charpath
0.8 0.8 2.4 setrgbcolor
fill
1 -1.77258 scale
0 10.1664 translate
7.65 0 translate
0 -0.1 translate
1 -0.141972 scale
newpath
0 0 moveto
(T) true charpath
0.8 0.9 0.8 setrgbcolor
fill
1 -7.04364 scale
0 0.1 translate
0 0.1 translate
1 1.29777 scale
newpath
0 0 moveto
(A) true charpath
8 0 0 setrgbcolor
fill
1 0.770555 scale
0 -0.1 translate
0 -2.00397 translate
1 -0.159645 scale
newpath
0 0 moveto
(G) true charpath
1 0.94 0.8 setrgbcolor
fill
1 -6.26391 scale
0 2.00397 translate
7.65 0 translate
0 0.1 translate
1 2.29219 scale
newpath
0 0 moveto
(A) true charpath
8 0 0 setrgbcolor
fill
1 0.436264 scale
0 -0.1 translate
0 -0.1 translate
1 -0.591663 scale
newpath
0 0 moveto
(C) true charpath
0.8 0.8 2.4 setrgbcolor
fill
1 -1.69015 scale
0 0.1 translate
0 -5.5424 translate
1 -0.607702 scale
newpath
0 0 moveto
(G) true charpath
1 0.94 0.8 setrgbcolor
fill
1 -1.64554 scale
0 5.5424 translate
0 -11.111 translate
1 -0.676967 scale
newpath
0 0 moveto
(T) true charpath
0.8 0.9 0.8 setrgbcolor
fill
1 -1.47718 scale
0 11.111 translate
7.65 0 translate
0 0.1 translate
1 2.20467 scale
newpath
0 0 moveto
(C) true charpath
0 0 8 setrgbcolor
fill
1 0.453584 scale
0 -0.1 translate
0 -0.1 translate
1 -0.431512 scale
newpath
0 0 moveto
(T) true charpath
0.8 0.9 0.8 setrgbcolor
fill
1 -2.31743 scale
0 0.1 translate
0 -4.28224 translate
1 -0.459782 scale
newpath
0 0 moveto
(A) true charpath
2.4 0.8 0.8 setrgbcolor
fill
1 -2.17494 scale
0 4.28224 translate
0 -8.68693 translate
1 -0.601232 scale
newpath
0 0 moveto
(G) true charpath
1 0.94 0.8 setrgbcolor
fill
1 -1.66325 scale
0 8.68693 translate
7.65 0 translate
0 -0.1 translate
1 -0.141972 scale
newpath
0 0 moveto
(T) true charpath
0.8 0.9 0.8 setrgbcolor
fill
1 -7.04364 scale
0 0.1 translate
0 0.1 translate
1 1.29777 scale
newpath
0 0 moveto
(A) true charpath
8 0 0 setrgbcolor
fill
1 0.770555 scale
0 -0.1 translate
0 -2.00397 translate
1 -0.159645 scale
newpath
0 0 moveto
(G) true charpath
1 0.94 0.8 setrgbcolor
fill
1 -6.26391 scale
0 2.00397 translate
7.65 0 translate
0 0.1 translate
1 2.29219 scale
newpath
0 0 moveto
(A) true charpath
8 0 0 setrgbcolor
fill
1 0.436264 scale
0 -0.1 translate
0 -0.1 translate
1 -0.591663 scale
newpath
0 0 moveto
(C) true charpath
0.8 0.8 2.4 setrgbcolor
fill
1 -1.69015 scale
0 0.1 translate
0 -5.5424 translate
1 -0.607702 scale
newpath
0 0 moveto
(G) true charpath
1 0.94 0.8 setrgbcolor
fill
1 -1.64554 scale
0 5.5424 translate
0 -11.111 translate
1 -0.676967 scale
newpath
0 0 moveto
(T) true charpath
0.8 0.9 0.8 setrgbcolor
fill
1 -1.47718 scale
0 11.111 translate
7.65 0 translate
0 0.1 translate
1 2.20467 scale
newpath
0 0 moveto
(C) true charpath
0 0 8 setrgbcolor
fill
1 0.453584 scale
0 -0.1 translate
0 -0.1 translate
1 -0.431512 scale
newpath
0 0 moveto
(T) true charpath
0.8 0.9 0.8 setrgbcolor
fill
1 -2.31743 scale
0 0.1 translate
0 -4.28224 translate
1 -0.459782 scale
newpath
0 0 moveto
(A) true charpath
2.4 0.8 0.8 setrgbcolor
fill
1 -2.17494 scale
0 4.28224 translate
0 -8.68693 translate
1 -0.601232 scale
newpath
0 0 moveto
(G) true charpath
1 0.94 0.8 setrgbcolor
fill
1 -1.66325 scale
0 8.68693 translate
7.65 0 translate
0 -0.1 translate
1 -0.00305874 scale
newpath
0 0 moveto
(C) true charpath
0.8 0.8 2.4 setrgbcolor
fill
1 -326.932 scale
0 0.1 translate
0 -0.910925 translate
1 -0.0166452 scale
newpath
0 0 moveto
(T) true charpath
0.8 0.9 0.8 setrgbcolor
fill
1 -60.0773 scale
0 0.910925 translate
0 -1.82876 translate
1 -0.10461 scale
newpath
0 0 moveto
(G) true charpath
1 0.94 0.8 setrgbcolor
fill
1 -9.55935 scale
0 1.82876 translate
0 0.1 translate
1 1.19591 scale
newpath
0 0 moveto
(A) true charpath
8 0 0 setrgbcolor
fill
1 0.83618 scale
0 -0.1 translate
7.65 0 translate
0 -0.1 translate
1 -0.0202721 scale
newpath
0 0 moveto
(G) true charpath
1 0.94 0.8 setrgbcolor
fill
1 -49.3289 scale
0 0.1 translate
0 -1.04637 translate
1 -0.124994 scale
newpath
0 0 moveto
(A) true charpath
2.4 0.8 0.8 setrgbcolor
fill
1 -8.00038 scale
0 1.04637 translate
0 0.1 translate
1 1.49833 scale
newpath
0 0 moveto
(T) true charpath
0 0.5 0 setrgbcolor
fill
1 0.667408 scale
0 -0.1 translate
0 -2.81675 translate
1 -0.193923 scale
newpath
0 0 moveto
(C) true charpath
0.8 0.8 2.4 setrgbcolor
fill
1 -5.1567 scale
0 2.81675 translate
7.65 0 translate
0 0.1 translate
1 2.06881 scale
newpath
0 0 moveto
(A) true charpath
8 0 0 setrgbcolor
fill
1 0.483369 scale
0 -0.1 translate
0 -0.1 translate
1 -0.346143 scale
newpath
0 0 moveto
(G) true charpath
1 0.94 0.8 setrgbcolor
fill
1 -2.88898 scale
0 0.1 translate
0 -3.61051 translate
1 -0.348461 scale
newpath
0 0 moveto
(T) true charpath
0.8 0.9 0.8 setrgbcolor
fill
1 -2.86976 scale
0 3.61051 translate
0 -7.13926 translate
1 -0.381293 scale
newpath
0 0 moveto
(C) true charpath
0.8 0.8 2.4 setrgbcolor
fill
1 -2.62265 scale
0 7.13926 translate
7.65 0 translate
0 -0.1 translate
1 -0.0125519 scale
newpath
0 0 moveto
(C) true charpath
0.8 0.8 2.4 setrgbcolor
fill
1 -79.6693 scale
0 0.1 translate
0 0.1 translate
1 1.09153 scale
newpath
0 0 moveto
(A) true charpath
8 0 0 setrgbcolor
fill
1 0.916147 scale
0 -0.1 translate
0 -0.985623 translate
1 -0.206934 scale
newpath
0 0 moveto
(G) true charpath
1 0.94 0.8 setrgbcolor
fill
1 -4.83245 scale
0 0.985623 translate
7.65 0 translate
0 -0.1 translate
1 -0.222547 scale
newpath
0 0 moveto
(A) true charpath
2.4 0.8 0.8 setrgbcolor
fill
1 -4.49344 scale
0 0.1 translate
0 0.1 translate
1 2.01472 scale
newpath
0 0 moveto
(G) true charpath
1 0.7 0 setrgbcolor
fill
1 0.496346 scale
0 -0.1 translate
0 -2.63798 translate
1 -0.37529 scale
newpath
0 0 moveto
(C) true charpath
0.8 0.8 2.4 setrgbcolor
fill
1 -2.66461 scale
0 2.63798 translate
0 -6.37783 translate
1 -0.38702 scale
newpath
0 0 moveto
(T) true charpath
0.8 0.9 0.8 setrgbcolor
fill
1 -2.58384 scale
0 6.37783 translate
7.65 0 translate
0 -0.1 translate
1 -0.290195 scale
newpath
0 0 moveto
(A) true charpath
2.4 0.8 0.8 setrgbcolor
fill
1 -3.44595 scale
0 0.1 translate
0 0.1 translate
1 2.1561 scale
newpath
0 0 moveto
(G) true charpath
1 0.7 0 setrgbcolor
fill
1 0.463799 scale
0 -0.1 translate
0 -3.17028 translate
1 -0.500661 scale
newpath
0 0 moveto
(T) true charpath
0.8 0.9 0.8 setrgbcolor
fill
1 -1.99736 scale
0 3.17028 translate
0 -7.89662 translate
1 -0.588229 scale
newpath
0 0 moveto
(C) true charpath
0.8 0.8 2.4 setrgbcolor
fill
1 -1.70002 scale
0 7.89662 translate
7.65 0 translate
0 0.1 translate
1 0.204957 scale
newpath
0 0 moveto
(C) true charpath
0 0 8 setrgbcolor
fill
1 4.87907 scale
0 -0.1 translate
0 2.49958 translate
1 0.587454 scale
newpath
0 0 moveto
(A) true charpath
8 0 0 setrgbcolor
fill
1 1.70226 scale
0 -2.49958 translate
0 -0.1 translate
1 -0.184585 scale
newpath
0 0 moveto
(G) true charpath
1 0.94 0.8 setrgbcolor
fill
1 -5.41755 scale
0 0.1 translate
7.65 0 translate
0 0.1 translate
1 2.33056 scale
newpath
0 0 moveto
(G) true charpath
1 0.7 0 setrgbcolor
fill
1 0.429082 scale
0 -0.1 translate
0 -0.1 translate
1 -0.671788 scale
newpath
0 0 moveto
(A) true charpath
2.4 0.8 0.8 setrgbcolor
fill
1 -1.48857 scale
0 0.1 translate
0 -6.17287 translate
1 -0.693916 scale
newpath
0 0 moveto
(T) true charpath
0.8 0.9 0.8 setrgbcolor
fill
1 -1.4411 scale
0 6.17287 translate
0 -12.4199 translate
1 -0.764851 scale
newpath
0 0 moveto
(C) true charpath
0.8 0.8 2.4 setrgbcolor
fill
1 -1.30744 scale
0 12.4199 translate
7.65 0 translate
0 0.1 translate
1 2.29669 scale
newpath
0 0 moveto
(A) true charpath
8 0 0 setrgbcolor
fill
1 0.435408 scale
0 -0.1 translate
0 -0.1 translate
1 -0.562633 scale
newpath
0 0 moveto
(G) true charpath
1 0.94 0.8 setrgbcolor
fill
1 -1.77736 scale
0 0.1 translate
0 -5.31398 translate
1 -0.65074 scale
newpath
0 0 moveto
(T) true charpath
0.8 0.9 0.8 setrgbcolor
fill
1 -1.53671 scale
0 5.31398 translate
0 -11.2212 translate
1 -0.697629 scale
newpath
0 0 moveto
(C) true charpath
0.8 0.8 2.4 setrgbcolor
fill
1 -1.43343 scale
0 11.2212 translate
7.65 0 translate
0 0.1 translate
1 0.556344 scale
newpath
0 0 moveto
(G) true charpath
1 0.7 0 setrgbcolor
fill
1 1.79745 scale
0 -0.1 translate
0 -0.1 translate
1 -0.0333006 scale
newpath
0 0 moveto
(C) true charpath
0.8 0.8 2.4 setrgbcolor
fill
1 -30.0295 scale
0 0.1 translate
0 5.26449 translate
1 0.692305 scale
newpath
0 0 moveto
(A) true charpath
8 0 0 setrgbcolor
fill
1 1.44445 scale
0 -5.26449 translate
0 -1.14888 translate
1 -0.236027 scale
newpath
0 0 moveto
(T) true charpath
0.8 0.9 0.8 setrgbcolor
fill
1 -4.2368 scale
0 1.14888 translate
7.65 0 translate
0 -0.1 translate
1 -0.0424533 scale
newpath
0 0 moveto
(A) true charpath
2.4 0.8 0.8 setrgbcolor
fill
1 -23.5553 scale
0 0.1 translate
0 -1.2209 translate
1 -0.129485 scale
newpath
0 0 moveto
(C) true charpath
0.8 0.8 2.4 setrgbcolor
fill
1 -7.72292 scale
0 1.2209 translate
0 0.1 translate
1 1.67666 scale
newpath
0 0 moveto
(T) true charpath
0 0.5 0 setrgbcolor
fill
1 0.596424 scale
0 -0.1 translate
0 -3.02662 translate
1 -0.397998 scale
newpath
0 0 moveto
(G) true charpath
1 0.94 0.8 setrgbcolor
fill
1 -2.51258 scale
0 3.02662 translate
7.65 0 translate
0 -0.1 translate
1 -0.167899 scale
newpath
0 0 moveto
(G) true charpath
1 0.94 0.8 setrgbcolor
fill
1 -5.95597 scale
0 0.1 translate
0 0.1 translate
1 1.55884 scale
newpath
0 0 moveto
(T) true charpath
0 0.5 0 setrgbcolor
fill
1 0.641504 scale
0 -0.1 translate
0 -2.20798 translate
1 -0.27386 scale
newpath
0 0 moveto
(C) true charpath
0.8 0.8 2.4 setrgbcolor
fill
1 -3.6515 scale
0 2.20798 translate
7.65 0 translate
0 0.1 translate
1 0.59005 scale
newpath
0 0 moveto
(A) true charpath
8 0 0 setrgbcolor
fill
1 1.69477 scale
0 -0.1 translate
0 5.52971 translate
1 0.707814 scale
newpath
0 0 moveto
(G) true charpath
1 0.7 0 setrgbcolor
fill
1 1.4128 scale
0 -5.52971 translate
0 -0.1 translate
1 -0.0680147 scale
newpath
0 0 moveto
(T) true charpath
0.8 0.9 0.8 setrgbcolor
fill
1 -14.7027 scale
0 0.1 translate
0 -1.42204 translate
1 -0.212266 scale
newpath
0 0 moveto
(C) true charpath
0.8 0.8 2.4 setrgbcolor
fill
1 -4.71108 scale
0 1.42204 translate
7.65 0 translate
0 0.1 translate
1 1.06991 scale
newpath
0 0 moveto
(T) true charpath
0 0.5 0 setrgbcolor
fill
1 0.934657 scale
0 -0.1 translate
0 -0.1 translate
1 -0.27251 scale
newpath
0 0 moveto
(G) true charpath
1 0.94 0.8 setrgbcolor
fill
1 -3.66959 scale
0 0.1 translate
7.65 0 translate
0 -0.1 translate
1 -0.0438658 scale
newpath
0 0 moveto
(C) true charpath
0.8 0.8 2.4 setrgbcolor
fill
1 -22.7968 scale
0 0.1 translate
0 0.1 translate
1 1.80891 scale
newpath
0 0 moveto
(T) true charpath
0 0.5 0 setrgbcolor
fill
1 0.55282 scale
0 -0.1 translate
0 -1.23202 translate
1 -0.261578 scale
newpath
0 0 moveto
(G) true charpath
1 0.94 0.8 setrgbcolor
fill
1 -3.82296 scale
0 1.23202 translate
0 -4.07712 translate
1 -0.441565 scale
newpath
0 0 moveto
(A) true charpath
2.4 0.8 0.8 setrgbcolor
fill
1 -2.26467 scale
0 4.07712 translate
7.65 0 translate
0 0.1 translate
1 0.702339 scale
newpath
0 0 moveto
(T) true charpath
0 0.5 0 setrgbcolor
fill
1 1.42381 scale
0 -0.1 translate
0 -0.1 translate
1 -0.0620222 scale
newpath
0 0 moveto
(A) true charpath
2.4 0.8 0.8 setrgbcolor
fill
1 -16.1233 scale
0 0.1 translate
7.65 0 translate
0 -0.1 translate
1 -0.0241285 scale
newpath
0 0 moveto
(G) true charpath
1 0.94 0.8 setrgbcolor
fill
1 -41.4447 scale
0 0.1 translate
0 -1.07671 translate
1 -0.0823988 scale
newpath
0 0 moveto
(T) true charpath
0.8 0.9 0.8 setrgbcolor
fill
1 -12.1361 scale
0 1.07671 translate
0 0.1 translate
1 1.50347 scale
newpath
0 0 moveto
(C) true charpath
0 0 8 setrgbcolor
fill
1 0.665129 scale
0 -0.1 translate
0 -2.51193 translate
1 -0.253701 scale
newpath
0 0 moveto
(A) true charpath
2.4 0.8 0.8 setrgbcolor
fill
1 -3.94165 scale
0 2.51193 translate
7.65 0 translate
0 -0.1 translate
1 -0.18385 scale
newpath
0 0 moveto
(T) true charpath
0.8 0.9 0.8 setrgbcolor
fill
1 -5.4392 scale
0 0.1 translate
0 0.1 translate
1 2.07345 scale
newpath
0 0 moveto
(G) true charpath
1 0.7 0 setrgbcolor
fill
1 0.482288 scale
0 -0.1 translate
0 -2.3335 translate
1 -0.474597 scale
newpath
0 0 moveto
(A) true charpath
2.4 0.8 0.8 setrgbcolor
fill
1 -2.10705 scale
0 2.3335 translate
0 -6.85476 translate
1 -0.542324 scale
newpath
0 0 moveto
(C) true charpath
0.8 0.8 2.4 setrgbcolor
fill
1 -1.84392 scale
0 6.85476 translate
7.65 0 translate
0 0.1 translate
1 0.372174 scale
newpath
0 0 moveto
(A) true charpath
8 0 0 setrgbcolor
fill
1 2.68692 scale
0 -0.1 translate
0 3.81533 translate
1 0.432116 scale
newpath
0 0 moveto
(G) true charpath
1 0.7 0 setrgbcolor
fill
1 2.31419 scale
0 -3.81533 translate
0 -0.1 translate
1 -0.078819 scale
newpath
0 0 moveto
(C) true charpath
0.8 0.8 2.4 setrgbcolor
fill
1 -12.6873 scale
0 0.1 translate
7.65 0 translate
0 0.1 translate
1 2.24545 scale
newpath
0 0 moveto
(A) true charpath
8 0 0 setrgbcolor
fill
1 0.445345 scale
0 -0.1 translate
0 -0.1 translate
1 -0.449647 scale
newpath
0 0 moveto
(C) true charpath
0.8 0.8 2.4 setrgbcolor
fill
1 -2.22396 scale
0 0.1 translate
0 -4.42494 translate
1 -0.577083 scale
newpath
0 0 moveto
(G) true charpath
1 0.94 0.8 setrgbcolor
fill
1 -1.73285 scale
0 4.42494 translate
0 -9.75262 translate
1 -0.634913 scale
newpath
0 0 moveto
(T) true charpath
0.8 0.9 0.8 setrgbcolor
fill
1 -1.57502 scale
0 9.75262 translate
7.65 0 translate
0 0.1 translate
1 2.24964 scale
newpath
0 0 moveto
(C) true charpath
0 0 8 setrgbcolor
fill
1 0.444515 scale
0 -0.1 translate
0 -0.1 translate
1 -0.47623 scale
newpath
0 0 moveto
(T) true charpath
0.8 0.9 0.8 setrgbcolor
fill
1 -2.09983 scale
0 0.1 translate
0 -4.63411 translate
1 -0.560591 scale
newpath
0 0 moveto
(A) true charpath
2.4 0.8 0.8 setrgbcolor
fill
1 -1.78383 scale
0 4.63411 translate
0 -9.83202 translate
1 -0.634962 scale
newpath
0 0 moveto
(G) true charpath
1 0.94 0.8 setrgbcolor
fill
1 -1.5749 scale
0 9.83202 translate
7.65 0 translate
7.65 0 translate
-237.15 -23.1593 translate
newpath
-3.825 -1.9125 moveto
244.8 0 rlineto
0 45.9 rlineto
-244.8 0 rlineto
0 -45.9 rlineto
closepath
0 0 0 setrgbcolor
stroke
-275.4 0 translate
0 18.1779 translate
/Helvetica findfont
5.61816 scalefont
setfont
newpath
0 0 moveto
(Motif Name:) true charpath
0 0 0 setrgbcolor
fill
70.227 0 translate
/Helvetica-Bold findfont
5.61816 scalefont
setfont
newpath
0 0 moveto
(CM002887.2_7529139-7530327(-)_1|2|1x0) true charpath
0 0 0 setrgbcolor
fill
-70.227 0 translate
0 -68.25 translate
0 29.125 translate
/Helvetica findfont
8.262 scalefont
setfont
newpath
0 0 moveto
(Gene:) true charpath
0 0 0 setrgbcolor
fill
42.1362 0 translate
/Helvetica-Bold findfont
8.262 scalefont
setfont
newpath
0 0 moveto
(CM002887.2_7546002-7546857(-)_1) true charpath
0 0 0 setrgbcolor
fill
-42.1362 0 translate
-30.6 -29.125 translate
306 0 translate
2.10375 0 translate
/Helvetica findfont
5.508 scalefont
setfont
newpath
0 0 moveto
(1) true charpath
0 0 0 setrgbcolor
fill
7.65 0 translate
newpath
0 0 moveto
(2) true charpath
0 0 0 setrgbcolor
fill
7.65 0 translate
newpath
0 0 moveto
(3) true charpath
0 0 0 setrgbcolor
fill
7.65 0 translate
newpath
0 0 moveto
(4) true charpath
0 0 0 setrgbcolor
fill
7.65 0 translate
newpath
0 0 moveto
(5) true charpath
0 0 0 setrgbcolor
fill
7.65 0 translate
newpath
0 0 moveto
(6) true charpath
0 0 0 setrgbcolor
fill
7.65 0 translate
newpath
0 0 moveto
(7) true charpath
0 0 0 setrgbcolor
fill
7.65 0 translate
newpath
0 0 moveto
(8) true charpath
0 0 0 setrgbcolor
fill
7.65 0 translate
newpath
0 0 moveto
(9) true charpath
0 0 0 setrgbcolor
fill
7.65 0 translate
newpath
0 0 moveto
(0) true charpath
0 0 0 setrgbcolor
fill
7.65 0 translate
newpath
0 0 moveto
(1) true charpath
0 0 0 setrgbcolor
fill
7.65 0 translate
newpath
0 0 moveto
(2) true charpath
0 0 0 setrgbcolor
fill
7.65 0 translate
newpath
0 0 moveto
(3) true charpath
0 0 0 setrgbcolor
fill
7.65 0 translate
newpath
0 0 moveto
(4) true charpath
0 0 0 setrgbcolor
fill
7.65 0 translate
newpath
0 0 moveto
(5) true charpath
0 0 0 setrgbcolor
fill
7.65 0 translate
newpath
0 0 moveto
(6) true charpath
0 0 0 setrgbcolor
fill
7.65 0 translate
newpath
0 0 moveto
(7) true charpath
0 0 0 setrgbcolor
fill
7.65 0 translate
newpath
0 0 moveto
(8) true charpath
0 0 0 setrgbcolor
fill
7.65 0 translate
newpath
0 0 moveto
(9) true charpath
0 0 0 setrgbcolor
fill
7.65 0 translate
newpath
0 0 moveto
(0) true charpath
0 0 0 setrgbcolor
fill
7.65 0 translate
newpath
0 0 moveto
(1) true charpath
0 0 0 setrgbcolor
fill
7.65 0 translate
newpath
0 0 moveto
(2) true charpath
0 0 0 setrgbcolor
fill
7.65 0 translate
newpath
0 0 moveto
(3) true charpath
0 0 0 setrgbcolor
fill
7.65 0 translate
newpath
0 0 moveto
(4) true charpath
0 0 0 setrgbcolor
fill
7.65 0 translate
newpath
0 0 moveto
(5) true charpath
0 0 0 setrgbcolor
fill
7.65 0 translate
-193.354 0 translate
0 3.93429 translate
0 19.225 translate
/Helvetica findfont
5.508 scalefont
setfont
198.9 -1.57371 translate
newpath
0 0 moveto
(0) true charpath
0 0 0 setrgbcolor
fill
0 19.125 translate
newpath
0 0 moveto
(+0.57) true charpath
0 0 0 setrgbcolor
fill
0 -38.25 translate
newpath
0 0 moveto
(-3.05) true charpath
0 0 0 setrgbcolor
fill
-198.9 19.125 translate
0 1.57371 translate
/Helvetica-Bold findfont
11.016 scalefont
setfont
0 0.1 translate
1 2.33056 scale
newpath
0 0 moveto
(G) true charpath
1 0.7 0 setrgbcolor
fill
1 0.429082 scale
0 -0.1 translate
0 -0.1 translate
1 -0.619324 scale
newpath
0 0 moveto
(A) true charpath
2.4 0.8 0.8 setrgbcolor
fill
1 -1.61466 scale
0 0.1 translate
0 -5.76005 translate
1 -0.712833 scale
newpath
0 0 moveto
(C) true charpath
0.8 0.8 2.4 setrgbcolor
fill
1 -1.40285 scale
0 5.76005 translate
0 -12.1559 translate
1 -0.798399 scale
newpath
0 0 moveto
(T) true charpath
0.8 0.9 0.8 setrgbcolor
fill
1 -1.25251 scale
0 12.1559 translate
7.65 0 translate
0 -0.1 translate
1 -0.0518226 scale
newpath
0 0 moveto
(C) true charpath
0.8 0.8 2.4 setrgbcolor
fill
1 -19.2966 scale
0 0.1 translate
0 0.1 translate
1 1.79501 scale
newpath
0 0 moveto
(T) true charpath
0 0.5 0 setrgbcolor
fill
1 0.557099 scale
0 -0.1 translate
0 -1.29463 translate
1 -0.320306 scale
newpath
0 0 moveto
(A) true charpath
2.4 0.8 0.8 setrgbcolor
fill
1 -3.12202 scale
0 1.29463 translate
0 -4.60183 translate
1 -0.337658 scale
newpath
0 0 moveto
(G) true charpath
1 0.94 0.8 setrgbcolor
fill
1 -2.96157 scale
0 4.60183 translate
7.65 0 translate
0 0.1 translate
1 1.57789 scale
newpath
0 0 moveto
(A) true charpath
8 0 0 setrgbcolor
fill
1 0.633758 scale
0 -0.1 translate
0 -0.1 translate
1 -0.229495 scale
newpath
0 0 moveto
(T) true charpath
0.8 0.9 0.8 setrgbcolor
fill
1 -4.3574 scale
0 0.1 translate
0 -2.69265 translate
1 -0.339834 scale
newpath
0 0 moveto
(C) true charpath
0.8 0.8 2.4 setrgbcolor
fill
1 -2.94261 scale
0 2.69265 translate
7.65 0 translate
0 -0.1 translate
1 -0.221232 scale
newpath
0 0 moveto
(A) true charpath
2.4 0.8 0.8 setrgbcolor
fill
1 -4.52015 scale
0 0.1 translate
0 0.1 translate
1 2.11224 scale
newpath
0 0 moveto
(G) true charpath
1 0.7 0 setrgbcolor
fill
1 0.473431 scale
0 -0.1 translate
0 -2.62763 translate
1 -0.496928 scale
newpath
0 0 moveto
(C) true charpath
0.8 0.8 2.4 setrgbcolor
fill
1 -2.01236 scale
0 2.62763 translate
0 -7.3246 translate
1 -0.598073 scale
newpath
0 0 moveto
(T) true charpath
0.8 0.9 0.8 setrgbcolor
fill
1 -1.67204 scale
0 7.3246 translate
7.65 0 translate
0 0.1 translate
1 0.41439 scale
newpath
0 0 moveto
(T) true charpath
0 0.5 0 setrgbcolor
fill
1 2.41319 scale
0 -0.1 translate
0 -0.1 translate
1 -0.00540519 scale
newpath
0 0 moveto
(A) true charpath
2.4 0.8 0.8 setrgbcolor
fill
1 -185.007 scale
0 0.1 translate
0 4.14751 translate
1 0.759433 scale
newpath
0 0 moveto
(C) true charpath
0 0 8 setrgbcolor
fill
1 1.31677 scale
0 -4.14751 translate
0 -0.929388 translate
1 -0.258993 scale
newpath
0 0 moveto
(G) true charpath
1 0.94 0.8 setrgbcolor
fill
1 -3.8611 scale
0 0.929388 translate
7.65 0 translate
0 -0.1 translate
1 -0.26507 scale
newpath
0 0 moveto
(T) true charpath
0.8 0.9 0.8 setrgbcolor
fill
1 -3.77259 scale
0 0.1 translate
0 0.1 translate
1 2.11677 scale
newpath
0 0 moveto
(A) true charpath
8 0 0 setrgbcolor
fill
1 0.472419 scale
0 -0.1 translate
0 -2.97258 translate
1 -0.486539 scale
newpath
0 0 moveto
(G) true charpath
1 0.94 0.8 setrgbcolor
fill
1 -2.05533 scale
0 2.97258 translate
0 -7.5878 translate
1 -0.520214 scale
newpath
0 0 moveto
(C) true charpath
0.8 0.8 2.4 setrgbcolor
fill
1 -1.92229 scale
0 7.5878 translate
7.65 0 translate
0 0.1 translate
1 0.0553888 scale
newpath
0 0 moveto
(A) true charpath
8 0 0 setrgbcolor
fill
1 18.0542 scale
0 -0.1 translate
0 1.32269 translate
1 0.884611 scale
newpath
0 0 moveto
(T) true charpath
0 0.5 0 setrgbcolor
fill
1 1.13044 scale
0 -1.32269 translate
0 -0.1 translate
1 -0.197158 scale
newpath
0 0 moveto
(C) true charpath
0.8 0.8 2.4 setrgbcolor
fill
1 -5.07208 scale
0 0.1 translate
7.65 0 translate
0 -0.1 translate
1 -0.0567835 scale
newpath
0 0 moveto
(T) true charpath
0.8 0.9 0.8 setrgbcolor
fill
1 -17.6107 scale
0 0.1 translate
0 -1.33366 translate
1 -0.0611195 scale
newpath
0 0 moveto
(A) true charpath
2.4 0.8 0.8 setrgbcolor
fill
1 -16.3614 scale
0 1.33366 translate
0 0.1 translate
1 1.60569 scale
newpath
0 0 moveto
(G) true charpath
1 0.7 0 setrgbcolor
fill
1 0.622785 scale
0 -0.1 translate
0 -2.60144 translate
1 -0.40888 scale
newpath
0 0 moveto
(C) true charpath
0.8 0.8 2.4 setrgbcolor
fill
1 -2.4457 scale
0 2.60144 translate
7.65 0 translate
0 0.1 translate
1 0.0971304 scale
newpath
0 0 moveto
(T) true charpath
0 0.5 0 setrgbcolor
fill
1 10.2954 scale
0 -0.1 translate
0 -0.1 translate
1 -0.113812 scale
newpath
0 0 moveto
(A) true charpath
2.4 0.8 0.8 setrgbcolor
fill
1 -8.78641 scale
0 0.1 translate
0 1.65113 translate
1 1.17032 scale
newpath
0 0 moveto
(G) true charpath
1 0.7 0 setrgbcolor
fill
1 0.854464 scale
0 -1.65113 translate
0 -1.7824 translate
1 -0.247577 scale
newpath
0 0 moveto
(C) true charpath
0.8 0.8 2.4 setrgbcolor
fill
1 -4.03915 scale
0 1.7824 translate
7.65 0 translate
0 0.1 translate
1 0.0847653 scale
newpath
0 0 moveto
(G) true charpath
1 0.7 0 setrgbcolor
fill
1 11.7973 scale
0 -0.1 translate
0 -0.1 translate
1 -0.0589688 scale
newpath
0 0 moveto
(C) true charpath
0.8 0.8 2.4 setrgbcolor
fill
1 -16.9581 scale
0 0.1 translate
0 1.55384 translate
1 1.11833 scale
newpath
0 0 moveto
(T) true charpath
0 0.5 0 setrgbcolor
fill
1 0.894187 scale
0 -1.55384 translate
0 -1.35086 translate
1 -0.277596 scale
newpath
0 0 moveto
(A) true charpath
2.4 0.8 0.8 setrgbcolor
fill
1 -3.60236 scale
0 1.35086 translate
7.65 0 translate
0 -0.1 translate
1 -0.121884 scale
newpath
0 0 moveto
(T) true charpath
0.8 0.9 0.8 setrgbcolor
fill
1 -8.20451 scale
0 0.1 translate
0 0.1 translate
1 1.5693 scale
newpath
0 0 moveto
(G) true charpath
1 0.7 0 setrgbcolor
fill
1 0.637228 scale
0 -0.1 translate
0 -1.84591 translate
1 -0.403882 scale
newpath
0 0 moveto
(C) true charpath
0.8 0.8 2.4 setrgbcolor
fill
1 -2.47597 scale
0 1.84591 translate
7.65 0 translate
0 -0.1 translate
1 -0.0338729 scale
newpath
0 0 moveto
(T) true charpath
0.8 0.9 0.8 setrgbcolor
fill
1 -29.5221 scale
0 0.1 translate
0 -1.15339 translate
1 -0.115201 scale
newpath
0 0 moveto
(A) true charpath
2.4 0.8 0.8 setrgbcolor
fill
1 -8.6805 scale
0 1.15339 translate
0 -2.84671 translate
1 -0.15577 scale
newpath
0 0 moveto
(C) true charpath
0.8 0.8 2.4 setrgbcolor
fill
1 -6.41973 scale
0 2.84671 translate
0 0.1 translate
1 1.45108 scale
newpath
0 0 moveto
(G) true charpath
1 0.7 0 setrgbcolor
fill
1 0.689141 scale
0 -0.1 translate
7.65 0 translate
0 0.1 translate
1 0.130412 scale
newpath
0 0 moveto
(G) true charpath
1 0.7 0 setrgbcolor
fill
1 7.66798 scale
0 -0.1 translate
0 1.91302 translate
1 0.49899 scale
newpath
0 0 moveto
(A) true charpath
8 0 0 setrgbcolor
fill
1 2.00405 scale
0 -1.91302 translate
0 -0.1 translate
1 -0.055964 scale
newpath
0 0 moveto
(C) true charpath
0.8 0.8 2.4 setrgbcolor
fill
1 -17.8686 scale
0 0.1 translate
7.65 0 translate
0 -0.1 translate
1 -0.141229 scale
newpath
0 0 moveto
(C) true charpath
0.8 0.8 2.4 setrgbcolor
fill
1 -7.08071 scale
0 0.1 translate
0 0.1 translate
1 1.85912 scale
newpath
0 0 moveto
(T) true charpath
0 0.5 0 setrgbcolor
fill
1 0.537889 scale
0 -0.1 translate
0 -1.99813 translate
1 -0.29963 scale
newpath
0 0 moveto
(A) true charpath
2.4 0.8 0.8 setrgbcolor
fill
1 -3.33745 scale
0 1.99813 translate
0 -5.14264 translate
1 -0.301614 scale
newpath
0 0 moveto
(G) true charpath
1 0.94 0.8 setrgbcolor
fill
1 -3.31549 scale
0 5.14264 translate
7.65 0 translate
0 0.1 translate
1 0.588343 scale
newpath
0 0 moveto
(G) true charpath
1 0.7 0 setrgbcolor
fill
1 1.69969 scale
0 -0.1 translate
0 5.51628 translate
1 0.731865 scale
newpath
0 0 moveto
(T) true charpath
0 0.5 0 setrgbcolor
fill
1 1.36637 scale
0 -5.51628 translate
0 -0.1 translate
1 -0.14104 scale
newpath
0 0 moveto
(A) true charpath
2.4 0.8 0.8 setrgbcolor
fill
1 -7.09019 scale
0 0.1 translate
0 -1.99664 translate
1 -0.148766 scale
newpath
0 0 moveto
(C) true charpath
0.8 0.8 2.4 setrgbcolor
fill
1 -6.72195 scale
0 1.99664 translate
7.65 0 translate
0 -0.1 translate
1 -0.0200697 scale
newpath
0 0 moveto
(A) true charpath
2.4 0.8 0.8 setrgbcolor
fill
1 -49.8264 scale
0 0.1 translate
0 0.1 translate
1 1.28804 scale
newpath
0 0 moveto
(T) true charpath
0 0.5 0 setrgbcolor
fill
1 0.776375 scale
0 -0.1 translate
0 -1.04478 translate
1 -0.19428 scale
newpath
0 0 moveto
(G) true charpath
1 0.94 0.8 setrgbcolor
fill
1 -5.14721 scale
0 1.04478 translate
7.65 0 translate
0 -0.1 translate
1 -0.201191 scale
newpath
0 0 moveto
(T) true charpath
0.8 0.9 0.8 setrgbcolor
fill
1 -4.9704 scale
0 0.1 translate
0 -2.46994 translate
1 -0.225382 scale
newpath
0 0 moveto
(G) true charpath
1 0.94 0.8 setrgbcolor
fill
1 -4.4369 scale
0 2.46994 translate
0 0.1 translate
1 1.90665 scale
newpath
0 0 moveto
(C) true charpath
0 0 8 setrgbcolor
fill
1 0.524479 scale
0 -0.1 translate
0 -5.03024 translate
1 -0.390167 scale
newpath
0 0 moveto
(A) true charpath
2.4 0.8 0.8 setrgbcolor
fill
1 -2.563 scale
0 5.03024 translate
7.65 0 translate
0 -0.1 translate
1 -0.309307 scale
newpath
0 0 moveto
(T) true charpath
0.8 0.9 0.8 setrgbcolor
fill
1 -3.23303 scale
0 0.1 translate
0 0.1 translate
1 2.12812 scale
newpath
0 0 moveto
(G) true charpath
1 0.7 0 setrgbcolor
fill
1 0.469899 scale
0 -0.1 translate
0 -3.32066 translate
1 -0.434782 scale
newpath
0 0 moveto
(C) true charpath
0.8 0.8 2.4 setrgbcolor
fill
1 -2.3 scale
0 3.32066 translate
0 -7.52863 translate
1 -0.537443 scale
newpath
0 0 moveto
(A) true charpath
2.4 0.8 0.8 setrgbcolor
fill
1 -1.86066 scale
0 7.52863 translate
7.65 0 translate
0 -0.1 translate
1 -0.0700418 scale
newpath
0 0 moveto
(C) true charpath
0.8 0.8 2.4 setrgbcolor
fill
1 -14.2772 scale
0 0.1 translate
0 0.1 translate
1 1.88443 scale
newpath
0 0 moveto
(A) true charpath
8 0 0 setrgbcolor
fill
1 0.530663 scale
0 -0.1 translate
0 -1.43799 translate
1 -0.287889 scale
newpath
0 0 moveto
(G) true charpath
1 0.94 0.8 setrgbcolor
fill
1 -3.47357 scale
0 1.43799 translate
0 -4.49011 translate
1 -0.558428 scale
newpath
0 0 moveto
(T) true charpath
0.8 0.9 0.8 setrgbcolor
fill
1 -1.79074 scale
0 4.49011 translate
7.65 0 translate
0 -0.1 translate
1 -0.27203 scale
newpath
0 0 moveto
(C) true charpath
0.8 0.8 2.4 setrgbcolor
fill
1 -3.67606 scale
0 0.1 translate
0 0.1 translate
1 2.08629 scale
newpath
0 0 moveto
(A) true charpath
8 0 0 setrgbcolor
fill
1 0.47932 scale
0 -0.1 translate
0 -3.02735 translate
1 -0.44355 scale
newpath
0 0 moveto
(T) true charpath
0.8 0.9 0.8 setrgbcolor
fill
1 -2.25454 scale
0 3.02735 translate
0 -7.30431 translate
1 -0.451753 scale
newpath
0 0 moveto
(G) true charpath
1 0.94 0.8 setrgbcolor
fill
1 -2.2136 scale
0 7.30431 translate
7.65 0 translate
0 0.1 translate
1 2.22786 scale
newpath
0 0 moveto
(A) true charpath
8 0 0 setrgbcolor
fill
1 0.448862 scale
0 -0.1 translate
0 -0.1 translate
1 -0.476424 scale
newpath
0 0 moveto
(C) true charpath
0.8 0.8 2.4 setrgbcolor
fill
1 -2.09897 scale
0 0.1 translate
0 -4.63563 translate
1 -0.543689 scale
newpath
0 0 moveto
(G) true charpath
1 0.94 0.8 setrgbcolor
fill
1 -1.83929 scale
0 4.63563 translate
0 -9.70055 translate
1 -0.556596 scale
newpath
0 0 moveto
(T) true charpath
0.8 0.9 0.8 setrgbcolor
fill
1 -1.79663 scale
0 9.70055 translate
7.65 0 translate
0 0.1 translate
1 0.48912 scale
newpath
0 0 moveto
(T) true charpath
0 0.5 0 setrgbcolor
fill
1 2.04449 scale
0 -0.1 translate
0 -0.1 translate
1 -0.0496264 scale
newpath
0 0 moveto
(C) true charpath
0.8 0.8 2.4 setrgbcolor
fill
1 -20.1506 scale
0 0.1 translate
0 4.73553 translate
1 0.85907 scale
newpath
0 0 moveto
(A) true charpath
8 0 0 setrgbcolor
fill
1 1.16405 scale
0 -4.73553 translate
0 -1.27735 translate
1 -0.315493 scale
newpath
0 0 moveto
(G) true charpath
1 0.94 0.8 setrgbcolor
fill
1 -3.16964 scale
0 1.27735 translate
7.65 0 translate
0 -0.1 translate
1 -0.0418256 scale
newpath
0 0 moveto
(G) true charpath
1 0.94 0.8 setrgbcolor
fill
1 -23.9088 scale
0 0.1 translate
0 0.1 translate
1 1.87276 scale
newpath
0 0 moveto
(A) true charpath
8 0 0 setrgbcolor
fill
1 0.533972 scale
0 -0.1 translate
0 -1.21597 translate
1 -0.415063 scale
newpath
0 0 moveto
(C) true charpath
0.8 0.8 2.4 setrgbcolor
fill
1 -2.40927 scale
0 1.21597 translate
0 -5.26878 translate
1 -0.430772 scale
newpath
0 0 moveto
(T) true charpath
0.8 0.9 0.8 setrgbcolor
fill
1 -2.32142 scale
0 5.26878 translate
7.65 0 translate
0 -0.1 translate
1 -0.0398431 scale
newpath
0 0 moveto
(A) true charpath
2.4 0.8 0.8 setrgbcolor
fill
1 -25.0985 scale
0 0.1 translate
0 0.1 translate
1 1.27763 scale
newpath
0 0 moveto
(T) true charpath
0 0.5 0 setrgbcolor
fill
1 0.782702 scale
0 -0.1 translate
0 -1.20037 translate
1 -0.174769 scale
newpath
0 0 moveto
(C) true charpath
0.8 0.8 2.4 setrgbcolor
fill
1 -5.72183 scale
0 1.20037 translate
7.65 0 translate
7.65 0 translate
-191.25 -23.1593 translate
newpath
-3.825 -1.9125 moveto
198.9 0 rlineto
0 45.9 rlineto
-198.9 0 rlineto
0 -45.9 rlineto
closepath
0 0 0 setrgbcolor
stroke
-275.4 0 translate
0 18.1779 translate
/Helvetica findfont
5.61816 scalefont
setfont
newpath
0 0 moveto
(Motif Name:) true charpath
0 0 0 setrgbcolor
fill
70.227 0 translate
/Helvetica-Bold findfont
5.61816 scalefont
setfont
newpath
0 0 moveto
(CM002887.2_7546002-7546857(-)_1|1|1x0) true charpath
0 0 0 setrgbcolor
fill
-70.227 0 translate
0 -68.25 translate
0 29.125 translate
/Helvetica findfont
8.262 scalefont
setfont
newpath
0 0 moveto
(Gene:) true charpath
0 0 0 setrgbcolor
fill
42.1362 0 translate
/Helvetica-Bold findfont
8.262 scalefont
setfont
newpath
0 0 moveto
(CM002887.2_7557955-7558699(-)_1) true charpath
0 0 0 setrgbcolor
fill
-42.1362 0 translate
-30.6 -29.125 translate
306 0 translate
2.10375 0 translate
/Helvetica findfont
5.508 scalefont
setfont
newpath
0 0 moveto
(1) true charpath
0 0 0 setrgbcolor
fill
7.65 0 translate
newpath
0 0 moveto
(2) true charpath
0 0 0 setrgbcolor
fill
7.65 0 translate
newpath
0 0 moveto
(3) true charpath
0 0 0 setrgbcolor
fill
7.65 0 translate
newpath
0 0 moveto
(4) true charpath
0 0 0 setrgbcolor
fill
7.65 0 translate
newpath
0 0 moveto
(5) true charpath
0 0 0 setrgbcolor
fill
7.65 0 translate
newpath
0 0 moveto
(6) true charpath
0 0 0 setrgbcolor
fill
7.65 0 translate
newpath
0 0 moveto
(7) true charpath
0 0 0 setrgbcolor
fill
7.65 0 translate
newpath
0 0 moveto
(8) true charpath
0 0 0 setrgbcolor
fill
7.65 0 translate
newpath
0 0 moveto
(9) true charpath
0 0 0 setrgbcolor
fill
7.65 0 translate
newpath
0 0 moveto
(0) true charpath
0 0 0 setrgbcolor
fill
7.65 0 translate
newpath
0 0 moveto
(1) true charpath
0 0 0 setrgbcolor
fill
7.65 0 translate
newpath
0 0 moveto
(2) true charpath
0 0 0 setrgbcolor
fill
7.65 0 translate
newpath
0 0 moveto
(3) true charpath
0 0 0 setrgbcolor
fill
7.65 0 translate
newpath
0 0 moveto
(4) true charpath
0 0 0 setrgbcolor
fill
7.65 0 translate
newpath
0 0 moveto
(5) true charpath
0 0 0 setrgbcolor
fill
7.65 0 translate
newpath
0 0 moveto
(6) true charpath
0 0 0 setrgbcolor
fill
7.65 0 translate
newpath
0 0 moveto
(7) true charpath
0 0 0 setrgbcolor
fill
7.65 0 translate
newpath
0 0 moveto
(8) true charpath
0 0 0 setrgbcolor
fill
7.65 0 translate
newpath
0 0 moveto
(9) true charpath
0 0 0 setrgbcolor
fill
7.65 0 translate
-147.454 0 translate
0 3.93429 translate
0 19.225 translate
/Helvetica findfont
5.508 scalefont
setfont
153 -1.57371 translate
newpath
0 0 moveto
(0) true charpath
0 0 0 setrgbcolor
fill
0 19.125 translate
newpath
0 0 moveto
(+0.57) true charpath
0 0 0 setrgbcolor
fill
0 -38.25 translate
newpath
0 0 moveto
(-3.27) true charpath
0 0 0 setrgbcolor
fill
-153 19.125 translate
0 1.57371 translate
/Helvetica-Bold findfont
11.016 scalefont
setfont
0 0.1 translate
1 0.137917 scale
newpath
0 0 moveto
(G) true charpath
1 0.7 0 setrgbcolor
fill
1 7.25075 scale
0 -0.1 translate
0 1.97206 translate
1 0.312057 scale
newpath
0 0 moveto
(T) true charpath
0 0.5 0 setrgbcolor
fill
1 3.20454 scale
0 -1.97206 translate
0 -0.1 translate
1 -0.0462213 scale
newpath
0 0 moveto
(C) true charpath
0.8 0.8 2.4 setrgbcolor
fill
1 -21.635 scale
0 0.1 translate
7.65 0 translate
0 -0.1 translate
1 -0.0247345 scale
newpath
0 0 moveto
(A) true charpath
2.4 0.8 0.8 setrgbcolor
fill
1 -40.4293 scale
0 0.1 translate
0 0.1 translate
1 1.72002 scale
newpath
0 0 moveto
(G) true charpath
1 0.7 0 setrgbcolor
fill
1 0.581388 scale
0 -0.1 translate
0 -1.08148 translate
1 -0.222282 scale
newpath
0 0 moveto
(T) true charpath
0.8 0.9 0.8 setrgbcolor
fill
1 -4.4988 scale
0 1.08148 translate
0 -3.61738 translate
1 -0.335328 scale
newpath
0 0 moveto
(C) true charpath
0.8 0.8 2.4 setrgbcolor
fill
1 -2.98215 scale
0 3.61738 translate
7.65 0 translate
0 0.1 translate
1 0.098447 scale
newpath
0 0 moveto
(G) true charpath
1 0.7 0 setrgbcolor
fill
1 10.1578 scale
0 -0.1 translate
0 -0.1 translate
1 -0.00471407 scale
newpath
0 0 moveto
(C) true charpath
0.8 0.8 2.4 setrgbcolor
fill
1 -212.131 scale
0 0.1 translate
0 1.66149 translate
1 0.943684 scale
newpath
0 0 moveto
(T) true charpath
0 0.5 0 setrgbcolor
fill
1 1.05968 scale
0 -1.66149 translate
0 -0.92395 translate
1 -0.196913 scale
newpath
0 0 moveto
(A) true charpath
2.4 0.8 0.8 setrgbcolor
fill
1 -5.07838 scale
0 0.92395 translate
7.65 0 translate
0 -0.1 translate
1 -0.0245922 scale
newpath
0 0 moveto
(A) true charpath
2.4 0.8 0.8 setrgbcolor
fill
1 -40.6632 scale
0 0.1 translate
0 -1.08036 translate
1 -0.031357 scale
newpath
0 0 moveto
(G) true charpath
1 0.94 0.8 setrgbcolor
fill
1 -31.8908 scale
0 1.08036 translate
0 -2.11395 translate
1 -0.13372 scale
newpath
0 0 moveto
(C) true charpath
0.8 0.8 2.4 setrgbcolor
fill
1 -7.4783 scale
0 2.11395 translate
0 0.1 translate
1 1.32373 scale
newpath
0 0 moveto
(T) true charpath
0 0.5 0 setrgbcolor
fill
1 0.755443 scale
0 -0.1 translate
7.65 0 translate
0 -0.1 translate
1 -0.0123113 scale
newpath
0 0 moveto
(T) true charpath
0.8 0.9 0.8 setrgbcolor
fill
1 -81.2259 scale
0 0.1 translate
0 -0.98373 translate
1 -0.0614874 scale
newpath
0 0 moveto
(A) true charpath
2.4 0.8 0.8 setrgbcolor
fill
1 -16.2635 scale
0 0.98373 translate
0 0.1 translate
1 1.54196 scale
newpath
0 0 moveto
(G) true charpath
1 0.7 0 setrgbcolor
fill
1 0.648524 scale
0 -0.1 translate
0 -2.2544 translate
1 -0.355558 scale
newpath
0 0 moveto
(C) true charpath
0.8 0.8 2.4 setrgbcolor
fill
1 -2.81248 scale
0 2.2544 translate
7.65 0 translate
0 0.1 translate
1 2.33056 scale
newpath
0 0 moveto
(G) true charpath
1 0.7 0 setrgbcolor
fill
1 0.429082 scale
0 -0.1 translate
0 -0.1 translate
1 -0.672936 scale
newpath
0 0 moveto
(T) true charpath
0.8 0.9 0.8 setrgbcolor
fill
1 -1.48603 scale
0 0.1 translate
0 -6.1819 translate
1 -0.72493 scale
newpath
0 0 moveto
(C) true charpath
0.8 0.8 2.4 setrgbcolor
fill
1 -1.37944 scale
0 6.1819 translate
0 -12.6729 translate
1 -0.73269 scale
newpath
0 0 moveto
(A) true charpath
2.4 0.8 0.8 setrgbcolor
fill
1 -1.36483 scale
0 12.6729 translate
7.65 0 translate
0 0.1 translate
1 0.512194 scale
newpath
0 0 moveto
(G) true charpath
1 0.7 0 setrgbcolor
fill
1 1.95238 scale
0 -0.1 translate
0 -0.1 translate
1 -0.0370499 scale
newpath
0 0 moveto
(T) true charpath
0.8 0.9 0.8 setrgbcolor
fill
1 -26.9906 scale
0 0.1 translate
7.65 0 translate
0 -0.1 translate
1 -0.00228168 scale
newpath
0 0 moveto
(A) true charpath
2.4 0.8 0.8 setrgbcolor
fill
1 -438.273 scale
0 0.1 translate
0 0.1 translate
1 0.636764 scale
newpath
0 0 moveto
(T) true charpath
0 0.5 0 setrgbcolor
fill
1 1.57044 scale
0 -0.1 translate
7.65 0 translate
0 0.1 translate
1 0.0264894 scale
newpath
0 0 moveto
(C) true charpath
0 0 8 setrgbcolor
fill
1 37.7509 scale
0 -0.1 translate
0 1.09529 translate
1 0.999632 scale
newpath
0 0 moveto
(T) true charpath
0 0.5 0 setrgbcolor
fill
1 1.00037 scale
0 -1.09529 translate
0 -0.1 translate
1 -0.245546 scale
newpath
0 0 moveto
(A) true charpath
2.4 0.8 0.8 setrgbcolor
fill
1 -4.07255 scale
0 0.1 translate
7.65 0 translate
0 0.1 translate
1 0.0574229 scale
newpath
0 0 moveto
(A) true charpath
8 0 0 setrgbcolor
fill
1 17.4146 scale
0 -0.1 translate
0 1.33869 translate
1 0.360192 scale
newpath
0 0 moveto
(T) true charpath
0 0.5 0 setrgbcolor
fill
1 2.7763 scale
0 -1.33869 translate
0 -0.1 translate
1 -0.0333429 scale
newpath
0 0 moveto
(C) true charpath
0.8 0.8 2.4 setrgbcolor
fill
1 -29.9914 scale
0 0.1 translate
7.65 0 translate
0 0.1 translate
1 0.0819543 scale
newpath
0 0 moveto
(C) true charpath
0 0 8 setrgbcolor
fill
1 12.2019 scale
0 -0.1 translate
0 1.53172 translate
1 0.510978 scale
newpath
0 0 moveto
(A) true charpath
8 0 0 setrgbcolor
fill
1 1.95703 scale
0 -1.53172 translate
0 -0.1 translate
1 -0.106286 scale
newpath
0 0 moveto
(T) true charpath
0.8 0.9 0.8 setrgbcolor
fill
1 -9.40856 scale
0 0.1 translate
7.65 0 translate
0 0.1 translate
1 0.769576 scale
newpath
0 0 moveto
(C) true charpath
0 0 8 setrgbcolor
fill
1 1.29942 scale
0 -0.1 translate
7.65 0 translate
0 -0.1 translate
1 -0.0490494 scale
newpath
0 0 moveto
(C) true charpath
0.8 0.8 2.4 setrgbcolor
fill
1 -20.3876 scale
0 0.1 translate
0 0.1 translate
1 1.02363 scale
newpath
0 0 moveto
(A) true charpath
8 0 0 setrgbcolor
fill
1 0.976916 scale
0 -0.1 translate
0 -1.27281 translate
1 -0.137872 scale
newpath
0 0 moveto
(T) true charpath
0.8 0.9 0.8 setrgbcolor
fill
1 -7.25312 scale
0 1.27281 translate
7.65 0 translate
0 -0.1 translate
1 -0.198889 scale
newpath
0 0 moveto
(C) true charpath
0.8 0.8 2.4 setrgbcolor
fill
1 -5.02794 scale
0 0.1 translate
0 0.1 translate
1 1.94923 scale
newpath
0 0 moveto
(A) true charpath
8 0 0 setrgbcolor
fill
1 0.513024 scale
0 -0.1 translate
0 -2.45183 translate
1 -0.308205 scale
newpath
0 0 moveto
(T) true charpath
0.8 0.9 0.8 setrgbcolor
fill
1 -3.24459 scale
0 2.45183 translate
0 -5.66382 translate
1 -0.321333 scale
newpath
0 0 moveto
(G) true charpath
1 0.94 0.8 setrgbcolor
fill
1 -3.11204 scale
0 5.66382 translate
7.65 0 translate
0 -0.1 translate
1 -0.0323212 scale
newpath
0 0 moveto
(C) true charpath
0.8 0.8 2.4 setrgbcolor
fill
1 -30.9394 scale
0 0.1 translate
0 -1.14118 translate
1 -0.173584 scale
newpath
0 0 moveto
(T) true charpath
0.8 0.9 0.8 setrgbcolor
fill
1 -5.7609 scale
0 1.14118 translate
0 0.1 translate
1 1.64166 scale
newpath
0 0 moveto
(A) true charpath
8 0 0 setrgbcolor
fill
1 0.609138 scale
0 -0.1 translate
0 -3.2939 translate
1 -0.259905 scale
newpath
0 0 moveto
(G) true charpath
1 0.94 0.8 setrgbcolor
fill
1 -3.84757 scale
0 3.2939 translate
7.65 0 translate
0 0.1 translate
1 2.05556 scale
newpath
0 0 moveto
(G) true charpath
1 0.7 0 setrgbcolor
fill
1 0.486485 scale
0 -0.1 translate
0 -0.1 translate
1 -0.329063 scale
newpath
0 0 moveto
(A) true charpath
2.4 0.8 0.8 setrgbcolor
fill
1 -3.03893 scale
0 0.1 translate
0 -3.47611 translate
1 -0.336239 scale
newpath
0 0 moveto
(T) true charpath
0.8 0.9 0.8 setrgbcolor
fill
1 -2.97408 scale
0 3.47611 translate
0 -6.90869 translate
1 -0.355211 scale
newpath
0 0 moveto
(C) true charpath
0.8 0.8 2.4 setrgbcolor
fill
1 -2.81523 scale
0 6.90869 translate
7.65 0 translate
0 -0.1 translate
1 -0.17384 scale
newpath
0 0 moveto
(G) true charpath
1 0.94 0.8 setrgbcolor
fill
1 -5.75241 scale
0 0.1 translate
0 0.1 translate
1 1.95659 scale
newpath
0 0 moveto
(A) true charpath
8 0 0 setrgbcolor
fill
1 0.511093 scale
0 -0.1 translate
0 -2.25473 translate
1 -0.317333 scale
newpath
0 0 moveto
(T) true charpath
0.8 0.9 0.8 setrgbcolor
fill
1 -3.15127 scale
0 2.25473 translate
0 -5.53854 translate
1 -0.367855 scale
newpath
0 0 moveto
(C) true charpath
0.8 0.8 2.4 setrgbcolor
fill
1 -2.71846 scale
0 5.53854 translate
7.65 0 translate
0 0.1 translate
1 0.526315 scale
newpath
0 0 moveto
(T) true charpath
0 0.5 0 setrgbcolor
fill
1 1.9 scale
0 -0.1 translate
0 -0.1 translate
1 -0.0829567 scale
newpath
0 0 moveto
(G) true charpath
1 0.94 0.8 setrgbcolor
fill
1 -12.0545 scale
0 0.1 translate
7.65 0 translate
7.65 0 translate
-145.35 -23.1593 translate
newpath
-3.825 -1.9125 moveto
153 0 rlineto
0 45.9 rlineto
-153 0 rlineto
0 -45.9 rlineto
closepath
0 0 0 setrgbcolor
stroke
-275.4 0 translate
0 18.1779 translate
/Helvetica findfont
5.61816 scalefont
setfont
newpath
0 0 moveto
(Motif Name:) true charpath
0 0 0 setrgbcolor
fill
70.227 0 translate
/Helvetica-Bold findfont
5.61816 scalefont
setfont
newpath
0 0 moveto
(CM002887.2_7557955-7558699(-)_1|1|1x0) true charpath
0 0 0 setrgbcolor
fill
-70.227 0 translate
0 -68.25 translate
0 29.125 translate
/Helvetica findfont
8.262 scalefont
setfont
newpath
0 0 moveto
(Gene:) true charpath
0 0 0 setrgbcolor
fill
42.1362 0 translate
/Helvetica-Bold findfont
8.262 scalefont
setfont
newpath
0 0 moveto
(CM002887.2_7589144-7590107(-)_1) true charpath
0 0 0 setrgbcolor
fill
-42.1362 0 translate
-30.6 -29.125 translate
306 0 translate
2.10375 0 translate
/Helvetica findfont
5.508 scalefont
setfont
newpath
0 0 moveto
(1) true charpath
0 0 0 setrgbcolor
fill
7.65 0 translate
newpath
0 0 moveto
(2) true charpath
0 0 0 setrgbcolor
fill
7.65 0 translate
newpath
0 0 moveto
(3) true charpath
0 0 0 setrgbcolor
fill
7.65 0 translate
newpath
0 0 moveto
(4) true charpath
0 0 0 setrgbcolor
fill
7.65 0 translate
newpath
0 0 moveto
(5) true charpath
0 0 0 setrgbcolor
fill
7.65 0 translate
newpath
0 0 moveto
(6) true charpath
0 0 0 setrgbcolor
fill
7.65 0 translate
newpath
0 0 moveto
(7) true charpath
0 0 0 setrgbcolor
fill
7.65 0 translate
newpath
0 0 moveto
(8) true charpath
0 0 0 setrgbcolor
fill
7.65 0 translate
newpath
0 0 moveto
(9) true charpath
0 0 0 setrgbcolor
fill
7.65 0 translate
newpath
0 0 moveto
(0) true charpath
0 0 0 setrgbcolor
fill
7.65 0 translate
newpath
0 0 moveto
(1) true charpath
0 0 0 setrgbcolor
fill
7.65 0 translate
newpath
0 0 moveto
(2) true charpath
0 0 0 setrgbcolor
fill
7.65 0 translate
newpath
0 0 moveto
(3) true charpath
0 0 0 setrgbcolor
fill
7.65 0 translate
newpath
0 0 moveto
(4) true charpath
0 0 0 setrgbcolor
fill
7.65 0 translate
newpath
0 0 moveto
(5) true charpath
0 0 0 setrgbcolor
fill
7.65 0 translate
newpath
0 0 moveto
(6) true charpath
0 0 0 setrgbcolor
fill
7.65 0 translate
newpath
0 0 moveto
(7) true charpath
0 0 0 setrgbcolor
fill
7.65 0 translate
newpath
0 0 moveto
(8) true charpath
0 0 0 setrgbcolor
fill
7.65 0 translate
newpath
0 0 moveto
(9) true charpath
0 0 0 setrgbcolor
fill
7.65 0 translate
newpath
0 0 moveto
(0) true charpath
0 0 0 setrgbcolor
fill
7.65 0 translate
newpath
0 0 moveto
(1) true charpath
0 0 0 setrgbcolor
fill
7.65 0 translate
newpath
0 0 moveto
(2) true charpath
0 0 0 setrgbcolor
fill
7.65 0 translate
newpath
0 0 moveto
(3) true charpath
0 0 0 setrgbcolor
fill
7.65 0 translate
newpath
0 0 moveto
(4) true charpath
0 0 0 setrgbcolor
fill
7.65 0 translate
newpath
0 0 moveto
(5) true charpath
0 0 0 setrgbcolor
fill
7.65 0 translate
newpath
0 0 moveto
(6) true charpath
0 0 0 setrgbcolor
fill
7.65 0 translate
newpath
0 0 moveto
(7) true charpath
0 0 0 setrgbcolor
fill
7.65 0 translate
newpath
0 0 moveto
(8) true charpath
0 0 0 setrgbcolor
fill
7.65 0 translate
newpath
0 0 moveto
(9) true charpath
0 0 0 setrgbcolor
fill
7.65 0 translate
newpath
0 0 moveto
(0) true charpath
0 0 0 setrgbcolor
fill
7.65 0 translate
newpath
0 0 moveto
(1) true charpath
0 0 0 setrgbcolor
fill
7.65 0 translate
-239.254 0 translate
0 3.93429 translate
0 19.225 translate
/Helvetica findfont
5.508 scalefont
setfont
244.8 -1.57371 translate
newpath
0 0 moveto
(0) true charpath
0 0 0 setrgbcolor
fill
0 19.125 translate
newpath
0 0 moveto
(+0.57) true charpath
0 0 0 setrgbcolor
fill
0 -38.25 translate
newpath
0 0 moveto
(-3.19) true charpath
0 0 0 setrgbcolor
fill
-244.8 19.125 translate
0 1.57371 translate
/Helvetica-Bold findfont
11.016 scalefont
setfont
0 -0.1 translate
1 -0.122157 scale
newpath
0 0 moveto
(G) true charpath
1 0.94 0.8 setrgbcolor
fill
1 -8.18618 scale
0 0.1 translate
0 0.1 translate
1 1.43002 scale
newpath
0 0 moveto
(A) true charpath
8 0 0 setrgbcolor
fill
1 0.69929 scale
0 -0.1 translate
0 -1.84806 translate
1 -0.193406 scale
newpath
0 0 moveto
(T) true charpath
0.8 0.9 0.8 setrgbcolor
fill
1 -5.17046 scale
0 1.84806 translate
7.65 0 translate
0 -0.1 translate
1 -0.116954 scale
newpath
0 0 moveto
(G) true charpath
1 0.94 0.8 setrgbcolor
fill
1 -8.55036 scale
0 0.1 translate
0 -1.80712 translate
1 -0.134526 scale
newpath
0 0 moveto
(A) true charpath
2.4 0.8 0.8 setrgbcolor
fill
1 -7.43352 scale
0 1.80712 translate
0 -3.6525 translate
1 -0.140127 scale
newpath
0 0 moveto
(C) true charpath
0.8 0.8 2.4 setrgbcolor
fill
1 -7.1364 scale
0 3.6525 translate
0 0.1 translate
1 1.59174 scale
newpath
0 0 moveto
(T) true charpath
0 0.5 0 setrgbcolor
fill
1 0.628244 scale
0 -0.1 translate
7.65 0 translate
0 -0.1 translate
1 -0.208228 scale
newpath
0 0 moveto
(G) true charpath
1 0.94 0.8 setrgbcolor
fill
1 -4.80242 scale
0 0.1 translate
0 -2.52532 translate
1 -0.229749 scale
newpath
0 0 moveto
(T) true charpath
0.8 0.9 0.8 setrgbcolor
fill
1 -4.35258 scale
0 2.52532 translate
0 0.1 translate
1 1.86305 scale
newpath
0 0 moveto
(A) true charpath
8 0 0 setrgbcolor
fill
1 0.536756 scale
0 -0.1 translate
0 -5.11997 translate
1 -0.261795 scale
newpath
0 0 moveto
(C) true charpath
0.8 0.8 2.4 setrgbcolor
fill
1 -3.81979 scale
0 5.11997 translate
7.65 0 translate
0 0.1 translate
1 0.0586025 scale
newpath
0 0 moveto
(C) true charpath
0 0 8 setrgbcolor
fill
1 17.0641 scale
0 -0.1 translate
0 -0.1 translate
1 -0.0643093 scale
newpath
0 0 moveto
(T) true charpath
0.8 0.9 0.8 setrgbcolor
fill
1 -15.5498 scale
0 0.1 translate
0 1.34797 translate
1 0.920202 scale
newpath
0 0 moveto
(A) true charpath
8 0 0 setrgbcolor
fill
1 1.08672 scale
0 -1.34797 translate
0 -1.39288 translate
1 -0.0908363 scale
newpath
0 0 moveto
(G) true charpath
1 0.94 0.8 setrgbcolor
fill
1 -11.0088 scale
0 1.39288 translate
7.65 0 translate
0 0.1 translate
1 2.27445 scale
newpath
0 0 moveto
(A) true charpath
8 0 0 setrgbcolor
fill
1 0.439666 scale
0 -0.1 translate
0 -0.1 translate
1 -0.537469 scale
newpath
0 0 moveto
(C) true charpath
0.8 0.8 2.4 setrgbcolor
fill
1 -1.86057 scale
0 0.1 translate
0 -5.11597 translate
1 -0.614811 scale
newpath
0 0 moveto
(T) true charpath
0.8 0.9 0.8 setrgbcolor
fill
1 -1.62652 scale
0 5.11597 translate
0 -10.7405 translate
1 -0.624688 scale
newpath
0 0 moveto
(G) true charpath
1 0.94 0.8 setrgbcolor
fill
1 -1.6008 scale
0 10.7405 translate
7.65 0 translate
0 0.1 translate
1 2.23669 scale
newpath
0 0 moveto
(A) true charpath
8 0 0 setrgbcolor
fill
1 0.447089 scale
0 -0.1 translate
0 -0.1 translate
1 -0.476684 scale
newpath
0 0 moveto
(C) true charpath
0.8 0.8 2.4 setrgbcolor
fill
1 -2.09783 scale
0 0.1 translate
0 -4.63768 translate
1 -0.535884 scale
newpath
0 0 moveto
(T) true charpath
0.8 0.9 0.8 setrgbcolor
fill
1 -1.86608 scale
0 4.63768 translate
0 -9.64117 translate
1 -0.588133 scale
newpath
0 0 moveto
(G) true charpath
1 0.94 0.8 setrgbcolor
fill
1 -1.7003 scale
0 9.64117 translate
7.65 0 translate
0 0.1 translate
1 1.53784 scale
newpath
0 0 moveto
(A) true charpath
8 0 0 setrgbcolor
fill
1 0.650264 scale
0 -0.1 translate
0 -0.1 translate
1 -0.20283 scale
newpath
0 0 moveto
(G) true charpath
1 0.94 0.8 setrgbcolor
fill
1 -4.93024 scale
0 0.1 translate
0 -2.48284 translate
1 -0.264597 scale
newpath
0 0 moveto
(T) true charpath
0.8 0.9 0.8 setrgbcolor
fill
1 -3.77933 scale
0 2.48284 translate
7.65 0 translate
0 0.1 translate
1 2.2235 scale
newpath
0 0 moveto
(A) true charpath
8 0 0 setrgbcolor
fill
1 0.449742 scale
0 -0.1 translate
0 -0.1 translate
1 -0.447984 scale
newpath
0 0 moveto
(C) true charpath
0.8 0.8 2.4 setrgbcolor
fill
1 -2.23222 scale
0 0.1 translate
0 -4.41185 translate
1 -0.528835 scale
newpath
0 0 moveto
(G) true charpath
1 0.94 0.8 setrgbcolor
fill
1 -1.89095 scale
0 4.41185 translate
0 -9.35988 translate
1 -0.571797 scale
newpath
0 0 moveto
(T) true charpath
0.8 0.9 0.8 setrgbcolor
fill
1 -1.74887 scale
0 9.35988 translate
7.65 0 translate
0 0.1 translate
1 2.10502 scale
newpath
0 0 moveto
(A) true charpath
8 0 0 setrgbcolor
fill
1 0.475055 scale
0 -0.1 translate
0 -0.1 translate
1 -0.341317 scale
newpath
0 0 moveto
(C) true charpath
0.8 0.8 2.4 setrgbcolor
fill
1 -2.92983 scale
0 0.1 translate
0 -3.57254 translate
1 -0.37982 scale
newpath
0 0 moveto
(T) true charpath
0.8 0.9 0.8 setrgbcolor
fill
1 -2.63283 scale
0 3.57254 translate
0 -7.34803 translate
1 -0.444015 scale
newpath
0 0 moveto
(G) true charpath
1 0.94 0.8 setrgbcolor
fill
1 -2.25217 scale
0 7.34803 translate
7.65 0 translate
0 -0.1 translate
1 -0.0561072 scale
newpath
0 0 moveto
(G) true charpath
1 0.94 0.8 setrgbcolor
fill
1 -17.823 scale
0 0.1 translate
0 0.1 translate
1 1.46067 scale
newpath
0 0 moveto
(A) true charpath
8 0 0 setrgbcolor
fill
1 0.684615 scale
0 -0.1 translate
0 -1.32834 translate
1 -0.424526 scale
newpath
0 0 moveto
(T) true charpath
0.8 0.9 0.8 setrgbcolor
fill
1 -2.35557 scale
0 1.32834 translate
7.65 0 translate
0 0.1 translate
1 2.25959 scale
newpath
0 0 moveto
(T) true charpath
0 0.5 0 setrgbcolor
fill
1 0.442558 scale
0 -0.1 translate
0 -0.1 translate
1 -0.473067 scale
newpath
0 0 moveto
(C) true charpath
0.8 0.8 2.4 setrgbcolor
fill
1 -2.11387 scale
0 0.1 translate
0 -4.60922 translate
1 -0.56213 scale
newpath
0 0 moveto
(A) true charpath
2.4 0.8 0.8 setrgbcolor
fill
1 -1.77895 scale
0 4.60922 translate
0 -9.81924 translate
1 -0.697397 scale
newpath
0 0 moveto
(G) true charpath
1 0.94 0.8 setrgbcolor
fill
1 -1.4339 scale
0 9.81924 translate
7.65 0 translate
0 0.1 translate
1 2.33056 scale
newpath
0 0 moveto
(A) true charpath
8 0 0 setrgbcolor
fill
1 0.429082 scale
0 -0.1 translate
0 -0.1 translate
1 -0.667307 scale
newpath
0 0 moveto
(T) true charpath
0.8 0.9 0.8 setrgbcolor
fill
1 -1.49856 scale
0 0.1 translate
0 -6.13761 translate
1 -0.70633 scale
newpath
0 0 moveto
(G) true charpath
1 0.94 0.8 setrgbcolor
fill
1 -1.41577 scale
0 6.13761 translate
0 -12.4823 translate
1 -0.756918 scale
newpath
0 0 moveto
(C) true charpath
0.8 0.8 2.4 setrgbcolor
fill
1 -1.32115 scale
0 12.4823 translate
7.65 0 translate
0 -0.1 translate
1 -0.0621073 scale
newpath
0 0 moveto
(G) true charpath
1 0.94 0.8 setrgbcolor
fill
1 -16.1012 scale
0 0.1 translate
0 -1.37555 translate
1 -0.0626846 scale
newpath
0 0 moveto
(T) true charpath
0.8 0.9 0.8 setrgbcolor
fill
1 -15.9529 scale
0 1.37555 translate
0 -2.65565 translate
1 -0.164384 scale
newpath
0 0 moveto
(C) true charpath
0.8 0.8 2.4 setrgbcolor
fill
1 -6.08331 scale
0 2.65565 translate
0 0.1 translate
1 1.45529 scale
newpath
0 0 moveto
(A) true charpath
8 0 0 setrgbcolor
fill
1 0.687149 scale
0 -0.1 translate
7.65 0 translate
0 0.1 translate
1 0.231612 scale
newpath
0 0 moveto
(A) true charpath
8 0 0 setrgbcolor
fill
1 4.31756 scale
0 -0.1 translate
0 -0.1 translate
1 -0.118341 scale
newpath
0 0 moveto
(T) true charpath
0.8 0.9 0.8 setrgbcolor
fill
1 -8.45014 scale
0 0.1 translate
0 2.70932 translate
1 1.14381 scale
newpath
0 0 moveto
(C) true charpath
0 0 8 setrgbcolor
fill
1 0.874274 scale
0 -2.70932 translate
0 -1.81803 translate
1 -0.27522 scale
newpath
0 0 moveto
(G) true charpath
1 0.94 0.8 setrgbcolor
fill
1 -3.63346 scale
0 1.81803 translate
7.65 0 translate
0 -0.1 translate
1 -0.112291 scale
newpath
0 0 moveto
(A) true charpath
2.4 0.8 0.8 setrgbcolor
fill
1 -8.90541 scale
0 0.1 translate
0 0.1 translate
1 1.93236 scale
newpath
0 0 moveto
(C) true charpath
0 0 8 setrgbcolor
fill
1 0.517503 scale
0 -0.1 translate
0 -1.77043 translate
1 -0.370009 scale
newpath
0 0 moveto
(T) true charpath
0.8 0.9 0.8 setrgbcolor
fill
1 -2.70263 scale
0 1.77043 translate
0 -5.46873 translate
1 -0.40252 scale
newpath
0 0 moveto
(G) true charpath
1 0.94 0.8 setrgbcolor
fill
1 -2.48435 scale
0 5.46873 translate
7.65 0 translate
0 0.1 translate
1 1.20441 scale
newpath
0 0 moveto
(A) true charpath
8 0 0 setrgbcolor
fill
1 0.830284 scale
0 -0.1 translate
0 -0.1 translate
1 -0.145604 scale
newpath
0 0 moveto
(C) true charpath
0.8 0.8 2.4 setrgbcolor
fill
1 -6.86792 scale
0 0.1 translate
0 -2.03256 translate
1 -0.160378 scale
newpath
0 0 moveto
(T) true charpath
0.8 0.9 0.8 setrgbcolor
fill
1 -6.23527 scale
0 2.03256 translate
7.65 0 translate
0 0.1 translate
1 0.2448 scale
newpath
0 0 moveto
(A) true charpath
8 0 0 setrgbcolor
fill
1 4.08496 scale
0 -0.1 translate
0 2.81309 translate
1 0.728169 scale
newpath
0 0 moveto
(T) true charpath
0 0.5 0 setrgbcolor
fill
1 1.37331 scale
0 -2.81309 translate
0 -0.1 translate
1 -0.26122 scale
newpath
0 0 moveto
(G) true charpath
1 0.94 0.8 setrgbcolor
fill
1 -3.8282 scale
0 0.1 translate
7.65 0 translate
0 -0.1 translate
1 -0.037774 scale
newpath
0 0 moveto
(G) true charpath
1 0.94 0.8 setrgbcolor
fill
1 -26.4733 scale
0 0.1 translate
0 -1.18408 translate
1 -0.189613 scale
newpath
0 0 moveto
(A) true charpath
2.4 0.8 0.8 setrgbcolor
fill
1 -5.2739 scale
0 1.18408 translate
0 0.1 translate
1 1.71688 scale
newpath
0 0 moveto
(T) true charpath
0 0.5 0 setrgbcolor
fill
1 0.582452 scale
0 -0.1 translate
0 -3.46292 translate
1 -0.367757 scale
newpath
0 0 moveto
(C) true charpath
0.8 0.8 2.4 setrgbcolor
fill
1 -2.71919 scale
0 3.46292 translate
7.65 0 translate
0 0.1 translate
1 1.27436 scale
newpath
0 0 moveto
(A) true charpath
8 0 0 setrgbcolor
fill
1 0.784705 scale
0 -0.1 translate
0 -0.1 translate
1 -0.15533 scale
newpath
0 0 moveto
(T) true charpath
0.8 0.9 0.8 setrgbcolor
fill
1 -6.43789 scale
0 0.1 translate
0 -2.10908 translate
1 -0.205343 scale
newpath
0 0 moveto
(C) true charpath
0.8 0.8 2.4 setrgbcolor
fill
1 -4.8699 scale
0 2.10908 translate
7.65 0 translate
0 -0.1 translate
1 -0.0107242 scale
newpath
0 0 moveto
(C) true charpath
0.8 0.8 2.4 setrgbcolor
fill
1 -93.2467 scale
0 0.1 translate
0 -0.971242 translate
1 -0.0927099 scale
newpath
0 0 moveto
(A) true charpath
2.4 0.8 0.8 setrgbcolor
fill
1 -10.7863 scale
0 0.971242 translate
0 0.1 translate
1 1.59518 scale
newpath
0 0 moveto
(T) true charpath
0 0.5 0 setrgbcolor
fill
1 0.626888 scale
0 -0.1 translate
0 -2.48759 translate
1 -0.406194 scale
newpath
0 0 moveto
(G) true charpath
1 0.94 0.8 setrgbcolor
fill
1 -2.46188 scale
0 2.48759 translate
7.65 0 translate
0 0.1 translate
1 2.29183 scale
newpath
0 0 moveto
(T) true charpath
0 0.5 0 setrgbcolor
fill
1 0.436332 scale
0 -0.1 translate
0 -0.1 translate
1 -0.550557 scale
newpath
0 0 moveto
(A) true charpath
2.4 0.8 0.8 setrgbcolor
fill
1 -1.81634 scale
0 0.1 translate
0 -5.21895 translate
1 -0.594855 scale
newpath
0 0 moveto
(G) true charpath
1 0.94 0.8 setrgbcolor
fill
1 -1.68108 scale
0 5.21895 translate
0 -10.6865 translate
1 -0.75245 scale
newpath
0 0 moveto
(C) true charpath
0.8 0.8 2.4 setrgbcolor
fill
1 -1.32899 scale
0 10.6865 translate
7.65 0 translate
0 0.1 translate
1 0.288809 scale
newpath
0 0 moveto
(T) true charpath
0 0.5 0 setrgbcolor
fill
1 3.4625 scale
0 -0.1 translate
0 3.15937 translate
1 0.433641 scale
newpath
0 0 moveto
(A) true charpath
8 0 0 setrgbcolor
fill
1 2.30606 scale
0 -3.15937 translate
0 -0.1 translate
1 -0.0427852 scale
newpath
0 0 moveto
(C) true charpath
0.8 0.8 2.4 setrgbcolor
fill
1 -23.3725 scale
0 0.1 translate
7.65 0 translate
0 -0.1 translate
1 -0.0626694 scale
newpath
0 0 moveto
(G) true charpath
1 0.94 0.8 setrgbcolor
fill
1 -15.9567 scale
0 0.1 translate
0 -1.37998 translate
1 -0.0982914 scale
newpath
0 0 moveto
(C) true charpath
0.8 0.8 2.4 setrgbcolor
fill
1 -10.1738 scale
0 1.37998 translate
0 -2.94025 translate
1 -0.119162 scale
newpath
0 0 moveto
(A) true charpath
2.4 0.8 0.8 setrgbcolor
fill
1 -8.39197 scale
0 2.94025 translate
0 0.1 translate
1 1.45336 scale
newpath
0 0 moveto
(T) true charpath
0 0.5 0 setrgbcolor
fill
1 0.688062 scale
0 -0.1 translate
7.65 0 translate
0 0.1 translate
1 2.22023 scale
newpath
0 0 moveto
(G) true charpath
1 0.7 0 setrgbcolor
fill
1 0.450403 scale
0 -0.1 translate
0 -0.1 translate
1 -0.437122 scale
newpath
0 0 moveto
(T) true charpath
0.8 0.9 0.8 setrgbcolor
fill
1 -2.28769 scale
0 0.1 translate
0 -4.32638 translate
1 -0.524968 scale
newpath
0 0 moveto
(A) true charpath
2.4 0.8 0.8 setrgbcolor
fill
1 -1.90488 scale
0 4.32638 translate
0 -9.24399 translate
1 -0.576588 scale
newpath
0 0 moveto
(C) true charpath
0.8 0.8 2.4 setrgbcolor
fill
1 -1.73434 scale
0 9.24399 translate
7.65 0 translate
0 0.1 translate
1 0.027178 scale
newpath
0 0 moveto
(G) true charpath
1 0.7 0 setrgbcolor
fill
1 36.7944 scale
0 -0.1 translate
0 1.10071 translate
1 1.25535 scale
newpath
0 0 moveto
(A) true charpath
8 0 0 setrgbcolor
fill
1 0.796594 scale
0 -1.10071 translate
0 -0.1 translate
1 -0.158191 scale
newpath
0 0 moveto
(C) true charpath
0.8 0.8 2.4 setrgbcolor
fill
1 -6.32148 scale
0 0.1 translate
0 -2.13159 translate
1 -0.217074 scale
newpath
0 0 moveto
(T) true charpath
0.8 0.9 0.8 setrgbcolor
fill
1 -4.60672 scale
0 2.13159 translate
7.65 0 translate
0 0.1 translate
1 2.21552 scale
newpath
0 0 moveto
(A) true charpath
8 0 0 setrgbcolor
fill
1 0.45136 scale
0 -0.1 translate
0 -0.1 translate
1 -0.431812 scale
newpath
0 0 moveto
(C) true charpath
0.8 0.8 2.4 setrgbcolor
fill
1 -2.31583 scale
0 0.1 translate
0 -4.2846 translate
1 -0.465866 scale
newpath
0 0 moveto
(G) true charpath
1 0.94 0.8 setrgbcolor
fill
1 -2.14654 scale
0 4.2846 translate
0 -8.73715 translate
1 -0.643795 scale
newpath
0 0 moveto
(T) true charpath
0.8 0.9 0.8 setrgbcolor
fill
1 -1.55329 scale
0 8.73715 translate
7.65 0 translate
0 0.1 translate
1 1.75265 scale
newpath
0 0 moveto
(T) true charpath
0 0.5 0 setrgbcolor
fill
1 0.570563 scale
0 -0.1 translate
0 -0.1 translate
1 -0.330383 scale
newpath
0 0 moveto
(G) true charpath
1 0.94 0.8 setrgbcolor
fill
1 -3.02679 scale
0 0.1 translate
0 -3.4865 translate
1 -0.380159 scale
newpath
0 0 moveto
(A) true charpath
2.4 0.8 0.8 setrgbcolor
fill
1 -2.63048 scale
0 3.4865 translate
7.65 0 translate
0 0.1 translate
1 0.0566879 scale
newpath
0 0 moveto
(T) true charpath
0 0.5 0 setrgbcolor
fill
1 17.6404 scale
0 -0.1 translate
0 1.33291 translate
1 1.46123 scale
newpath
0 0 moveto
(C) true charpath
0 0 8 setrgbcolor
fill
1 0.684354 scale
0 -1.33291 translate
0 -0.1 translate
1 -0.201695 scale
newpath
0 0 moveto
(A) true charpath
2.4 0.8 0.8 setrgbcolor
fill
1 -4.95798 scale
0 0.1 translate
0 -2.47391 translate
1 -0.474471 scale
newpath
0 0 moveto
(G) true charpath
1 0.94 0.8 setrgbcolor
fill
1 -2.10761 scale
0 2.47391 translate
7.65 0 translate
0 0.1 translate
1 0.750811 scale
newpath
0 0 moveto
(T) true charpath
0 0.5 0 setrgbcolor
fill
1 1.33189 scale
0 -0.1 translate
0 6.79466 translate
1 1.1013 scale
newpath
0 0 moveto
(G) true charpath
1 0.7 0 setrgbcolor
fill
1 0.908017 scale
0 -6.79466 translate
0 -0.1 translate
1 -0.321092 scale
newpath
0 0 moveto
(C) true charpath
0.8 0.8 2.4 setrgbcolor
fill
1 -3.11437 scale
0 0.1 translate
0 -3.41339 translate
1 -0.410421 scale
newpath
0 0 moveto
(A) true charpath
2.4 0.8 0.8 setrgbcolor
fill
1 -2.43652 scale
0 3.41339 translate
7.65 0 translate
0 -0.1 translate
1 -0.150319 scale
newpath
0 0 moveto
(G) true charpath
1 0.94 0.8 setrgbcolor
fill
1 -6.65253 scale
0 0.1 translate
0 0.1 translate
1 1.95905 scale
newpath
0 0 moveto
(T) true charpath
0 0.5 0 setrgbcolor
fill
1 0.510451 scale
0 -0.1 translate
0 -2.06965 translate
1 -0.311972 scale
newpath
0 0 moveto
(A) true charpath
2.4 0.8 0.8 setrgbcolor
fill
1 -3.20542 scale
0 2.06965 translate
0 -5.31128 translate
1 -0.456784 scale
newpath
0 0 moveto
(C) true charpath
0.8 0.8 2.4 setrgbcolor
fill
1 -2.18922 scale
0 5.31128 translate
7.65 0 translate
7.65 0 translate
-237.15 -23.1593 translate
newpath
-3.825 -1.9125 moveto
244.8 0 rlineto
0 45.9 rlineto
-244.8 0 rlineto
0 -45.9 rlineto
closepath
0 0 0 setrgbcolor
stroke
-275.4 0 translate
0 18.1779 translate
/Helvetica findfont
5.61816 scalefont
setfont
newpath
0 0 moveto
(Motif Name:) true charpath
0 0 0 setrgbcolor
fill
70.227 0 translate
/Helvetica-Bold findfont
5.61816 scalefont
setfont
newpath
0 0 moveto
(CM002887.2_7589144-7590107(-)_1|1|1x0) true charpath
0 0 0 setrgbcolor
fill
-70.227 0 translate
0 -68.25 translate
0 29.125 translate
/Helvetica findfont
8.262 scalefont
setfont
newpath
0 0 moveto
(Gene:) true charpath
0 0 0 setrgbcolor
fill
42.1362 0 translate
/Helvetica-Bold findfont
8.262 scalefont
setfont
newpath
0 0 moveto
(CM002887.2_8916794-8917406(+)_1) true charpath
0 0 0 setrgbcolor
fill
-42.1362 0 translate
-30.6 -29.125 translate
306 0 translate
2.10375 0 translate
/Helvetica findfont
5.508 scalefont
setfont
newpath
0 0 moveto
(1) true charpath
0 0 0 setrgbcolor
fill
7.65 0 translate
newpath
0 0 moveto
(2) true charpath
0 0 0 setrgbcolor
fill
7.65 0 translate
newpath
0 0 moveto
(3) true charpath
0 0 0 setrgbcolor
fill
7.65 0 translate
newpath
0 0 moveto
(4) true charpath
0 0 0 setrgbcolor
fill
7.65 0 translate
newpath
0 0 moveto
(5) true charpath
0 0 0 setrgbcolor
fill
7.65 0 translate
newpath
0 0 moveto
(6) true charpath
0 0 0 setrgbcolor
fill
7.65 0 translate
newpath
0 0 moveto
(7) true charpath
0 0 0 setrgbcolor
fill
7.65 0 translate
newpath
0 0 moveto
(8) true charpath
0 0 0 setrgbcolor
fill
7.65 0 translate
newpath
0 0 moveto
(9) true charpath
0 0 0 setrgbcolor
fill
7.65 0 translate
newpath
0 0 moveto
(0) true charpath
0 0 0 setrgbcolor
fill
7.65 0 translate
newpath
0 0 moveto
(1) true charpath
0 0 0 setrgbcolor
fill
7.65 0 translate
newpath
0 0 moveto
(2) true charpath
0 0 0 setrgbcolor
fill
7.65 0 translate
newpath
0 0 moveto
(3) true charpath
0 0 0 setrgbcolor
fill
7.65 0 translate
newpath
0 0 moveto
(4) true charpath
0 0 0 setrgbcolor
fill
7.65 0 translate
newpath
0 0 moveto
(5) true charpath
0 0 0 setrgbcolor
fill
7.65 0 translate
newpath
0 0 moveto
(6) true charpath
0 0 0 setrgbcolor
fill
7.65 0 translate
-124.504 0 translate
0 3.93429 translate
0 19.225 translate
/Helvetica findfont
5.508 scalefont
setfont
130.05 -1.57371 translate
newpath
0 0 moveto
(0) true charpath
0 0 0 setrgbcolor
fill
0 19.125 translate
newpath
0 0 moveto
(+0.57) true charpath
0 0 0 setrgbcolor
fill
0 -38.25 translate
newpath
0 0 moveto
(-3.09) true charpath
0 0 0 setrgbcolor
fill
-130.05 19.125 translate
0 1.57371 translate
/Helvetica-Bold findfont
11.016 scalefont
setfont
0 0.1 translate
1 0.275721 scale
newpath
0 0 moveto
(G) true charpath
1 0.7 0 setrgbcolor
fill
1 3.62686 scale
0 -0.1 translate
0 3.05639 translate
1 1.20964 scale
newpath
0 0 moveto
(A) true charpath
8 0 0 setrgbcolor
fill
1 0.826695 scale
0 -3.05639 translate
0 -0.1 translate
1 -0.206219 scale
newpath
0 0 moveto
(C) true charpath
0.8 0.8 2.4 setrgbcolor
fill
1 -4.84922 scale
0 0.1 translate
0 -2.5095 translate
1 -0.270078 scale
newpath
0 0 moveto
(T) true charpath
0.8 0.9 0.8 setrgbcolor
fill
1 -3.70263 scale
0 2.5095 translate
7.65 0 translate
0 -0.1 translate
1 -0.0415591 scale
newpath
0 0 moveto
(C) true charpath
0.8 0.8 2.4 setrgbcolor
fill
1 -24.0621 scale
0 0.1 translate
0 -1.21387 translate
1 -0.0712998 scale
newpath
0 0 moveto
(G) true charpath
1 0.94 0.8 setrgbcolor
fill
1 -14.0253 scale
0 1.21387 translate
0 -2.56175 translate
1 -0.115434 scale
newpath
0 0 moveto
(A) true charpath
2.4 0.8 0.8 setrgbcolor
fill
1 -8.66292 scale
0 2.56175 translate
0 0.1 translate
1 1.36103 scale
newpath
0 0 moveto
(T) true charpath
0 0.5 0 setrgbcolor
fill
1 0.734735 scale
0 -0.1 translate
7.65 0 translate
0 -0.1 translate
1 -0.137758 scale
newpath
0 0 moveto
(A) true charpath
2.4 0.8 0.8 setrgbcolor
fill
1 -7.25909 scale
0 0.1 translate
0 -1.97082 translate
1 -0.215389 scale
newpath
0 0 moveto
(G) true charpath
1 0.94 0.8 setrgbcolor
fill
1 -4.64277 scale
0 1.97082 translate
0 0.1 translate
1 1.87041 scale
newpath
0 0 moveto
(T) true charpath
0 0.5 0 setrgbcolor
fill
1 0.534641 scale
0 -0.1 translate
0 -4.45248 translate
1 -0.440195 scale
newpath
0 0 moveto
(C) true charpath
0.8 0.8 2.4 setrgbcolor
fill
1 -2.27172 scale
0 4.45248 translate
7.65 0 translate
0 0.1 translate
1 0.843133 scale
newpath
0 0 moveto
(A) true charpath
8 0 0 setrgbcolor
fill
1 1.18605 scale
0 -0.1 translate
0 -0.1 translate
1 -0.20247 scale
newpath
0 0 moveto
(T) true charpath
0.8 0.9 0.8 setrgbcolor
fill
1 -4.939 scale
0 0.1 translate
7.65 0 translate
0 -0.1 translate
1 -0.116924 scale
newpath
0 0 moveto
(A) true charpath
2.4 0.8 0.8 setrgbcolor
fill
1 -8.5526 scale
0 0.1 translate
0 0.1 translate
1 1.32906 scale
newpath
0 0 moveto
(T) true charpath
0 0.5 0 setrgbcolor
fill
1 0.75241 scale
0 -0.1 translate
0 -1.80688 translate
1 -0.283669 scale
newpath
0 0 moveto
(G) true charpath
1 0.94 0.8 setrgbcolor
fill
1 -3.52524 scale
0 1.80688 translate
7.65 0 translate
0 0.1 translate
1 2.23458 scale
newpath
0 0 moveto
(T) true charpath
0 0.5 0 setrgbcolor
fill
1 0.447511 scale
0 -0.1 translate
0 -0.1 translate
1 -0.413815 scale
newpath
0 0 moveto
(A) true charpath
2.4 0.8 0.8 setrgbcolor
fill
1 -2.41654 scale
0 0.1 translate
0 -4.14299 translate
1 -0.592805 scale
newpath
0 0 moveto
(G) true charpath
1 0.94 0.8 setrgbcolor
fill
1 -1.6869 scale
0 4.14299 translate
0 -9.59437 translate
1 -0.63107 scale
newpath
0 0 moveto
(C) true charpath
0.8 0.8 2.4 setrgbcolor
fill
1 -1.58461 scale
0 9.59437 translate
7.65 0 translate
0 0.1 translate
1 0.12213 scale
newpath
0 0 moveto
(C) true charpath
0 0 8 setrgbcolor
fill
1 8.18803 scale
0 -0.1 translate
0 1.84784 translate
1 1.20222 scale
newpath
0 0 moveto
(A) true charpath
8 0 0 setrgbcolor
fill
1 0.831792 scale
0 -1.84784 translate
0 -0.1 translate
1 -0.14904 scale
newpath
0 0 moveto
(G) true charpath
1 0.94 0.8 setrgbcolor
fill
1 -6.7096 scale
0 0.1 translate
0 -2.05959 translate
1 -0.239888 scale
newpath
0 0 moveto
(T) true charpath
0.8 0.9 0.8 setrgbcolor
fill
1 -4.16861 scale
0 2.05959 translate
7.65 0 translate
0 -0.1 translate
1 -0.202752 scale
newpath
0 0 moveto
(G) true charpath
1 0.94 0.8 setrgbcolor
fill
1 -4.93214 scale
0 0.1 translate
0 -2.48222 translate
1 -0.256454 scale
newpath
0 0 moveto
(C) true charpath
0.8 0.8 2.4 setrgbcolor
fill
1 -3.89933 scale
0 2.48222 translate
0 0.1 translate
1 1.86885 scale
newpath
0 0 moveto
(A) true charpath
8 0 0 setrgbcolor
fill
1 0.535088 scale
0 -0.1 translate
0 -5.28701 translate
1 -0.269007 scale
newpath
0 0 moveto
(T) true charpath
0.8 0.9 0.8 setrgbcolor
fill
1 -3.71737 scale
0 5.28701 translate
7.65 0 translate
0 -0.1 translate
1 -0.121456 scale
newpath
0 0 moveto
(T) true charpath
0.8 0.9 0.8 setrgbcolor
fill
1 -8.23342 scale
0 0.1 translate
0 -1.84254 translate
1 -0.240091 scale
newpath
0 0 moveto
(G) true charpath
1 0.94 0.8 setrgbcolor
fill
1 -4.1651 scale
0 1.84254 translate
0 0.1 translate
1 1.82782 scale
newpath
0 0 moveto
(A) true charpath
8 0 0 setrgbcolor
fill
1 0.547099 scale
0 -0.1 translate
0 -4.51857 translate
1 -0.341067 scale
newpath
0 0 moveto
(C) true charpath
0.8 0.8 2.4 setrgbcolor
fill
1 -2.93198 scale
0 4.51857 translate
7.65 0 translate
0 0.1 translate
1 1.68734 scale
newpath
0 0 moveto
(A) true charpath
8 0 0 setrgbcolor
fill
1 0.59265 scale
0 -0.1 translate
0 -0.1 translate
1 -0.275488 scale
newpath
0 0 moveto
(G) true charpath
1 0.94 0.8 setrgbcolor
fill
1 -3.62992 scale
0 0.1 translate
0 -3.05455 translate
1 -0.348432 scale
newpath
0 0 moveto
(T) true charpath
0.8 0.9 0.8 setrgbcolor
fill
1 -2.87 scale
0 3.05455 translate
7.65 0 translate
0 0.1 translate
1 2.31477 scale
newpath
0 0 moveto
(A) true charpath
8 0 0 setrgbcolor
fill
1 0.432007 scale
0 -0.1 translate
0 -0.1 translate
1 -0.594612 scale
newpath
0 0 moveto
(C) true charpath
0.8 0.8 2.4 setrgbcolor
fill
1 -1.68177 scale
0 0.1 translate
0 -5.5656 translate
1 -0.690005 scale
newpath
0 0 moveto
(G) true charpath
1 0.94 0.8 setrgbcolor
fill
1 -1.44927 scale
0 5.5656 translate
0 -11.7818 translate
1 -0.740675 scale
newpath
0 0 moveto
(T) true charpath
0.8 0.9 0.8 setrgbcolor
fill
1 -1.35012 scale
0 11.7818 translate
7.65 0 translate
0 0.1 translate
1 2.22024 scale
newpath
0 0 moveto
(A) true charpath
8 0 0 setrgbcolor
fill
1 0.450401 scale
0 -0.1 translate
0 -0.1 translate
1 -0.461025 scale
newpath
0 0 moveto
(C) true charpath
0.8 0.8 2.4 setrgbcolor
fill
1 -2.16908 scale
0 0.1 translate
0 -4.51447 translate
1 -0.506478 scale
newpath
0 0 moveto
(T) true charpath
0.8 0.9 0.8 setrgbcolor
fill
1 -1.97442 scale
0 4.51447 translate
0 -9.28658 translate
1 -0.582249 scale
newpath
0 0 moveto
(G) true charpath
1 0.94 0.8 setrgbcolor
fill
1 -1.71748 scale
0 9.28658 translate
7.65 0 translate
0 -0.1 translate
1 -0.118758 scale
newpath
0 0 moveto
(T) true charpath
0.8 0.9 0.8 setrgbcolor
fill
1 -8.42046 scale
0 0.1 translate
0 -1.82132 translate
1 -0.12489 scale
newpath
0 0 moveto
(G) true charpath
1 0.94 0.8 setrgbcolor
fill
1 -8.00707 scale
0 1.82132 translate
0 0.1 translate
1 1.31982 scale
newpath
0 0 moveto
(A) true charpath
8 0 0 setrgbcolor
fill
1 0.757678 scale
0 -0.1 translate
7.65 0 translate
0 0.1 translate
1 2.33056 scale
newpath
0 0 moveto
(A) true charpath
8 0 0 setrgbcolor
fill
1 0.429082 scale
0 -0.1 translate
0 -0.1 translate
1 -0.651004 scale
newpath
0 0 moveto
(G) true charpath
1 0.94 0.8 setrgbcolor
fill
1 -1.53609 scale
0 0.1 translate
0 -6.00933 translate
1 -0.693473 scale
newpath
0 0 moveto
(C) true charpath
0.8 0.8 2.4 setrgbcolor
fill
1 -1.44202 scale
0 6.00933 translate
0 -12.2528 translate
1 -0.786078 scale
newpath
0 0 moveto
(T) true charpath
0.8 0.9 0.8 setrgbcolor
fill
1 -1.27214 scale
0 12.2528 translate
7.65 0 translate
0 -0.1 translate
1 -0.0775079 scale
newpath
0 0 moveto
(A) true charpath
2.4 0.8 0.8 setrgbcolor
fill
1 -12.9019 scale
0 0.1 translate
0 -1.49673 translate
1 -0.135696 scale
newpath
0 0 moveto
(G) true charpath
1 0.94 0.8 setrgbcolor
fill
1 -7.36941 scale
0 1.49673 translate
0 -3.35133 translate
1 -0.170172 scale
newpath
0 0 moveto
(C) true charpath
0.8 0.8 2.4 setrgbcolor
fill
1 -5.8764 scale
0 3.35133 translate
0 0.1 translate
1 1.55934 scale
newpath
0 0 moveto
(T) true charpath
0 0.5 0 setrgbcolor
fill
1 0.641298 scale
0 -0.1 translate
7.65 0 translate
7.65 0 translate
-122.4 -23.1593 translate
newpath
-3.825 -1.9125 moveto
130.05 0 rlineto
0 45.9 rlineto
-130.05 0 rlineto
0 -45.9 rlineto
closepath
0 0 0 setrgbcolor
stroke
-275.4 0 translate
0 18.1779 translate
/Helvetica findfont
5.61816 scalefont
setfont
newpath
0 0 moveto
(Motif Name:) true charpath
0 0 0 setrgbcolor
fill
70.227 0 translate
/Helvetica-Bold findfont
5.61816 scalefont
setfont
newpath
0 0 moveto
(CM002887.2_8916794-8917406(+)_1|1|1x0) true charpath
0 0 0 setrgbcolor
fill
-70.227 0 translate
0 -68.25 translate
0 29.125 translate
/Helvetica findfont
8.262 scalefont
setfont
newpath
0 0 moveto
(Gene:) true charpath
0 0 0 setrgbcolor
fill
42.1362 0 translate
/Helvetica-Bold findfont
8.262 scalefont
setfont
newpath
0 0 moveto
(CM002887.2_8916794-8917406(+)_1) true charpath
0 0 0 setrgbcolor
fill
-42.1362 0 translate
-30.6 -29.125 translate
306 0 translate
2.10375 0 translate
/Helvetica findfont
5.508 scalefont
setfont
newpath
0 0 moveto
(1) true charpath
0 0 0 setrgbcolor
fill
7.65 0 translate
newpath
0 0 moveto
(2) true charpath
0 0 0 setrgbcolor
fill
7.65 0 translate
newpath
0 0 moveto
(3) true charpath
0 0 0 setrgbcolor
fill
7.65 0 translate
newpath
0 0 moveto
(4) true charpath
0 0 0 setrgbcolor
fill
7.65 0 translate
newpath
0 0 moveto
(5) true charpath
0 0 0 setrgbcolor
fill
7.65 0 translate
newpath
0 0 moveto
(6) true charpath
0 0 0 setrgbcolor
fill
7.65 0 translate
newpath
0 0 moveto
(7) true charpath
0 0 0 setrgbcolor
fill
7.65 0 translate
-55.6537 0 translate
0 3.93429 translate
0 19.225 translate
/Helvetica findfont
5.508 scalefont
setfont
61.2 -1.57371 translate
newpath
0 0 moveto
(0) true charpath
0 0 0 setrgbcolor
fill
0 19.125 translate
newpath
0 0 moveto
(+0.53) true charpath
0 0 0 setrgbcolor
fill
0 -38.25 translate
newpath
0 0 moveto
(-2.40) true charpath
0 0 0 setrgbcolor
fill
-61.2 19.125 translate
0 1.57371 translate
/Helvetica-Bold findfont
11.016 scalefont
setfont
0 0.1 translate
1 0.820636 scale
newpath
0 0 moveto
(A) true charpath
8 0 0 setrgbcolor
fill
1 1.21857 scale
0 -0.1 translate
0 7.34409 translate
1 1.00769 scale
newpath
0 0 moveto
(G) true charpath
1 0.7 0 setrgbcolor
fill
1 0.992368 scale
0 -7.34409 translate
0 -0.1 translate
1 -0.265034 scale
newpath
0 0 moveto
(T) true charpath
0.8 0.9 0.8 setrgbcolor
fill
1 -3.77311 scale
0 0.1 translate
0 -2.97229 translate
1 -0.545025 scale
newpath
0 0 moveto
(C) true charpath
0.8 0.8 2.4 setrgbcolor
fill
1 -1.83478 scale
0 2.97229 translate
7.65 0 translate
0 -0.1 translate
1 -0.0513772 scale
newpath
0 0 moveto
(A) true charpath
2.4 0.8 0.8 setrgbcolor
fill
1 -19.4639 scale
0 0.1 translate
0 0.1 translate
1 1.55381 scale
newpath
0 0 moveto
(T) true charpath
0 0.5 0 setrgbcolor
fill
1 0.643581 scale
0 -0.1 translate
0 -1.29112 translate
1 -0.668324 scale
newpath
0 0 moveto
(G) true charpath
1 0.94 0.8 setrgbcolor
fill
1 -1.49628 scale
0 1.29112 translate
7.65 0 translate
0 -0.1 translate
1 -0.31236 scale
newpath
0 0 moveto
(C) true charpath
0.8 0.8 2.4 setrgbcolor
fill
1 -3.20143 scale
0 0.1 translate
0 0.1 translate
1 2.33056 scale
newpath
0 0 moveto
(T) true charpath
0 0.5 0 setrgbcolor
fill
1 0.429082 scale
0 -0.1 translate
0 -3.34468 translate
1 -0.734776 scale
newpath
0 0 moveto
(G) true charpath
1 0.94 0.8 setrgbcolor
fill
1 -1.36096 scale
0 3.34468 translate
0 -9.91317 translate
1 -1.08342 scale
newpath
0 0 moveto
(A) true charpath
2.4 0.8 0.8 setrgbcolor
fill
1 -0.923003 scale
0 9.91317 translate
7.65 0 translate
0 -0.1 translate
1 -0.103318 scale
newpath
0 0 moveto
(T) true charpath
0.8 0.9 0.8 setrgbcolor
fill
1 -9.67886 scale
0 0.1 translate
0 0.1 translate
1 1.18718 scale
newpath
0 0 moveto
(A) true charpath
8 0 0 setrgbcolor
fill
1 0.842332 scale
0 -0.1 translate
0 -1.69982 translate
1 -0.211304 scale
newpath
0 0 moveto
(C) true charpath
0.8 0.8 2.4 setrgbcolor
fill
1 -4.73253 scale
0 1.69982 translate
7.65 0 translate
0 0.1 translate
1 1.2443 scale
newpath
0 0 moveto
(T) true charpath
0 0.5 0 setrgbcolor
fill
1 0.803662 scale
0 -0.1 translate
0 -0.1 translate
1 -0.430252 scale
newpath
0 0 moveto
(G) true charpath
1 0.94 0.8 setrgbcolor
fill
1 -2.32422 scale
0 0.1 translate
7.65 0 translate
0 -0.1 translate
1 -0.162063 scale
newpath
0 0 moveto
(T) true charpath
0.8 0.9 0.8 setrgbcolor
fill
1 -6.17045 scale
0 0.1 translate
0 -2.16206 translate
1 -0.254313 scale
newpath
0 0 moveto
(C) true charpath
0.8 0.8 2.4 setrgbcolor
fill
1 -3.93216 scale
0 2.16206 translate
0 0.1 translate
1 1.86573 scale
newpath
0 0 moveto
(G) true charpath
1 0.7 0 setrgbcolor
fill
1 0.535983 scale
0 -0.1 translate
0 -4.95 translate
1 -0.405955 scale
newpath
0 0 moveto
(A) true charpath
2.4 0.8 0.8 setrgbcolor
fill
1 -2.46333 scale
0 4.95 translate
7.65 0 translate
7.65 0 translate
-53.55 -23.1593 translate
newpath
-3.825 -1.9125 moveto
61.2 0 rlineto
0 45.9 rlineto
-61.2 0 rlineto
0 -45.9 rlineto
closepath
0 0 0 setrgbcolor
stroke
-275.4 0 translate
0 18.1779 translate
/Helvetica findfont
5.61816 scalefont
setfont
newpath
0 0 moveto
(Motif Name:) true charpath
0 0 0 setrgbcolor
fill
70.227 0 translate
/Helvetica-Bold findfont
5.61816 scalefont
setfont
newpath
0 0 moveto
(CM002887.2_8916794-8917406(+)_1|2|1x0) true charpath
0 0 0 setrgbcolor
fill
-70.227 0 translate
0 -68.25 translate
showpage
30.6 674.55 translate
0 29.125 translate
/Helvetica findfont
8.262 scalefont
setfont
newpath
0 0 moveto
(Gene:) true charpath
0 0 0 setrgbcolor
fill
42.1362 0 translate
/Helvetica-Bold findfont
8.262 scalefont
setfont
newpath
0 0 moveto
(CM002887.2_9082134-9083904(+)_1) true charpath
0 0 0 setrgbcolor
fill
-42.1362 0 translate
-30.6 -29.125 translate
306 0 translate
2.10375 0 translate
/Helvetica findfont
5.508 scalefont
setfont
newpath
0 0 moveto
(1) true charpath
0 0 0 setrgbcolor
fill
7.65 0 translate
newpath
0 0 moveto
(2) true charpath
0 0 0 setrgbcolor
fill
7.65 0 translate
newpath
0 0 moveto
(3) true charpath
0 0 0 setrgbcolor
fill
7.65 0 translate
newpath
0 0 moveto
(4) true charpath
0 0 0 setrgbcolor
fill
7.65 0 translate
newpath
0 0 moveto
(5) true charpath
0 0 0 setrgbcolor
fill
7.65 0 translate
newpath
0 0 moveto
(6) true charpath
0 0 0 setrgbcolor
fill
7.65 0 translate
newpath
0 0 moveto
(7) true charpath
0 0 0 setrgbcolor
fill
7.65 0 translate
newpath
0 0 moveto
(8) true charpath
0 0 0 setrgbcolor
fill
7.65 0 translate
newpath
0 0 moveto
(9) true charpath
0 0 0 setrgbcolor
fill
7.65 0 translate
newpath
0 0 moveto
(0) true charpath
0 0 0 setrgbcolor
fill
7.65 0 translate
newpath
0 0 moveto
(1) true charpath
0 0 0 setrgbcolor
fill
7.65 0 translate
newpath
0 0 moveto
(2) true charpath
0 0 0 setrgbcolor
fill
7.65 0 translate
newpath
0 0 moveto
(3) true charpath
0 0 0 setrgbcolor
fill
7.65 0 translate
newpath
0 0 moveto
(4) true charpath
0 0 0 setrgbcolor
fill
7.65 0 translate
newpath
0 0 moveto
(5) true charpath
0 0 0 setrgbcolor
fill
7.65 0 translate
newpath
0 0 moveto
(6) true charpath
0 0 0 setrgbcolor
fill
7.65 0 translate
newpath
0 0 moveto
(7) true charpath
0 0 0 setrgbcolor
fill
7.65 0 translate
newpath
0 0 moveto
(8) true charpath
0 0 0 setrgbcolor
fill
7.65 0 translate
newpath
0 0 moveto
(9) true charpath
0 0 0 setrgbcolor
fill
7.65 0 translate
newpath
0 0 moveto
(0) true charpath
0 0 0 setrgbcolor
fill
7.65 0 translate
newpath
0 0 moveto
(1) true charpath
0 0 0 setrgbcolor
fill
7.65 0 translate
newpath
0 0 moveto
(2) true charpath
0 0 0 setrgbcolor
fill
7.65 0 translate
newpath
0 0 moveto
(3) true charpath
0 0 0 setrgbcolor
fill
7.65 0 translate
newpath
0 0 moveto
(4) true charpath
0 0 0 setrgbcolor
fill
7.65 0 translate
newpath
0 0 moveto
(5) true charpath
0 0 0 setrgbcolor
fill
7.65 0 translate
-193.354 0 translate
0 3.93429 translate
0 19.225 translate
/Helvetica findfont
5.508 scalefont
setfont
198.9 -1.57371 translate
newpath
0 0 moveto
(0) true charpath
0 0 0 setrgbcolor
fill
0 19.125 translate
newpath
0 0 moveto
(+0.57) true charpath
0 0 0 setrgbcolor
fill
0 -38.25 translate
newpath
0 0 moveto
(-3.22) true charpath
0 0 0 setrgbcolor
fill
-198.9 19.125 translate
0 1.57371 translate
/Helvetica-Bold findfont
11.016 scalefont
setfont
0 0.1 translate
1 0.697359 scale
newpath
0 0 moveto
(A) true charpath
8 0 0 setrgbcolor
fill
1 1.43398 scale
0 -0.1 translate
0 6.37407 translate
1 0.904121 scale
newpath
0 0 moveto
(G) true charpath
1 0.7 0 setrgbcolor
fill
1 1.10605 scale
0 -6.37407 translate
0 -0.1 translate
1 -0.201365 scale
newpath
0 0 moveto
(C) true charpath
0.8 0.8 2.4 setrgbcolor
fill
1 -4.9661 scale
0 0.1 translate
0 -2.47131 translate
1 -0.259396 scale
newpath
0 0 moveto
(T) true charpath
0.8 0.9 0.8 setrgbcolor
fill
1 -3.85512 scale
0 2.47131 translate
7.65 0 translate
0 0.1 translate
1 0.806672 scale
newpath
0 0 moveto
(C) true charpath
0 0 8 setrgbcolor
fill
1 1.23966 scale
0 -0.1 translate
0 7.23422 translate
1 1.13194 scale
newpath
0 0 moveto
(T) true charpath
0 0.5 0 setrgbcolor
fill
1 0.883441 scale
0 -7.23422 translate
0 -0.1 translate
1 -0.389312 scale
newpath
0 0 moveto
(A) true charpath
2.4 0.8 0.8 setrgbcolor
fill
1 -2.56863 scale
0 0.1 translate
0 -3.95019 translate
1 -0.451165 scale
newpath
0 0 moveto
(G) true charpath
1 0.94 0.8 setrgbcolor
fill
1 -2.21648 scale
0 3.95019 translate
7.65 0 translate
0 0.1 translate
1 2.33056 scale
newpath
0 0 moveto
(A) true charpath
8 0 0 setrgbcolor
fill
1 0.429082 scale
0 -0.1 translate
0 -0.1 translate
1 -0.684062 scale
newpath
0 0 moveto
(T) true charpath
0.8 0.9 0.8 setrgbcolor
fill
1 -1.46186 scale
0 0.1 translate
0 -6.26945 translate
1 -0.699991 scale
newpath
0 0 moveto
(C) true charpath
0.8 0.8 2.4 setrgbcolor
fill
1 -1.42859 scale
0 6.26945 translate
0 -12.5642 translate
1 -0.746502 scale
newpath
0 0 moveto
(G) true charpath
1 0.94 0.8 setrgbcolor
fill
1 -1.33958 scale
0 12.5642 translate
7.65 0 translate
0 0.1 translate
1 0.220835 scale
newpath
0 0 moveto
(C) true charpath
0 0 8 setrgbcolor
fill
1 4.52826 scale
0 -0.1 translate
0 2.62452 translate
1 0.920039 scale
newpath
0 0 moveto
(A) true charpath
8 0 0 setrgbcolor
fill
1 1.08691 scale
0 -2.62452 translate
0 -0.1 translate
1 -0.104449 scale
newpath
0 0 moveto
(G) true charpath
1 0.94 0.8 setrgbcolor
fill
1 -9.57409 scale
0 0.1 translate
0 -1.70872 translate
1 -0.105832 scale
newpath
0 0 moveto
(T) true charpath
0.8 0.9 0.8 setrgbcolor
fill
1 -9.4489 scale
0 1.70872 translate
7.65 0 translate
0 -0.1 translate
1 -0.0806054 scale
newpath
0 0 moveto
(C) true charpath
0.8 0.8 2.4 setrgbcolor
fill
1 -12.4061 scale
0 0.1 translate
0 -1.52111 translate
1 -0.102373 scale
newpath
0 0 moveto
(T) true charpath
0.8 0.9 0.8 setrgbcolor
fill
1 -9.76823 scale
0 1.52111 translate
0 -3.11349 translate
1 -0.110537 scale
newpath
0 0 moveto
(G) true charpath
1 0.94 0.8 setrgbcolor
fill
1 -9.04673 scale
0 3.11349 translate
0 0.1 translate
1 1.47965 scale
newpath
0 0 moveto
(A) true charpath
8 0 0 setrgbcolor
fill
1 0.675837 scale
0 -0.1 translate
7.65 0 translate
0 -0.1 translate
1 -0.00402584 scale
newpath
0 0 moveto
(C) true charpath
0.8 0.8 2.4 setrgbcolor
fill
1 -248.395 scale
0 0.1 translate
0 -0.918535 translate
1 -0.0608839 scale
newpath
0 0 moveto
(T) true charpath
0.8 0.9 0.8 setrgbcolor
fill
1 -16.4247 scale
0 0.918535 translate
0 -2.18446 translate
1 -0.10427 scale
newpath
0 0 moveto
(G) true charpath
1 0.94 0.8 setrgbcolor
fill
1 -9.59047 scale
0 2.18446 translate
0 0.1 translate
1 1.28679 scale
newpath
0 0 moveto
(A) true charpath
8 0 0 setrgbcolor
fill
1 0.777127 scale
0 -0.1 translate
7.65 0 translate
0 0.1 translate
1 0.697359 scale
newpath
0 0 moveto
(A) true charpath
8 0 0 setrgbcolor
fill
1 1.43398 scale
0 -0.1 translate
0 6.37407 translate
1 0.904121 scale
newpath
0 0 moveto
(G) true charpath
1 0.7 0 setrgbcolor
fill
1 1.10605 scale
0 -6.37407 translate
0 -0.1 translate
1 -0.201365 scale
newpath
0 0 moveto
(C) true charpath
0.8 0.8 2.4 setrgbcolor
fill
1 -4.9661 scale
0 0.1 translate
0 -2.47131 translate
1 -0.259396 scale
newpath
0 0 moveto
(T) true charpath
0.8 0.9 0.8 setrgbcolor
fill
1 -3.85512 scale
0 2.47131 translate
7.65 0 translate
0 0.1 translate
1 0.806672 scale
newpath
0 0 moveto
(C) true charpath
0 0 8 setrgbcolor
fill
1 1.23966 scale
0 -0.1 translate
0 7.23422 translate
1 1.13194 scale
newpath
0 0 moveto
(T) true charpath
0 0.5 0 setrgbcolor
fill
1 0.883441 scale
0 -7.23422 translate
0 -0.1 translate
1 -0.389312 scale
newpath
0 0 moveto
(A) true charpath
2.4 0.8 0.8 setrgbcolor
fill
1 -2.56863 scale
0 0.1 translate
0 -3.95019 translate
1 -0.451165 scale
newpath
0 0 moveto
(G) true charpath
1 0.94 0.8 setrgbcolor
fill
1 -2.21648 scale
0 3.95019 translate
7.65 0 translate
0 0.1 translate
1 2.33056 scale
newpath
0 0 moveto
(A) true charpath
8 0 0 setrgbcolor
fill
1 0.429082 scale
0 -0.1 translate
0 -0.1 translate
1 -0.684062 scale
newpath
0 0 moveto
(T) true charpath
0.8 0.9 0.8 setrgbcolor
fill
1 -1.46186 scale
0 0.1 translate
0 -6.26945 translate
1 -0.699991 scale
newpath
0 0 moveto
(C) true charpath
0.8 0.8 2.4 setrgbcolor
fill
1 -1.42859 scale
0 6.26945 translate
0 -12.5642 translate
1 -0.746502 scale
newpath
0 0 moveto
(G) true charpath
1 0.94 0.8 setrgbcolor
fill
1 -1.33958 scale
0 12.5642 translate
7.65 0 translate
0 -0.1 translate
1 -0.109443 scale
newpath
0 0 moveto
(T) true charpath
0.8 0.9 0.8 setrgbcolor
fill
1 -9.13715 scale
0 0.1 translate
0 0.1 translate
1 1.36171 scale
newpath
0 0 moveto
(A) true charpath
8 0 0 setrgbcolor
fill
1 0.734371 scale
0 -0.1 translate
0 -1.74802 translate
1 -0.200201 scale
newpath
0 0 moveto
(G) true charpath
1 0.94 0.8 setrgbcolor
fill
1 -4.99498 scale
0 1.74802 translate
7.65 0 translate
0 -0.1 translate
1 -0.064267 scale
newpath
0 0 moveto
(G) true charpath
1 0.94 0.8 setrgbcolor
fill
1 -15.5601 scale
0 0.1 translate
0 -1.39255 translate
1 -0.0848022 scale
newpath
0 0 moveto
(T) true charpath
0.8 0.9 0.8 setrgbcolor
fill
1 -11.7921 scale
0 1.39255 translate
0 -2.84668 translate
1 -0.181183 scale
newpath
0 0 moveto
(C) true charpath
0.8 0.8 2.4 setrgbcolor
fill
1 -5.51929 scale
0 2.84668 translate
0 0.1 translate
1 1.51276 scale
newpath
0 0 moveto
(A) true charpath
8 0 0 setrgbcolor
fill
1 0.661044 scale
0 -0.1 translate
7.65 0 translate
0 0.1 translate
1 2.28335 scale
newpath
0 0 moveto
(G) true charpath
1 0.7 0 setrgbcolor
fill
1 0.437952 scale
0 -0.1 translate
0 -0.1 translate
1 -0.566055 scale
newpath
0 0 moveto
(A) true charpath
2.4 0.8 0.8 setrgbcolor
fill
1 -1.76661 scale
0 0.1 translate
0 -5.3409 translate
1 -0.623607 scale
newpath
0 0 moveto
(T) true charpath
0.8 0.9 0.8 setrgbcolor
fill
1 -1.60357 scale
0 5.3409 translate
0 -11.0347 translate
1 -0.629081 scale
newpath
0 0 moveto
(C) true charpath
0.8 0.8 2.4 setrgbcolor
fill
1 -1.58962 scale
0 11.0347 translate
7.65 0 translate
0 0.1 translate
1 0.143674 scale
newpath
0 0 moveto
(C) true charpath
0 0 8 setrgbcolor
fill
1 6.96022 scale
0 -0.1 translate
0 2.01736 translate
1 0.373218 scale
newpath
0 0 moveto
(T) true charpath
0 0.5 0 setrgbcolor
fill
1 2.6794 scale
0 -2.01736 translate
0 -0.1 translate
1 -0.0549197 scale
newpath
0 0 moveto
(G) true charpath
1 0.94 0.8 setrgbcolor
fill
1 -18.2084 scale
0 0.1 translate
7.65 0 translate
0 -0.1 translate
1 -0.181161 scale
newpath
0 0 moveto
(T) true charpath
0.8 0.9 0.8 setrgbcolor
fill
1 -5.51995 scale
0 0.1 translate
0 0.1 translate
1 1.92399 scale
newpath
0 0 moveto
(G) true charpath
1 0.7 0 setrgbcolor
fill
1 0.519752 scale
0 -0.1 translate
0 -2.31234 translate
1 -0.309228 scale
newpath
0 0 moveto
(A) true charpath
2.4 0.8 0.8 setrgbcolor
fill
1 -3.23386 scale
0 2.31234 translate
0 -5.53237 translate
1 -0.309821 scale
newpath
0 0 moveto
(C) true charpath
0.8 0.8 2.4 setrgbcolor
fill
1 -3.22767 scale
0 5.53237 translate
7.65 0 translate
0 0.1 translate
1 2.16264 scale
newpath
0 0 moveto
(G) true charpath
1 0.7 0 setrgbcolor
fill
1 0.462397 scale
0 -0.1 translate
0 -0.1 translate
1 -0.316357 scale
newpath
0 0 moveto
(A) true charpath
2.4 0.8 0.8 setrgbcolor
fill
1 -3.16098 scale
0 0.1 translate
0 -3.37614 translate
1 -0.489607 scale
newpath
0 0 moveto
(T) true charpath
0.8 0.9 0.8 setrgbcolor
fill
1 -2.04245 scale
0 3.37614 translate
0 -8.0155 translate
1 -0.556344 scale
newpath
0 0 moveto
(C) true charpath
0.8 0.8 2.4 setrgbcolor
fill
1 -1.79745 scale
0 8.0155 translate
7.65 0 translate
0 -0.1 translate
1 -0.0288764 scale
newpath
0 0 moveto
(G) true charpath
1 0.94 0.8 setrgbcolor
fill
1 -34.6303 scale
0 0.1 translate
0 -1.11407 translate
1 -0.0884246 scale
newpath
0 0 moveto
(T) true charpath
0.8 0.9 0.8 setrgbcolor
fill
1 -11.3091 scale
0 1.11407 translate
0 -2.59671 translate
1 -0.0928202 scale
newpath
0 0 moveto
(C) true charpath
0.8 0.8 2.4 setrgbcolor
fill
1 -10.7735 scale
0 2.59671 translate
0 0.1 translate
1 1.35771 scale
newpath
0 0 moveto
(A) true charpath
8 0 0 setrgbcolor
fill
1 0.736535 scale
0 -0.1 translate
7.65 0 translate
0 -0.1 translate
1 -0.0261038 scale
newpath
0 0 moveto
(G) true charpath
1 0.94 0.8 setrgbcolor
fill
1 -38.3086 scale
0 0.1 translate
0 -1.09226 translate
1 -0.0703769 scale
newpath
0 0 moveto
(T) true charpath
0.8 0.9 0.8 setrgbcolor
fill
1 -14.2092 scale
0 1.09226 translate
0 0.1 translate
1 1.15324 scale
newpath
0 0 moveto
(A) true charpath
8 0 0 setrgbcolor
fill
1 0.867119 scale
0 -0.1 translate
7.65 0 translate
0 0.1 translate
1 0.721547 scale
newpath
0 0 moveto
(C) true charpath
0 0 8 setrgbcolor
fill
1 1.38591 scale
0 -0.1 translate
7.65 0 translate
0 0.1 translate
1 0.697359 scale
newpath
0 0 moveto
(A) true charpath
8 0 0 setrgbcolor
fill
1 1.43398 scale
0 -0.1 translate
0 6.37407 translate
1 0.904121 scale
newpath
0 0 moveto
(G) true charpath
1 0.7 0 setrgbcolor
fill
1 1.10605 scale
0 -6.37407 translate
0 -0.1 translate
1 -0.201365 scale
newpath
0 0 moveto
(C) true charpath
0.8 0.8 2.4 setrgbcolor
fill
1 -4.9661 scale
0 0.1 translate
0 -2.47131 translate
1 -0.259396 scale
newpath
0 0 moveto
(T) true charpath
0.8 0.9 0.8 setrgbcolor
fill
1 -3.85512 scale
0 2.47131 translate
7.65 0 translate
0 0.1 translate
1 0.806672 scale
newpath
0 0 moveto
(C) true charpath
0 0 8 setrgbcolor
fill
1 1.23966 scale
0 -0.1 translate
0 7.23422 translate
1 1.13194 scale
newpath
0 0 moveto
(T) true charpath
0 0.5 0 setrgbcolor
fill
1 0.883441 scale
0 -7.23422 translate
0 -0.1 translate
1 -0.389312 scale
newpath
0 0 moveto
(A) true charpath
2.4 0.8 0.8 setrgbcolor
fill
1 -2.56863 scale
0 0.1 translate
0 -3.95019 translate
1 -0.451165 scale
newpath
0 0 moveto
(G) true charpath
1 0.94 0.8 setrgbcolor
fill
1 -2.21648 scale
0 3.95019 translate
7.65 0 translate
0 0.1 translate
1 2.33056 scale
newpath
0 0 moveto
(A) true charpath
8 0 0 setrgbcolor
fill
1 0.429082 scale
0 -0.1 translate
0 -0.1 translate
1 -0.684062 scale
newpath
0 0 moveto
(T) true charpath
0.8 0.9 0.8 setrgbcolor
fill
1 -1.46186 scale
0 0.1 translate
0 -6.26945 translate
1 -0.699991 scale
newpath
0 0 moveto
(C) true charpath
0.8 0.8 2.4 setrgbcolor
fill
1 -1.42859 scale
0 6.26945 translate
0 -12.5642 translate
1 -0.746502 scale
newpath
0 0 moveto
(G) true charpath
1 0.94 0.8 setrgbcolor
fill
1 -1.33958 scale
0 12.5642 translate
7.65 0 translate
0 0.1 translate
1 0.692472 scale
newpath
0 0 moveto
(A) true charpath
8 0 0 setrgbcolor
fill
1 1.4441 scale
0 -0.1 translate
7.65 0 translate
0 -0.1 translate
1 -0.0757018 scale
newpath
0 0 moveto
(T) true charpath
0.8 0.9 0.8 setrgbcolor
fill
1 -13.2097 scale
0 0.1 translate
0 0.1 translate
1 1.41933 scale
newpath
0 0 moveto
(G) true charpath
1 0.7 0 setrgbcolor
fill
1 0.704557 scale
0 -0.1 translate
0 -1.48252 translate
1 -0.293604 scale
newpath
0 0 moveto
(C) true charpath
0.8 0.8 2.4 setrgbcolor
fill
1 -3.40594 scale
0 1.48252 translate
7.65 0 translate
0 0.1 translate
1 0.106007 scale
newpath
0 0 moveto
(A) true charpath
8 0 0 setrgbcolor
fill
1 9.43338 scale
0 -0.1 translate
0 -0.1 translate
1 -0.0251183 scale
newpath
0 0 moveto
(T) true charpath
0.8 0.9 0.8 setrgbcolor
fill
1 -39.8116 scale
0 0.1 translate
0 1.72098 translate
1 0.867013 scale
newpath
0 0 moveto
(G) true charpath
1 0.7 0 setrgbcolor
fill
1 1.15339 scale
0 -1.72098 translate
0 -1.0845 translate
1 -0.121797 scale
newpath
0 0 moveto
(C) true charpath
0.8 0.8 2.4 setrgbcolor
fill
1 -8.21037 scale
0 1.0845 translate
7.65 0 translate
7.65 0 translate
-191.25 -23.1593 translate
newpath
-3.825 -1.9125 moveto
198.9 0 rlineto
0 45.9 rlineto
-198.9 0 rlineto
0 -45.9 rlineto
closepath
0 0 0 setrgbcolor
stroke
-275.4 0 translate
0 18.1779 translate
/Helvetica findfont
5.61816 scalefont
setfont
newpath
0 0 moveto
(Motif Name:) true charpath
0 0 0 setrgbcolor
fill
70.227 0 translate
/Helvetica-Bold findfont
5.61816 scalefont
setfont
newpath
0 0 moveto
(CM002887.2_9082134-9083904(+)_1|1|1x0) true charpath
0 0 0 setrgbcolor
fill
-70.227 0 translate
0 -68.25 translate
0 29.125 translate
/Helvetica findfont
8.262 scalefont
setfont
newpath
0 0 moveto
(Gene:) true charpath
0 0 0 setrgbcolor
fill
42.1362 0 translate
/Helvetica-Bold findfont
8.262 scalefont
setfont
newpath
0 0 moveto
(CM002887.2_9082134-9083904(+)_1) true charpath
0 0 0 setrgbcolor
fill
-42.1362 0 translate
-30.6 -29.125 translate
306 0 translate
2.10375 0 translate
/Helvetica findfont
5.508 scalefont
setfont
newpath
0 0 moveto
(1) true charpath
0 0 0 setrgbcolor
fill
7.65 0 translate
newpath
0 0 moveto
(2) true charpath
0 0 0 setrgbcolor
fill
7.65 0 translate
newpath
0 0 moveto
(3) true charpath
0 0 0 setrgbcolor
fill
7.65 0 translate
newpath
0 0 moveto
(4) true charpath
0 0 0 setrgbcolor
fill
7.65 0 translate
newpath
0 0 moveto
(5) true charpath
0 0 0 setrgbcolor
fill
7.65 0 translate
newpath
0 0 moveto
(6) true charpath
0 0 0 setrgbcolor
fill
7.65 0 translate
newpath
0 0 moveto
(7) true charpath
0 0 0 setrgbcolor
fill
7.65 0 translate
newpath
0 0 moveto
(8) true charpath
0 0 0 setrgbcolor
fill
7.65 0 translate
newpath
0 0 moveto
(9) true charpath
0 0 0 setrgbcolor
fill
7.65 0 translate
newpath
0 0 moveto
(0) true charpath
0 0 0 setrgbcolor
fill
7.65 0 translate
newpath
0 0 moveto
(1) true charpath
0 0 0 setrgbcolor
fill
7.65 0 translate
newpath
0 0 moveto
(2) true charpath
0 0 0 setrgbcolor
fill
7.65 0 translate
newpath
0 0 moveto
(3) true charpath
0 0 0 setrgbcolor
fill
7.65 0 translate
newpath
0 0 moveto
(4) true charpath
0 0 0 setrgbcolor
fill
7.65 0 translate
newpath
0 0 moveto
(5) true charpath
0 0 0 setrgbcolor
fill
7.65 0 translate
newpath
0 0 moveto
(6) true charpath
0 0 0 setrgbcolor
fill
7.65 0 translate
newpath
0 0 moveto
(7) true charpath
0 0 0 setrgbcolor
fill
7.65 0 translate
newpath
0 0 moveto
(8) true charpath
0 0 0 setrgbcolor
fill
7.65 0 translate
newpath
0 0 moveto
(9) true charpath
0 0 0 setrgbcolor
fill
7.65 0 translate
newpath
0 0 moveto
(0) true charpath
0 0 0 setrgbcolor
fill
7.65 0 translate
newpath
0 0 moveto
(1) true charpath
0 0 0 setrgbcolor
fill
7.65 0 translate
newpath
0 0 moveto
(2) true charpath
0 0 0 setrgbcolor
fill
7.65 0 translate
newpath
0 0 moveto
(3) true charpath
0 0 0 setrgbcolor
fill
7.65 0 translate
newpath
0 0 moveto
(4) true charpath
0 0 0 setrgbcolor
fill
7.65 0 translate
newpath
0 0 moveto
(5) true charpath
0 0 0 setrgbcolor
fill
7.65 0 translate
newpath
0 0 moveto
(6) true charpath
0 0 0 setrgbcolor
fill
7.65 0 translate
newpath
0 0 moveto
(7) true charpath
0 0 0 setrgbcolor
fill
7.65 0 translate
newpath
0 0 moveto
(8) true charpath
0 0 0 setrgbcolor
fill
7.65 0 translate
newpath
0 0 moveto
(9) true charpath
0 0 0 setrgbcolor
fill
7.65 0 translate
newpath
0 0 moveto
(0) true charpath
0 0 0 setrgbcolor
fill
7.65 0 translate
newpath
0 0 moveto
(1) true charpath
0 0 0 setrgbcolor
fill
7.65 0 translate
-239.254 0 translate
0 3.93429 translate
0 19.225 translate
/Helvetica findfont
5.508 scalefont
setfont
244.8 -1.57371 translate
newpath
0 0 moveto
(0) true charpath
0 0 0 setrgbcolor
fill
0 19.125 translate
newpath
0 0 moveto
(+0.57) true charpath
0 0 0 setrgbcolor
fill
0 -38.25 translate
newpath
0 0 moveto
(-3.16) true charpath
0 0 0 setrgbcolor
fill
-244.8 19.125 translate
0 1.57371 translate
/Helvetica-Bold findfont
11.016 scalefont
setfont
0 0.1 translate
1 0.0977249 scale
newpath
0 0 moveto
(A) true charpath
8 0 0 setrgbcolor
fill
1 10.2328 scale
0 -0.1 translate
0 1.65581 translate
1 0.369533 scale
newpath
0 0 moveto
(T) true charpath
0 0.5 0 setrgbcolor
fill
1 2.70612 scale
0 -1.65581 translate
0 -0.1 translate
1 -0.0230973 scale
newpath
0 0 moveto
(G) true charpath
1 0.94 0.8 setrgbcolor
fill
1 -43.2952 scale
0 0.1 translate
7.65 0 translate
0 0.1 translate
1 0.657771 scale
newpath
0 0 moveto
(T) true charpath
0 0.5 0 setrgbcolor
fill
1 1.52029 scale
0 -0.1 translate
0 -0.1 translate
1 -0.130863 scale
newpath
0 0 moveto
(A) true charpath
2.4 0.8 0.8 setrgbcolor
fill
1 -7.6416 scale
0 0.1 translate
7.65 0 translate
0 0.1 translate
1 0.255507 scale
newpath
0 0 moveto
(T) true charpath
0 0.5 0 setrgbcolor
fill
1 3.91378 scale
0 -0.1 translate
0 2.89734 translate
1 0.441798 scale
newpath
0 0 moveto
(G) true charpath
1 0.7 0 setrgbcolor
fill
1 2.26348 scale
0 -2.89734 translate
0 -0.1 translate
1 -0.127666 scale
newpath
0 0 moveto
(C) true charpath
0.8 0.8 2.4 setrgbcolor
fill
1 -7.83292 scale
0 0.1 translate
7.65 0 translate
0 0.1 translate
1 0.0387535 scale
newpath
0 0 moveto
(C) true charpath
0 0 8 setrgbcolor
fill
1 25.8041 scale
0 -0.1 translate
0 -0.1 translate
1 -0.0209598 scale
newpath
0 0 moveto
(G) true charpath
1 0.94 0.8 setrgbcolor
fill
1 -47.7104 scale
0 0.1 translate
0 1.19179 translate
1 1.05143 scale
newpath
0 0 moveto
(A) true charpath
8 0 0 setrgbcolor
fill
1 0.951083 scale
0 -1.19179 translate
0 -1.05178 translate
1 -0.241565 scale
newpath
0 0 moveto
(T) true charpath
0.8 0.9 0.8 setrgbcolor
fill
1 -4.13968 scale
0 1.05178 translate
7.65 0 translate
0 -0.1 translate
1 -0.279861 scale
newpath
0 0 moveto
(C) true charpath
0.8 0.8 2.4 setrgbcolor
fill
1 -3.5732 scale
0 0.1 translate
0 0.1 translate
1 2.08887 scale
newpath
0 0 moveto
(T) true charpath
0 0.5 0 setrgbcolor
fill
1 0.478727 scale
0 -0.1 translate
0 -3.08897 translate
1 -0.412598 scale
newpath
0 0 moveto
(A) true charpath
2.4 0.8 0.8 setrgbcolor
fill
1 -2.42367 scale
0 3.08897 translate
0 -7.12238 translate
1 -0.455356 scale
newpath
0 0 moveto
(G) true charpath
1 0.94 0.8 setrgbcolor
fill
1 -2.19609 scale
0 7.12238 translate
7.65 0 translate
0 0.1 translate
1 2.24533 scale
newpath
0 0 moveto
(A) true charpath
8 0 0 setrgbcolor
fill
1 0.445368 scale
0 -0.1 translate
0 -0.1 translate
1 -0.506496 scale
newpath
0 0 moveto
(T) true charpath
0.8 0.9 0.8 setrgbcolor
fill
1 -1.97435 scale
0 0.1 translate
0 -4.87226 translate
1 -0.536136 scale
newpath
0 0 moveto
(G) true charpath
1 0.94 0.8 setrgbcolor
fill
1 -1.8652 scale
0 4.87226 translate
0 -9.87774 translate
1 -0.596138 scale
newpath
0 0 moveto
(C) true charpath
0.8 0.8 2.4 setrgbcolor
fill
1 -1.67746 scale
0 9.87774 translate
7.65 0 translate
0 0.1 translate
1 1.39464 scale
newpath
0 0 moveto
(A) true charpath
8 0 0 setrgbcolor
fill
1 0.71703 scale
0 -0.1 translate
0 -0.1 translate
1 -0.180715 scale
newpath
0 0 moveto
(T) true charpath
0.8 0.9 0.8 setrgbcolor
fill
1 -5.53358 scale
0 0.1 translate
0 -2.30883 translate
1 -0.292371 scale
newpath
0 0 moveto
(G) true charpath
1 0.94 0.8 setrgbcolor
fill
1 -3.42031 scale
0 2.30883 translate
7.65 0 translate
0 0.1 translate
1 1.74722 scale
newpath
0 0 moveto
(G) true charpath
1 0.7 0 setrgbcolor
fill
1 0.572339 scale
0 -0.1 translate
0 -0.1 translate
1 -0.412056 scale
newpath
0 0 moveto
(T) true charpath
0.8 0.9 0.8 setrgbcolor
fill
1 -2.42685 scale
0 0.1 translate
0 -4.12915 translate
1 -0.445346 scale
newpath
0 0 moveto
(C) true charpath
0.8 0.8 2.4 setrgbcolor
fill
1 -2.24545 scale
0 4.12915 translate
7.65 0 translate
0 0.1 translate
1 2.29456 scale
newpath
0 0 moveto
(A) true charpath
8 0 0 setrgbcolor
fill
1 0.435813 scale
0 -0.1 translate
0 -0.1 translate
1 -0.602212 scale
newpath
0 0 moveto
(G) true charpath
1 0.94 0.8 setrgbcolor
fill
1 -1.66055 scale
0 0.1 translate
0 -5.6254 translate
1 -0.619613 scale
newpath
0 0 moveto
(T) true charpath
0.8 0.9 0.8 setrgbcolor
fill
1 -1.61391 scale
0 5.6254 translate
0 -11.2877 translate
1 -0.664241 scale
newpath
0 0 moveto
(C) true charpath
0.8 0.8 2.4 setrgbcolor
fill
1 -1.50548 scale
0 11.2877 translate
7.65 0 translate
0 0.1 translate
1 0.201058 scale
newpath
0 0 moveto
(C) true charpath
0 0 8 setrgbcolor
fill
1 4.97369 scale
0 -0.1 translate
0 2.4689 translate
1 0.786736 scale
newpath
0 0 moveto
(A) true charpath
8 0 0 setrgbcolor
fill
1 1.27107 scale
0 -2.4689 translate
0 -0.1 translate
1 -0.0683362 scale
newpath
0 0 moveto
(G) true charpath
1 0.94 0.8 setrgbcolor
fill
1 -14.6335 scale
0 0.1 translate
0 -1.42457 translate
1 -0.0695141 scale
newpath
0 0 moveto
(T) true charpath
0.8 0.9 0.8 setrgbcolor
fill
1 -14.3856 scale
0 1.42457 translate
7.65 0 translate
0 -0.1 translate
1 -0.0419846 scale
newpath
0 0 moveto
(C) true charpath
0.8 0.8 2.4 setrgbcolor
fill
1 -23.8183 scale
0 0.1 translate
0 -1.21722 translate
1 -0.0605312 scale
newpath
0 0 moveto
(T) true charpath
0.8 0.9 0.8 setrgbcolor
fill
1 -16.5204 scale
0 1.21722 translate
0 -2.48037 translate
1 -0.0674864 scale
newpath
0 0 moveto
(G) true charpath
1 0.94 0.8 setrgbcolor
fill
1 -14.8178 scale
0 2.48037 translate
0 0.1 translate
1 1.28886 scale
newpath
0 0 moveto
(A) true charpath
8 0 0 setrgbcolor
fill
1 0.77588 scale
0 -0.1 translate
7.65 0 translate
0 -0.1 translate
1 -0.0286655 scale
newpath
0 0 moveto
(T) true charpath
0.8 0.9 0.8 setrgbcolor
fill
1 -34.8852 scale
0 0.1 translate
0 -1.11241 translate
1 -0.0656309 scale
newpath
0 0 moveto
(G) true charpath
1 0.94 0.8 setrgbcolor
fill
1 -15.2367 scale
0 1.11241 translate
0 0.1 translate
1 1.10806 scale
newpath
0 0 moveto
(A) true charpath
8 0 0 setrgbcolor
fill
1 0.902475 scale
0 -0.1 translate
7.65 0 translate
0 0.1 translate
1 2.33056 scale
newpath
0 0 moveto
(G) true charpath
1 0.7 0 setrgbcolor
fill
1 0.429082 scale
0 -0.1 translate
0 -0.1 translate
1 -0.659804 scale
newpath
0 0 moveto
(A) true charpath
2.4 0.8 0.8 setrgbcolor
fill
1 -1.5156 scale
0 0.1 translate
0 -6.07858 translate
1 -0.706179 scale
newpath
0 0 moveto
(T) true charpath
0.8 0.9 0.8 setrgbcolor
fill
1 -1.41607 scale
0 6.07858 translate
0 -12.422 translate
1 -0.764572 scale
newpath
0 0 moveto
(C) true charpath
0.8 0.8 2.4 setrgbcolor
fill
1 -1.30792 scale
0 12.422 translate
7.65 0 translate
0 -0.1 translate
1 -0.0110738 scale
newpath
0 0 moveto
(C) true charpath
0.8 0.8 2.4 setrgbcolor
fill
1 -90.3035 scale
0 0.1 translate
0 0.1 translate
1 1.70546 scale
newpath
0 0 moveto
(T) true charpath
0 0.5 0 setrgbcolor
fill
1 0.586351 scale
0 -0.1 translate
0 -0.973992 translate
1 -0.24648 scale
newpath
0 0 moveto
(A) true charpath
2.4 0.8 0.8 setrgbcolor
fill
1 -4.05712 scale
0 0.973992 translate
0 -3.70029 translate
1 -0.33896 scale
newpath
0 0 moveto
(G) true charpath
1 0.94 0.8 setrgbcolor
fill
1 -2.9502 scale
0 3.70029 translate
7.65 0 translate
0 -0.1 translate
1 -0.177294 scale
newpath
0 0 moveto
(G) true charpath
1 0.94 0.8 setrgbcolor
fill
1 -5.64034 scale
0 0.1 translate
0 0.1 translate
1 1.57072 scale
newpath
0 0 moveto
(T) true charpath
0 0.5 0 setrgbcolor
fill
1 0.636651 scale
0 -0.1 translate
0 -2.28191 translate
1 -0.29167 scale
newpath
0 0 moveto
(C) true charpath
0.8 0.8 2.4 setrgbcolor
fill
1 -3.42853 scale
0 2.28191 translate
7.65 0 translate
0 -0.1 translate
1 -0.0374365 scale
newpath
0 0 moveto
(T) true charpath
0.8 0.9 0.8 setrgbcolor
fill
1 -26.7119 scale
0 0.1 translate
0 -1.18143 translate
1 -0.0648163 scale
newpath
0 0 moveto
(A) true charpath
2.4 0.8 0.8 setrgbcolor
fill
1 -15.4282 scale
0 1.18143 translate
0 0.1 translate
1 1.43351 scale
newpath
0 0 moveto
(G) true charpath
1 0.7 0 setrgbcolor
fill
1 0.69759 scale
0 -0.1 translate
0 -2.4783 translate
1 -0.180715 scale
newpath
0 0 moveto
(C) true charpath
0.8 0.8 2.4 setrgbcolor
fill
1 -5.53358 scale
0 2.4783 translate
7.65 0 translate
0 -0.1 translate
1 -0.0421623 scale
newpath
0 0 moveto
(T) true charpath
0.8 0.9 0.8 setrgbcolor
fill
1 -23.7179 scale
0 0.1 translate
0 -1.21861 translate
1 -0.074486 scale
newpath
0 0 moveto
(A) true charpath
2.4 0.8 0.8 setrgbcolor
fill
1 -13.4253 scale
0 1.21861 translate
0 0.1 translate
1 1.56096 scale
newpath
0 0 moveto
(G) true charpath
1 0.7 0 setrgbcolor
fill
1 0.640632 scale
0 -0.1 translate
0 -2.59157 translate
1 -0.308784 scale
newpath
0 0 moveto
(C) true charpath
0.8 0.8 2.4 setrgbcolor
fill
1 -3.23851 scale
0 2.59157 translate
7.65 0 translate
0 -0.1 translate
1 -0.0982913 scale
newpath
0 0 moveto
(A) true charpath
2.4 0.8 0.8 setrgbcolor
fill
1 -10.1738 scale
0 0.1 translate
0 0.1 translate
1 1.99737 scale
newpath
0 0 moveto
(G) true charpath
1 0.7 0 setrgbcolor
fill
1 0.500658 scale
0 -0.1 translate
0 -1.66027 translate
1 -0.423786 scale
newpath
0 0 moveto
(T) true charpath
0.8 0.9 0.8 setrgbcolor
fill
1 -2.35968 scale
0 1.66027 translate
0 -5.78171 translate
1 -0.598599 scale
newpath
0 0 moveto
(C) true charpath
0.8 0.8 2.4 setrgbcolor
fill
1 -1.67057 scale
0 5.78171 translate
7.65 0 translate
0 -0.1 translate
1 -0.0374365 scale
newpath
0 0 moveto
(T) true charpath
0.8 0.9 0.8 setrgbcolor
fill
1 -26.7119 scale
0 0.1 translate
0 -1.18143 translate
1 -0.0648163 scale
newpath
0 0 moveto
(A) true charpath
2.4 0.8 0.8 setrgbcolor
fill
1 -15.4282 scale
0 1.18143 translate
0 0.1 translate
1 1.43351 scale
newpath
0 0 moveto
(G) true charpath
1 0.7 0 setrgbcolor
fill
1 0.69759 scale
0 -0.1 translate
0 -2.4783 translate
1 -0.180715 scale
newpath
0 0 moveto
(C) true charpath
0.8 0.8 2.4 setrgbcolor
fill
1 -5.53358 scale
0 2.4783 translate
7.65 0 translate
0 -0.1 translate
1 -0.0421623 scale
newpath
0 0 moveto
(T) true charpath
0.8 0.9 0.8 setrgbcolor
fill
1 -23.7179 scale
0 0.1 translate
0 -1.21861 translate
1 -0.074486 scale
newpath
0 0 moveto
(A) true charpath
2.4 0.8 0.8 setrgbcolor
fill
1 -13.4253 scale
0 1.21861 translate
0 0.1 translate
1 1.56096 scale
newpath
0 0 moveto
(G) true charpath
1 0.7 0 setrgbcolor
fill
1 0.640632 scale
0 -0.1 translate
0 -2.59157 translate
1 -0.308784 scale
newpath
0 0 moveto
(C) true charpath
0.8 0.8 2.4 setrgbcolor
fill
1 -3.23851 scale
0 2.59157 translate
7.65 0 translate
0 -0.1 translate
1 -0.0982913 scale
newpath
0 0 moveto
(A) true charpath
2.4 0.8 0.8 setrgbcolor
fill
1 -10.1738 scale
0 0.1 translate
0 0.1 translate
1 1.99737 scale
newpath
0 0 moveto
(G) true charpath
1 0.7 0 setrgbcolor
fill
1 0.500658 scale
0 -0.1 translate
0 -1.66027 translate
1 -0.423786 scale
newpath
0 0 moveto
(T) true charpath
0.8 0.9 0.8 setrgbcolor
fill
1 -2.35968 scale
0 1.66027 translate
0 -5.78171 translate
1 -0.598599 scale
newpath
0 0 moveto
(C) true charpath
0.8 0.8 2.4 setrgbcolor
fill
1 -1.67057 scale
0 5.78171 translate
7.65 0 translate
0 0.1 translate
1 0.625692 scale
newpath
0 0 moveto
(A) true charpath
8 0 0 setrgbcolor
fill
1 1.59823 scale
0 -0.1 translate
0 5.81016 translate
1 0.798884 scale
newpath
0 0 moveto
(G) true charpath
1 0.7 0 setrgbcolor
fill
1 1.25175 scale
0 -5.81016 translate
0 -0.1 translate
1 -0.146303 scale
newpath
0 0 moveto
(C) true charpath
0.8 0.8 2.4 setrgbcolor
fill
1 -6.83512 scale
0 0.1 translate
0 -2.03805 translate
1 -0.195751 scale
newpath
0 0 moveto
(T) true charpath
0.8 0.9 0.8 setrgbcolor
fill
1 -5.10852 scale
0 2.03805 translate
7.65 0 translate
0 0.1 translate
1 0.758837 scale
newpath
0 0 moveto
(C) true charpath
0 0 8 setrgbcolor
fill
1 1.31781 scale
0 -0.1 translate
0 6.85782 translate
1 1.0313 scale
newpath
0 0 moveto
(T) true charpath
0 0.5 0 setrgbcolor
fill
1 0.969653 scale
0 -6.85782 translate
0 -0.1 translate
1 -0.298949 scale
newpath
0 0 moveto
(A) true charpath
2.4 0.8 0.8 setrgbcolor
fill
1 -3.34505 scale
0 0.1 translate
0 -3.23916 translate
1 -0.351671 scale
newpath
0 0 moveto
(G) true charpath
1 0.94 0.8 setrgbcolor
fill
1 -2.84357 scale
0 3.23916 translate
7.65 0 translate
0 0.1 translate
1 2.23906 scale
newpath
0 0 moveto
(A) true charpath
8 0 0 setrgbcolor
fill
1 0.446617 scale
0 -0.1 translate
0 -0.1 translate
1 -0.513513 scale
newpath
0 0 moveto
(T) true charpath
0.8 0.9 0.8 setrgbcolor
fill
1 -1.94737 scale
0 0.1 translate
0 -4.92747 translate
1 -0.527109 scale
newpath
0 0 moveto
(C) true charpath
0.8 0.8 2.4 setrgbcolor
fill
1 -1.89714 scale
0 4.92747 translate
0 -9.86192 translate
1 -0.56682 scale
newpath
0 0 moveto
(G) true charpath
1 0.94 0.8 setrgbcolor
fill
1 -1.76423 scale
0 9.86192 translate
7.65 0 translate
0 0.1 translate
1 0.201058 scale
newpath
0 0 moveto
(C) true charpath
0 0 8 setrgbcolor
fill
1 4.97369 scale
0 -0.1 translate
0 2.4689 translate
1 0.786736 scale
newpath
0 0 moveto
(A) true charpath
8 0 0 setrgbcolor
fill
1 1.27107 scale
0 -2.4689 translate
0 -0.1 translate
1 -0.0683362 scale
newpath
0 0 moveto
(G) true charpath
1 0.94 0.8 setrgbcolor
fill
1 -14.6335 scale
0 0.1 translate
0 -1.42457 translate
1 -0.0695141 scale
newpath
0 0 moveto
(T) true charpath
0.8 0.9 0.8 setrgbcolor
fill
1 -14.3856 scale
0 1.42457 translate
7.65 0 translate
0 -0.1 translate
1 -0.0419846 scale
newpath
0 0 moveto
(C) true charpath
0.8 0.8 2.4 setrgbcolor
fill
1 -23.8183 scale
0 0.1 translate
0 -1.21722 translate
1 -0.0605312 scale
newpath
0 0 moveto
(T) true charpath
0.8 0.9 0.8 setrgbcolor
fill
1 -16.5204 scale
0 1.21722 translate
0 -2.48037 translate
1 -0.0674864 scale
newpath
0 0 moveto
(G) true charpath
1 0.94 0.8 setrgbcolor
fill
1 -14.8178 scale
0 2.48037 translate
0 0.1 translate
1 1.28886 scale
newpath
0 0 moveto
(A) true charpath
8 0 0 setrgbcolor
fill
1 0.77588 scale
0 -0.1 translate
7.65 0 translate
0 -0.1 translate
1 -0.0286655 scale
newpath
0 0 moveto
(T) true charpath
0.8 0.9 0.8 setrgbcolor
fill
1 -34.8852 scale
0 0.1 translate
0 -1.11241 translate
1 -0.0656309 scale
newpath
0 0 moveto
(G) true charpath
1 0.94 0.8 setrgbcolor
fill
1 -15.2367 scale
0 1.11241 translate
0 0.1 translate
1 1.10806 scale
newpath
0 0 moveto
(A) true charpath
8 0 0 setrgbcolor
fill
1 0.902475 scale
0 -0.1 translate
7.65 0 translate
0 0.1 translate
1 2.25572 scale
newpath
0 0 moveto
(G) true charpath
1 0.7 0 setrgbcolor
fill
1 0.443317 scale
0 -0.1 translate
0 -0.1 translate
1 -0.460311 scale
newpath
0 0 moveto
(A) true charpath
2.4 0.8 0.8 setrgbcolor
fill
1 -2.17245 scale
0 0.1 translate
0 -4.50885 translate
1 -0.579362 scale
newpath
0 0 moveto
(C) true charpath
0.8 0.8 2.4 setrgbcolor
fill
1 -1.72604 scale
0 4.50885 translate
0 -9.85446 translate
1 -0.675087 scale
newpath
0 0 moveto
(T) true charpath
0.8 0.9 0.8 setrgbcolor
fill
1 -1.48129 scale
0 9.85446 translate
7.65 0 translate
0 -0.1 translate
1 -0.0813826 scale
newpath
0 0 moveto
(C) true charpath
0.8 0.8 2.4 setrgbcolor
fill
1 -12.2876 scale
0 0.1 translate
0 0.1 translate
1 1.82017 scale
newpath
0 0 moveto
(T) true charpath
0 0.5 0 setrgbcolor
fill
1 0.549399 scale
0 -0.1 translate
0 -1.52722 translate
1 -0.290215 scale
newpath
0 0 moveto
(A) true charpath
2.4 0.8 0.8 setrgbcolor
fill
1 -3.44572 scale
0 1.52722 translate
0 -4.59766 translate
1 -0.327916 scale
newpath
0 0 moveto
(G) true charpath
1 0.94 0.8 setrgbcolor
fill
1 -3.04956 scale
0 4.59766 translate
7.65 0 translate
0 0.1 translate
1 2.16499 scale
newpath
0 0 moveto
(A) true charpath
8 0 0 setrgbcolor
fill
1 0.461897 scale
0 -0.1 translate
0 -0.1 translate
1 -0.361248 scale
newpath
0 0 moveto
(T) true charpath
0.8 0.9 0.8 setrgbcolor
fill
1 -2.76818 scale
0 0.1 translate
0 -3.72936 translate
1 -0.494233 scale
newpath
0 0 moveto
(C) true charpath
0.8 0.8 2.4 setrgbcolor
fill
1 -2.02334 scale
0 3.72936 translate
0 -8.40513 translate
1 -0.496224 scale
newpath
0 0 moveto
(G) true charpath
1 0.94 0.8 setrgbcolor
fill
1 -2.01522 scale
0 8.40513 translate
7.65 0 translate
7.65 0 translate
-237.15 -23.1593 translate
newpath
-3.825 -1.9125 moveto
244.8 0 rlineto
0 45.9 rlineto
-244.8 0 rlineto
0 -45.9 rlineto
closepath
0 0 0 setrgbcolor
stroke
-275.4 0 translate
0 18.1779 translate
/Helvetica findfont
5.61816 scalefont
setfont
newpath
0 0 moveto
(Motif Name:) true charpath
0 0 0 setrgbcolor
fill
70.227 0 translate
/Helvetica-Bold findfont
5.61816 scalefont
setfont
newpath
0 0 moveto
(CM002887.2_9082134-9083904(+)_1|2|1x0) true charpath
0 0 0 setrgbcolor
fill
-70.227 0 translate
0 -68.25 translate
0 29.125 translate
/Helvetica findfont
8.262 scalefont
setfont
newpath
0 0 moveto
(Gene:) true charpath
0 0 0 setrgbcolor
fill
42.1362 0 translate
/Helvetica-Bold findfont
8.262 scalefont
setfont
newpath
0 0 moveto
(CM002887.2_10746438-10749378(-)_1) true charpath
0 0 0 setrgbcolor
fill
-42.1362 0 translate
-30.6 -29.125 translate
306 0 translate
2.10375 0 translate
/Helvetica findfont
5.508 scalefont
setfont
newpath
0 0 moveto
(1) true charpath
0 0 0 setrgbcolor
fill
7.65 0 translate
newpath
0 0 moveto
(2) true charpath
0 0 0 setrgbcolor
fill
7.65 0 translate
newpath
0 0 moveto
(3) true charpath
0 0 0 setrgbcolor
fill
7.65 0 translate
newpath
0 0 moveto
(4) true charpath
0 0 0 setrgbcolor
fill
7.65 0 translate
newpath
0 0 moveto
(5) true charpath
0 0 0 setrgbcolor
fill
7.65 0 translate
newpath
0 0 moveto
(6) true charpath
0 0 0 setrgbcolor
fill
7.65 0 translate
newpath
0 0 moveto
(7) true charpath
0 0 0 setrgbcolor
fill
7.65 0 translate
newpath
0 0 moveto
(8) true charpath
0 0 0 setrgbcolor
fill
7.65 0 translate
newpath
0 0 moveto
(9) true charpath
0 0 0 setrgbcolor
fill
7.65 0 translate
newpath
0 0 moveto
(0) true charpath
0 0 0 setrgbcolor
fill
7.65 0 translate
newpath
0 0 moveto
(1) true charpath
0 0 0 setrgbcolor
fill
7.65 0 translate
newpath
0 0 moveto
(2) true charpath
0 0 0 setrgbcolor
fill
7.65 0 translate
newpath
0 0 moveto
(3) true charpath
0 0 0 setrgbcolor
fill
7.65 0 translate
newpath
0 0 moveto
(4) true charpath
0 0 0 setrgbcolor
fill
7.65 0 translate
newpath
0 0 moveto
(5) true charpath
0 0 0 setrgbcolor
fill
7.65 0 translate
newpath
0 0 moveto
(6) true charpath
0 0 0 setrgbcolor
fill
7.65 0 translate
newpath
0 0 moveto
(7) true charpath
0 0 0 setrgbcolor
fill
7.65 0 translate
newpath
0 0 moveto
(8) true charpath
0 0 0 setrgbcolor
fill
7.65 0 translate
newpath
0 0 moveto
(9) true charpath
0 0 0 setrgbcolor
fill
7.65 0 translate
newpath
0 0 moveto
(0) true charpath
0 0 0 setrgbcolor
fill
7.65 0 translate
newpath
0 0 moveto
(1) true charpath
0 0 0 setrgbcolor
fill
7.65 0 translate
newpath
0 0 moveto
(2) true charpath
0 0 0 setrgbcolor
fill
7.65 0 translate
newpath
0 0 moveto
(3) true charpath
0 0 0 setrgbcolor
fill
7.65 0 translate
newpath
0 0 moveto
(4) true charpath
0 0 0 setrgbcolor
fill
7.65 0 translate
newpath
0 0 moveto
(5) true charpath
0 0 0 setrgbcolor
fill
7.65 0 translate
newpath
0 0 moveto
(6) true charpath
0 0 0 setrgbcolor
fill
7.65 0 translate
newpath
0 0 moveto
(7) true charpath
0 0 0 setrgbcolor
fill
7.65 0 translate
newpath
0 0 moveto
(8) true charpath
0 0 0 setrgbcolor
fill
7.65 0 translate
newpath
0 0 moveto
(9) true charpath
0 0 0 setrgbcolor
fill
7.65 0 translate
newpath
0 0 moveto
(0) true charpath
0 0 0 setrgbcolor
fill
7.65 0 translate
newpath
0 0 moveto
(1) true charpath
0 0 0 setrgbcolor
fill
7.65 0 translate
newpath
0 0 moveto
(2) true charpath
0 0 0 setrgbcolor
fill
7.65 0 translate
newpath
0 0 moveto
(3) true charpath
0 0 0 setrgbcolor
fill
7.65 0 translate
newpath
0 0 moveto
(4) true charpath
0 0 0 setrgbcolor
fill
7.65 0 translate
newpath
0 0 moveto
(5) true charpath
0 0 0 setrgbcolor
fill
7.65 0 translate
newpath
0 0 moveto
(6) true charpath
0 0 0 setrgbcolor
fill
7.65 0 translate
newpath
0 0 moveto
(7) true charpath
0 0 0 setrgbcolor
fill
7.65 0 translate
newpath
0 0 moveto
(8) true charpath
0 0 0 setrgbcolor
fill
7.65 0 translate
newpath
0 0 moveto
(9) true charpath
0 0 0 setrgbcolor
fill
7.65 0 translate
newpath
0 0 moveto
(0) true charpath
0 0 0 setrgbcolor
fill
7.65 0 translate
newpath
0 0 moveto
(1) true charpath
0 0 0 setrgbcolor
fill
7.65 0 translate
newpath
0 0 moveto
(2) true charpath
0 0 0 setrgbcolor
fill
7.65 0 translate
newpath
0 0 moveto
(3) true charpath
0 0 0 setrgbcolor
fill
7.65 0 translate
newpath
0 0 moveto
(4) true charpath
0 0 0 setrgbcolor
fill
7.65 0 translate
newpath
0 0 moveto
(5) true charpath
0 0 0 setrgbcolor
fill
7.65 0 translate
newpath
0 0 moveto
(6) true charpath
0 0 0 setrgbcolor
fill
7.65 0 translate
newpath
0 0 moveto
(7) true charpath
0 0 0 setrgbcolor
fill
7.65 0 translate
newpath
0 0 moveto
(8) true charpath
0 0 0 setrgbcolor
fill
7.65 0 translate
newpath
0 0 moveto
(9) true charpath
0 0 0 setrgbcolor
fill
7.65 0 translate
-376.954 0 translate
0 3.93429 translate
0 19.225 translate
/Helvetica findfont
5.508 scalefont
setfont
382.5 -1.57371 translate
newpath
0 0 moveto
(0) true charpath
0 0 0 setrgbcolor
fill
0 19.125 translate
newpath
0 0 moveto
(+0.58) true charpath
0 0 0 setrgbcolor
fill
0 -38.25 translate
newpath
0 0 moveto
(-3.29) true charpath
0 0 0 setrgbcolor
fill
-382.5 19.125 translate
0 1.57371 translate
/Helvetica-Bold findfont
11.016 scalefont
setfont
0 0.1 translate
1 0.39438 scale
newpath
0 0 moveto
(G) true charpath
1 0.7 0 setrgbcolor
fill
1 2.53563 scale
0 -0.1 translate
0 3.99006 translate
1 0.850272 scale
newpath
0 0 moveto
(A) true charpath
8 0 0 setrgbcolor
fill
1 1.17609 scale
0 -3.99006 translate
0 -0.1 translate
1 -0.0903942 scale
newpath
0 0 moveto
(C) true charpath
0.8 0.8 2.4 setrgbcolor
fill
1 -11.0627 scale
0 0.1 translate
0 -1.59813 translate
1 -0.14899 scale
newpath
0 0 moveto
(T) true charpath
0.8 0.9 0.8 setrgbcolor
fill
1 -6.71185 scale
0 1.59813 translate
7.65 0 translate
0 0.1 translate
1 0.630496 scale
newpath
0 0 moveto
(C) true charpath
0 0 8 setrgbcolor
fill
1 1.58605 scale
0 -0.1 translate
0 5.84796 translate
1 0.701455 scale
newpath
0 0 moveto
(T) true charpath
0 0.5 0 setrgbcolor
fill
1 1.42561 scale
0 -5.84796 translate
0 -0.1 translate
1 -0.128481 scale
newpath
0 0 moveto
(A) true charpath
2.4 0.8 0.8 setrgbcolor
fill
1 -7.78324 scale
0 0.1 translate
0 -1.89782 translate
1 -0.140181 scale
newpath
0 0 moveto
(G) true charpath
1 0.94 0.8 setrgbcolor
fill
1 -7.13362 scale
0 1.89782 translate
7.65 0 translate
0 -0.1 translate
1 -0.0130735 scale
newpath
0 0 moveto
(G) true charpath
1 0.94 0.8 setrgbcolor
fill
1 -76.4906 scale
0 0.1 translate
0 -0.989727 translate
1 -0.091173 scale
newpath
0 0 moveto
(C) true charpath
0.8 0.8 2.4 setrgbcolor
fill
1 -10.9682 scale
0 0.989727 translate
0 -2.49399 translate
1 -0.0980715 scale
newpath
0 0 moveto
(A) true charpath
2.4 0.8 0.8 setrgbcolor
fill
1 -10.1966 scale
0 2.49399 translate
0 0.1 translate
1 1.35261 scale
newpath
0 0 moveto
(T) true charpath
0 0.5 0 setrgbcolor
fill
1 0.739312 scale
0 -0.1 translate
7.65 0 translate
0 0.1 translate
1 0.122583 scale
newpath
0 0 moveto
(C) true charpath
0 0 8 setrgbcolor
fill
1 8.15772 scale
0 -0.1 translate
0 1.85141 translate
1 0.330204 scale
newpath
0 0 moveto
(T) true charpath
0 0.5 0 setrgbcolor
fill
1 3.02843 scale
0 -1.85141 translate
0 -0.1 translate
1 -0.0126869 scale
newpath
0 0 moveto
(G) true charpath
1 0.94 0.8 setrgbcolor
fill
1 -78.8216 scale
0 0.1 translate
7.65 0 translate
0 -0.1 translate
1 -0.0429062 scale
newpath
0 0 moveto
(A) true charpath
2.4 0.8 0.8 setrgbcolor
fill
1 -23.3066 scale
0 0.1 translate
0 -1.22447 translate
1 -0.0668105 scale
newpath
0 0 moveto
(T) true charpath
0.8 0.9 0.8 setrgbcolor
fill
1 -14.9677 scale
0 1.22447 translate
0 0.1 translate
1 1.47469 scale
newpath
0 0 moveto
(G) true charpath
1 0.7 0 setrgbcolor
fill
1 0.67811 scale
0 -0.1 translate
0 -2.53703 translate
1 -0.188773 scale
newpath
0 0 moveto
(C) true charpath
0.8 0.8 2.4 setrgbcolor
fill
1 -5.29736 scale
0 2.53703 translate
7.65 0 translate
0 0.1 translate
1 0.257391 scale
newpath
0 0 moveto
(T) true charpath
0 0.5 0 setrgbcolor
fill
1 3.88514 scale
0 -0.1 translate
0 2.91216 translate
1 0.335861 scale
newpath
0 0 moveto
(G) true charpath
1 0.7 0 setrgbcolor
fill
1 2.97742 scale
0 -2.91216 translate
0 -0.1 translate
1 -0.0242603 scale
newpath
0 0 moveto
(C) true charpath
0.8 0.8 2.4 setrgbcolor
fill
1 -41.2197 scale
0 0.1 translate
7.65 0 translate
0 0.1 translate
1 0.276336 scale
newpath
0 0 moveto
(T) true charpath
0 0.5 0 setrgbcolor
fill
1 3.61878 scale
0 -0.1 translate
0 3.06123 translate
1 0.298487 scale
newpath
0 0 moveto
(A) true charpath
8 0 0 setrgbcolor
fill
1 3.35023 scale
0 -3.06123 translate
0 -0.1 translate
1 -0.0694949 scale
newpath
0 0 moveto
(G) true charpath
1 0.94 0.8 setrgbcolor
fill
1 -14.3896 scale
0 0.1 translate
7.65 0 translate
0 0.1 translate
1 0.317933 scale
newpath
0 0 moveto
(T) true charpath
0 0.5 0 setrgbcolor
fill
1 3.14532 scale
0 -0.1 translate
7.65 0 translate
0 0.1 translate
1 2.02578 scale
newpath
0 0 moveto
(G) true charpath
1 0.7 0 setrgbcolor
fill
1 0.493637 scale
0 -0.1 translate
0 -0.1 translate
1 -0.276361 scale
newpath
0 0 moveto
(C) true charpath
0.8 0.8 2.4 setrgbcolor
fill
1 -3.61846 scale
0 0.1 translate
0 -3.06142 translate
1 -0.312526 scale
newpath
0 0 moveto
(T) true charpath
0.8 0.9 0.8 setrgbcolor
fill
1 -3.19973 scale
0 3.06142 translate
0 -6.30741 translate
1 -0.37177 scale
newpath
0 0 moveto
(A) true charpath
2.4 0.8 0.8 setrgbcolor
fill
1 -2.68983 scale
0 6.30741 translate
7.65 0 translate
0 -0.1 translate
1 -0.0289999 scale
newpath
0 0 moveto
(A) true charpath
2.4 0.8 0.8 setrgbcolor
fill
1 -34.4829 scale
0 0.1 translate
0 -1.11505 translate
1 -0.0420283 scale
newpath
0 0 moveto
(C) true charpath
0.8 0.8 2.4 setrgbcolor
fill
1 -23.7935 scale
0 1.11505 translate
0 0.1 translate
1 0.857468 scale
newpath
0 0 moveto
(T) true charpath
0 0.5 0 setrgbcolor
fill
1 1.16622 scale
0 -0.1 translate
7.65 0 translate
0 -0.1 translate
1 -0.134568 scale
newpath
0 0 moveto
(T) true charpath
0.8 0.9 0.8 setrgbcolor
fill
1 -7.43117 scale
0 0.1 translate
0 0.1 translate
1 1.49643 scale
newpath
0 0 moveto
(A) true charpath
8 0 0 setrgbcolor
fill
1 0.668256 scale
0 -0.1 translate
0 -1.94572 translate
1 -0.240125 scale
newpath
0 0 moveto
(C) true charpath
0.8 0.8 2.4 setrgbcolor
fill
1 -4.1645 scale
0 1.94572 translate
7.65 0 translate
0 -0.1 translate
1 -0.0265509 scale
newpath
0 0 moveto
(T) true charpath
0.8 0.9 0.8 setrgbcolor
fill
1 -37.6635 scale
0 0.1 translate
0 -1.09577 translate
1 -0.0552377 scale
newpath
0 0 moveto
(A) true charpath
2.4 0.8 0.8 setrgbcolor
fill
1 -18.1036 scale
0 1.09577 translate
0 -2.31727 translate
1 -0.0649519 scale
newpath
0 0 moveto
(C) true charpath
0.8 0.8 2.4 setrgbcolor
fill
1 -15.396 scale
0 2.31727 translate
0 0.1 translate
1 1.2718 scale
newpath
0 0 moveto
(G) true charpath
1 0.7 0 setrgbcolor
fill
1 0.786288 scale
0 -0.1 translate
7.65 0 translate
0 -0.1 translate
1 -0.0395595 scale
newpath
0 0 moveto
(T) true charpath
0.8 0.9 0.8 setrgbcolor
fill
1 -25.2784 scale
0 0.1 translate
0 0.1 translate
1 0.782115 scale
newpath
0 0 moveto
(A) true charpath
8 0 0 setrgbcolor
fill
1 1.27858 scale
0 -0.1 translate
7.65 0 translate
0 -0.1 translate
1 -0.0351077 scale
newpath
0 0 moveto
(C) true charpath
0.8 0.8 2.4 setrgbcolor
fill
1 -28.4838 scale
0 0.1 translate
0 -1.1631 translate
1 -0.056978 scale
newpath
0 0 moveto
(G) true charpath
1 0.94 0.8 setrgbcolor
fill
1 -17.5506 scale
0 1.1631 translate
0 -2.3983 translate
1 -0.0980834 scale
newpath
0 0 moveto
(A) true charpath
2.4 0.8 0.8 setrgbcolor
fill
1 -10.1954 scale
0 2.3983 translate
0 0.1 translate
1 1.33983 scale
newpath
0 0 moveto
(T) true charpath
0 0.5 0 setrgbcolor
fill
1 0.746361 scale
0 -0.1 translate
7.65 0 translate
0 -0.1 translate
1 -0.24853 scale
newpath
0 0 moveto
(G) true charpath
1 0.94 0.8 setrgbcolor
fill
1 -4.02365 scale
0 0.1 translate
0 0.1 translate
1 1.9765 scale
newpath
0 0 moveto
(T) true charpath
0 0.5 0 setrgbcolor
fill
1 0.505944 scale
0 -0.1 translate
0 -2.84244 translate
1 -0.290676 scale
newpath
0 0 moveto
(A) true charpath
2.4 0.8 0.8 setrgbcolor
fill
1 -3.44026 scale
0 2.84244 translate
0 -5.9165 translate
1 -0.324068 scale
newpath
0 0 moveto
(C) true charpath
0.8 0.8 2.4 setrgbcolor
fill
1 -3.08577 scale
0 5.9165 translate
7.65 0 translate
0 0.1 translate
1 0.0501999 scale
newpath
0 0 moveto
(C) true charpath
0 0 8 setrgbcolor
fill
1 19.9204 scale
0 -0.1 translate
0 -0.1 translate
1 -0.000276263 scale
newpath
0 0 moveto
(G) true charpath
1 0.94 0.8 setrgbcolor
fill
1 -3619.74 scale
0 0.1 translate
0 1.28186 translate
1 0.958213 scale
newpath
0 0 moveto
(A) true charpath
8 0 0 setrgbcolor
fill
1 1.04361 scale
0 -1.28186 translate
0 -0.889031 translate
1 -0.19139 scale
newpath
0 0 moveto
(T) true charpath
0.8 0.9 0.8 setrgbcolor
fill
1 -5.22492 scale
0 0.889031 translate
7.65 0 translate
0 -0.1 translate
1 -0.208021 scale
newpath
0 0 moveto
(C) true charpath
0.8 0.8 2.4 setrgbcolor
fill
1 -4.8072 scale
0 0.1 translate
0 0.1 translate
1 1.98318 scale
newpath
0 0 moveto
(T) true charpath
0 0.5 0 setrgbcolor
fill
1 0.504241 scale
0 -0.1 translate
0 -2.52369 translate
1 -0.323037 scale
newpath
0 0 moveto
(A) true charpath
2.4 0.8 0.8 setrgbcolor
fill
1 -3.09562 scale
0 2.52369 translate
0 -5.85238 translate
1 -0.360091 scale
newpath
0 0 moveto
(G) true charpath
1 0.94 0.8 setrgbcolor
fill
1 -2.77708 scale
0 5.85238 translate
7.65 0 translate
0 0.1 translate
1 2.16028 scale
newpath
0 0 moveto
(A) true charpath
8 0 0 setrgbcolor
fill
1 0.462902 scale
0 -0.1 translate
0 -0.1 translate
1 -0.397989 scale
newpath
0 0 moveto
(T) true charpath
0.8 0.9 0.8 setrgbcolor
fill
1 -2.51263 scale
0 0.1 translate
0 -4.01846 translate
1 -0.423681 scale
newpath
0 0 moveto
(G) true charpath
1 0.94 0.8 setrgbcolor
fill
1 -2.36027 scale
0 4.01846 translate
0 -8.13908 translate
1 -0.475696 scale
newpath
0 0 moveto
(C) true charpath
0.8 0.8 2.4 setrgbcolor
fill
1 -2.10218 scale
0 8.13908 translate
7.65 0 translate
0 0.1 translate
1 0.111572 scale
newpath
0 0 moveto
(A) true charpath
8 0 0 setrgbcolor
fill
1 8.96285 scale
0 -0.1 translate
0 1.76477 translate
1 0.176899 scale
newpath
0 0 moveto
(T) true charpath
0 0.5 0 setrgbcolor
fill
1 5.65294 scale
0 -1.76477 translate
7.65 0 translate
0 -0.1 translate
1 -0.0696276 scale
newpath
0 0 moveto
(A) true charpath
2.4 0.8 0.8 setrgbcolor
fill
1 -14.3621 scale
0 0.1 translate
0 -1.43473 translate
1 -0.111637 scale
newpath
0 0 moveto
(T) true charpath
0.8 0.9 0.8 setrgbcolor
fill
1 -8.95759 scale
0 1.43473 translate
0 0.1 translate
1 1.30988 scale
newpath
0 0 moveto
(C) true charpath
0 0 8 setrgbcolor
fill
1 0.763426 scale
0 -0.1 translate
7.65 0 translate
0 -0.1 translate
1 -0.0327127 scale
newpath
0 0 moveto
(A) true charpath
2.4 0.8 0.8 setrgbcolor
fill
1 -30.5692 scale
0 0.1 translate
0 0.1 translate
1 0.895724 scale
newpath
0 0 moveto
(T) true charpath
0 0.5 0 setrgbcolor
fill
1 1.11641 scale
0 -0.1 translate
0 -1.14426 translate
1 -0.0795678 scale
newpath
0 0 moveto
(C) true charpath
0.8 0.8 2.4 setrgbcolor
fill
1 -12.5679 scale
0 1.14426 translate
7.65 0 translate
0 0.1 translate
1 0.0741547 scale
newpath
0 0 moveto
(G) true charpath
1 0.7 0 setrgbcolor
fill
1 13.4853 scale
0 -0.1 translate
0 1.47035 translate
1 0.793154 scale
newpath
0 0 moveto
(A) true charpath
8 0 0 setrgbcolor
fill
1 1.26079 scale
0 -1.47035 translate
0 -0.1 translate
1 -0.113845 scale
newpath
0 0 moveto
(T) true charpath
0.8 0.9 0.8 setrgbcolor
fill
1 -8.78384 scale
0 0.1 translate
7.65 0 translate
0 0.1 translate
1 0.690029 scale
newpath
0 0 moveto
(T) true charpath
0 0.5 0 setrgbcolor
fill
1 1.44921 scale
0 -0.1 translate
7.65 0 translate
0 0.1 translate
1 0.203991 scale
newpath
0 0 moveto
(T) true charpath
0 0.5 0 setrgbcolor
fill
1 4.90217 scale
0 -0.1 translate
0 2.49198 translate
1 0.367997 scale
newpath
0 0 moveto
(A) true charpath
8 0 0 setrgbcolor
fill
1 2.71741 scale
0 -2.49198 translate
0 -0.1 translate
1 -0.0957445 scale
newpath
0 0 moveto
(G) true charpath
1 0.94 0.8 setrgbcolor
fill
1 -10.4445 scale
0 0.1 translate
7.65 0 translate
0 0.1 translate
1 0.000615933 scale
newpath
0 0 moveto
(T) true charpath
0 0.5 0 setrgbcolor
fill
1 1623.55 scale
0 -0.1 translate
0 0.891704 translate
1 0.1977 scale
newpath
0 0 moveto
(A) true charpath
8 0 0 setrgbcolor
fill
1 5.05816 scale
0 -0.891704 translate
7.65 0 translate
0 -0.1 translate
1 -0.127012 scale
newpath
0 0 moveto
(T) true charpath
0.8 0.9 0.8 setrgbcolor
fill
1 -7.87324 scale
0 0.1 translate
0 -1.88626 translate
1 -0.147666 scale
newpath
0 0 moveto
(G) true charpath
1 0.94 0.8 setrgbcolor
fill
1 -6.77204 scale
0 1.88626 translate
0 -3.83504 translate
1 -0.163542 scale
newpath
0 0 moveto
(C) true charpath
0.8 0.8 2.4 setrgbcolor
fill
1 -6.11463 scale
0 3.83504 translate
0 0.1 translate
1 1.65742 scale
newpath
0 0 moveto
(A) true charpath
8 0 0 setrgbcolor
fill
1 0.603347 scale
0 -0.1 translate
7.65 0 translate
0 0.1 translate
1 2.12986 scale
newpath
0 0 moveto
(G) true charpath
1 0.7 0 setrgbcolor
fill
1 0.469515 scale
0 -0.1 translate
0 -0.1 translate
1 -0.378809 scale
newpath
0 0 moveto
(T) true charpath
0.8 0.9 0.8 setrgbcolor
fill
1 -2.63985 scale
0 0.1 translate
0 -3.86754 translate
1 -0.408185 scale
newpath
0 0 moveto
(A) true charpath
2.4 0.8 0.8 setrgbcolor
fill
1 -2.44987 scale
0 3.86754 translate
0 -7.86624 translate
1 -0.416596 scale
newpath
0 0 moveto
(C) true charpath
0.8 0.8 2.4 setrgbcolor
fill
1 -2.40041 scale
0 7.86624 translate
7.65 0 translate
0 0.1 translate
1 0.458163 scale
newpath
0 0 moveto
(C) true charpath
0 0 8 setrgbcolor
fill
1 2.18263 scale
0 -0.1 translate
0 -0.1 translate
1 -0.0209351 scale
newpath
0 0 moveto
(G) true charpath
1 0.94 0.8 setrgbcolor
fill
1 -47.7667 scale
0 0.1 translate
0 4.49194 translate
1 0.777226 scale
newpath
0 0 moveto
(A) true charpath
8 0 0 setrgbcolor
fill
1 1.28663 scale
0 -4.49194 translate
0 -1.05159 translate
1 -0.240634 scale
newpath
0 0 moveto
(T) true charpath
0.8 0.9 0.8 setrgbcolor
fill
1 -4.15569 scale
0 1.05159 translate
7.65 0 translate
0 0.1 translate
1 0.684271 scale
newpath
0 0 moveto
(T) true charpath
0 0.5 0 setrgbcolor
fill
1 1.46141 scale
0 -0.1 translate
0 6.27109 translate
1 0.894957 scale
newpath
0 0 moveto
(C) true charpath
0 0 8 setrgbcolor
fill
1 1.11737 scale
0 -6.27109 translate
0 -0.1 translate
1 -0.20982 scale
newpath
0 0 moveto
(A) true charpath
2.4 0.8 0.8 setrgbcolor
fill
1 -4.76598 scale
0 0.1 translate
0 -2.53784 translate
1 -0.222001 scale
newpath
0 0 moveto
(G) true charpath
1 0.94 0.8 setrgbcolor
fill
1 -4.50448 scale
0 2.53784 translate
7.65 0 translate
0 0.1 translate
1 2.12484 scale
newpath
0 0 moveto
(A) true charpath
8 0 0 setrgbcolor
fill
1 0.470623 scale
0 -0.1 translate
0 -0.1 translate
1 -0.379108 scale
newpath
0 0 moveto
(G) true charpath
1 0.94 0.8 setrgbcolor
fill
1 -2.63777 scale
0 0.1 translate
0 -3.86989 translate
1 -0.395798 scale
newpath
0 0 moveto
(C) true charpath
0.8 0.8 2.4 setrgbcolor
fill
1 -2.52654 scale
0 3.86989 translate
0 -7.77111 translate
1 -0.414464 scale
newpath
0 0 moveto
(T) true charpath
0.8 0.9 0.8 setrgbcolor
fill
1 -2.41275 scale
0 7.77111 translate
7.65 0 translate
0 0.1 translate
1 0.46667 scale
newpath
0 0 moveto
(A) true charpath
8 0 0 setrgbcolor
fill
1 2.14284 scale
0 -0.1 translate
0 4.55888 translate
1 0.871776 scale
newpath
0 0 moveto
(G) true charpath
1 0.7 0 setrgbcolor
fill
1 1.14708 scale
0 -4.55888 translate
0 -0.1 translate
1 -0.133895 scale
newpath
0 0 moveto
(T) true charpath
0.8 0.9 0.8 setrgbcolor
fill
1 -7.46855 scale
0 0.1 translate
0 -1.94042 translate
1 -0.150619 scale
newpath
0 0 moveto
(C) true charpath
0.8 0.8 2.4 setrgbcolor
fill
1 -6.63925 scale
0 1.94042 translate
7.65 0 translate
0 0.1 translate
1 0.343813 scale
newpath
0 0 moveto
(C) true charpath
0 0 8 setrgbcolor
fill
1 2.90856 scale
0 -0.1 translate
0 3.59217 translate
1 1.00378 scale
newpath
0 0 moveto
(T) true charpath
0 0.5 0 setrgbcolor
fill
1 0.996235 scale
0 -3.59217 translate
0 -0.1 translate
1 -0.101798 scale
newpath
0 0 moveto
(A) true charpath
2.4 0.8 0.8 setrgbcolor
fill
1 -9.82333 scale
0 0.1 translate
0 -1.68787 translate
1 -0.220144 scale
newpath
0 0 moveto
(G) true charpath
1 0.94 0.8 setrgbcolor
fill
1 -4.54248 scale
0 1.68787 translate
7.65 0 translate
0 0.1 translate
1 1.98814 scale
newpath
0 0 moveto
(T) true charpath
0 0.5 0 setrgbcolor
fill
1 0.502982 scale
0 -0.1 translate
0 -0.1 translate
1 -0.292626 scale
newpath
0 0 moveto
(G) true charpath
1 0.94 0.8 setrgbcolor
fill
1 -3.41733 scale
0 0.1 translate
0 -3.18941 translate
1 -0.293526 scale
newpath
0 0 moveto
(C) true charpath
0.8 0.8 2.4 setrgbcolor
fill
1 -3.40685 scale
0 3.18941 translate
0 -6.2859 translate
1 -0.293967 scale
newpath
0 0 moveto
(A) true charpath
2.4 0.8 0.8 setrgbcolor
fill
1 -3.40174 scale
0 6.2859 translate
7.65 0 translate
0 0.1 translate
1 1.79254 scale
newpath
0 0 moveto
(G) true charpath
1 0.7 0 setrgbcolor
fill
1 0.557869 scale
0 -0.1 translate
0 -0.1 translate
1 -0.373837 scale
newpath
0 0 moveto
(C) true charpath
0.8 0.8 2.4 setrgbcolor
fill
1 -2.67496 scale
0 0.1 translate
0 -3.82842 translate
1 -0.380036 scale
newpath
0 0 moveto
(T) true charpath
0.8 0.9 0.8 setrgbcolor
fill
1 -2.63133 scale
0 3.82842 translate
7.65 0 translate
0 -0.1 translate
1 -0.117115 scale
newpath
0 0 moveto
(T) true charpath
0.8 0.9 0.8 setrgbcolor
fill
1 -8.53864 scale
0 0.1 translate
0 0.1 translate
1 1.93003 scale
newpath
0 0 moveto
(C) true charpath
0 0 8 setrgbcolor
fill
1 0.518128 scale
0 -0.1 translate
0 -1.80838 translate
1 -0.327199 scale
newpath
0 0 moveto
(A) true charpath
2.4 0.8 0.8 setrgbcolor
fill
1 -3.05624 scale
0 1.80838 translate
0 -5.16983 translate
1 -0.408143 scale
newpath
0 0 moveto
(G) true charpath
1 0.94 0.8 setrgbcolor
fill
1 -2.45012 scale
0 5.16983 translate
7.65 0 translate
0 0.1 translate
1 2.081 scale
newpath
0 0 moveto
(A) true charpath
8 0 0 setrgbcolor
fill
1 0.480538 scale
0 -0.1 translate
0 -0.1 translate
1 -0.326116 scale
newpath
0 0 moveto
(T) true charpath
0.8 0.9 0.8 setrgbcolor
fill
1 -3.0664 scale
0 0.1 translate
0 -3.45292 translate
1 -0.36052 scale
newpath
0 0 moveto
(C) true charpath
0.8 0.8 2.4 setrgbcolor
fill
1 -2.77377 scale
0 3.45292 translate
0 -7.07656 translate
1 -0.392559 scale
newpath
0 0 moveto
(G) true charpath
1 0.94 0.8 setrgbcolor
fill
1 -2.54739 scale
0 7.07656 translate
7.65 0 translate
0 0.1 translate
1 0.0856843 scale
newpath
0 0 moveto
(A) true charpath
8 0 0 setrgbcolor
fill
1 11.6708 scale
0 -0.1 translate
7.65 0 translate
0 0.1 translate
1 0.036647 scale
newpath
0 0 moveto
(G) true charpath
1 0.7 0 setrgbcolor
fill
1 27.2873 scale
0 -0.1 translate
0 1.17522 translate
1 0.29036 scale
newpath
0 0 moveto
(T) true charpath
0 0.5 0 setrgbcolor
fill
1 3.444 scale
0 -1.17522 translate
7.65 0 translate
0 0.1 translate
1 0.816523 scale
newpath
0 0 moveto
(T) true charpath
0 0.5 0 setrgbcolor
fill
1 1.2247 scale
0 -0.1 translate
0 -0.1 translate
1 -0.0667113 scale
newpath
0 0 moveto
(A) true charpath
2.4 0.8 0.8 setrgbcolor
fill
1 -14.99 scale
0 0.1 translate
7.65 0 translate
0 0.1 translate
1 1.79254 scale
newpath
0 0 moveto
(G) true charpath
1 0.7 0 setrgbcolor
fill
1 0.557869 scale
0 -0.1 translate
0 -0.1 translate
1 -0.373837 scale
newpath
0 0 moveto
(C) true charpath
0.8 0.8 2.4 setrgbcolor
fill
1 -2.67496 scale
0 0.1 translate
0 -3.82842 translate
1 -0.380036 scale
newpath
0 0 moveto
(T) true charpath
0.8 0.9 0.8 setrgbcolor
fill
1 -2.63133 scale
0 3.82842 translate
7.65 0 translate
0 -0.1 translate
1 -0.117115 scale
newpath
0 0 moveto
(T) true charpath
0.8 0.9 0.8 setrgbcolor
fill
1 -8.53864 scale
0 0.1 translate
0 0.1 translate
1 1.93003 scale
newpath
0 0 moveto
(C) true charpath
0 0 8 setrgbcolor
fill
1 0.518128 scale
0 -0.1 translate
0 -1.80838 translate
1 -0.327199 scale
newpath
0 0 moveto
(A) true charpath
2.4 0.8 0.8 setrgbcolor
fill
1 -3.05624 scale
0 1.80838 translate
0 -5.16983 translate
1 -0.408143 scale
newpath
0 0 moveto
(G) true charpath
1 0.94 0.8 setrgbcolor
fill
1 -2.45012 scale
0 5.16983 translate
7.65 0 translate
0 0.1 translate
1 2.081 scale
newpath
0 0 moveto
(A) true charpath
8 0 0 setrgbcolor
fill
1 0.480538 scale
0 -0.1 translate
0 -0.1 translate
1 -0.326116 scale
newpath
0 0 moveto
(T) true charpath
0.8 0.9 0.8 setrgbcolor
fill
1 -3.0664 scale
0 0.1 translate
0 -3.45292 translate
1 -0.36052 scale
newpath
0 0 moveto
(C) true charpath
0.8 0.8 2.4 setrgbcolor
fill
1 -2.77377 scale
0 3.45292 translate
0 -7.07656 translate
1 -0.392559 scale
newpath
0 0 moveto
(G) true charpath
1 0.94 0.8 setrgbcolor
fill
1 -2.54739 scale
0 7.07656 translate
7.65 0 translate
0 0.1 translate
1 2.1168 scale
newpath
0 0 moveto
(G) true charpath
1 0.7 0 setrgbcolor
fill
1 0.47241 scale
0 -0.1 translate
0 -0.1 translate
1 -0.316263 scale
newpath
0 0 moveto
(T) true charpath
0.8 0.9 0.8 setrgbcolor
fill
1 -3.16192 scale
0 0.1 translate
0 -3.3754 translate
1 -0.382474 scale
newpath
0 0 moveto
(A) true charpath
2.4 0.8 0.8 setrgbcolor
fill
1 -2.61456 scale
0 3.3754 translate
0 -7.17178 translate
1 -0.491529 scale
newpath
0 0 moveto
(C) true charpath
0.8 0.8 2.4 setrgbcolor
fill
1 -2.03447 scale
0 7.17178 translate
7.65 0 translate
0 0.1 translate
1 1.82537 scale
newpath
0 0 moveto
(G) true charpath
1 0.7 0 setrgbcolor
fill
1 0.547835 scale
0 -0.1 translate
0 -0.1 translate
1 -0.417357 scale
newpath
0 0 moveto
(C) true charpath
0.8 0.8 2.4 setrgbcolor
fill
1 -2.39603 scale
0 0.1 translate
0 -4.17086 translate
1 -0.47789 scale
newpath
0 0 moveto
(T) true charpath
0.8 0.9 0.8 setrgbcolor
fill
1 -2.09253 scale
0 4.17086 translate
7.65 0 translate
0 0.1 translate
1 2.33056 scale
newpath
0 0 moveto
(G) true charpath
1 0.7 0 setrgbcolor
fill
1 0.429082 scale
0 -0.1 translate
0 -0.1 translate
1 -0.693582 scale
newpath
0 0 moveto
(T) true charpath
0.8 0.9 0.8 setrgbcolor
fill
1 -1.44179 scale
0 0.1 translate
0 -6.34436 translate
1 -0.708514 scale
newpath
0 0 moveto
(A) true charpath
2.4 0.8 0.8 setrgbcolor
fill
1 -1.4114 scale
0 6.34436 translate
0 -12.7062 translate
1 -0.728459 scale
newpath
0 0 moveto
(C) true charpath
0.8 0.8 2.4 setrgbcolor
fill
1 -1.37276 scale
0 12.7062 translate
7.65 0 translate
0 0.1 translate
1 0.235439 scale
newpath
0 0 moveto
(G) true charpath
1 0.7 0 setrgbcolor
fill
1 4.24739 scale
0 -0.1 translate
0 2.73942 translate
1 0.410024 scale
newpath
0 0 moveto
(A) true charpath
8 0 0 setrgbcolor
fill
1 2.43888 scale
0 -2.73942 translate
0 -0.1 translate
1 -0.0905731 scale
newpath
0 0 moveto
(C) true charpath
0.8 0.8 2.4 setrgbcolor
fill
1 -11.0408 scale
0 0.1 translate
7.65 0 translate
0 0.1 translate
1 0.815031 scale
newpath
0 0 moveto
(C) true charpath
0 0 8 setrgbcolor
fill
1 1.22695 scale
0 -0.1 translate
0 -0.1 translate
1 -0.0784651 scale
newpath
0 0 moveto
(A) true charpath
2.4 0.8 0.8 setrgbcolor
fill
1 -12.7445 scale
0 0.1 translate
7.65 0 translate
0 0.1 translate
1 0.0945829 scale
newpath
0 0 moveto
(T) true charpath
0 0.5 0 setrgbcolor
fill
1 10.5727 scale
0 -0.1 translate
0 1.63109 translate
1 0.251644 scale
newpath
0 0 moveto
(A) true charpath
8 0 0 setrgbcolor
fill
1 3.97386 scale
0 -1.63109 translate
0 -0.1 translate
1 -0.0399858 scale
newpath
0 0 moveto
(G) true charpath
1 0.94 0.8 setrgbcolor
fill
1 -25.0089 scale
0 0.1 translate
7.65 0 translate
7.65 0 translate
-374.85 -23.1593 translate
newpath
-3.825 -1.9125 moveto
382.5 0 rlineto
0 45.9 rlineto
-382.5 0 rlineto
0 -45.9 rlineto
closepath
0 0 0 setrgbcolor
stroke
-275.4 0 translate
0 18.1779 translate
/Helvetica findfont
5.61816 scalefont
setfont
newpath
0 0 moveto
(Motif Name:) true charpath
0 0 0 setrgbcolor
fill
70.227 0 translate
/Helvetica-Bold findfont
5.61816 scalefont
setfont
newpath
0 0 moveto
(CM002887.2_10746438-10749378(-)_1|1|1x0) true charpath
0 0 0 setrgbcolor
fill
-70.227 0 translate
0 -68.25 translate
0 29.125 translate
/Helvetica findfont
8.262 scalefont
setfont
newpath
0 0 moveto
(Gene:) true charpath
0 0 0 setrgbcolor
fill
42.1362 0 translate
/Helvetica-Bold findfont
8.262 scalefont
setfont
newpath
0 0 moveto
(CM002887.2_10746438-10749378(-)_1) true charpath
0 0 0 setrgbcolor
fill
-42.1362 0 translate
-30.6 -29.125 translate
306 0 translate
2.10375 0 translate
/Helvetica findfont
5.508 scalefont
setfont
newpath
0 0 moveto
(1) true charpath
0 0 0 setrgbcolor
fill
7.65 0 translate
newpath
0 0 moveto
(2) true charpath
0 0 0 setrgbcolor
fill
7.65 0 translate
newpath
0 0 moveto
(3) true charpath
0 0 0 setrgbcolor
fill
7.65 0 translate
newpath
0 0 moveto
(4) true charpath
0 0 0 setrgbcolor
fill
7.65 0 translate
newpath
0 0 moveto
(5) true charpath
0 0 0 setrgbcolor
fill
7.65 0 translate
newpath
0 0 moveto
(6) true charpath
0 0 0 setrgbcolor
fill
7.65 0 translate
newpath
0 0 moveto
(7) true charpath
0 0 0 setrgbcolor
fill
7.65 0 translate
newpath
0 0 moveto
(8) true charpath
0 0 0 setrgbcolor
fill
7.65 0 translate
newpath
0 0 moveto
(9) true charpath
0 0 0 setrgbcolor
fill
7.65 0 translate
newpath
0 0 moveto
(0) true charpath
0 0 0 setrgbcolor
fill
7.65 0 translate
newpath
0 0 moveto
(1) true charpath
0 0 0 setrgbcolor
fill
7.65 0 translate
newpath
0 0 moveto
(2) true charpath
0 0 0 setrgbcolor
fill
7.65 0 translate
newpath
0 0 moveto
(3) true charpath
0 0 0 setrgbcolor
fill
7.65 0 translate
newpath
0 0 moveto
(4) true charpath
0 0 0 setrgbcolor
fill
7.65 0 translate
newpath
0 0 moveto
(5) true charpath
0 0 0 setrgbcolor
fill
7.65 0 translate
newpath
0 0 moveto
(6) true charpath
0 0 0 setrgbcolor
fill
7.65 0 translate
newpath
0 0 moveto
(7) true charpath
0 0 0 setrgbcolor
fill
7.65 0 translate
newpath
0 0 moveto
(8) true charpath
0 0 0 setrgbcolor
fill
7.65 0 translate
newpath
0 0 moveto
(9) true charpath
0 0 0 setrgbcolor
fill
7.65 0 translate
newpath
0 0 moveto
(0) true charpath
0 0 0 setrgbcolor
fill
7.65 0 translate
newpath
0 0 moveto
(1) true charpath
0 0 0 setrgbcolor
fill
7.65 0 translate
newpath
0 0 moveto
(2) true charpath
0 0 0 setrgbcolor
fill
7.65 0 translate
newpath
0 0 moveto
(3) true charpath
0 0 0 setrgbcolor
fill
7.65 0 translate
newpath
0 0 moveto
(4) true charpath
0 0 0 setrgbcolor
fill
7.65 0 translate
newpath
0 0 moveto
(5) true charpath
0 0 0 setrgbcolor
fill
7.65 0 translate
newpath
0 0 moveto
(6) true charpath
0 0 0 setrgbcolor
fill
7.65 0 translate
newpath
0 0 moveto
(7) true charpath
0 0 0 setrgbcolor
fill
7.65 0 translate
newpath
0 0 moveto
(8) true charpath
0 0 0 setrgbcolor
fill
7.65 0 translate
newpath
0 0 moveto
(9) true charpath
0 0 0 setrgbcolor
fill
7.65 0 translate
newpath
0 0 moveto
(0) true charpath
0 0 0 setrgbcolor
fill
7.65 0 translate
newpath
0 0 moveto
(1) true charpath
0 0 0 setrgbcolor
fill
7.65 0 translate
newpath
0 0 moveto
(2) true charpath
0 0 0 setrgbcolor
fill
7.65 0 translate
newpath
0 0 moveto
(3) true charpath
0 0 0 setrgbcolor
fill
7.65 0 translate
newpath
0 0 moveto
(4) true charpath
0 0 0 setrgbcolor
fill
7.65 0 translate
newpath
0 0 moveto
(5) true charpath
0 0 0 setrgbcolor
fill
7.65 0 translate
newpath
0 0 moveto
(6) true charpath
0 0 0 setrgbcolor
fill
7.65 0 translate
newpath
0 0 moveto
(7) true charpath
0 0 0 setrgbcolor
fill
7.65 0 translate
newpath
0 0 moveto
(8) true charpath
0 0 0 setrgbcolor
fill
7.65 0 translate
newpath
0 0 moveto
(9) true charpath
0 0 0 setrgbcolor
fill
7.65 0 translate
newpath
0 0 moveto
(0) true charpath
0 0 0 setrgbcolor
fill
7.65 0 translate
newpath
0 0 moveto
(1) true charpath
0 0 0 setrgbcolor
fill
7.65 0 translate
newpath
0 0 moveto
(2) true charpath
0 0 0 setrgbcolor
fill
7.65 0 translate
newpath
0 0 moveto
(3) true charpath
0 0 0 setrgbcolor
fill
7.65 0 translate
newpath
0 0 moveto
(4) true charpath
0 0 0 setrgbcolor
fill
7.65 0 translate
newpath
0 0 moveto
(5) true charpath
0 0 0 setrgbcolor
fill
7.65 0 translate
newpath
0 0 moveto
(6) true charpath
0 0 0 setrgbcolor
fill
7.65 0 translate
-354.004 0 translate
0 3.93429 translate
0 19.225 translate
/Helvetica findfont
5.508 scalefont
setfont
359.55 -1.57371 translate
newpath
0 0 moveto
(0) true charpath
0 0 0 setrgbcolor
fill
0 19.125 translate
newpath
0 0 moveto
(+0.57) true charpath
0 0 0 setrgbcolor
fill
0 -38.25 translate
newpath
0 0 moveto
(-3.15) true charpath
0 0 0 setrgbcolor
fill
-359.55 19.125 translate
0 1.57371 translate
/Helvetica-Bold findfont
11.016 scalefont
setfont
0 0.1 translate
1 0.0550629 scale
newpath
0 0 moveto
(A) true charpath
8 0 0 setrgbcolor
fill
1 18.1611 scale
0 -0.1 translate
0 1.32012 translate
1 0.15805 scale
newpath
0 0 moveto
(T) true charpath
0 0.5 0 setrgbcolor
fill
1 6.32711 scale
0 -1.32012 translate
0 3.35061 translate
1 0.362929 scale
newpath
0 0 moveto
(G) true charpath
1 0.7 0 setrgbcolor
fill
1 2.75536 scale
0 -3.35061 translate
0 -0.1 translate
1 -0.147872 scale
newpath
0 0 moveto
(C) true charpath
0.8 0.8 2.4 setrgbcolor
fill
1 -6.76262 scale
0 0.1 translate
7.65 0 translate
0 0.1 translate
1 0.059781 scale
newpath
0 0 moveto
(C) true charpath
0 0 8 setrgbcolor
fill
1 16.7277 scale
0 -0.1 translate
0 1.35725 translate
1 0.244767 scale
newpath
0 0 moveto
(T) true charpath
0 0.5 0 setrgbcolor
fill
1 4.08551 scale
0 -1.35725 translate
7.65 0 translate
0 0.1 translate
1 0.166811 scale
newpath
0 0 moveto
(G) true charpath
1 0.7 0 setrgbcolor
fill
1 5.99481 scale
0 -0.1 translate
0 2.19942 translate
1 0.371166 scale
newpath
0 0 moveto
(T) true charpath
0 0.5 0 setrgbcolor
fill
1 2.69421 scale
0 -2.19942 translate
7.65 0 translate
0 -0.1 translate
1 -0.0538202 scale
newpath
0 0 moveto
(T) true charpath
0.8 0.9 0.8 setrgbcolor
fill
1 -18.5804 scale
0 0.1 translate
0 0.1 translate
1 1.17901 scale
newpath
0 0 moveto
(A) true charpath
8 0 0 setrgbcolor
fill
1 0.848169 scale
0 -0.1 translate
0 -1.31035 translate
1 -0.202081 scale
newpath
0 0 moveto
(G) true charpath
1 0.94 0.8 setrgbcolor
fill
1 -4.94851 scale
0 1.31035 translate
7.65 0 translate
0 0.1 translate
1 1.50056 scale
newpath
0 0 moveto
(A) true charpath
8 0 0 setrgbcolor
fill
1 0.666419 scale
0 -0.1 translate
0 -0.1 translate
1 -0.194742 scale
newpath
0 0 moveto
(C) true charpath
0.8 0.8 2.4 setrgbcolor
fill
1 -5.13499 scale
0 0.1 translate
0 -2.4192 translate
1 -0.21564 scale
newpath
0 0 moveto
(G) true charpath
1 0.94 0.8 setrgbcolor
fill
1 -4.63735 scale
0 2.4192 translate
7.65 0 translate
0 0.1 translate
1 2.29727 scale
newpath
0 0 moveto
(G) true charpath
1 0.7 0 setrgbcolor
fill
1 0.4353 scale
0 -0.1 translate
0 -0.1 translate
1 -0.608306 scale
newpath
0 0 moveto
(A) true charpath
2.4 0.8 0.8 setrgbcolor
fill
1 -1.64391 scale
0 0.1 translate
0 -5.67335 translate
1 -0.641198 scale
newpath
0 0 moveto
(C) true charpath
0.8 0.8 2.4 setrgbcolor
fill
1 -1.55958 scale
0 5.67335 translate
0 -11.5055 translate
1 -0.652316 scale
newpath
0 0 moveto
(T) true charpath
0.8 0.9 0.8 setrgbcolor
fill
1 -1.533 scale
0 11.5055 translate
7.65 0 translate
0 0.1 translate
1 0.16895 scale
newpath
0 0 moveto
(T) true charpath
0 0.5 0 setrgbcolor
fill
1 5.91891 scale
0 -0.1 translate
0 2.21625 translate
1 0.182081 scale
newpath
0 0 moveto
(A) true charpath
8 0 0 setrgbcolor
fill
1 5.49206 scale
0 -2.21625 translate
0 4.43583 translate
1 0.463212 scale
newpath
0 0 moveto
(G) true charpath
1 0.7 0 setrgbcolor
fill
1 2.15884 scale
0 -4.43583 translate
0 -0.1 translate
1 -0.280508 scale
newpath
0 0 moveto
(C) true charpath
0.8 0.8 2.4 setrgbcolor
fill
1 -3.56496 scale
0 0.1 translate
7.65 0 translate
0 -0.1 translate
1 -0.0492345 scale
newpath
0 0 moveto
(G) true charpath
1 0.94 0.8 setrgbcolor
fill
1 -20.311 scale
0 0.1 translate
0 0.1 translate
1 1.25925 scale
newpath
0 0 moveto
(C) true charpath
0 0 8 setrgbcolor
fill
1 0.794125 scale
0 -0.1 translate
0 -1.27426 translate
1 -0.158016 scale
newpath
0 0 moveto
(A) true charpath
2.4 0.8 0.8 setrgbcolor
fill
1 -6.32845 scale
0 1.27426 translate
7.65 0 translate
0 0.1 translate
1 0.0323894 scale
newpath
0 0 moveto
(A) true charpath
8 0 0 setrgbcolor
fill
1 30.8743 scale
0 -0.1 translate
0 1.14172 translate
1 1.07719 scale
newpath
0 0 moveto
(C) true charpath
0 0 8 setrgbcolor
fill
1 0.92834 scale
0 -1.14172 translate
0 -0.1 translate
1 -0.336798 scale
newpath
0 0 moveto
(G) true charpath
1 0.94 0.8 setrgbcolor
fill
1 -2.96914 scale
0 0.1 translate
7.65 0 translate
0 -0.1 translate
1 -0.115096 scale
newpath
0 0 moveto
(C) true charpath
0.8 0.8 2.4 setrgbcolor
fill
1 -8.68839 scale
0 0.1 translate
0 0.1 translate
1 1.24564 scale
newpath
0 0 moveto
(A) true charpath
8 0 0 setrgbcolor
fill
1 0.802803 scale
0 -0.1 translate
0 -1.7925 translate
1 -0.244353 scale
newpath
0 0 moveto
(T) true charpath
0.8 0.9 0.8 setrgbcolor
fill
1 -4.09244 scale
0 1.7925 translate
7.65 0 translate
0 0.1 translate
1 2.30214 scale
newpath
0 0 moveto
(A) true charpath
8 0 0 setrgbcolor
fill
1 0.434379 scale
0 -0.1 translate
0 -0.1 translate
1 -0.561054 scale
newpath
0 0 moveto
(C) true charpath
0.8 0.8 2.4 setrgbcolor
fill
1 -1.78236 scale
0 0.1 translate
0 -5.30155 translate
1 -0.664234 scale
newpath
0 0 moveto
(T) true charpath
0.8 0.9 0.8 setrgbcolor
fill
1 -1.50549 scale
0 5.30155 translate
0 -11.315 translate
1 -0.725141 scale
newpath
0 0 moveto
(G) true charpath
1 0.94 0.8 setrgbcolor
fill
1 -1.37904 scale
0 11.315 translate
7.65 0 translate
0 0.1 translate
1 2.21164 scale
newpath
0 0 moveto
(A) true charpath
8 0 0 setrgbcolor
fill
1 0.452153 scale
0 -0.1 translate
0 -0.1 translate
1 -0.396219 scale
newpath
0 0 moveto
(C) true charpath
0.8 0.8 2.4 setrgbcolor
fill
1 -2.52386 scale
0 0.1 translate
0 -4.00453 translate
1 -0.52589 scale
newpath
0 0 moveto
(T) true charpath
0.8 0.9 0.8 setrgbcolor
fill
1 -1.90154 scale
0 4.00453 translate
0 -8.92939 translate
1 -0.609854 scale
newpath
0 0 moveto
(G) true charpath
1 0.94 0.8 setrgbcolor
fill
1 -1.63974 scale
0 8.92939 translate
7.65 0 translate
0 0.1 translate
1 0.173106 scale
newpath
0 0 moveto
(C) true charpath
0 0 8 setrgbcolor
fill
1 5.7768 scale
0 -0.1 translate
0 2.24895 translate
1 0.442913 scale
newpath
0 0 moveto
(T) true charpath
0 0.5 0 setrgbcolor
fill
1 2.25778 scale
0 -2.24895 translate
0 -0.1 translate
1 -0.0550483 scale
newpath
0 0 moveto
(G) true charpath
1 0.94 0.8 setrgbcolor
fill
1 -18.1659 scale
0 0.1 translate
7.65 0 translate
0 -0.1 translate
1 -0.12602 scale
newpath
0 0 moveto
(A) true charpath
2.4 0.8 0.8 setrgbcolor
fill
1 -7.93526 scale
0 0.1 translate
0 -1.87845 translate
1 -0.158286 scale
newpath
0 0 moveto
(T) true charpath
0.8 0.9 0.8 setrgbcolor
fill
1 -6.31769 scale
0 1.87845 translate
0 0.1 translate
1 1.76393 scale
newpath
0 0 moveto
(G) true charpath
1 0.7 0 setrgbcolor
fill
1 0.566915 scale
0 -0.1 translate
0 -3.91079 translate
1 -0.322882 scale
newpath
0 0 moveto
(C) true charpath
0.8 0.8 2.4 setrgbcolor
fill
1 -3.09711 scale
0 3.91079 translate
7.65 0 translate
0 0.1 translate
1 0.342693 scale
newpath
0 0 moveto
(T) true charpath
0 0.5 0 setrgbcolor
fill
1 2.91806 scale
0 -0.1 translate
0 3.58337 translate
1 0.444667 scale
newpath
0 0 moveto
(G) true charpath
1 0.7 0 setrgbcolor
fill
1 2.24887 scale
0 -3.58337 translate
0 -0.1 translate
1 -0.0716878 scale
newpath
0 0 moveto
(C) true charpath
0.8 0.8 2.4 setrgbcolor
fill
1 -13.9494 scale
0 0.1 translate
7.65 0 translate
0 0.1 translate
1 0.363383 scale
newpath
0 0 moveto
(T) true charpath
0 0.5 0 setrgbcolor
fill
1 2.75192 scale
0 -0.1 translate
0 3.74616 translate
1 0.392174 scale
newpath
0 0 moveto
(A) true charpath
8 0 0 setrgbcolor
fill
1 2.54989 scale
0 -3.74616 translate
0 -0.1 translate
1 -0.133459 scale
newpath
0 0 moveto
(G) true charpath
1 0.94 0.8 setrgbcolor
fill
1 -7.49291 scale
0 0.1 translate
7.65 0 translate
0 0.1 translate
1 0.435714 scale
newpath
0 0 moveto
(T) true charpath
0 0.5 0 setrgbcolor
fill
1 2.29508 scale
0 -0.1 translate
7.65 0 translate
0 0.1 translate
1 2.24147 scale
newpath
0 0 moveto
(G) true charpath
1 0.7 0 setrgbcolor
fill
1 0.446136 scale
0 -0.1 translate
0 -0.1 translate
1 -0.484296 scale
newpath
0 0 moveto
(C) true charpath
0.8 0.8 2.4 setrgbcolor
fill
1 -2.06485 scale
0 0.1 translate
0 -4.69758 translate
1 -0.533065 scale
newpath
0 0 moveto
(T) true charpath
0.8 0.9 0.8 setrgbcolor
fill
1 -1.87595 scale
0 4.69758 translate
0 -9.67889 translate
1 -0.61293 scale
newpath
0 0 moveto
(A) true charpath
2.4 0.8 0.8 setrgbcolor
fill
1 -1.63151 scale
0 9.67889 translate
7.65 0 translate
0 0.1 translate
1 0.732665 scale
newpath
0 0 moveto
(T) true charpath
0 0.5 0 setrgbcolor
fill
1 1.36488 scale
0 -0.1 translate
0 -0.1 translate
1 -0.0696071 scale
newpath
0 0 moveto
(C) true charpath
0.8 0.8 2.4 setrgbcolor
fill
1 -14.3663 scale
0 0.1 translate
7.65 0 translate
0 0.1 translate
1 0.064899 scale
newpath
0 0 moveto
(A) true charpath
8 0 0 setrgbcolor
fill
1 15.4086 scale
0 -0.1 translate
0 1.39752 translate
1 0.10222 scale
newpath
0 0 moveto
(T) true charpath
0 0.5 0 setrgbcolor
fill
1 9.78284 scale
0 -1.39752 translate
0 2.9887 translate
1 0.404309 scale
newpath
0 0 moveto
(G) true charpath
1 0.7 0 setrgbcolor
fill
1 2.47335 scale
0 -2.9887 translate
0 -0.1 translate
1 -0.148352 scale
newpath
0 0 moveto
(C) true charpath
0.8 0.8 2.4 setrgbcolor
fill
1 -6.74071 scale
0 0.1 translate
7.65 0 translate
0 -0.1 translate
1 -0.00292384 scale
newpath
0 0 moveto
(C) true charpath
0.8 0.8 2.4 setrgbcolor
fill
1 -342.016 scale
0 0.1 translate
0 -0.909864 translate
1 -0.00600096 scale
newpath
0 0 moveto
(T) true charpath
0.8 0.9 0.8 setrgbcolor
fill
1 -166.64 scale
0 0.909864 translate
0 0.1 translate
1 0.848704 scale
newpath
0 0 moveto
(G) true charpath
1 0.7 0 setrgbcolor
fill
1 1.17827 scale
0 -0.1 translate
7.65 0 translate
0 -0.1 translate
1 -0.0198951 scale
newpath
0 0 moveto
(G) true charpath
1 0.94 0.8 setrgbcolor
fill
1 -50.2637 scale
0 0.1 translate
0 -1.0434 translate
1 -0.0966488 scale
newpath
0 0 moveto
(T) true charpath
0.8 0.9 0.8 setrgbcolor
fill
1 -10.3467 scale
0 1.0434 translate
0 0.1 translate
1 1.00085 scale
newpath
0 0 moveto
(A) true charpath
8 0 0 setrgbcolor
fill
1 0.999148 scale
0 -0.1 translate
7.65 0 translate
0 -0.1 translate
1 -0.107974 scale
newpath
0 0 moveto
(C) true charpath
0.8 0.8 2.4 setrgbcolor
fill
1 -9.26148 scale
0 0.1 translate
0 -1.73646 translate
1 -0.137494 scale
newpath
0 0 moveto
(G) true charpath
1 0.94 0.8 setrgbcolor
fill
1 -7.27305 scale
0 1.73646 translate
0 -3.6052 translate
1 -0.192974 scale
newpath
0 0 moveto
(A) true charpath
2.4 0.8 0.8 setrgbcolor
fill
1 -5.18203 scale
0 3.6052 translate
0 0.1 translate
1 1.63012 scale
newpath
0 0 moveto
(T) true charpath
0 0.5 0 setrgbcolor
fill
1 0.613451 scale
0 -0.1 translate
7.65 0 translate
0 0.1 translate
1 2.20596 scale
newpath
0 0 moveto
(T) true charpath
0 0.5 0 setrgbcolor
fill
1 0.453316 scale
0 -0.1 translate
0 -0.1 translate
1 -0.44159 scale
newpath
0 0 moveto
(G) true charpath
1 0.94 0.8 setrgbcolor
fill
1 -2.26454 scale
0 0.1 translate
0 -4.36154 translate
1 -0.498433 scale
newpath
0 0 moveto
(A) true charpath
2.4 0.8 0.8 setrgbcolor
fill
1 -2.00629 scale
0 4.36154 translate
0 -9.07035 translate
1 -0.54346 scale
newpath
0 0 moveto
(C) true charpath
0.8 0.8 2.4 setrgbcolor
fill
1 -1.84006 scale
0 9.07035 translate
7.65 0 translate
0 0.1 translate
1 0.0074013 scale
newpath
0 0 moveto
(C) true charpath
0 0 8 setrgbcolor
fill
1 135.111 scale
0 -0.1 translate
0 -0.1 translate
1 -0.0513016 scale
newpath
0 0 moveto
(G) true charpath
1 0.94 0.8 setrgbcolor
fill
1 -19.4926 scale
0 0.1 translate
0 0.945095 translate
1 1.1874 scale
newpath
0 0 moveto
(A) true charpath
8 0 0 setrgbcolor
fill
1 0.842177 scale
0 -0.945095 translate
0 -1.29053 translate
1 -0.309245 scale
newpath
0 0 moveto
(T) true charpath
0.8 0.9 0.8 setrgbcolor
fill
1 -3.23369 scale
0 1.29053 translate
7.65 0 translate
0 0.1 translate
1 2.2094 scale
newpath
0 0 moveto
(T) true charpath
0 0.5 0 setrgbcolor
fill
1 0.452611 scale
0 -0.1 translate
0 -0.1 translate
1 -0.387895 scale
newpath
0 0 moveto
(C) true charpath
0.8 0.8 2.4 setrgbcolor
fill
1 -2.57802 scale
0 0.1 translate
0 -3.93903 translate
1 -0.543017 scale
newpath
0 0 moveto
(A) true charpath
2.4 0.8 0.8 setrgbcolor
fill
1 -1.84156 scale
0 3.93903 translate
0 -8.99866 translate
1 -0.59297 scale
newpath
0 0 moveto
(G) true charpath
1 0.94 0.8 setrgbcolor
fill
1 -1.68643 scale
0 8.99866 translate
7.65 0 translate
0 0.1 translate
1 2.33056 scale
newpath
0 0 moveto
(A) true charpath
8 0 0 setrgbcolor
fill
1 0.429082 scale
0 -0.1 translate
0 -0.1 translate
1 -0.663768 scale
newpath
0 0 moveto
(T) true charpath
0.8 0.9 0.8 setrgbcolor
fill
1 -1.50655 scale
0 0.1 translate
0 -6.10976 translate
1 -0.698377 scale
newpath
0 0 moveto
(G) true charpath
1 0.94 0.8 setrgbcolor
fill
1 -1.43189 scale
0 6.10976 translate
0 -12.3918 translate
1 -0.768411 scale
newpath
0 0 moveto
(C) true charpath
0.8 0.8 2.4 setrgbcolor
fill
1 -1.30139 scale
0 12.3918 translate
7.65 0 translate
0 0.1 translate
1 0.452488 scale
newpath
0 0 moveto
(G) true charpath
1 0.7 0 setrgbcolor
fill
1 2.21 scale
0 -0.1 translate
0 4.44729 translate
1 1.04494 scale
newpath
0 0 moveto
(A) true charpath
8 0 0 setrgbcolor
fill
1 0.956991 scale
0 -4.44729 translate
0 -0.1 translate
1 -0.173338 scale
newpath
0 0 moveto
(C) true charpath
0.8 0.8 2.4 setrgbcolor
fill
1 -5.76908 scale
0 0.1 translate
0 -2.25078 translate
1 -0.252422 scale
newpath
0 0 moveto
(T) true charpath
0.8 0.9 0.8 setrgbcolor
fill
1 -3.96163 scale
0 2.25078 translate
7.65 0 translate
0 0.1 translate
1 0.755323 scale
newpath
0 0 moveto
(C) true charpath
0 0 8 setrgbcolor
fill
1 1.32394 scale
0 -0.1 translate
0 6.83017 translate
1 0.847538 scale
newpath
0 0 moveto
(T) true charpath
0 0.5 0 setrgbcolor
fill
1 1.17989 scale
0 -6.83017 translate
0 -0.1 translate
1 -0.225469 scale
newpath
0 0 moveto
(A) true charpath
2.4 0.8 0.8 setrgbcolor
fill
1 -4.43519 scale
0 0.1 translate
0 -2.66098 translate
1 -0.241259 scale
newpath
0 0 moveto
(G) true charpath
1 0.94 0.8 setrgbcolor
fill
1 -4.14492 scale
0 2.66098 translate
7.65 0 translate
0 -0.1 translate
1 -0.079038 scale
newpath
0 0 moveto
(G) true charpath
1 0.94 0.8 setrgbcolor
fill
1 -12.6521 scale
0 0.1 translate
0 -1.50877 translate
1 -0.184453 scale
newpath
0 0 moveto
(C) true charpath
0.8 0.8 2.4 setrgbcolor
fill
1 -5.42144 scale
0 1.50877 translate
0 -3.74701 translate
1 -0.193766 scale
newpath
0 0 moveto
(A) true charpath
2.4 0.8 0.8 setrgbcolor
fill
1 -5.16088 scale
0 3.74701 translate
0 0.1 translate
1 1.64229 scale
newpath
0 0 moveto
(T) true charpath
0 0.5 0 setrgbcolor
fill
1 0.608907 scale
0 -0.1 translate
7.65 0 translate
0 0.1 translate
1 0.663666 scale
newpath
0 0 moveto
(A) true charpath
8 0 0 setrgbcolor
fill
1 1.50678 scale
0 -0.1 translate
0 6.10896 translate
1 0.672753 scale
newpath
0 0 moveto
(C) true charpath
0 0 8 setrgbcolor
fill
1 1.48643 scale
0 -6.10896 translate
0 -0.1 translate
1 -0.0690429 scale
newpath
0 0 moveto
(G) true charpath
1 0.94 0.8 setrgbcolor
fill
1 -14.4837 scale
0 0.1 translate
0 -1.43013 translate
1 -0.238793 scale
newpath
0 0 moveto
(T) true charpath
0.8 0.9 0.8 setrgbcolor
fill
1 -4.18773 scale
0 1.43013 translate
7.65 0 translate
0 -0.1 translate
1 -0.167962 scale
newpath
0 0 moveto
(C) true charpath
0.8 0.8 2.4 setrgbcolor
fill
1 -5.95374 scale
0 0.1 translate
0 -2.20848 translate
1 -0.170349 scale
newpath
0 0 moveto
(A) true charpath
2.4 0.8 0.8 setrgbcolor
fill
1 -5.8703 scale
0 2.20848 translate
0 -4.33574 translate
1 -0.21466 scale
newpath
0 0 moveto
(T) true charpath
0.8 0.9 0.8 setrgbcolor
fill
1 -4.65854 scale
0 4.33574 translate
0 0.1 translate
1 1.74252 scale
newpath
0 0 moveto
(G) true charpath
1 0.7 0 setrgbcolor
fill
1 0.573881 scale
0 -0.1 translate
7.65 0 translate
0 -0.1 translate
1 -0.0298495 scale
newpath
0 0 moveto
(G) true charpath
1 0.94 0.8 setrgbcolor
fill
1 -33.5013 scale
0 0.1 translate
0 -1.12173 translate
1 -0.134591 scale
newpath
0 0 moveto
(T) true charpath
0.8 0.9 0.8 setrgbcolor
fill
1 -7.42992 scale
0 1.12173 translate
0 0.1 translate
1 1.55673 scale
newpath
0 0 moveto
(A) true charpath
8 0 0 setrgbcolor
fill
1 0.642372 scale
0 -0.1 translate
0 -2.96763 translate
1 -0.23206 scale
newpath
0 0 moveto
(C) true charpath
0.8 0.8 2.4 setrgbcolor
fill
1 -4.30923 scale
0 2.96763 translate
7.65 0 translate
0 -0.1 translate
1 -0.0127625 scale
newpath
0 0 moveto
(T) true charpath
0.8 0.9 0.8 setrgbcolor
fill
1 -78.3545 scale
0 0.1 translate
0 -0.98728 translate
1 -0.102927 scale
newpath
0 0 moveto
(C) true charpath
0.8 0.8 2.4 setrgbcolor
fill
1 -9.71561 scale
0 0.98728 translate
0 0.1 translate
1 1.06466 scale
newpath
0 0 moveto
(A) true charpath
8 0 0 setrgbcolor
fill
1 0.939268 scale
0 -0.1 translate
7.65 0 translate
0 0.1 translate
1 0.222771 scale
newpath
0 0 moveto
(A) true charpath
8 0 0 setrgbcolor
fill
1 4.48891 scale
0 -0.1 translate
0 2.63975 translate
1 1.39867 scale
newpath
0 0 moveto
(G) true charpath
1 0.7 0 setrgbcolor
fill
1 0.714963 scale
0 -2.63975 translate
0 -0.1 translate
1 -0.254999 scale
newpath
0 0 moveto
(T) true charpath
0.8 0.9 0.8 setrgbcolor
fill
1 -3.92159 scale
0 0.1 translate
0 -2.89333 translate
1 -0.422615 scale
newpath
0 0 moveto
(C) true charpath
0.8 0.8 2.4 setrgbcolor
fill
1 -2.36622 scale
0 2.89333 translate
7.65 0 translate
0 0.1 translate
1 0.364244 scale
newpath
0 0 moveto
(T) true charpath
0 0.5 0 setrgbcolor
fill
1 2.74541 scale
0 -0.1 translate
0 3.75294 translate
1 0.557184 scale
newpath
0 0 moveto
(G) true charpath
1 0.7 0 setrgbcolor
fill
1 1.79474 scale
0 -3.75294 translate
0 -0.1 translate
1 -0.0305394 scale
newpath
0 0 moveto
(A) true charpath
2.4 0.8 0.8 setrgbcolor
fill
1 -32.7446 scale
0 0.1 translate
0 -1.12716 translate
1 -0.066203 scale
newpath
0 0 moveto
(C) true charpath
0.8 0.8 2.4 setrgbcolor
fill
1 -15.105 scale
0 1.12716 translate
7.65 0 translate
0 0.1 translate
1 0.363383 scale
newpath
0 0 moveto
(T) true charpath
0 0.5 0 setrgbcolor
fill
1 2.75192 scale
0 -0.1 translate
0 3.74616 translate
1 0.392174 scale
newpath
0 0 moveto
(A) true charpath
8 0 0 setrgbcolor
fill
1 2.54989 scale
0 -3.74616 translate
0 -0.1 translate
1 -0.133459 scale
newpath
0 0 moveto
(G) true charpath
1 0.94 0.8 setrgbcolor
fill
1 -7.49291 scale
0 0.1 translate
7.65 0 translate
0 0.1 translate
1 0.435714 scale
newpath
0 0 moveto
(T) true charpath
0 0.5 0 setrgbcolor
fill
1 2.29508 scale
0 -0.1 translate
7.65 0 translate
0 0.1 translate
1 2.24147 scale
newpath
0 0 moveto
(G) true charpath
1 0.7 0 setrgbcolor
fill
1 0.446136 scale
0 -0.1 translate
0 -0.1 translate
1 -0.484296 scale
newpath
0 0 moveto
(C) true charpath
0.8 0.8 2.4 setrgbcolor
fill
1 -2.06485 scale
0 0.1 translate
0 -4.69758 translate
1 -0.533065 scale
newpath
0 0 moveto
(T) true charpath
0.8 0.9 0.8 setrgbcolor
fill
1 -1.87595 scale
0 4.69758 translate
0 -9.67889 translate
1 -0.61293 scale
newpath
0 0 moveto
(A) true charpath
2.4 0.8 0.8 setrgbcolor
fill
1 -1.63151 scale
0 9.67889 translate
7.65 0 translate
0 0.1 translate
1 0.0848162 scale
newpath
0 0 moveto
(A) true charpath
8 0 0 setrgbcolor
fill
1 11.7902 scale
0 -0.1 translate
0 1.55424 translate
1 0.396349 scale
newpath
0 0 moveto
(G) true charpath
1 0.7 0 setrgbcolor
fill
1 2.52303 scale
0 -1.55424 translate
0 -0.1 translate
1 -0.0990674 scale
newpath
0 0 moveto
(C) true charpath
0.8 0.8 2.4 setrgbcolor
fill
1 -10.0941 scale
0 0.1 translate
7.65 0 translate
0 -0.1 translate
1 -0.0641779 scale
newpath
0 0 moveto
(A) true charpath
2.4 0.8 0.8 setrgbcolor
fill
1 -15.5817 scale
0 0.1 translate
0 -1.39185 translate
1 -0.106772 scale
newpath
0 0 moveto
(T) true charpath
0.8 0.9 0.8 setrgbcolor
fill
1 -9.36572 scale
0 1.39185 translate
0 0.1 translate
1 1.67283 scale
newpath
0 0 moveto
(G) true charpath
1 0.7 0 setrgbcolor
fill
1 0.597788 scale
0 -0.1 translate
0 -3.01885 translate
1 -0.385092 scale
newpath
0 0 moveto
(C) true charpath
0.8 0.8 2.4 setrgbcolor
fill
1 -2.59678 scale
0 3.01885 translate
7.65 0 translate
0 0.1 translate
1 0.337132 scale
newpath
0 0 moveto
(T) true charpath
0 0.5 0 setrgbcolor
fill
1 2.96619 scale
0 -0.1 translate
0 3.53961 translate
1 0.384598 scale
newpath
0 0 moveto
(C) true charpath
0 0 8 setrgbcolor
fill
1 2.60011 scale
0 -3.53961 translate
0 -0.1 translate
1 -0.0853765 scale
newpath
0 0 moveto
(A) true charpath
2.4 0.8 0.8 setrgbcolor
fill
1 -11.7128 scale
0 0.1 translate
7.65 0 translate
0 -0.1 translate
1 -0.0198951 scale
newpath
0 0 moveto
(G) true charpath
1 0.94 0.8 setrgbcolor
fill
1 -50.2637 scale
0 0.1 translate
0 -1.0434 translate
1 -0.0966488 scale
newpath
0 0 moveto
(T) true charpath
0.8 0.9 0.8 setrgbcolor
fill
1 -10.3467 scale
0 1.0434 translate
0 0.1 translate
1 1.00085 scale
newpath
0 0 moveto
(A) true charpath
8 0 0 setrgbcolor
fill
1 0.999148 scale
0 -0.1 translate
7.65 0 translate
0 -0.1 translate
1 -0.107974 scale
newpath
0 0 moveto
(C) true charpath
0.8 0.8 2.4 setrgbcolor
fill
1 -9.26148 scale
0 0.1 translate
0 -1.73646 translate
1 -0.137494 scale
newpath
0 0 moveto
(G) true charpath
1 0.94 0.8 setrgbcolor
fill
1 -7.27305 scale
0 1.73646 translate
0 -3.6052 translate
1 -0.192974 scale
newpath
0 0 moveto
(A) true charpath
2.4 0.8 0.8 setrgbcolor
fill
1 -5.18203 scale
0 3.6052 translate
0 0.1 translate
1 1.63012 scale
newpath
0 0 moveto
(T) true charpath
0 0.5 0 setrgbcolor
fill
1 0.613451 scale
0 -0.1 translate
7.65 0 translate
0 0.1 translate
1 2.20596 scale
newpath
0 0 moveto
(T) true charpath
0 0.5 0 setrgbcolor
fill
1 0.453316 scale
0 -0.1 translate
0 -0.1 translate
1 -0.44159 scale
newpath
0 0 moveto
(G) true charpath
1 0.94 0.8 setrgbcolor
fill
1 -2.26454 scale
0 0.1 translate
0 -4.36154 translate
1 -0.498433 scale
newpath
0 0 moveto
(A) true charpath
2.4 0.8 0.8 setrgbcolor
fill
1 -2.00629 scale
0 4.36154 translate
0 -9.07035 translate
1 -0.54346 scale
newpath
0 0 moveto
(C) true charpath
0.8 0.8 2.4 setrgbcolor
fill
1 -1.84006 scale
0 9.07035 translate
7.65 0 translate
7.65 0 translate
-351.9 -23.1593 translate
newpath
-3.825 -1.9125 moveto
359.55 0 rlineto
0 45.9 rlineto
-359.55 0 rlineto
0 -45.9 rlineto
closepath
0 0 0 setrgbcolor
stroke
-275.4 0 translate
0 18.1779 translate
/Helvetica findfont
5.61816 scalefont
setfont
newpath
0 0 moveto
(Motif Name:) true charpath
0 0 0 setrgbcolor
fill
70.227 0 translate
/Helvetica-Bold findfont
5.61816 scalefont
setfont
newpath
0 0 moveto
(CM002887.2_10746438-10749378(-)_1|2|1x0) true charpath
0 0 0 setrgbcolor
fill
-70.227 0 translate
0 -68.25 translate
0 29.125 translate
/Helvetica findfont
8.262 scalefont
setfont
newpath
0 0 moveto
(Gene:) true charpath
0 0 0 setrgbcolor
fill
42.1362 0 translate
/Helvetica-Bold findfont
8.262 scalefont
setfont
newpath
0 0 moveto
(CM002887.2_10760767-10763230(-)_1) true charpath
0 0 0 setrgbcolor
fill
-42.1362 0 translate
-30.6 -29.125 translate
306 0 translate
2.10375 0 translate
/Helvetica findfont
5.508 scalefont
setfont
newpath
0 0 moveto
(1) true charpath
0 0 0 setrgbcolor
fill
7.65 0 translate
newpath
0 0 moveto
(2) true charpath
0 0 0 setrgbcolor
fill
7.65 0 translate
newpath
0 0 moveto
(3) true charpath
0 0 0 setrgbcolor
fill
7.65 0 translate
newpath
0 0 moveto
(4) true charpath
0 0 0 setrgbcolor
fill
7.65 0 translate
newpath
0 0 moveto
(5) true charpath
0 0 0 setrgbcolor
fill
7.65 0 translate
newpath
0 0 moveto
(6) true charpath
0 0 0 setrgbcolor
fill
7.65 0 translate
newpath
0 0 moveto
(7) true charpath
0 0 0 setrgbcolor
fill
7.65 0 translate
newpath
0 0 moveto
(8) true charpath
0 0 0 setrgbcolor
fill
7.65 0 translate
newpath
0 0 moveto
(9) true charpath
0 0 0 setrgbcolor
fill
7.65 0 translate
newpath
0 0 moveto
(0) true charpath
0 0 0 setrgbcolor
fill
7.65 0 translate
newpath
0 0 moveto
(1) true charpath
0 0 0 setrgbcolor
fill
7.65 0 translate
newpath
0 0 moveto
(2) true charpath
0 0 0 setrgbcolor
fill
7.65 0 translate
newpath
0 0 moveto
(3) true charpath
0 0 0 setrgbcolor
fill
7.65 0 translate
newpath
0 0 moveto
(4) true charpath
0 0 0 setrgbcolor
fill
7.65 0 translate
newpath
0 0 moveto
(5) true charpath
0 0 0 setrgbcolor
fill
7.65 0 translate
newpath
0 0 moveto
(6) true charpath
0 0 0 setrgbcolor
fill
7.65 0 translate
newpath
0 0 moveto
(7) true charpath
0 0 0 setrgbcolor
fill
7.65 0 translate
newpath
0 0 moveto
(8) true charpath
0 0 0 setrgbcolor
fill
7.65 0 translate
newpath
0 0 moveto
(9) true charpath
0 0 0 setrgbcolor
fill
7.65 0 translate
newpath
0 0 moveto
(0) true charpath
0 0 0 setrgbcolor
fill
7.65 0 translate
newpath
0 0 moveto
(1) true charpath
0 0 0 setrgbcolor
fill
7.65 0 translate
newpath
0 0 moveto
(2) true charpath
0 0 0 setrgbcolor
fill
7.65 0 translate
newpath
0 0 moveto
(3) true charpath
0 0 0 setrgbcolor
fill
7.65 0 translate
newpath
0 0 moveto
(4) true charpath
0 0 0 setrgbcolor
fill
7.65 0 translate
newpath
0 0 moveto
(5) true charpath
0 0 0 setrgbcolor
fill
7.65 0 translate
newpath
0 0 moveto
(6) true charpath
0 0 0 setrgbcolor
fill
7.65 0 translate
newpath
0 0 moveto
(7) true charpath
0 0 0 setrgbcolor
fill
7.65 0 translate
newpath
0 0 moveto
(8) true charpath
0 0 0 setrgbcolor
fill
7.65 0 translate
newpath
0 0 moveto
(9) true charpath
0 0 0 setrgbcolor
fill
7.65 0 translate
newpath
0 0 moveto
(0) true charpath
0 0 0 setrgbcolor
fill
7.65 0 translate
newpath
0 0 moveto
(1) true charpath
0 0 0 setrgbcolor
fill
7.65 0 translate
newpath
0 0 moveto
(2) true charpath
0 0 0 setrgbcolor
fill
7.65 0 translate
newpath
0 0 moveto
(3) true charpath
0 0 0 setrgbcolor
fill
7.65 0 translate
newpath
0 0 moveto
(4) true charpath
0 0 0 setrgbcolor
fill
7.65 0 translate
newpath
0 0 moveto
(5) true charpath
0 0 0 setrgbcolor
fill
7.65 0 translate
newpath
0 0 moveto
(6) true charpath
0 0 0 setrgbcolor
fill
7.65 0 translate
newpath
0 0 moveto
(7) true charpath
0 0 0 setrgbcolor
fill
7.65 0 translate
newpath
0 0 moveto
(8) true charpath
0 0 0 setrgbcolor
fill
7.65 0 translate
newpath
0 0 moveto
(9) true charpath
0 0 0 setrgbcolor
fill
7.65 0 translate
newpath
0 0 moveto
(0) true charpath
0 0 0 setrgbcolor
fill
7.65 0 translate
newpath
0 0 moveto
(1) true charpath
0 0 0 setrgbcolor
fill
7.65 0 translate
newpath
0 0 moveto
(2) true charpath
0 0 0 setrgbcolor
fill
7.65 0 translate
newpath
0 0 moveto
(3) true charpath
0 0 0 setrgbcolor
fill
7.65 0 translate
newpath
0 0 moveto
(4) true charpath
0 0 0 setrgbcolor
fill
7.65 0 translate
newpath
0 0 moveto
(5) true charpath
0 0 0 setrgbcolor
fill
7.65 0 translate
newpath
0 0 moveto
(6) true charpath
0 0 0 setrgbcolor
fill
7.65 0 translate
newpath
0 0 moveto
(7) true charpath
0 0 0 setrgbcolor
fill
7.65 0 translate
newpath
0 0 moveto
(8) true charpath
0 0 0 setrgbcolor
fill
7.65 0 translate
newpath
0 0 moveto
(9) true charpath
0 0 0 setrgbcolor
fill
7.65 0 translate
newpath
0 0 moveto
(0) true charpath
0 0 0 setrgbcolor
fill
7.65 0 translate
newpath
0 0 moveto
(1) true charpath
0 0 0 setrgbcolor
fill
7.65 0 translate
newpath
0 0 moveto
(2) true charpath
0 0 0 setrgbcolor
fill
7.65 0 translate
newpath
0 0 moveto
(3) true charpath
0 0 0 setrgbcolor
fill
7.65 0 translate
newpath
0 0 moveto
(4) true charpath
0 0 0 setrgbcolor
fill
7.65 0 translate
newpath
0 0 moveto
(5) true charpath
0 0 0 setrgbcolor
fill
7.65 0 translate
newpath
0 0 moveto
(6) true charpath
0 0 0 setrgbcolor
fill
7.65 0 translate
newpath
0 0 moveto
(7) true charpath
0 0 0 setrgbcolor
fill
7.65 0 translate
newpath
0 0 moveto
(8) true charpath
0 0 0 setrgbcolor
fill
7.65 0 translate
newpath
0 0 moveto
(9) true charpath
0 0 0 setrgbcolor
fill
7.65 0 translate
newpath
0 0 moveto
(0) true charpath
0 0 0 setrgbcolor
fill
7.65 0 translate
newpath
0 0 moveto
(1) true charpath
0 0 0 setrgbcolor
fill
7.65 0 translate
newpath
0 0 moveto
(2) true charpath
0 0 0 setrgbcolor
fill
7.65 0 translate
newpath
0 0 moveto
(3) true charpath
0 0 0 setrgbcolor
fill
7.65 0 translate
newpath
0 0 moveto
(4) true charpath
0 0 0 setrgbcolor
fill
7.65 0 translate
newpath
0 0 moveto
(5) true charpath
0 0 0 setrgbcolor
fill
7.65 0 translate
newpath
0 0 moveto
(6) true charpath
0 0 0 setrgbcolor
fill
7.65 0 translate
newpath
0 0 moveto
(7) true charpath
0 0 0 setrgbcolor
fill
7.65 0 translate
newpath
0 0 moveto
(8) true charpath
0 0 0 setrgbcolor
fill
7.65 0 translate
newpath
0 0 moveto
(9) true charpath
0 0 0 setrgbcolor
fill
7.65 0 translate
newpath
0 0 moveto
(0) true charpath
0 0 0 setrgbcolor
fill
7.65 0 translate
newpath
0 0 moveto
(1) true charpath
0 0 0 setrgbcolor
fill
7.65 0 translate
newpath
0 0 moveto
(2) true charpath
0 0 0 setrgbcolor
fill
7.65 0 translate
newpath
0 0 moveto
(3) true charpath
0 0 0 setrgbcolor
fill
7.65 0 translate
newpath
0 0 moveto
(4) true charpath
0 0 0 setrgbcolor
fill
7.65 0 translate
newpath
0 0 moveto
(5) true charpath
0 0 0 setrgbcolor
fill
7.65 0 translate
newpath
0 0 moveto
(6) true charpath
0 0 0 setrgbcolor
fill
7.65 0 translate
-583.504 0 translate
0 3.93429 translate
0 19.225 translate
/Helvetica findfont
5.508 scalefont
setfont
589.05 -1.57371 translate
newpath
0 0 moveto
(0) true charpath
0 0 0 setrgbcolor
fill
0 19.125 translate
newpath
0 0 moveto
(+0.57) true charpath
0 0 0 setrgbcolor
fill
0 -38.25 translate
newpath
0 0 moveto
(-3.21) true charpath
0 0 0 setrgbcolor
fill
-589.05 19.125 translate
0 1.57371 translate
/Helvetica-Bold findfont
11.016 scalefont
setfont
0 0.1 translate
1 0.109237 scale
newpath
0 0 moveto
(C) true charpath
0 0 8 setrgbcolor
fill
1 9.15439 scale
0 -0.1 translate
0 -0.1 translate
1 -0.00474986 scale
newpath
0 0 moveto
(T) true charpath
0.8 0.9 0.8 setrgbcolor
fill
1 -210.533 scale
0 0.1 translate
0 1.7464 translate
1 0.709795 scale
newpath
0 0 moveto
(A) true charpath
8 0 0 setrgbcolor
fill
1 1.40886 scale
0 -1.7464 translate
0 -0.924232 translate
1 -0.067984 scale
newpath
0 0 moveto
(G) true charpath
1 0.94 0.8 setrgbcolor
fill
1 -14.7094 scale
0 0.924232 translate
7.65 0 translate
0 0.1 translate
1 2.15441 scale
newpath
0 0 moveto
(G) true charpath
1 0.7 0 setrgbcolor
fill
1 0.464164 scale
0 -0.1 translate
0 -0.1 translate
1 -0.311654 scale
newpath
0 0 moveto
(A) true charpath
2.4 0.8 0.8 setrgbcolor
fill
1 -3.20869 scale
0 0.1 translate
0 -3.33913 translate
1 -0.504089 scale
newpath
0 0 moveto
(C) true charpath
0.8 0.8 2.4 setrgbcolor
fill
1 -1.98378 scale
0 3.33913 translate
0 -8.09244 translate
1 -0.518326 scale
newpath
0 0 moveto
(T) true charpath
0.8 0.9 0.8 setrgbcolor
fill
1 -1.92929 scale
0 8.09244 translate
7.65 0 translate
0 0.1 translate
1 2.23228 scale
newpath
0 0 moveto
(A) true charpath
8 0 0 setrgbcolor
fill
1 0.447973 scale
0 -0.1 translate
0 -0.1 translate
1 -0.514016 scale
newpath
0 0 moveto
(G) true charpath
1 0.94 0.8 setrgbcolor
fill
1 -1.94546 scale
0 0.1 translate
0 -4.93143 translate
1 -0.525878 scale
newpath
0 0 moveto
(T) true charpath
0.8 0.9 0.8 setrgbcolor
fill
1 -1.90158 scale
0 4.93143 translate
0 -9.8562 translate
1 -0.529988 scale
newpath
0 0 moveto
(C) true charpath
0.8 0.8 2.4 setrgbcolor
fill
1 -1.88683 scale
0 9.8562 translate
7.65 0 translate
0 -0.1 translate
1 -0.131553 scale
newpath
0 0 moveto
(A) true charpath
2.4 0.8 0.8 setrgbcolor
fill
1 -7.60147 scale
0 0.1 translate
0 -1.92199 translate
1 -0.140155 scale
newpath
0 0 moveto
(C) true charpath
0.8 0.8 2.4 setrgbcolor
fill
1 -7.13498 scale
0 1.92199 translate
0 -3.81167 translate
1 -0.14542 scale
newpath
0 0 moveto
(T) true charpath
0.8 0.9 0.8 setrgbcolor
fill
1 -6.87661 scale
0 3.81167 translate
0 0.1 translate
1 1.62323 scale
newpath
0 0 moveto
(G) true charpath
1 0.7 0 setrgbcolor
fill
1 0.616057 scale
0 -0.1 translate
7.65 0 translate
0 0.1 translate
1 0.504712 scale
newpath
0 0 moveto
(T) true charpath
0 0.5 0 setrgbcolor
fill
1 1.98133 scale
0 -0.1 translate
0 -0.1 translate
1 -0.0144904 scale
newpath
0 0 moveto
(A) true charpath
2.4 0.8 0.8 setrgbcolor
fill
1 -69.0113 scale
0 0.1 translate
0 4.85822 translate
1 0.590904 scale
newpath
0 0 moveto
(G) true charpath
1 0.7 0 setrgbcolor
fill
1 1.69232 scale
0 -4.85822 translate
0 -1.00088 translate
1 -0.162689 scale
newpath
0 0 moveto
(C) true charpath
0.8 0.8 2.4 setrgbcolor
fill
1 -6.1467 scale
0 1.00088 translate
7.65 0 translate
0 -0.1 translate
1 -0.0406636 scale
newpath
0 0 moveto
(C) true charpath
0.8 0.8 2.4 setrgbcolor
fill
1 -24.592 scale
0 0.1 translate
0 0.1 translate
1 0.901163 scale
newpath
0 0 moveto
(G) true charpath
1 0.7 0 setrgbcolor
fill
1 1.10968 scale
0 -0.1 translate
7.65 0 translate
0 0.1 translate
1 0.667641 scale
newpath
0 0 moveto
(A) true charpath
8 0 0 setrgbcolor
fill
1 1.49781 scale
0 -0.1 translate
0 6.14023 translate
1 0.80176 scale
newpath
0 0 moveto
(G) true charpath
1 0.7 0 setrgbcolor
fill
1 1.24726 scale
0 -6.14023 translate
0 -0.1 translate
1 -0.159139 scale
newpath
0 0 moveto
(T) true charpath
0.8 0.9 0.8 setrgbcolor
fill
1 -6.2838 scale
0 0.1 translate
0 -2.13906 translate
1 -0.2046 scale
newpath
0 0 moveto
(C) true charpath
0.8 0.8 2.4 setrgbcolor
fill
1 -4.88759 scale
0 2.13906 translate
7.65 0 translate
0 0.1 translate
1 2.20153 scale
newpath
0 0 moveto
(A) true charpath
8 0 0 setrgbcolor
fill
1 0.45423 scale
0 -0.1 translate
0 -0.1 translate
1 -0.427663 scale
newpath
0 0 moveto
(G) true charpath
1 0.94 0.8 setrgbcolor
fill
1 -2.33829 scale
0 0.1 translate
0 -4.25195 translate
1 -0.460114 scale
newpath
0 0 moveto
(C) true charpath
0.8 0.8 2.4 setrgbcolor
fill
1 -2.17337 scale
0 4.25195 translate
0 -8.65925 translate
1 -0.579648 scale
newpath
0 0 moveto
(T) true charpath
0.8 0.9 0.8 setrgbcolor
fill
1 -1.72519 scale
0 8.65925 translate
7.65 0 translate
0 -0.1 translate
1 -0.166623 scale
newpath
0 0 moveto
(C) true charpath
0.8 0.8 2.4 setrgbcolor
fill
1 -6.00156 scale
0 0.1 translate
0 -2.19794 translate
1 -0.204142 scale
newpath
0 0 moveto
(A) true charpath
2.4 0.8 0.8 setrgbcolor
fill
1 -4.89855 scale
0 2.19794 translate
0 0.1 translate
1 1.85873 scale
newpath
0 0 moveto
(T) true charpath
0 0.5 0 setrgbcolor
fill
1 0.538003 scale
0 -0.1 translate
0 -4.59111 translate
1 -0.34113 scale
newpath
0 0 moveto
(G) true charpath
1 0.94 0.8 setrgbcolor
fill
1 -2.93143 scale
0 4.59111 translate
7.65 0 translate
0 0.1 translate
1 0.0273603 scale
newpath
0 0 moveto
(G) true charpath
1 0.7 0 setrgbcolor
fill
1 36.5492 scale
0 -0.1 translate
0 1.10214 translate
1 0.472811 scale
newpath
0 0 moveto
(T) true charpath
0 0.5 0 setrgbcolor
fill
1 2.11501 scale
0 -1.10214 translate
0 -0.1 translate
1 -0.0319348 scale
newpath
0 0 moveto
(C) true charpath
0.8 0.8 2.4 setrgbcolor
fill
1 -31.3138 scale
0 0.1 translate
7.65 0 translate
0 0.1 translate
1 0.425913 scale
newpath
0 0 moveto
(G) true charpath
1 0.7 0 setrgbcolor
fill
1 2.3479 scale
0 -0.1 translate
0 4.23819 translate
1 0.436583 scale
newpath
0 0 moveto
(T) true charpath
0 0.5 0 setrgbcolor
fill
1 2.29052 scale
0 -4.23819 translate
0 -0.1 translate
1 -0.0872089 scale
newpath
0 0 moveto
(A) true charpath
2.4 0.8 0.8 setrgbcolor
fill
1 -11.4667 scale
0 0.1 translate
7.65 0 translate
0 -0.1 translate
1 -0.194276 scale
newpath
0 0 moveto
(C) true charpath
0.8 0.8 2.4 setrgbcolor
fill
1 -5.14733 scale
0 0.1 translate
0 -2.41553 translate
1 -0.212133 scale
newpath
0 0 moveto
(T) true charpath
0.8 0.9 0.8 setrgbcolor
fill
1 -4.71402 scale
0 2.41553 translate
0 0.1 translate
1 1.91673 scale
newpath
0 0 moveto
(G) true charpath
1 0.7 0 setrgbcolor
fill
1 0.521721 scale
0 -0.1 translate
0 -4.87157 translate
1 -0.40684 scale
newpath
0 0 moveto
(A) true charpath
2.4 0.8 0.8 setrgbcolor
fill
1 -2.45797 scale
0 4.87157 translate
7.65 0 translate
0 0.1 translate
1 0.546147 scale
newpath
0 0 moveto
(G) true charpath
1 0.7 0 setrgbcolor
fill
1 1.83101 scale
0 -0.1 translate
0 5.18425 translate
1 0.769875 scale
newpath
0 0 moveto
(A) true charpath
8 0 0 setrgbcolor
fill
1 1.29891 scale
0 -5.18425 translate
0 -0.1 translate
1 -0.130142 scale
newpath
0 0 moveto
(C) true charpath
0.8 0.8 2.4 setrgbcolor
fill
1 -7.68391 scale
0 0.1 translate
0 -1.91089 translate
1 -0.142043 scale
newpath
0 0 moveto
(T) true charpath
0.8 0.9 0.8 setrgbcolor
fill
1 -7.04011 scale
0 1.91089 translate
7.65 0 translate
0 0.1 translate
1 2.07098 scale
newpath
0 0 moveto
(A) true charpath
8 0 0 setrgbcolor
fill
1 0.482864 scale
0 -0.1 translate
0 -0.1 translate
1 -0.298453 scale
newpath
0 0 moveto
(C) true charpath
0.8 0.8 2.4 setrgbcolor
fill
1 -3.35062 scale
0 0.1 translate
0 -3.23525 translate
1 -0.349866 scale
newpath
0 0 moveto
(T) true charpath
0.8 0.9 0.8 setrgbcolor
fill
1 -2.85824 scale
0 3.23525 translate
0 -6.77505 translate
1 -0.43551 scale
newpath
0 0 moveto
(G) true charpath
1 0.94 0.8 setrgbcolor
fill
1 -2.29616 scale
0 6.77505 translate
7.65 0 translate
0 0.1 translate
1 1.47634 scale
newpath
0 0 moveto
(T) true charpath
0 0.5 0 setrgbcolor
fill
1 0.677351 scale
0 -0.1 translate
0 -0.1 translate
1 -0.294111 scale
newpath
0 0 moveto
(G) true charpath
1 0.94 0.8 setrgbcolor
fill
1 -3.40008 scale
0 0.1 translate
0 -3.20109 translate
1 -0.306702 scale
newpath
0 0 moveto
(A) true charpath
2.4 0.8 0.8 setrgbcolor
fill
1 -3.26049 scale
0 3.20109 translate
7.65 0 translate
0 0.1 translate
1 0.044517 scale
newpath
0 0 moveto
(C) true charpath
0 0 8 setrgbcolor
fill
1 22.4633 scale
0 -0.1 translate
0 -0.1 translate
1 -0.0117564 scale
newpath
0 0 moveto
(G) true charpath
1 0.94 0.8 setrgbcolor
fill
1 -85.0598 scale
0 0.1 translate
0 1.23714 translate
1 1.01066 scale
newpath
0 0 moveto
(A) true charpath
8 0 0 setrgbcolor
fill
1 0.989454 scale
0 -1.23714 translate
0 -0.979363 translate
1 -0.219534 scale
newpath
0 0 moveto
(T) true charpath
0.8 0.9 0.8 setrgbcolor
fill
1 -4.5551 scale
0 0.979363 translate
7.65 0 translate
0 -0.1 translate
1 -0.247737 scale
newpath
0 0 moveto
(C) true charpath
0.8 0.8 2.4 setrgbcolor
fill
1 -4.03655 scale
0 0.1 translate
0 0.1 translate
1 2.04452 scale
newpath
0 0 moveto
(T) true charpath
0 0.5 0 setrgbcolor
fill
1 0.489112 scale
0 -0.1 translate
0 -2.83619 translate
1 -0.372768 scale
newpath
0 0 moveto
(A) true charpath
2.4 0.8 0.8 setrgbcolor
fill
1 -2.68263 scale
0 2.83619 translate
0 -6.5562 translate
1 -0.413046 scale
newpath
0 0 moveto
(G) true charpath
1 0.94 0.8 setrgbcolor
fill
1 -2.42104 scale
0 6.5562 translate
7.65 0 translate
0 0.1 translate
1 2.21032 scale
newpath
0 0 moveto
(A) true charpath
8 0 0 setrgbcolor
fill
1 0.452423 scale
0 -0.1 translate
0 -0.1 translate
1 -0.458277 scale
newpath
0 0 moveto
(T) true charpath
0.8 0.9 0.8 setrgbcolor
fill
1 -2.18209 scale
0 0.1 translate
0 -4.49284 translate
1 -0.486201 scale
newpath
0 0 moveto
(G) true charpath
1 0.94 0.8 setrgbcolor
fill
1 -2.05676 scale
0 4.49284 translate
0 -9.10541 translate
1 -0.542732 scale
newpath
0 0 moveto
(C) true charpath
0.8 0.8 2.4 setrgbcolor
fill
1 -1.84253 scale
0 9.10541 translate
7.65 0 translate
0 -0.1 translate
1 -0.0330286 scale
newpath
0 0 moveto
(C) true charpath
0.8 0.8 2.4 setrgbcolor
fill
1 -30.2768 scale
0 0.1 translate
0 0.1 translate
1 1.37171 scale
newpath
0 0 moveto
(A) true charpath
8 0 0 setrgbcolor
fill
1 0.729017 scale
0 -0.1 translate
0 -1.14674 translate
1 -0.25493 scale
newpath
0 0 moveto
(T) true charpath
0.8 0.9 0.8 setrgbcolor
fill
1 -3.92265 scale
0 1.14674 translate
7.65 0 translate
0 -0.1 translate
1 -0.172425 scale
newpath
0 0 moveto
(G) true charpath
1 0.94 0.8 setrgbcolor
fill
1 -5.79964 scale
0 0.1 translate
0 0.1 translate
1 1.48386 scale
newpath
0 0 moveto
(T) true charpath
0 0.5 0 setrgbcolor
fill
1 0.673919 scale
0 -0.1 translate
0 -2.24359 translate
1 -0.185313 scale
newpath
0 0 moveto
(A) true charpath
2.4 0.8 0.8 setrgbcolor
fill
1 -5.39629 scale
0 2.24359 translate
7.65 0 translate
0 -0.1 translate
1 -0.191922 scale
newpath
0 0 moveto
(A) true charpath
2.4 0.8 0.8 setrgbcolor
fill
1 -5.21044 scale
0 0.1 translate
0 -2.39701 translate
1 -0.192559 scale
newpath
0 0 moveto
(G) true charpath
1 0.94 0.8 setrgbcolor
fill
1 -5.19322 scale
0 2.39701 translate
0 0.1 translate
1 1.90726 scale
newpath
0 0 moveto
(T) true charpath
0 0.5 0 setrgbcolor
fill
1 0.524312 scale
0 -0.1 translate
0 -4.69903 translate
1 -0.424728 scale
newpath
0 0 moveto
(C) true charpath
0.8 0.8 2.4 setrgbcolor
fill
1 -2.35445 scale
0 4.69903 translate
7.65 0 translate
0 0.1 translate
1 0.0168468 scale
newpath
0 0 moveto
(G) true charpath
1 0.7 0 setrgbcolor
fill
1 59.3585 scale
0 -0.1 translate
0 1.01942 translate
1 0.628527 scale
newpath
0 0 moveto
(T) true charpath
0 0.5 0 setrgbcolor
fill
1 1.59102 scale
0 -1.01942 translate
0 -0.1 translate
1 -0.089681 scale
newpath
0 0 moveto
(C) true charpath
0.8 0.8 2.4 setrgbcolor
fill
1 -11.1506 scale
0 0.1 translate
7.65 0 translate
0 0.1 translate
1 0.783872 scale
newpath
0 0 moveto
(A) true charpath
8 0 0 setrgbcolor
fill
1 1.27572 scale
0 -0.1 translate
0 -0.1 translate
1 -0.0743658 scale
newpath
0 0 moveto
(G) true charpath
1 0.94 0.8 setrgbcolor
fill
1 -13.447 scale
0 0.1 translate
7.65 0 translate
0 -0.1 translate
1 -0.0185325 scale
newpath
0 0 moveto
(T) true charpath
0.8 0.9 0.8 setrgbcolor
fill
1 -53.9591 scale
0 0.1 translate
0 -1.03268 translate
1 -0.0680826 scale
newpath
0 0 moveto
(A) true charpath
2.4 0.8 0.8 setrgbcolor
fill
1 -14.688 scale
0 1.03268 translate
0 -2.35525 translate
1 -0.0852075 scale
newpath
0 0 moveto
(G) true charpath
1 0.94 0.8 setrgbcolor
fill
1 -11.7361 scale
0 2.35525 translate
0 0.1 translate
1 1.29512 scale
newpath
0 0 moveto
(C) true charpath
0 0 8 setrgbcolor
fill
1 0.772126 scale
0 -0.1 translate
7.65 0 translate
0 0.1 translate
1 1.98249 scale
newpath
0 0 moveto
(G) true charpath
1 0.7 0 setrgbcolor
fill
1 0.504417 scale
0 -0.1 translate
0 -0.1 translate
1 -0.28977 scale
newpath
0 0 moveto
(A) true charpath
2.4 0.8 0.8 setrgbcolor
fill
1 -3.45101 scale
0 0.1 translate
0 -3.16693 translate
1 -0.297719 scale
newpath
0 0 moveto
(C) true charpath
0.8 0.8 2.4 setrgbcolor
fill
1 -3.35887 scale
0 3.16693 translate
0 -6.29642 translate
1 -0.299135 scale
newpath
0 0 moveto
(T) true charpath
0.8 0.9 0.8 setrgbcolor
fill
1 -3.34297 scale
0 6.29642 translate
7.65 0 translate
0 0.1 translate
1 2.08939 scale
newpath
0 0 moveto
(G) true charpath
1 0.7 0 setrgbcolor
fill
1 0.478609 scale
0 -0.1 translate
0 -0.1 translate
1 -0.291711 scale
newpath
0 0 moveto
(A) true charpath
2.4 0.8 0.8 setrgbcolor
fill
1 -3.42805 scale
0 0.1 translate
0 -3.18221 translate
1 -0.357451 scale
newpath
0 0 moveto
(T) true charpath
0.8 0.9 0.8 setrgbcolor
fill
1 -2.79759 scale
0 3.18221 translate
0 -6.78169 translate
1 -0.496119 scale
newpath
0 0 moveto
(C) true charpath
0.8 0.8 2.4 setrgbcolor
fill
1 -2.01565 scale
0 6.78169 translate
7.65 0 translate
0 -0.1 translate
1 -0.0122592 scale
newpath
0 0 moveto
(A) true charpath
2.4 0.8 0.8 setrgbcolor
fill
1 -81.5712 scale
0 0.1 translate
0 -0.98332 translate
1 -0.0601727 scale
newpath
0 0 moveto
(G) true charpath
1 0.94 0.8 setrgbcolor
fill
1 -16.6188 scale
0 0.98332 translate
0 0.1 translate
1 1.39764 scale
newpath
0 0 moveto
(T) true charpath
0 0.5 0 setrgbcolor
fill
1 0.71549 scale
0 -0.1 translate
0 -2.24365 translate
1 -0.185902 scale
newpath
0 0 moveto
(C) true charpath
0.8 0.8 2.4 setrgbcolor
fill
1 -5.37919 scale
0 2.24365 translate
7.65 0 translate
0 0.1 translate
1 0.0660213 scale
newpath
0 0 moveto
(G) true charpath
1 0.7 0 setrgbcolor
fill
1 15.1466 scale
0 -0.1 translate
0 -0.1 translate
1 -0.0978797 scale
newpath
0 0 moveto
(C) true charpath
0.8 0.8 2.4 setrgbcolor
fill
1 -10.2166 scale
0 0.1 translate
0 1.40635 translate
1 1.06607 scale
newpath
0 0 moveto
(A) true charpath
8 0 0 setrgbcolor
fill
1 0.938024 scale
0 -1.40635 translate
0 -1.65703 translate
1 -0.145559 scale
newpath
0 0 moveto
(T) true charpath
0.8 0.9 0.8 setrgbcolor
fill
1 -6.87006 scale
0 1.65703 translate
7.65 0 translate
0 -0.1 translate
1 -0.283217 scale
newpath
0 0 moveto
(C) true charpath
0.8 0.8 2.4 setrgbcolor
fill
1 -3.53086 scale
0 0.1 translate
0 0.1 translate
1 2.0511 scale
newpath
0 0 moveto
(A) true charpath
8 0 0 setrgbcolor
fill
1 0.487544 scale
0 -0.1 translate
0 -3.11537 translate
1 -0.310808 scale
newpath
0 0 moveto
(G) true charpath
1 0.94 0.8 setrgbcolor
fill
1 -3.21742 scale
0 3.11537 translate
0 -6.34784 translate
1 -0.455024 scale
newpath
0 0 moveto
(T) true charpath
0.8 0.9 0.8 setrgbcolor
fill
1 -2.19769 scale
0 6.34784 translate
7.65 0 translate
0 0.1 translate
1 1.54116 scale
newpath
0 0 moveto
(T) true charpath
0 0.5 0 setrgbcolor
fill
1 0.648864 scale
0 -0.1 translate
0 -0.1 translate
1 -0.224798 scale
newpath
0 0 moveto
(G) true charpath
1 0.94 0.8 setrgbcolor
fill
1 -4.44845 scale
0 0.1 translate
0 -2.65569 translate
1 -0.265112 scale
newpath
0 0 moveto
(A) true charpath
2.4 0.8 0.8 setrgbcolor
fill
1 -3.77199 scale
0 2.65569 translate
7.65 0 translate
0 -0.1 translate
1 -0.0356181 scale
newpath
0 0 moveto
(C) true charpath
0.8 0.8 2.4 setrgbcolor
fill
1 -28.0756 scale
0 0.1 translate
0 -1.16712 translate
1 -0.162844 scale
newpath
0 0 moveto
(T) true charpath
0.8 0.9 0.8 setrgbcolor
fill
1 -6.14085 scale
0 1.16712 translate
0 0.1 translate
1 1.58514 scale
newpath
0 0 moveto
(A) true charpath
8 0 0 setrgbcolor
fill
1 0.630857 scale
0 -0.1 translate
0 -3.23533 translate
1 -0.20888 scale
newpath
0 0 moveto
(G) true charpath
1 0.94 0.8 setrgbcolor
fill
1 -4.78744 scale
0 3.23533 translate
7.65 0 translate
0 -0.1 translate
1 -0.29656 scale
newpath
0 0 moveto
(G) true charpath
1 0.94 0.8 setrgbcolor
fill
1 -3.372 scale
0 0.1 translate
0 0.1 translate
1 2.15664 scale
newpath
0 0 moveto
(A) true charpath
8 0 0 setrgbcolor
fill
1 0.463683 scale
0 -0.1 translate
0 -3.22036 translate
1 -0.514394 scale
newpath
0 0 moveto
(T) true charpath
0.8 0.9 0.8 setrgbcolor
fill
1 -1.94403 scale
0 3.22036 translate
0 -8.05477 translate
1 -0.546779 scale
newpath
0 0 moveto
(C) true charpath
0.8 0.8 2.4 setrgbcolor
fill
1 -1.82889 scale
0 8.05477 translate
7.65 0 translate
0 0.1 translate
1 0.934422 scale
newpath
0 0 moveto
(G) true charpath
1 0.7 0 setrgbcolor
fill
1 1.07018 scale
0 -0.1 translate
0 -0.1 translate
1 -0.144371 scale
newpath
0 0 moveto
(C) true charpath
0.8 0.8 2.4 setrgbcolor
fill
1 -6.9266 scale
0 0.1 translate
7.65 0 translate
0 0.1 translate
1 0.501714 scale
newpath
0 0 moveto
(C) true charpath
0 0 8 setrgbcolor
fill
1 1.99317 scale
0 -0.1 translate
0 4.83463 translate
1 0.548881 scale
newpath
0 0 moveto
(A) true charpath
8 0 0 setrgbcolor
fill
1 1.82189 scale
0 -4.83463 translate
0 -0.1 translate
1 -0.205267 scale
newpath
0 0 moveto
(G) true charpath
1 0.94 0.8 setrgbcolor
fill
1 -4.8717 scale
0 0.1 translate
7.65 0 translate
0 -0.1 translate
1 -0.215413 scale
newpath
0 0 moveto
(A) true charpath
2.4 0.8 0.8 setrgbcolor
fill
1 -4.64225 scale
0 0.1 translate
0 -2.58185 translate
1 -0.220549 scale
newpath
0 0 moveto
(C) true charpath
0.8 0.8 2.4 setrgbcolor
fill
1 -4.53415 scale
0 2.58185 translate
0 0.1 translate
1 1.87184 scale
newpath
0 0 moveto
(G) true charpath
1 0.7 0 setrgbcolor
fill
```
