## Supplementary Data 3 for "Transposable elements drive the evolution of metazoan zinc finger genes": results.PFM.logo.ps (part 3 of 32)

```
1 0.534233 scale
0 -0.1 translate
0 -5.10411 translate
1 -0.273322 scale
newpath
0 0 moveto
(T) true charpath
0.8 0.9 0.8 setrgbcolor
fill
1 -3.65869 scale
0 5.10411 translate
7.65 0 translate
0 -0.1 translate
1 -0.280189 scale
newpath
0 0 moveto
(G) true charpath
1 0.94 0.8 setrgbcolor
fill
1 -3.56902 scale
0 0.1 translate
0 0.1 translate
1 2.06178 scale
newpath
0 0 moveto
(A) true charpath
8 0 0 setrgbcolor
fill
1 0.485019 scale
0 -0.1 translate
0 -3.09154 translate
1 -0.383985 scale
newpath
0 0 moveto
(T) true charpath
0.8 0.9 0.8 setrgbcolor
fill
1 -2.60427 scale
0 3.09154 translate
0 -6.89981 translate
1 -0.39712 scale
newpath
0 0 moveto
(C) true charpath
0.8 0.8 2.4 setrgbcolor
fill
1 -2.51813 scale
0 6.89981 translate
7.65 0 translate
0 0.1 translate
1 0.432309 scale
newpath
0 0 moveto
(A) true charpath
8 0 0 setrgbcolor
fill
1 2.31316 scale
0 -0.1 translate
0 -0.1 translate
1 -0.00332991 scale
newpath
0 0 moveto
(G) true charpath
1 0.94 0.8 setrgbcolor
fill
1 -300.308 scale
0 0.1 translate
0 4.28851 translate
1 0.594729 scale
newpath
0 0 moveto
(C) true charpath
0 0 8 setrgbcolor
fill
1 1.68144 scale
0 -4.28851 translate
0 -0.913059 translate
1 -0.144106 scale
newpath
0 0 moveto
(T) true charpath
0.8 0.9 0.8 setrgbcolor
fill
1 -6.93935 scale
0 0.913059 translate
7.65 0 translate
0 -0.1 translate
1 -0.0490444 scale
newpath
0 0 moveto
(C) true charpath
0.8 0.8 2.4 setrgbcolor
fill
1 -20.3897 scale
0 0.1 translate
0 -1.27277 translate
1 -0.106798 scale
newpath
0 0 moveto
(A) true charpath
2.4 0.8 0.8 setrgbcolor
fill
1 -9.36346 scale
0 1.27277 translate
0 -2.89997 translate
1 -0.108938 scale
newpath
0 0 moveto
(G) true charpath
1 0.94 0.8 setrgbcolor
fill
1 -9.17952 scale
0 2.89997 translate
0 0.1 translate
1 1.43474 scale
newpath
0 0 moveto
(T) true charpath
0 0.5 0 setrgbcolor
fill
1 0.696993 scale
0 -0.1 translate
7.65 0 translate
0 -0.1 translate
1 -0.0333282 scale
newpath
0 0 moveto
(G) true charpath
1 0.94 0.8 setrgbcolor
fill
1 -30.0046 scale
0 0.1 translate
0 -1.1491 translate
1 -0.0889491 scale
newpath
0 0 moveto
(T) true charpath
0.8 0.9 0.8 setrgbcolor
fill
1 -11.2424 scale
0 1.1491 translate
0 -2.63586 translate
1 -0.103803 scale
newpath
0 0 moveto
(C) true charpath
0.8 0.8 2.4 setrgbcolor
fill
1 -9.63361 scale
0 2.63586 translate
0 0.1 translate
1 1.37853 scale
newpath
0 0 moveto
(A) true charpath
8 0 0 setrgbcolor
fill
1 0.725409 scale
0 -0.1 translate
7.65 0 translate
0 -0.1 translate
1 -0.013854 scale
newpath
0 0 moveto
(A) true charpath
2.4 0.8 0.8 setrgbcolor
fill
1 -72.1813 scale
0 0.1 translate
0 0.1 translate
1 1.8554 scale
newpath
0 0 moveto
(G) true charpath
1 0.7 0 setrgbcolor
fill
1 0.538968 scale
0 -0.1 translate
0 -0.995868 translate
1 -0.425541 scale
newpath
0 0 moveto
(C) true charpath
0.8 0.8 2.4 setrgbcolor
fill
1 -2.34995 scale
0 0.995868 translate
0 -5.13112 translate
1 -0.43228 scale
newpath
0 0 moveto
(T) true charpath
0.8 0.9 0.8 setrgbcolor
fill
1 -2.31332 scale
0 5.13112 translate
7.65 0 translate
0 -0.1 translate
1 -0.148144 scale
newpath
0 0 moveto
(T) true charpath
0.8 0.9 0.8 setrgbcolor
fill
1 -6.75019 scale
0 0.1 translate
0 0.1 translate
1 1.99224 scale
newpath
0 0 moveto
(C) true charpath
0 0 8 setrgbcolor
fill
1 0.501947 scale
0 -0.1 translate
0 -2.05254 translate
1 -0.37653 scale
newpath
0 0 moveto
(A) true charpath
2.4 0.8 0.8 setrgbcolor
fill
1 -2.65583 scale
0 2.05254 translate
0 -5.80215 translate
1 -0.464514 scale
newpath
0 0 moveto
(G) true charpath
1 0.94 0.8 setrgbcolor
fill
1 -2.15279 scale
0 5.80215 translate
7.65 0 translate
0 0.1 translate
1 2.1371 scale
newpath
0 0 moveto
(A) true charpath
8 0 0 setrgbcolor
fill
1 0.467925 scale
0 -0.1 translate
0 -0.1 translate
1 -0.378167 scale
newpath
0 0 moveto
(T) true charpath
0.8 0.9 0.8 setrgbcolor
fill
1 -2.64434 scale
0 0.1 translate
0 -3.86249 translate
1 -0.415564 scale
newpath
0 0 moveto
(C) true charpath
0.8 0.8 2.4 setrgbcolor
fill
1 -2.40637 scale
0 3.86249 translate
0 -7.91924 translate
1 -0.450389 scale
newpath
0 0 moveto
(G) true charpath
1 0.94 0.8 setrgbcolor
fill
1 -2.2203 scale
0 7.91924 translate
7.65 0 translate
0 0.1 translate
1 0.485046 scale
newpath
0 0 moveto
(A) true charpath
8 0 0 setrgbcolor
fill
1 2.06166 scale
0 -0.1 translate
0 4.70348 translate
1 0.916088 scale
newpath
0 0 moveto
(G) true charpath
1 0.7 0 setrgbcolor
fill
1 1.0916 scale
0 -4.70348 translate
0 -0.1 translate
1 -0.15749 scale
newpath
0 0 moveto
(T) true charpath
0.8 0.9 0.8 setrgbcolor
fill
1 -6.34962 scale
0 0.1 translate
0 -2.12608 translate
1 -0.175674 scale
newpath
0 0 moveto
(C) true charpath
0.8 0.8 2.4 setrgbcolor
fill
1 -5.69236 scale
0 2.12608 translate
7.65 0 translate
0 0.1 translate
1 0.351639 scale
newpath
0 0 moveto
(C) true charpath
0 0 8 setrgbcolor
fill
1 2.84382 scale
0 -0.1 translate
0 3.65376 translate
1 1.05386 scale
newpath
0 0 moveto
(T) true charpath
0 0.5 0 setrgbcolor
fill
1 0.948895 scale
0 -3.65376 translate
0 -0.1 translate
1 -0.123076 scale
newpath
0 0 moveto
(A) true charpath
2.4 0.8 0.8 setrgbcolor
fill
1 -8.12508 scale
0 0.1 translate
0 -1.85529 translate
1 -0.251738 scale
newpath
0 0 moveto
(G) true charpath
1 0.94 0.8 setrgbcolor
fill
1 -3.97239 scale
0 1.85529 translate
7.65 0 translate
0 0.1 translate
1 2.04974 scale
newpath
0 0 moveto
(T) true charpath
0 0.5 0 setrgbcolor
fill
1 0.487866 scale
0 -0.1 translate
0 -0.1 translate
1 -0.339721 scale
newpath
0 0 moveto
(G) true charpath
1 0.94 0.8 setrgbcolor
fill
1 -2.9436 scale
0 0.1 translate
0 -3.55997 translate
1 -0.340699 scale
newpath
0 0 moveto
(C) true charpath
0.8 0.8 2.4 setrgbcolor
fill
1 -2.93514 scale
0 3.55997 translate
0 -7.02764 translate
1 -0.341178 scale
newpath
0 0 moveto
(A) true charpath
2.4 0.8 0.8 setrgbcolor
fill
1 -2.93102 scale
0 7.02764 translate
7.65 0 translate
0 0.1 translate
1 0.6207 scale
newpath
0 0 moveto
(G) true charpath
1 0.7 0 setrgbcolor
fill
1 1.61109 scale
0 -0.1 translate
0 5.77088 translate
1 0.712809 scale
newpath
0 0 moveto
(A) true charpath
8 0 0 setrgbcolor
fill
1 1.4029 scale
0 -5.77088 translate
0 -0.1 translate
1 -0.104026 scale
newpath
0 0 moveto
(C) true charpath
0.8 0.8 2.4 setrgbcolor
fill
1 -9.61301 scale
0 0.1 translate
0 -1.70539 translate
1 -0.178907 scale
newpath
0 0 moveto
(T) true charpath
0.8 0.9 0.8 setrgbcolor
fill
1 -5.5895 scale
0 1.70539 translate
7.65 0 translate
0 -0.1 translate
1 -0.15778 scale
newpath
0 0 moveto
(T) true charpath
0.8 0.9 0.8 setrgbcolor
fill
1 -6.33792 scale
0 0.1 translate
0 0.1 translate
1 2.04527 scale
newpath
0 0 moveto
(C) true charpath
0 0 8 setrgbcolor
fill
1 0.488933 scale
0 -0.1 translate
0 -2.12836 translate
1 -0.458804 scale
newpath
0 0 moveto
(A) true charpath
2.4 0.8 0.8 setrgbcolor
fill
1 -2.17958 scale
0 2.12836 translate
0 -6.52535 translate
1 -0.514794 scale
newpath
0 0 moveto
(G) true charpath
1 0.94 0.8 setrgbcolor
fill
1 -1.94253 scale
0 6.52535 translate
7.65 0 translate
0 0.1 translate
1 2.18564 scale
newpath
0 0 moveto
(A) true charpath
8 0 0 setrgbcolor
fill
1 0.457533 scale
0 -0.1 translate
0 -0.1 translate
1 -0.432664 scale
newpath
0 0 moveto
(C) true charpath
0.8 0.8 2.4 setrgbcolor
fill
1 -2.31126 scale
0 0.1 translate
0 -4.2913 translate
1 -0.47276 scale
newpath
0 0 moveto
(T) true charpath
0.8 0.9 0.8 setrgbcolor
fill
1 -2.11524 scale
0 4.2913 translate
0 -8.7981 translate
1 -0.489569 scale
newpath
0 0 moveto
(G) true charpath
1 0.94 0.8 setrgbcolor
fill
1 -2.04261 scale
0 8.7981 translate
7.65 0 translate
0 0.1 translate
1 0.0918933 scale
newpath
0 0 moveto
(G) true charpath
1 0.7 0 setrgbcolor
fill
1 10.8822 scale
0 -0.1 translate
0 1.60993 translate
1 0.288439 scale
newpath
0 0 moveto
(T) true charpath
0 0.5 0 setrgbcolor
fill
1 3.46694 scale
0 -1.60993 translate
0 -0.1 translate
1 -0.0459003 scale
newpath
0 0 moveto
(C) true charpath
0.8 0.8 2.4 setrgbcolor
fill
1 -21.7863 scale
0 0.1 translate
7.65 0 translate
0 0.1 translate
1 0.460483 scale
newpath
0 0 moveto
(G) true charpath
1 0.7 0 setrgbcolor
fill
1 2.17164 scale
0 -0.1 translate
0 -0.1 translate
1 -0.011762 scale
newpath
0 0 moveto
(T) true charpath
0.8 0.9 0.8 setrgbcolor
fill
1 -85.0198 scale
0 0.1 translate
7.65 0 translate
0 0.1 translate
1 0.313233 scale
newpath
0 0 moveto
(G) true charpath
1 0.7 0 setrgbcolor
fill
1 3.19251 scale
0 -0.1 translate
7.65 0 translate
0 -0.1 translate
1 -0.153597 scale
newpath
0 0 moveto
(A) true charpath
2.4 0.8 0.8 setrgbcolor
fill
1 -6.51054 scale
0 0.1 translate
0 0.1 translate
1 2.0447 scale
newpath
0 0 moveto
(G) true charpath
1 0.7 0 setrgbcolor
fill
1 0.489069 scale
0 -0.1 translate
0 -2.09545 translate
1 -0.487054 scale
newpath
0 0 moveto
(C) true charpath
0.8 0.8 2.4 setrgbcolor
fill
1 -2.05316 scale
0 2.09545 translate
0 -6.71472 translate
1 -0.49374 scale
newpath
0 0 moveto
(T) true charpath
0.8 0.9 0.8 setrgbcolor
fill
1 -2.02536 scale
0 6.71472 translate
7.65 0 translate
0 0.1 translate
1 0.396078 scale
newpath
0 0 moveto
(T) true charpath
0 0.5 0 setrgbcolor
fill
1 2.52476 scale
0 -0.1 translate
0 4.00342 translate
1 1.04579 scale
newpath
0 0 moveto
(C) true charpath
0 0 8 setrgbcolor
fill
1 0.956218 scale
0 -4.00342 translate
0 -0.1 translate
1 -0.121267 scale
newpath
0 0 moveto
(A) true charpath
2.4 0.8 0.8 setrgbcolor
fill
1 -8.24628 scale
0 0.1 translate
0 -1.84105 translate
1 -0.277477 scale
newpath
0 0 moveto
(G) true charpath
1 0.94 0.8 setrgbcolor
fill
1 -3.6039 scale
0 1.84105 translate
7.65 0 translate
0 -0.1 translate
1 -0.159475 scale
newpath
0 0 moveto
(T) true charpath
0.8 0.9 0.8 setrgbcolor
fill
1 -6.27058 scale
0 0.1 translate
0 -2.1417 translate
1 -0.230664 scale
newpath
0 0 moveto
(A) true charpath
2.4 0.8 0.8 setrgbcolor
fill
1 -4.33531 scale
0 2.1417 translate
0 0.1 translate
1 1.90347 scale
newpath
0 0 moveto
(C) true charpath
0 0 8 setrgbcolor
fill
1 0.525356 scale
0 -0.1 translate
0 -4.74355 translate
1 -0.411402 scale
newpath
0 0 moveto
(G) true charpath
1 0.94 0.8 setrgbcolor
fill
1 -2.43071 scale
0 4.74355 translate
7.65 0 translate
0 -0.1 translate
1 -0.195407 scale
newpath
0 0 moveto
(A) true charpath
2.4 0.8 0.8 setrgbcolor
fill
1 -5.11753 scale
0 0.1 translate
0 -2.42443 translate
1 -0.255243 scale
newpath
0 0 moveto
(T) true charpath
0.8 0.9 0.8 setrgbcolor
fill
1 -3.91783 scale
0 2.42443 translate
0 0.1 translate
1 1.90937 scale
newpath
0 0 moveto
(G) true charpath
1 0.7 0 setrgbcolor
fill
1 0.523732 scale
0 -0.1 translate
0 -5.21969 translate
1 -0.324544 scale
newpath
0 0 moveto
(C) true charpath
0.8 0.8 2.4 setrgbcolor
fill
1 -3.08124 scale
0 5.21969 translate
7.65 0 translate
0 -0.1 translate
1 -0.132998 scale
newpath
0 0 moveto
(A) true charpath
2.4 0.8 0.8 setrgbcolor
fill
1 -7.51893 scale
0 0.1 translate
0 0.1 translate
1 2.03909 scale
newpath
0 0 moveto
(G) true charpath
1 0.7 0 setrgbcolor
fill
1 0.490414 scale
0 -0.1 translate
0 -1.93336 translate
1 -0.4973 scale
newpath
0 0 moveto
(T) true charpath
0.8 0.9 0.8 setrgbcolor
fill
1 -2.01086 scale
0 1.93336 translate
0 -6.63325 translate
1 -0.525202 scale
newpath
0 0 moveto
(C) true charpath
0.8 0.8 2.4 setrgbcolor
fill
1 -1.90403 scale
0 6.63325 translate
7.65 0 translate
0 0.1 translate
1 2.33056 scale
newpath
0 0 moveto
(G) true charpath
1 0.7 0 setrgbcolor
fill
1 0.429082 scale
0 -0.1 translate
0 -0.1 translate
1 -0.687988 scale
newpath
0 0 moveto
(A) true charpath
2.4 0.8 0.8 setrgbcolor
fill
1 -1.45351 scale
0 0.1 translate
0 -6.30034 translate
1 -0.691879 scale
newpath
0 0 moveto
(T) true charpath
0.8 0.9 0.8 setrgbcolor
fill
1 -1.44534 scale
0 6.30034 translate
0 -12.5313 translate
1 -0.750688 scale
newpath
0 0 moveto
(C) true charpath
0.8 0.8 2.4 setrgbcolor
fill
1 -1.33211 scale
0 12.5313 translate
7.65 0 translate
0 -0.1 translate
1 -0.0092246 scale
newpath
0 0 moveto
(G) true charpath
1 0.94 0.8 setrgbcolor
fill
1 -108.406 scale
0 0.1 translate
0 0.1 translate
1 0.604371 scale
newpath
0 0 moveto
(T) true charpath
0 0.5 0 setrgbcolor
fill
1 1.65461 scale
0 -0.1 translate
7.65 0 translate
0 0.1 translate
1 0.435229 scale
newpath
0 0 moveto
(T) true charpath
0 0.5 0 setrgbcolor
fill
1 2.29764 scale
0 -0.1 translate
7.65 0 translate
0 0.1 translate
1 0.839403 scale
newpath
0 0 moveto
(T) true charpath
0 0.5 0 setrgbcolor
fill
1 1.19132 scale
0 -0.1 translate
0 -0.1 translate
1 -0.0926297 scale
newpath
0 0 moveto
(C) true charpath
0.8 0.8 2.4 setrgbcolor
fill
1 -10.7957 scale
0 0.1 translate
7.65 0 translate
0 -0.1 translate
1 -0.0770333 scale
newpath
0 0 moveto
(T) true charpath
0.8 0.9 0.8 setrgbcolor
fill
1 -12.9814 scale
0 0.1 translate
0 0.1 translate
1 1.18337 scale
newpath
0 0 moveto
(A) true charpath
8 0 0 setrgbcolor
fill
1 0.845041 scale
0 -0.1 translate
0 -1.493 translate
1 -0.149225 scale
newpath
0 0 moveto
(G) true charpath
1 0.94 0.8 setrgbcolor
fill
1 -6.70128 scale
0 1.493 translate
7.65 0 translate
0 -0.1 translate
1 -0.147119 scale
newpath
0 0 moveto
(G) true charpath
1 0.94 0.8 setrgbcolor
fill
1 -6.79721 scale
0 0.1 translate
0 0.1 translate
1 2.03156 scale
newpath
0 0 moveto
(A) true charpath
8 0 0 setrgbcolor
fill
1 0.492232 scale
0 -0.1 translate
0 -2.04448 translate
1 -0.428428 scale
newpath
0 0 moveto
(T) true charpath
0.8 0.9 0.8 setrgbcolor
fill
1 -2.33412 scale
0 2.04448 translate
0 -6.20245 translate
1 -0.534473 scale
newpath
0 0 moveto
(C) true charpath
0.8 0.8 2.4 setrgbcolor
fill
1 -1.871 scale
0 6.20245 translate
7.65 0 translate
0 -0.1 translate
1 -0.00271836 scale
newpath
0 0 moveto
(C) true charpath
0.8 0.8 2.4 setrgbcolor
fill
1 -367.869 scale
0 0.1 translate
0 -0.908247 translate
1 -0.0570588 scale
newpath
0 0 moveto
(A) true charpath
2.4 0.8 0.8 setrgbcolor
fill
1 -17.5258 scale
0 0.908247 translate
0 0.1 translate
1 1.06278 scale
newpath
0 0 moveto
(T) true charpath
0 0.5 0 setrgbcolor
fill
1 0.940927 scale
0 -0.1 translate
7.65 0 translate
0 0.1 translate
1 0.632439 scale
newpath
0 0 moveto
(T) true charpath
0 0.5 0 setrgbcolor
fill
1 1.58118 scale
0 -0.1 translate
0 5.86325 translate
1 0.729244 scale
newpath
0 0 moveto
(G) true charpath
1 0.7 0 setrgbcolor
fill
1 1.37128 scale
0 -5.86325 translate
0 -0.1 translate
1 -0.134735 scale
newpath
0 0 moveto
(A) true charpath
2.4 0.8 0.8 setrgbcolor
fill
1 -7.42195 scale
0 0.1 translate
0 -1.94703 translate
1 -0.16058 scale
newpath
0 0 moveto
(C) true charpath
0.8 0.8 2.4 setrgbcolor
fill
1 -6.22744 scale
0 1.94703 translate
7.65 0 translate
0 -0.1 translate
1 -0.0600358 scale
newpath
0 0 moveto
(A) true charpath
2.4 0.8 0.8 setrgbcolor
fill
1 -16.6567 scale
0 0.1 translate
0 -1.35925 translate
1 -0.213742 scale
newpath
0 0 moveto
(T) true charpath
0.8 0.9 0.8 setrgbcolor
fill
1 -4.67853 scale
0 1.35925 translate
0 0.1 translate
1 1.69777 scale
newpath
0 0 moveto
(G) true charpath
1 0.7 0 setrgbcolor
fill
1 0.589007 scale
0 -0.1 translate
0 -3.82796 translate
1 -0.249737 scale
newpath
0 0 moveto
(C) true charpath
0.8 0.8 2.4 setrgbcolor
fill
1 -4.00421 scale
0 3.82796 translate
7.65 0 translate
0 0.1 translate
1 1.06634 scale
newpath
0 0 moveto
(G) true charpath
1 0.7 0 setrgbcolor
fill
1 0.93779 scale
0 -0.1 translate
0 -0.1 translate
1 -0.181366 scale
newpath
0 0 moveto
(C) true charpath
0.8 0.8 2.4 setrgbcolor
fill
1 -5.5137 scale
0 0.1 translate
7.65 0 translate
0 0.1 translate
1 0.210271 scale
newpath
0 0 moveto
(C) true charpath
0 0 8 setrgbcolor
fill
1 4.75576 scale
0 -0.1 translate
0 2.54139 translate
1 0.488429 scale
newpath
0 0 moveto
(A) true charpath
8 0 0 setrgbcolor
fill
1 2.04738 scale
0 -2.54139 translate
0 -0.1 translate
1 -0.102847 scale
newpath
0 0 moveto
(T) true charpath
0.8 0.9 0.8 setrgbcolor
fill
1 -9.72321 scale
0 0.1 translate
7.65 0 translate
0 -0.1 translate
1 -0.239666 scale
newpath
0 0 moveto
(C) true charpath
0.8 0.8 2.4 setrgbcolor
fill
1 -4.17248 scale
0 0.1 translate
0 0.1 translate
1 2.05478 scale
newpath
0 0 moveto
(T) true charpath
0 0.5 0 setrgbcolor
fill
1 0.48667 scale
0 -0.1 translate
0 -2.77269 translate
1 -0.387482 scale
newpath
0 0 moveto
(G) true charpath
1 0.94 0.8 setrgbcolor
fill
1 -2.58077 scale
0 2.77269 translate
0 -6.60847 translate
1 -0.439342 scale
newpath
0 0 moveto
(A) true charpath
2.4 0.8 0.8 setrgbcolor
fill
1 -2.27613 scale
0 6.60847 translate
7.65 0 translate
0 0.1 translate
1 2.05626 scale
newpath
0 0 moveto
(A) true charpath
8 0 0 setrgbcolor
fill
1 0.48632 scale
0 -0.1 translate
0 -0.1 translate
1 -0.304731 scale
newpath
0 0 moveto
(T) true charpath
0.8 0.9 0.8 setrgbcolor
fill
1 -3.28158 scale
0 0.1 translate
0 -3.28465 translate
1 -0.356102 scale
newpath
0 0 moveto
(C) true charpath
0.8 0.8 2.4 setrgbcolor
fill
1 -2.80819 scale
0 3.28465 translate
0 -6.87352 translate
1 -0.379701 scale
newpath
0 0 moveto
(G) true charpath
1 0.94 0.8 setrgbcolor
fill
1 -2.63365 scale
0 6.87352 translate
7.65 0 translate
0 0.1 translate
1 0.210271 scale
newpath
0 0 moveto
(C) true charpath
0 0 8 setrgbcolor
fill
1 4.75576 scale
0 -0.1 translate
0 2.54139 translate
1 0.488429 scale
newpath
0 0 moveto
(A) true charpath
8 0 0 setrgbcolor
fill
1 2.04738 scale
0 -2.54139 translate
0 -0.1 translate
1 -0.102847 scale
newpath
0 0 moveto
(T) true charpath
0.8 0.9 0.8 setrgbcolor
fill
1 -9.72321 scale
0 0.1 translate
7.65 0 translate
0 -0.1 translate
1 -0.239666 scale
newpath
0 0 moveto
(C) true charpath
0.8 0.8 2.4 setrgbcolor
fill
1 -4.17248 scale
0 0.1 translate
0 0.1 translate
1 2.05478 scale
newpath
0 0 moveto
(T) true charpath
0 0.5 0 setrgbcolor
fill
1 0.48667 scale
0 -0.1 translate
0 -2.77269 translate
1 -0.387482 scale
newpath
0 0 moveto
(G) true charpath
1 0.94 0.8 setrgbcolor
fill
1 -2.58077 scale
0 2.77269 translate
0 -6.60847 translate
1 -0.439342 scale
newpath
0 0 moveto
(A) true charpath
2.4 0.8 0.8 setrgbcolor
fill
1 -2.27613 scale
0 6.60847 translate
7.65 0 translate
0 0.1 translate
1 2.05626 scale
newpath
0 0 moveto
(A) true charpath
8 0 0 setrgbcolor
fill
1 0.48632 scale
0 -0.1 translate
0 -0.1 translate
1 -0.304731 scale
newpath
0 0 moveto
(T) true charpath
0.8 0.9 0.8 setrgbcolor
fill
1 -3.28158 scale
0 0.1 translate
0 -3.28465 translate
1 -0.356102 scale
newpath
0 0 moveto
(C) true charpath
0.8 0.8 2.4 setrgbcolor
fill
1 -2.80819 scale
0 3.28465 translate
0 -6.87352 translate
1 -0.379701 scale
newpath
0 0 moveto
(G) true charpath
1 0.94 0.8 setrgbcolor
fill
1 -2.63365 scale
0 6.87352 translate
7.65 0 translate
0 -0.1 translate
1 -0.000526129 scale
newpath
0 0 moveto
(T) true charpath
0.8 0.9 0.8 setrgbcolor
fill
1 -1900.67 scale
0 0.1 translate
0 0.1 translate
1 0.721297 scale
newpath
0 0 moveto
(A) true charpath
8 0 0 setrgbcolor
fill
1 1.38639 scale
0 -0.1 translate
7.65 0 translate
0 0.1 translate
1 0.102311 scale
newpath
0 0 moveto
(C) true charpath
0 0 8 setrgbcolor
fill
1 9.77409 scale
0 -0.1 translate
0 -0.1 translate
1 -0.0662485 scale
newpath
0 0 moveto
(A) true charpath
2.4 0.8 0.8 setrgbcolor
fill
1 -15.0947 scale
0 0.1 translate
0 1.6919 translate
1 1.00693 scale
newpath
0 0 moveto
(T) true charpath
0 0.5 0 setrgbcolor
fill
1 0.993122 scale
0 -1.6919 translate
0 -1.40814 translate
1 -0.157965 scale
newpath
0 0 moveto
(G) true charpath
1 0.94 0.8 setrgbcolor
fill
1 -6.33053 scale
0 1.40814 translate
7.65 0 translate
0 0.1 translate
1 0.306256 scale
newpath
0 0 moveto
(T) true charpath
0 0.5 0 setrgbcolor
fill
1 3.26525 scale
0 -0.1 translate
0 3.29665 translate
1 0.433753 scale
newpath
0 0 moveto
(C) true charpath
0 0 8 setrgbcolor
fill
1 2.30546 scale
0 -3.29665 translate
0 -0.1 translate
1 -0.0805663 scale
newpath
0 0 moveto
(G) true charpath
1 0.94 0.8 setrgbcolor
fill
1 -12.4121 scale
0 0.1 translate
7.65 0 translate
7.65 0 translate
-581.4 -23.1593 translate
newpath
-3.825 -1.9125 moveto
589.05 0 rlineto
0 45.9 rlineto
-589.05 0 rlineto
0 -45.9 rlineto
closepath
0 0 0 setrgbcolor
stroke
-275.4 0 translate
0 18.1779 translate
/Helvetica findfont
5.61816 scalefont
setfont
newpath
0 0 moveto
(Motif Name:) true charpath
0 0 0 setrgbcolor
fill
70.227 0 translate
/Helvetica-Bold findfont
5.61816 scalefont
setfont
newpath
0 0 moveto
(CM002887.2_10760767-10763230(-)_1|1|1x0) true charpath
0 0 0 setrgbcolor
fill
-70.227 0 translate
0 -68.25 translate
0 29.125 translate
/Helvetica findfont
8.262 scalefont
setfont
newpath
0 0 moveto
(Gene:) true charpath
0 0 0 setrgbcolor
fill
42.1362 0 translate
/Helvetica-Bold findfont
8.262 scalefont
setfont
newpath
0 0 moveto
(CM002887.2_11371788-11373645(-)_1) true charpath
0 0 0 setrgbcolor
fill
-42.1362 0 translate
-30.6 -29.125 translate
306 0 translate
2.10375 0 translate
/Helvetica findfont
5.508 scalefont
setfont
newpath
0 0 moveto
(1) true charpath
0 0 0 setrgbcolor
fill
7.65 0 translate
newpath
0 0 moveto
(2) true charpath
0 0 0 setrgbcolor
fill
7.65 0 translate
newpath
0 0 moveto
(3) true charpath
0 0 0 setrgbcolor
fill
7.65 0 translate
newpath
0 0 moveto
(4) true charpath
0 0 0 setrgbcolor
fill
7.65 0 translate
newpath
0 0 moveto
(5) true charpath
0 0 0 setrgbcolor
fill
7.65 0 translate
newpath
0 0 moveto
(6) true charpath
0 0 0 setrgbcolor
fill
7.65 0 translate
newpath
0 0 moveto
(7) true charpath
0 0 0 setrgbcolor
fill
7.65 0 translate
newpath
0 0 moveto
(8) true charpath
0 0 0 setrgbcolor
fill
7.65 0 translate
newpath
0 0 moveto
(9) true charpath
0 0 0 setrgbcolor
fill
7.65 0 translate
newpath
0 0 moveto
(0) true charpath
0 0 0 setrgbcolor
fill
7.65 0 translate
newpath
0 0 moveto
(1) true charpath
0 0 0 setrgbcolor
fill
7.65 0 translate
newpath
0 0 moveto
(2) true charpath
0 0 0 setrgbcolor
fill
7.65 0 translate
newpath
0 0 moveto
(3) true charpath
0 0 0 setrgbcolor
fill
7.65 0 translate
newpath
0 0 moveto
(4) true charpath
0 0 0 setrgbcolor
fill
7.65 0 translate
newpath
0 0 moveto
(5) true charpath
0 0 0 setrgbcolor
fill
7.65 0 translate
newpath
0 0 moveto
(6) true charpath
0 0 0 setrgbcolor
fill
7.65 0 translate
newpath
0 0 moveto
(7) true charpath
0 0 0 setrgbcolor
fill
7.65 0 translate
newpath
0 0 moveto
(8) true charpath
0 0 0 setrgbcolor
fill
7.65 0 translate
newpath
0 0 moveto
(9) true charpath
0 0 0 setrgbcolor
fill
7.65 0 translate
newpath
0 0 moveto
(0) true charpath
0 0 0 setrgbcolor
fill
7.65 0 translate
newpath
0 0 moveto
(1) true charpath
0 0 0 setrgbcolor
fill
7.65 0 translate
newpath
0 0 moveto
(2) true charpath
0 0 0 setrgbcolor
fill
7.65 0 translate
newpath
0 0 moveto
(3) true charpath
0 0 0 setrgbcolor
fill
7.65 0 translate
newpath
0 0 moveto
(4) true charpath
0 0 0 setrgbcolor
fill
7.65 0 translate
newpath
0 0 moveto
(5) true charpath
0 0 0 setrgbcolor
fill
7.65 0 translate
newpath
0 0 moveto
(6) true charpath
0 0 0 setrgbcolor
fill
7.65 0 translate
newpath
0 0 moveto
(7) true charpath
0 0 0 setrgbcolor
fill
7.65 0 translate
newpath
0 0 moveto
(8) true charpath
0 0 0 setrgbcolor
fill
7.65 0 translate
newpath
0 0 moveto
(9) true charpath
0 0 0 setrgbcolor
fill
7.65 0 translate
newpath
0 0 moveto
(0) true charpath
0 0 0 setrgbcolor
fill
7.65 0 translate
newpath
0 0 moveto
(1) true charpath
0 0 0 setrgbcolor
fill
7.65 0 translate
newpath
0 0 moveto
(2) true charpath
0 0 0 setrgbcolor
fill
7.65 0 translate
newpath
0 0 moveto
(3) true charpath
0 0 0 setrgbcolor
fill
7.65 0 translate
newpath
0 0 moveto
(4) true charpath
0 0 0 setrgbcolor
fill
7.65 0 translate
newpath
0 0 moveto
(5) true charpath
0 0 0 setrgbcolor
fill
7.65 0 translate
newpath
0 0 moveto
(6) true charpath
0 0 0 setrgbcolor
fill
7.65 0 translate
newpath
0 0 moveto
(7) true charpath
0 0 0 setrgbcolor
fill
7.65 0 translate
newpath
0 0 moveto
(8) true charpath
0 0 0 setrgbcolor
fill
7.65 0 translate
newpath
0 0 moveto
(9) true charpath
0 0 0 setrgbcolor
fill
7.65 0 translate
newpath
0 0 moveto
(0) true charpath
0 0 0 setrgbcolor
fill
7.65 0 translate
newpath
0 0 moveto
(1) true charpath
0 0 0 setrgbcolor
fill
7.65 0 translate
newpath
0 0 moveto
(2) true charpath
0 0 0 setrgbcolor
fill
7.65 0 translate
newpath
0 0 moveto
(3) true charpath
0 0 0 setrgbcolor
fill
7.65 0 translate
newpath
0 0 moveto
(4) true charpath
0 0 0 setrgbcolor
fill
7.65 0 translate
newpath
0 0 moveto
(5) true charpath
0 0 0 setrgbcolor
fill
7.65 0 translate
newpath
0 0 moveto
(6) true charpath
0 0 0 setrgbcolor
fill
7.65 0 translate
newpath
0 0 moveto
(7) true charpath
0 0 0 setrgbcolor
fill
7.65 0 translate
newpath
0 0 moveto
(8) true charpath
0 0 0 setrgbcolor
fill
7.65 0 translate
newpath
0 0 moveto
(9) true charpath
0 0 0 setrgbcolor
fill
7.65 0 translate
newpath
0 0 moveto
(0) true charpath
0 0 0 setrgbcolor
fill
7.65 0 translate
newpath
0 0 moveto
(1) true charpath
0 0 0 setrgbcolor
fill
7.65 0 translate
newpath
0 0 moveto
(2) true charpath
0 0 0 setrgbcolor
fill
7.65 0 translate
newpath
0 0 moveto
(3) true charpath
0 0 0 setrgbcolor
fill
7.65 0 translate
newpath
0 0 moveto
(4) true charpath
0 0 0 setrgbcolor
fill
7.65 0 translate
newpath
0 0 moveto
(5) true charpath
0 0 0 setrgbcolor
fill
7.65 0 translate
newpath
0 0 moveto
(6) true charpath
0 0 0 setrgbcolor
fill
7.65 0 translate
newpath
0 0 moveto
(7) true charpath
0 0 0 setrgbcolor
fill
7.65 0 translate
newpath
0 0 moveto
(8) true charpath
0 0 0 setrgbcolor
fill
7.65 0 translate
-445.804 0 translate
0 3.93429 translate
0 19.225 translate
/Helvetica findfont
5.508 scalefont
setfont
451.35 -1.57371 translate
newpath
0 0 moveto
(0) true charpath
0 0 0 setrgbcolor
fill
0 19.125 translate
newpath
0 0 moveto
(+0.58) true charpath
0 0 0 setrgbcolor
fill
0 -38.25 translate
newpath
0 0 moveto
(-3.29) true charpath
0 0 0 setrgbcolor
fill
-451.35 19.125 translate
0 1.57371 translate
/Helvetica-Bold findfont
11.016 scalefont
setfont
0 0.1 translate
1 0.0378523 scale
newpath
0 0 moveto
(A) true charpath
8 0 0 setrgbcolor
fill
1 26.4185 scale
0 -0.1 translate
0 1.1847 translate
1 0.117096 scale
newpath
0 0 moveto
(T) true charpath
0 0.5 0 setrgbcolor
fill
1 8.54003 scale
0 -1.1847 translate
0 2.89293 translate
1 0.274752 scale
newpath
0 0 moveto
(G) true charpath
1 0.7 0 setrgbcolor
fill
1 3.63965 scale
0 -2.89293 translate
0 -0.1 translate
1 -0.0803882 scale
newpath
0 0 moveto
(C) true charpath
0.8 0.8 2.4 setrgbcolor
fill
1 -12.4396 scale
0 0.1 translate
7.65 0 translate
0 0.1 translate
1 0.027031 scale
newpath
0 0 moveto
(C) true charpath
0 0 8 setrgbcolor
fill
1 36.9945 scale
0 -0.1 translate
0 1.09955 translate
1 0.16938 scale
newpath
0 0 moveto
(T) true charpath
0 0.5 0 setrgbcolor
fill
1 5.90387 scale
0 -1.09955 translate
7.65 0 translate
0 0.1 translate
1 0.113761 scale
newpath
0 0 moveto
(G) true charpath
1 0.7 0 setrgbcolor
fill
1 8.79036 scale
0 -0.1 translate
0 1.78199 translate
1 0.271014 scale
newpath
0 0 moveto
(T) true charpath
0 0.5 0 setrgbcolor
fill
1 3.68984 scale
0 -1.78199 translate
7.65 0 translate
0 0.1 translate
1 0.766172 scale
newpath
0 0 moveto
(T) true charpath
0 0.5 0 setrgbcolor
fill
1 1.30519 scale
0 -0.1 translate
0 -0.1 translate
1 -0.151947 scale
newpath
0 0 moveto
(G) true charpath
1 0.94 0.8 setrgbcolor
fill
1 -6.58123 scale
0 0.1 translate
7.65 0 translate
0 0.1 translate
1 0.0675222 scale
newpath
0 0 moveto
(C) true charpath
0 0 8 setrgbcolor
fill
1 14.8099 scale
0 -0.1 translate
0 1.41816 translate
1 0.510509 scale
newpath
0 0 moveto
(T) true charpath
0 0.5 0 setrgbcolor
fill
1 1.95883 scale
0 -1.41816 translate
0 -0.1 translate
1 -0.0540329 scale
newpath
0 0 moveto
(A) true charpath
2.4 0.8 0.8 setrgbcolor
fill
1 -18.5072 scale
0 0.1 translate
7.65 0 translate
0 -0.1 translate
1 -0.1633 scale
newpath
0 0 moveto
(C) true charpath
0.8 0.8 2.4 setrgbcolor
fill
1 -6.12369 scale
0 0.1 translate
0 -2.1718 translate
1 -0.201103 scale
newpath
0 0 moveto
(A) true charpath
2.4 0.8 0.8 setrgbcolor
fill
1 -4.97258 scale
0 2.1718 translate
0 -4.54105 translate
1 -0.211007 scale
newpath
0 0 moveto
(T) true charpath
0.8 0.9 0.8 setrgbcolor
fill
1 -4.73918 scale
0 4.54105 translate
0 0.1 translate
1 1.78272 scale
newpath
0 0 moveto
(G) true charpath
1 0.7 0 setrgbcolor
fill
1 0.56094 scale
0 -0.1 translate
7.65 0 translate
0 0.1 translate
1 0.140958 scale
newpath
0 0 moveto
(T) true charpath
0 0.5 0 setrgbcolor
fill
1 7.09432 scale
0 -0.1 translate
0 1.99599 translate
1 0.151059 scale
newpath
0 0 moveto
(A) true charpath
8 0 0 setrgbcolor
fill
1 6.61992 scale
0 -1.99599 translate
0 3.97147 translate
1 0.367394 scale
newpath
0 0 moveto
(G) true charpath
1 0.7 0 setrgbcolor
fill
1 2.72187 scale
0 -3.97147 translate
0 -0.1 translate
1 -0.175957 scale
newpath
0 0 moveto
(C) true charpath
0.8 0.8 2.4 setrgbcolor
fill
1 -5.68321 scale
0 0.1 translate
7.65 0 translate
0 -0.1 translate
1 -0.000420071 scale
newpath
0 0 moveto
(G) true charpath
1 0.94 0.8 setrgbcolor
fill
1 -2380.55 scale
0 0.1 translate
0 -0.890163 translate
1 -0.08101 scale
newpath
0 0 moveto
(A) true charpath
2.4 0.8 0.8 setrgbcolor
fill
1 -12.3441 scale
0 0.890163 translate
0 0.1 translate
1 1.00391 scale
newpath
0 0 moveto
(C) true charpath
0 0 8 setrgbcolor
fill
1 0.996103 scale
0 -0.1 translate
7.65 0 translate
0 0.1 translate
1 0.0624447 scale
newpath
0 0 moveto
(A) true charpath
8 0 0 setrgbcolor
fill
1 16.0142 scale
0 -0.1 translate
0 1.37821 translate
1 0.866423 scale
newpath
0 0 moveto
(C) true charpath
0 0 8 setrgbcolor
fill
1 1.15417 scale
0 -1.37821 translate
0 -0.1 translate
1 -0.213029 scale
newpath
0 0 moveto
(G) true charpath
1 0.94 0.8 setrgbcolor
fill
1 -4.69421 scale
0 0.1 translate
7.65 0 translate
0 0.1 translate
1 0.0292893 scale
newpath
0 0 moveto
(G) true charpath
1 0.7 0 setrgbcolor
fill
1 34.1422 scale
0 -0.1 translate
0 -0.1 translate
1 -0.0471739 scale
newpath
0 0 moveto
(C) true charpath
0.8 0.8 2.4 setrgbcolor
fill
1 -21.1982 scale
0 0.1 translate
0 1.11732 translate
1 1.0051 scale
newpath
0 0 moveto
(A) true charpath
8 0 0 setrgbcolor
fill
1 0.994924 scale
0 -1.11732 translate
0 -1.25805 translate
1 -0.142943 scale
newpath
0 0 moveto
(T) true charpath
0.8 0.9 0.8 setrgbcolor
fill
1 -6.99579 scale
0 1.25805 translate
7.65 0 translate
0 0.1 translate
1 2.11571 scale
newpath
0 0 moveto
(A) true charpath
8 0 0 setrgbcolor
fill
1 0.472655 scale
0 -0.1 translate
0 -0.1 translate
1 -0.325738 scale
newpath
0 0 moveto
(C) true charpath
0.8 0.8 2.4 setrgbcolor
fill
1 -3.06995 scale
0 0.1 translate
0 -3.44995 translate
1 -0.402297 scale
newpath
0 0 moveto
(T) true charpath
0.8 0.9 0.8 setrgbcolor
fill
1 -2.48573 scale
0 3.44995 translate
0 -7.40231 translate
1 -0.447516 scale
newpath
0 0 moveto
(G) true charpath
1 0.94 0.8 setrgbcolor
fill
1 -2.23456 scale
0 7.40231 translate
7.65 0 translate
0 -0.1 translate
1 -0.213976 scale
newpath
0 0 moveto
(C) true charpath
0.8 0.8 2.4 setrgbcolor
fill
1 -4.67342 scale
0 0.1 translate
0 0.1 translate
1 1.98614 scale
newpath
0 0 moveto
(A) true charpath
8 0 0 setrgbcolor
fill
1 0.50349 scale
0 -0.1 translate
0 -2.57054 translate
1 -0.310118 scale
newpath
0 0 moveto
(T) true charpath
0.8 0.9 0.8 setrgbcolor
fill
1 -3.22458 scale
0 2.57054 translate
0 -5.79759 translate
1 -0.372401 scale
newpath
0 0 moveto
(G) true charpath
1 0.94 0.8 setrgbcolor
fill
1 -2.68528 scale
0 5.79759 translate
7.65 0 translate
0 0.1 translate
1 0.122583 scale
newpath
0 0 moveto
(C) true charpath
0 0 8 setrgbcolor
fill
1 8.15772 scale
0 -0.1 translate
0 1.85141 translate
1 0.330204 scale
newpath
0 0 moveto
(T) true charpath
0 0.5 0 setrgbcolor
fill
1 3.02843 scale
0 -1.85141 translate
0 -0.1 translate
1 -0.0126869 scale
newpath
0 0 moveto
(G) true charpath
1 0.94 0.8 setrgbcolor
fill
1 -78.8216 scale
0 0.1 translate
7.65 0 translate
0 -0.1 translate
1 -0.0429062 scale
newpath
0 0 moveto
(A) true charpath
2.4 0.8 0.8 setrgbcolor
fill
1 -23.3066 scale
0 0.1 translate
0 -1.22447 translate
1 -0.0668105 scale
newpath
0 0 moveto
(T) true charpath
0.8 0.9 0.8 setrgbcolor
fill
1 -14.9677 scale
0 1.22447 translate
0 0.1 translate
1 1.47469 scale
newpath
0 0 moveto
(G) true charpath
1 0.7 0 setrgbcolor
fill
1 0.67811 scale
0 -0.1 translate
0 -2.53703 translate
1 -0.188773 scale
newpath
0 0 moveto
(C) true charpath
0.8 0.8 2.4 setrgbcolor
fill
1 -5.29736 scale
0 2.53703 translate
7.65 0 translate
0 0.1 translate
1 0.257391 scale
newpath
0 0 moveto
(T) true charpath
0 0.5 0 setrgbcolor
fill
1 3.88514 scale
0 -0.1 translate
0 2.91216 translate
1 0.335861 scale
newpath
0 0 moveto
(G) true charpath
1 0.7 0 setrgbcolor
fill
1 2.97742 scale
0 -2.91216 translate
0 -0.1 translate
1 -0.0242603 scale
newpath
0 0 moveto
(C) true charpath
0.8 0.8 2.4 setrgbcolor
fill
1 -41.2197 scale
0 0.1 translate
7.65 0 translate
0 0.1 translate
1 0.276336 scale
newpath
0 0 moveto
(T) true charpath
0 0.5 0 setrgbcolor
fill
1 3.61878 scale
0 -0.1 translate
0 3.06123 translate
1 0.298487 scale
newpath
0 0 moveto
(A) true charpath
8 0 0 setrgbcolor
fill
1 3.35023 scale
0 -3.06123 translate
0 -0.1 translate
1 -0.0694949 scale
newpath
0 0 moveto
(G) true charpath
1 0.94 0.8 setrgbcolor
fill
1 -14.3896 scale
0 0.1 translate
7.65 0 translate
0 0.1 translate
1 0.317933 scale
newpath
0 0 moveto
(T) true charpath
0 0.5 0 setrgbcolor
fill
1 3.14532 scale
0 -0.1 translate
7.65 0 translate
0 0.1 translate
1 2.02578 scale
newpath
0 0 moveto
(G) true charpath
1 0.7 0 setrgbcolor
fill
1 0.493637 scale
0 -0.1 translate
0 -0.1 translate
1 -0.276361 scale
newpath
0 0 moveto
(C) true charpath
0.8 0.8 2.4 setrgbcolor
fill
1 -3.61846 scale
0 0.1 translate
0 -3.06142 translate
1 -0.312526 scale
newpath
0 0 moveto
(T) true charpath
0.8 0.9 0.8 setrgbcolor
fill
1 -3.19973 scale
0 3.06142 translate
0 -6.30741 translate
1 -0.37177 scale
newpath
0 0 moveto
(A) true charpath
2.4 0.8 0.8 setrgbcolor
fill
1 -2.68983 scale
0 6.30741 translate
7.65 0 translate
0 -0.1 translate
1 -0.0289999 scale
newpath
0 0 moveto
(A) true charpath
2.4 0.8 0.8 setrgbcolor
fill
1 -34.4829 scale
0 0.1 translate
0 -1.11505 translate
1 -0.0420283 scale
newpath
0 0 moveto
(C) true charpath
0.8 0.8 2.4 setrgbcolor
fill
1 -23.7935 scale
0 1.11505 translate
0 0.1 translate
1 0.857468 scale
newpath
0 0 moveto
(T) true charpath
0 0.5 0 setrgbcolor
fill
1 1.16622 scale
0 -0.1 translate
7.65 0 translate
0 -0.1 translate
1 -0.134568 scale
newpath
0 0 moveto
(T) true charpath
0.8 0.9 0.8 setrgbcolor
fill
1 -7.43117 scale
0 0.1 translate
0 0.1 translate
1 1.49643 scale
newpath
0 0 moveto
(A) true charpath
8 0 0 setrgbcolor
fill
1 0.668256 scale
0 -0.1 translate
0 -1.94572 translate
1 -0.240125 scale
newpath
0 0 moveto
(C) true charpath
0.8 0.8 2.4 setrgbcolor
fill
1 -4.1645 scale
0 1.94572 translate
7.65 0 translate
0 -0.1 translate
1 -0.0265509 scale
newpath
0 0 moveto
(T) true charpath
0.8 0.9 0.8 setrgbcolor
fill
1 -37.6635 scale
0 0.1 translate
0 -1.09577 translate
1 -0.0552377 scale
newpath
0 0 moveto
(A) true charpath
2.4 0.8 0.8 setrgbcolor
fill
1 -18.1036 scale
0 1.09577 translate
0 -2.31727 translate
1 -0.0649519 scale
newpath
0 0 moveto
(C) true charpath
0.8 0.8 2.4 setrgbcolor
fill
1 -15.396 scale
0 2.31727 translate
0 0.1 translate
1 1.2718 scale
newpath
0 0 moveto
(G) true charpath
1 0.7 0 setrgbcolor
fill
1 0.786288 scale
0 -0.1 translate
7.65 0 translate
0 -0.1 translate
1 -0.0395595 scale
newpath
0 0 moveto
(T) true charpath
0.8 0.9 0.8 setrgbcolor
fill
1 -25.2784 scale
0 0.1 translate
0 0.1 translate
1 0.782115 scale
newpath
0 0 moveto
(A) true charpath
8 0 0 setrgbcolor
fill
1 1.27858 scale
0 -0.1 translate
7.65 0 translate
0 -0.1 translate
1 -0.0351077 scale
newpath
0 0 moveto
(C) true charpath
0.8 0.8 2.4 setrgbcolor
fill
1 -28.4838 scale
0 0.1 translate
0 -1.1631 translate
1 -0.056978 scale
newpath
0 0 moveto
(G) true charpath
1 0.94 0.8 setrgbcolor
fill
1 -17.5506 scale
0 1.1631 translate
0 -2.3983 translate
1 -0.0980834 scale
newpath
0 0 moveto
(A) true charpath
2.4 0.8 0.8 setrgbcolor
fill
1 -10.1954 scale
0 2.3983 translate
0 0.1 translate
1 1.33983 scale
newpath
0 0 moveto
(T) true charpath
0 0.5 0 setrgbcolor
fill
1 0.746361 scale
0 -0.1 translate
7.65 0 translate
0 -0.1 translate
1 -0.24853 scale
newpath
0 0 moveto
(G) true charpath
1 0.94 0.8 setrgbcolor
fill
1 -4.02365 scale
0 0.1 translate
0 0.1 translate
1 1.9765 scale
newpath
0 0 moveto
(T) true charpath
0 0.5 0 setrgbcolor
fill
1 0.505944 scale
0 -0.1 translate
0 -2.84244 translate
1 -0.290676 scale
newpath
0 0 moveto
(A) true charpath
2.4 0.8 0.8 setrgbcolor
fill
1 -3.44026 scale
0 2.84244 translate
0 -5.9165 translate
1 -0.324068 scale
newpath
0 0 moveto
(C) true charpath
0.8 0.8 2.4 setrgbcolor
fill
1 -3.08577 scale
0 5.9165 translate
7.65 0 translate
0 0.1 translate
1 0.0501999 scale
newpath
0 0 moveto
(C) true charpath
0 0 8 setrgbcolor
fill
1 19.9204 scale
0 -0.1 translate
0 -0.1 translate
1 -0.000276263 scale
newpath
0 0 moveto
(G) true charpath
1 0.94 0.8 setrgbcolor
fill
1 -3619.74 scale
0 0.1 translate
0 1.28186 translate
1 0.958213 scale
newpath
0 0 moveto
(A) true charpath
8 0 0 setrgbcolor
fill
1 1.04361 scale
0 -1.28186 translate
0 -0.889031 translate
1 -0.19139 scale
newpath
0 0 moveto
(T) true charpath
0.8 0.9 0.8 setrgbcolor
fill
1 -5.22492 scale
0 0.889031 translate
7.65 0 translate
0 -0.1 translate
1 -0.208021 scale
newpath
0 0 moveto
(C) true charpath
0.8 0.8 2.4 setrgbcolor
fill
1 -4.8072 scale
0 0.1 translate
0 0.1 translate
1 1.98318 scale
newpath
0 0 moveto
(T) true charpath
0 0.5 0 setrgbcolor
fill
1 0.504241 scale
0 -0.1 translate
0 -2.52369 translate
1 -0.323037 scale
newpath
0 0 moveto
(A) true charpath
2.4 0.8 0.8 setrgbcolor
fill
1 -3.09562 scale
0 2.52369 translate
0 -5.85238 translate
1 -0.360091 scale
newpath
0 0 moveto
(G) true charpath
1 0.94 0.8 setrgbcolor
fill
1 -2.77708 scale
0 5.85238 translate
7.65 0 translate
0 0.1 translate
1 2.16028 scale
newpath
0 0 moveto
(A) true charpath
8 0 0 setrgbcolor
fill
1 0.462902 scale
0 -0.1 translate
0 -0.1 translate
1 -0.397989 scale
newpath
0 0 moveto
(T) true charpath
0.8 0.9 0.8 setrgbcolor
fill
1 -2.51263 scale
0 0.1 translate
0 -4.01846 translate
1 -0.423681 scale
newpath
0 0 moveto
(G) true charpath
1 0.94 0.8 setrgbcolor
fill
1 -2.36027 scale
0 4.01846 translate
0 -8.13908 translate
1 -0.475696 scale
newpath
0 0 moveto
(C) true charpath
0.8 0.8 2.4 setrgbcolor
fill
1 -2.10218 scale
0 8.13908 translate
7.65 0 translate
0 0.1 translate
1 0.0555675 scale
newpath
0 0 moveto
(T) true charpath
0 0.5 0 setrgbcolor
fill
1 17.9961 scale
0 -0.1 translate
0 1.32409 translate
1 0.171565 scale
newpath
0 0 moveto
(A) true charpath
8 0 0 setrgbcolor
fill
1 5.82869 scale
0 -1.32409 translate
7.65 0 translate
0 -0.1 translate
1 -0.0128437 scale
newpath
0 0 moveto
(G) true charpath
1 0.94 0.8 setrgbcolor
fill
1 -77.8594 scale
0 0.1 translate
0 -0.987918 translate
1 -0.0394544 scale
newpath
0 0 moveto
(A) true charpath
2.4 0.8 0.8 setrgbcolor
fill
1 -25.3457 scale
0 0.987918 translate
0 0.1 translate
1 1.41793 scale
newpath
0 0 moveto
(C) true charpath
0 0 8 setrgbcolor
fill
1 0.705251 scale
0 -0.1 translate
0 -2.08523 translate
1 -0.225556 scale
newpath
0 0 moveto
(T) true charpath
0.8 0.9 0.8 setrgbcolor
fill
1 -4.43348 scale
0 2.08523 translate
7.65 0 translate
0 0.1 translate
1 1.01995 scale
newpath
0 0 moveto
(T) true charpath
0 0.5 0 setrgbcolor
fill
1 0.980439 scale
0 -0.1 translate
0 -0.1 translate
1 -0.129437 scale
newpath
0 0 moveto
(C) true charpath
0.8 0.8 2.4 setrgbcolor
fill
1 -7.72576 scale
0 0.1 translate
7.65 0 translate
0 0.1 translate
1 0.0741547 scale
newpath
0 0 moveto
(G) true charpath
1 0.7 0 setrgbcolor
fill
1 13.4853 scale
0 -0.1 translate
0 1.47035 translate
1 0.793154 scale
newpath
0 0 moveto
(A) true charpath
8 0 0 setrgbcolor
fill
1 1.26079 scale
0 -1.47035 translate
0 -0.1 translate
1 -0.113845 scale
newpath
0 0 moveto
(T) true charpath
0.8 0.9 0.8 setrgbcolor
fill
1 -8.78384 scale
0 0.1 translate
7.65 0 translate
0 0.1 translate
1 0.690029 scale
newpath
0 0 moveto
(T) true charpath
0 0.5 0 setrgbcolor
fill
1 1.44921 scale
0 -0.1 translate
7.65 0 translate
0 0.1 translate
1 0.203991 scale
newpath
0 0 moveto
(T) true charpath
0 0.5 0 setrgbcolor
fill
1 4.90217 scale
0 -0.1 translate
0 2.49198 translate
1 0.367997 scale
newpath
0 0 moveto
(A) true charpath
8 0 0 setrgbcolor
fill
1 2.71741 scale
0 -2.49198 translate
0 -0.1 translate
1 -0.0957445 scale
newpath
0 0 moveto
(G) true charpath
1 0.94 0.8 setrgbcolor
fill
1 -10.4445 scale
0 0.1 translate
7.65 0 translate
0 0.1 translate
1 0.000615933 scale
newpath
0 0 moveto
(T) true charpath
0 0.5 0 setrgbcolor
fill
1 1623.55 scale
0 -0.1 translate
0 0.891704 translate
1 0.1977 scale
newpath
0 0 moveto
(A) true charpath
8 0 0 setrgbcolor
fill
1 5.05816 scale
0 -0.891704 translate
7.65 0 translate
0 -0.1 translate
1 -0.127012 scale
newpath
0 0 moveto
(T) true charpath
0.8 0.9 0.8 setrgbcolor
fill
1 -7.87324 scale
0 0.1 translate
0 -1.88626 translate
1 -0.147666 scale
newpath
0 0 moveto
(G) true charpath
1 0.94 0.8 setrgbcolor
fill
1 -6.77204 scale
0 1.88626 translate
0 -3.83504 translate
1 -0.163542 scale
newpath
0 0 moveto
(C) true charpath
0.8 0.8 2.4 setrgbcolor
fill
1 -6.11463 scale
0 3.83504 translate
0 0.1 translate
1 1.65742 scale
newpath
0 0 moveto
(A) true charpath
8 0 0 setrgbcolor
fill
1 0.603347 scale
0 -0.1 translate
7.65 0 translate
0 0.1 translate
1 2.12986 scale
newpath
0 0 moveto
(G) true charpath
1 0.7 0 setrgbcolor
fill
1 0.469515 scale
0 -0.1 translate
0 -0.1 translate
1 -0.378809 scale
newpath
0 0 moveto
(T) true charpath
0.8 0.9 0.8 setrgbcolor
fill
1 -2.63985 scale
0 0.1 translate
0 -3.86754 translate
1 -0.408185 scale
newpath
0 0 moveto
(A) true charpath
2.4 0.8 0.8 setrgbcolor
fill
1 -2.44987 scale
0 3.86754 translate
0 -7.86624 translate
1 -0.416596 scale
newpath
0 0 moveto
(C) true charpath
0.8 0.8 2.4 setrgbcolor
fill
1 -2.40041 scale
0 7.86624 translate
7.65 0 translate
0 0.1 translate
1 0.458163 scale
newpath
0 0 moveto
(C) true charpath
0 0 8 setrgbcolor
fill
1 2.18263 scale
0 -0.1 translate
0 -0.1 translate
1 -0.0209351 scale
newpath
0 0 moveto
(G) true charpath
1 0.94 0.8 setrgbcolor
fill
1 -47.7667 scale
0 0.1 translate
0 4.49194 translate
1 0.777226 scale
newpath
0 0 moveto
(A) true charpath
8 0 0 setrgbcolor
fill
1 1.28663 scale
0 -4.49194 translate
0 -1.05159 translate
1 -0.240634 scale
newpath
0 0 moveto
(T) true charpath
0.8 0.9 0.8 setrgbcolor
fill
1 -4.15569 scale
0 1.05159 translate
7.65 0 translate
0 0.1 translate
1 0.684271 scale
newpath
0 0 moveto
(T) true charpath
0 0.5 0 setrgbcolor
fill
1 1.46141 scale
0 -0.1 translate
0 6.27109 translate
1 0.894957 scale
newpath
0 0 moveto
(C) true charpath
0 0 8 setrgbcolor
fill
1 1.11737 scale
0 -6.27109 translate
0 -0.1 translate
1 -0.20982 scale
newpath
0 0 moveto
(A) true charpath
2.4 0.8 0.8 setrgbcolor
fill
1 -4.76598 scale
0 0.1 translate
0 -2.53784 translate
1 -0.222001 scale
newpath
0 0 moveto
(G) true charpath
1 0.94 0.8 setrgbcolor
fill
1 -4.50448 scale
0 2.53784 translate
7.65 0 translate
0 0.1 translate
1 2.12484 scale
newpath
0 0 moveto
(A) true charpath
8 0 0 setrgbcolor
fill
1 0.470623 scale
0 -0.1 translate
0 -0.1 translate
1 -0.379108 scale
newpath
0 0 moveto
(G) true charpath
1 0.94 0.8 setrgbcolor
fill
1 -2.63777 scale
0 0.1 translate
0 -3.86989 translate
1 -0.395798 scale
newpath
0 0 moveto
(C) true charpath
0.8 0.8 2.4 setrgbcolor
fill
1 -2.52654 scale
0 3.86989 translate
0 -7.77111 translate
1 -0.414464 scale
newpath
0 0 moveto
(T) true charpath
0.8 0.9 0.8 setrgbcolor
fill
1 -2.41275 scale
0 7.77111 translate
7.65 0 translate
0 0.1 translate
1 0.46667 scale
newpath
0 0 moveto
(A) true charpath
8 0 0 setrgbcolor
fill
1 2.14284 scale
0 -0.1 translate
0 4.55888 translate
1 0.871776 scale
newpath
0 0 moveto
(G) true charpath
1 0.7 0 setrgbcolor
fill
1 1.14708 scale
0 -4.55888 translate
0 -0.1 translate
1 -0.133895 scale
newpath
0 0 moveto
(T) true charpath
0.8 0.9 0.8 setrgbcolor
fill
1 -7.46855 scale
0 0.1 translate
0 -1.94042 translate
1 -0.150619 scale
newpath
0 0 moveto
(C) true charpath
0.8 0.8 2.4 setrgbcolor
fill
1 -6.63925 scale
0 1.94042 translate
7.65 0 translate
0 0.1 translate
1 0.343813 scale
newpath
0 0 moveto
(C) true charpath
0 0 8 setrgbcolor
fill
1 2.90856 scale
0 -0.1 translate
0 3.59217 translate
1 1.00378 scale
newpath
0 0 moveto
(T) true charpath
0 0.5 0 setrgbcolor
fill
1 0.996235 scale
0 -3.59217 translate
0 -0.1 translate
1 -0.101798 scale
newpath
0 0 moveto
(A) true charpath
2.4 0.8 0.8 setrgbcolor
fill
1 -9.82333 scale
0 0.1 translate
0 -1.68787 translate
1 -0.220144 scale
newpath
0 0 moveto
(G) true charpath
1 0.94 0.8 setrgbcolor
fill
1 -4.54248 scale
0 1.68787 translate
7.65 0 translate
0 0.1 translate
1 1.98814 scale
newpath
0 0 moveto
(T) true charpath
0 0.5 0 setrgbcolor
fill
1 0.502982 scale
0 -0.1 translate
0 -0.1 translate
1 -0.292626 scale
newpath
0 0 moveto
(G) true charpath
1 0.94 0.8 setrgbcolor
fill
1 -3.41733 scale
0 0.1 translate
0 -3.18941 translate
1 -0.293526 scale
newpath
0 0 moveto
(C) true charpath
0.8 0.8 2.4 setrgbcolor
fill
1 -3.40685 scale
0 3.18941 translate
0 -6.2859 translate
1 -0.293967 scale
newpath
0 0 moveto
(A) true charpath
2.4 0.8 0.8 setrgbcolor
fill
1 -3.40174 scale
0 6.2859 translate
7.65 0 translate
0 0.1 translate
1 1.79254 scale
newpath
0 0 moveto
(G) true charpath
1 0.7 0 setrgbcolor
fill
1 0.557869 scale
0 -0.1 translate
0 -0.1 translate
1 -0.373837 scale
newpath
0 0 moveto
(C) true charpath
0.8 0.8 2.4 setrgbcolor
fill
1 -2.67496 scale
0 0.1 translate
0 -3.82842 translate
1 -0.380036 scale
newpath
0 0 moveto
(T) true charpath
0.8 0.9 0.8 setrgbcolor
fill
1 -2.63133 scale
0 3.82842 translate
7.65 0 translate
0 -0.1 translate
1 -0.117115 scale
newpath
0 0 moveto
(T) true charpath
0.8 0.9 0.8 setrgbcolor
fill
1 -8.53864 scale
0 0.1 translate
0 0.1 translate
1 1.93003 scale
newpath
0 0 moveto
(C) true charpath
0 0 8 setrgbcolor
fill
1 0.518128 scale
0 -0.1 translate
0 -1.80838 translate
1 -0.327199 scale
newpath
0 0 moveto
(A) true charpath
2.4 0.8 0.8 setrgbcolor
fill
1 -3.05624 scale
0 1.80838 translate
0 -5.16983 translate
1 -0.408143 scale
newpath
0 0 moveto
(G) true charpath
1 0.94 0.8 setrgbcolor
fill
1 -2.45012 scale
0 5.16983 translate
7.65 0 translate
0 0.1 translate
1 2.081 scale
newpath
0 0 moveto
(A) true charpath
8 0 0 setrgbcolor
fill
1 0.480538 scale
0 -0.1 translate
0 -0.1 translate
1 -0.326116 scale
newpath
0 0 moveto
(T) true charpath
0.8 0.9 0.8 setrgbcolor
fill
1 -3.0664 scale
0 0.1 translate
0 -3.45292 translate
1 -0.36052 scale
newpath
0 0 moveto
(C) true charpath
0.8 0.8 2.4 setrgbcolor
fill
1 -2.77377 scale
0 3.45292 translate
0 -7.07656 translate
1 -0.392559 scale
newpath
0 0 moveto
(G) true charpath
1 0.94 0.8 setrgbcolor
fill
1 -2.54739 scale
0 7.07656 translate
7.65 0 translate
0 0.1 translate
1 0.0856843 scale
newpath
0 0 moveto
(A) true charpath
8 0 0 setrgbcolor
fill
1 11.6708 scale
0 -0.1 translate
7.65 0 translate
0 0.1 translate
1 0.036647 scale
newpath
0 0 moveto
(G) true charpath
1 0.7 0 setrgbcolor
fill
1 27.2873 scale
0 -0.1 translate
0 1.17522 translate
1 0.29036 scale
newpath
0 0 moveto
(T) true charpath
0 0.5 0 setrgbcolor
fill
1 3.444 scale
0 -1.17522 translate
7.65 0 translate
0 0.1 translate
1 0.816523 scale
newpath
0 0 moveto
(T) true charpath
0 0.5 0 setrgbcolor
fill
1 1.2247 scale
0 -0.1 translate
0 -0.1 translate
1 -0.0667113 scale
newpath
0 0 moveto
(A) true charpath
2.4 0.8 0.8 setrgbcolor
fill
1 -14.99 scale
0 0.1 translate
7.65 0 translate
0 0.1 translate
1 1.79254 scale
newpath
0 0 moveto
(G) true charpath
1 0.7 0 setrgbcolor
fill
1 0.557869 scale
0 -0.1 translate
0 -0.1 translate
1 -0.373837 scale
newpath
0 0 moveto
(C) true charpath
0.8 0.8 2.4 setrgbcolor
fill
1 -2.67496 scale
0 0.1 translate
0 -3.82842 translate
1 -0.380036 scale
newpath
0 0 moveto
(T) true charpath
0.8 0.9 0.8 setrgbcolor
fill
1 -2.63133 scale
0 3.82842 translate
7.65 0 translate
0 -0.1 translate
1 -0.117115 scale
newpath
0 0 moveto
(T) true charpath
0.8 0.9 0.8 setrgbcolor
fill
1 -8.53864 scale
0 0.1 translate
0 0.1 translate
1 1.93003 scale
newpath
0 0 moveto
(C) true charpath
0 0 8 setrgbcolor
fill
1 0.518128 scale
0 -0.1 translate
0 -1.80838 translate
1 -0.327199 scale
newpath
0 0 moveto
(A) true charpath
2.4 0.8 0.8 setrgbcolor
fill
1 -3.05624 scale
0 1.80838 translate
0 -5.16983 translate
1 -0.408143 scale
newpath
0 0 moveto
(G) true charpath
1 0.94 0.8 setrgbcolor
fill
1 -2.45012 scale
0 5.16983 translate
7.65 0 translate
0 0.1 translate
1 2.081 scale
newpath
0 0 moveto
(A) true charpath
8 0 0 setrgbcolor
fill
1 0.480538 scale
0 -0.1 translate
0 -0.1 translate
1 -0.326116 scale
newpath
0 0 moveto
(T) true charpath
0.8 0.9 0.8 setrgbcolor
fill
1 -3.0664 scale
0 0.1 translate
0 -3.45292 translate
1 -0.36052 scale
newpath
0 0 moveto
(C) true charpath
0.8 0.8 2.4 setrgbcolor
fill
1 -2.77377 scale
0 3.45292 translate
0 -7.07656 translate
1 -0.392559 scale
newpath
0 0 moveto
(G) true charpath
1 0.94 0.8 setrgbcolor
fill
1 -2.54739 scale
0 7.07656 translate
7.65 0 translate
0 0.1 translate
1 2.1168 scale
newpath
0 0 moveto
(G) true charpath
1 0.7 0 setrgbcolor
fill
1 0.47241 scale
0 -0.1 translate
0 -0.1 translate
1 -0.316263 scale
newpath
0 0 moveto
(T) true charpath
0.8 0.9 0.8 setrgbcolor
fill
1 -3.16192 scale
0 0.1 translate
0 -3.3754 translate
1 -0.382474 scale
newpath
0 0 moveto
(A) true charpath
2.4 0.8 0.8 setrgbcolor
fill
1 -2.61456 scale
0 3.3754 translate
0 -7.17178 translate
1 -0.491529 scale
newpath
0 0 moveto
(C) true charpath
0.8 0.8 2.4 setrgbcolor
fill
1 -2.03447 scale
0 7.17178 translate
7.65 0 translate
0 0.1 translate
1 1.82537 scale
newpath
0 0 moveto
(G) true charpath
1 0.7 0 setrgbcolor
fill
1 0.547835 scale
0 -0.1 translate
0 -0.1 translate
1 -0.417357 scale
newpath
0 0 moveto
(C) true charpath
0.8 0.8 2.4 setrgbcolor
fill
1 -2.39603 scale
0 0.1 translate
0 -4.17086 translate
1 -0.47789 scale
newpath
0 0 moveto
(T) true charpath
0.8 0.9 0.8 setrgbcolor
fill
1 -2.09253 scale
0 4.17086 translate
7.65 0 translate
0 0.1 translate
1 2.33056 scale
newpath
0 0 moveto
(G) true charpath
1 0.7 0 setrgbcolor
fill
1 0.429082 scale
0 -0.1 translate
0 -0.1 translate
1 -0.693582 scale
newpath
0 0 moveto
(T) true charpath
0.8 0.9 0.8 setrgbcolor
fill
1 -1.44179 scale
0 0.1 translate
0 -6.34436 translate
1 -0.708514 scale
newpath
0 0 moveto
(A) true charpath
2.4 0.8 0.8 setrgbcolor
fill
1 -1.4114 scale
0 6.34436 translate
0 -12.7062 translate
1 -0.728459 scale
newpath
0 0 moveto
(C) true charpath
0.8 0.8 2.4 setrgbcolor
fill
1 -1.37276 scale
0 12.7062 translate
7.65 0 translate
0 0.1 translate
1 0.235439 scale
newpath
0 0 moveto
(G) true charpath
1 0.7 0 setrgbcolor
fill
1 4.24739 scale
0 -0.1 translate
0 2.73942 translate
1 0.410024 scale
newpath
0 0 moveto
(A) true charpath
8 0 0 setrgbcolor
fill
1 2.43888 scale
0 -2.73942 translate
0 -0.1 translate
1 -0.0905731 scale
newpath
0 0 moveto
(C) true charpath
0.8 0.8 2.4 setrgbcolor
fill
1 -11.0408 scale
0 0.1 translate
7.65 0 translate
0 0.1 translate
1 0.815031 scale
newpath
0 0 moveto
(C) true charpath
0 0 8 setrgbcolor
fill
1 1.22695 scale
0 -0.1 translate
0 -0.1 translate
1 -0.0784651 scale
newpath
0 0 moveto
(A) true charpath
2.4 0.8 0.8 setrgbcolor
fill
1 -12.7445 scale
0 0.1 translate
7.65 0 translate
0 0.1 translate
1 0.0945829 scale
newpath
0 0 moveto
(T) true charpath
0 0.5 0 setrgbcolor
fill
1 10.5727 scale
0 -0.1 translate
0 1.63109 translate
1 0.251644 scale
newpath
0 0 moveto
(A) true charpath
8 0 0 setrgbcolor
fill
1 3.97386 scale
0 -1.63109 translate
0 -0.1 translate
1 -0.0399858 scale
newpath
0 0 moveto
(G) true charpath
1 0.94 0.8 setrgbcolor
fill
1 -25.0089 scale
0 0.1 translate
7.65 0 translate
7.65 0 translate
-443.7 -23.1593 translate
newpath
-3.825 -1.9125 moveto
451.35 0 rlineto
0 45.9 rlineto
-451.35 0 rlineto
0 -45.9 rlineto
closepath
0 0 0 setrgbcolor
stroke
-275.4 0 translate
0 18.1779 translate
/Helvetica findfont
5.61816 scalefont
setfont
newpath
0 0 moveto
(Motif Name:) true charpath
0 0 0 setrgbcolor
fill
70.227 0 translate
/Helvetica-Bold findfont
5.61816 scalefont
setfont
newpath
0 0 moveto
(CM002887.2_11371788-11373645(-)_1|1|1x0) true charpath
0 0 0 setrgbcolor
fill
-70.227 0 translate
0 -68.25 translate
0 29.125 translate
/Helvetica findfont
8.262 scalefont
setfont
newpath
0 0 moveto
(Gene:) true charpath
0 0 0 setrgbcolor
fill
42.1362 0 translate
/Helvetica-Bold findfont
8.262 scalefont
setfont
newpath
0 0 moveto
(CM002887.2_11386652-11388680(-)_1) true charpath
0 0 0 setrgbcolor
fill
-42.1362 0 translate
-30.6 -29.125 translate
306 0 translate
2.10375 0 translate
/Helvetica findfont
5.508 scalefont
setfont
newpath
0 0 moveto
(1) true charpath
0 0 0 setrgbcolor
fill
7.65 0 translate
newpath
0 0 moveto
(2) true charpath
0 0 0 setrgbcolor
fill
7.65 0 translate
newpath
0 0 moveto
(3) true charpath
0 0 0 setrgbcolor
fill
7.65 0 translate
newpath
0 0 moveto
(4) true charpath
0 0 0 setrgbcolor
fill
7.65 0 translate
newpath
0 0 moveto
(5) true charpath
0 0 0 setrgbcolor
fill
7.65 0 translate
newpath
0 0 moveto
(6) true charpath
0 0 0 setrgbcolor
fill
7.65 0 translate
newpath
0 0 moveto
(7) true charpath
0 0 0 setrgbcolor
fill
7.65 0 translate
newpath
0 0 moveto
(8) true charpath
0 0 0 setrgbcolor
fill
7.65 0 translate
newpath
0 0 moveto
(9) true charpath
0 0 0 setrgbcolor
fill
7.65 0 translate
newpath
0 0 moveto
(0) true charpath
0 0 0 setrgbcolor
fill
7.65 0 translate
newpath
0 0 moveto
(1) true charpath
0 0 0 setrgbcolor
fill
7.65 0 translate
newpath
0 0 moveto
(2) true charpath
0 0 0 setrgbcolor
fill
7.65 0 translate
newpath
0 0 moveto
(3) true charpath
0 0 0 setrgbcolor
fill
7.65 0 translate
newpath
0 0 moveto
(4) true charpath
0 0 0 setrgbcolor
fill
7.65 0 translate
newpath
0 0 moveto
(5) true charpath
0 0 0 setrgbcolor
fill
7.65 0 translate
newpath
0 0 moveto
(6) true charpath
0 0 0 setrgbcolor
fill
7.65 0 translate
newpath
0 0 moveto
(7) true charpath
0 0 0 setrgbcolor
fill
7.65 0 translate
newpath
0 0 moveto
(8) true charpath
0 0 0 setrgbcolor
fill
7.65 0 translate
newpath
0 0 moveto
(9) true charpath
0 0 0 setrgbcolor
fill
7.65 0 translate
newpath
0 0 moveto
(0) true charpath
0 0 0 setrgbcolor
fill
7.65 0 translate
newpath
0 0 moveto
(1) true charpath
0 0 0 setrgbcolor
fill
7.65 0 translate
newpath
0 0 moveto
(2) true charpath
0 0 0 setrgbcolor
fill
7.65 0 translate
newpath
0 0 moveto
(3) true charpath
0 0 0 setrgbcolor
fill
7.65 0 translate
newpath
0 0 moveto
(4) true charpath
0 0 0 setrgbcolor
fill
7.65 0 translate
newpath
0 0 moveto
(5) true charpath
0 0 0 setrgbcolor
fill
7.65 0 translate
newpath
0 0 moveto
(6) true charpath
0 0 0 setrgbcolor
fill
7.65 0 translate
newpath
0 0 moveto
(7) true charpath
0 0 0 setrgbcolor
fill
7.65 0 translate
newpath
0 0 moveto
(8) true charpath
0 0 0 setrgbcolor
fill
7.65 0 translate
newpath
0 0 moveto
(9) true charpath
0 0 0 setrgbcolor
fill
7.65 0 translate
newpath
0 0 moveto
(0) true charpath
0 0 0 setrgbcolor
fill
7.65 0 translate
newpath
0 0 moveto
(1) true charpath
0 0 0 setrgbcolor
fill
7.65 0 translate
newpath
0 0 moveto
(2) true charpath
0 0 0 setrgbcolor
fill
7.65 0 translate
newpath
0 0 moveto
(3) true charpath
0 0 0 setrgbcolor
fill
7.65 0 translate
newpath
0 0 moveto
(4) true charpath
0 0 0 setrgbcolor
fill
7.65 0 translate
newpath
0 0 moveto
(5) true charpath
0 0 0 setrgbcolor
fill
7.65 0 translate
newpath
0 0 moveto
(6) true charpath
0 0 0 setrgbcolor
fill
7.65 0 translate
newpath
0 0 moveto
(7) true charpath
0 0 0 setrgbcolor
fill
7.65 0 translate
newpath
0 0 moveto
(8) true charpath
0 0 0 setrgbcolor
fill
7.65 0 translate
newpath
0 0 moveto
(9) true charpath
0 0 0 setrgbcolor
fill
7.65 0 translate
newpath
0 0 moveto
(0) true charpath
0 0 0 setrgbcolor
fill
7.65 0 translate
newpath
0 0 moveto
(1) true charpath
0 0 0 setrgbcolor
fill
7.65 0 translate
newpath
0 0 moveto
(2) true charpath
0 0 0 setrgbcolor
fill
7.65 0 translate
newpath
0 0 moveto
(3) true charpath
0 0 0 setrgbcolor
fill
7.65 0 translate
newpath
0 0 moveto
(4) true charpath
0 0 0 setrgbcolor
fill
7.65 0 translate
newpath
0 0 moveto
(5) true charpath
0 0 0 setrgbcolor
fill
7.65 0 translate
newpath
0 0 moveto
(6) true charpath
0 0 0 setrgbcolor
fill
7.65 0 translate
newpath
0 0 moveto
(7) true charpath
0 0 0 setrgbcolor
fill
7.65 0 translate
newpath
0 0 moveto
(8) true charpath
0 0 0 setrgbcolor
fill
7.65 0 translate
newpath
0 0 moveto
(9) true charpath
0 0 0 setrgbcolor
fill
7.65 0 translate
newpath
0 0 moveto
(0) true charpath
0 0 0 setrgbcolor
fill
7.65 0 translate
newpath
0 0 moveto
(1) true charpath
0 0 0 setrgbcolor
fill
7.65 0 translate
newpath
0 0 moveto
(2) true charpath
0 0 0 setrgbcolor
fill
7.65 0 translate
newpath
0 0 moveto
(3) true charpath
0 0 0 setrgbcolor
fill
7.65 0 translate
newpath
0 0 moveto
(4) true charpath
0 0 0 setrgbcolor
fill
7.65 0 translate
newpath
0 0 moveto
(5) true charpath
0 0 0 setrgbcolor
fill
7.65 0 translate
newpath
0 0 moveto
(6) true charpath
0 0 0 setrgbcolor
fill
7.65 0 translate
newpath
0 0 moveto
(7) true charpath
0 0 0 setrgbcolor
fill
7.65 0 translate
newpath
0 0 moveto
(8) true charpath
0 0 0 setrgbcolor
fill
7.65 0 translate
newpath
0 0 moveto
(9) true charpath
0 0 0 setrgbcolor
fill
7.65 0 translate
newpath
0 0 moveto
(0) true charpath
0 0 0 setrgbcolor
fill
7.65 0 translate
newpath
0 0 moveto
(1) true charpath
0 0 0 setrgbcolor
fill
7.65 0 translate
newpath
0 0 moveto
(2) true charpath
0 0 0 setrgbcolor
fill
7.65 0 translate
newpath
0 0 moveto
(3) true charpath
0 0 0 setrgbcolor
fill
7.65 0 translate
newpath
0 0 moveto
(4) true charpath
0 0 0 setrgbcolor
fill
7.65 0 translate
-491.704 0 translate
0 3.93429 translate
0 19.225 translate
/Helvetica findfont
5.508 scalefont
setfont
497.25 -1.57371 translate
newpath
0 0 moveto
(0) true charpath
0 0 0 setrgbcolor
fill
0 19.125 translate
newpath
0 0 moveto
(+0.57) true charpath
0 0 0 setrgbcolor
fill
0 -38.25 translate
newpath
0 0 moveto
(-3.11) true charpath
0 0 0 setrgbcolor
fill
-497.25 19.125 translate
0 1.57371 translate
/Helvetica-Bold findfont
11.016 scalefont
setfont
0 -0.1 translate
1 -0.00131121 scale
newpath
0 0 moveto
(T) true charpath
0.8 0.9 0.8 setrgbcolor
fill
1 -762.652 scale
0 0.1 translate
0 0.1 translate
1 0.473138 scale
newpath
0 0 moveto
(A) true charpath
8 0 0 setrgbcolor
fill
1 2.11355 scale
0 -0.1 translate
0 4.60978 translate
1 0.494175 scale
newpath
0 0 moveto
(G) true charpath
1 0.7 0 setrgbcolor
fill
1 2.02357 scale
0 -4.60978 translate
0 -0.897175 translate
1 -0.124745 scale
newpath
0 0 moveto
(C) true charpath
0.8 0.8 2.4 setrgbcolor
fill
1 -8.01633 scale
0 0.897175 translate
7.65 0 translate
0 -0.1 translate
1 -0.0576185 scale
newpath
0 0 moveto
(G) true charpath
1 0.94 0.8 setrgbcolor
fill
1 -17.3555 scale
0 0.1 translate
0 0.1 translate
1 0.813634 scale
newpath
0 0 moveto
(C) true charpath
0 0 8 setrgbcolor
fill
1 1.22905 scale
0 -0.1 translate
7.65 0 translate
0 -0.1 translate
1 -0.0909501 scale
newpath
0 0 moveto
(C) true charpath
0.8 0.8 2.4 setrgbcolor
fill
1 -10.995 scale
0 0.1 translate
0 0.1 translate
1 1.32309 scale
newpath
0 0 moveto
(A) true charpath
8 0 0 setrgbcolor
fill
1 0.755809 scale
0 -0.1 translate
0 -1.6025 translate
1 -0.193341 scale
newpath
0 0 moveto
(T) true charpath
0.8 0.9 0.8 setrgbcolor
fill
1 -5.17222 scale
0 1.6025 translate
7.65 0 translate
0 -0.1 translate
1 -0.209489 scale
newpath
0 0 moveto
(C) true charpath
0.8 0.8 2.4 setrgbcolor
fill
1 -4.77351 scale
0 0.1 translate
0 -2.53524 translate
1 -0.214544 scale
newpath
0 0 moveto
(A) true charpath
2.4 0.8 0.8 setrgbcolor
fill
1 -4.66106 scale
0 2.53524 translate
0 0.1 translate
1 1.85168 scale
newpath
0 0 moveto
(G) true charpath
1 0.7 0 setrgbcolor
fill
1 0.54005 scale
0 -0.1 translate
0 -5.01025 translate
1 -0.276407 scale
newpath
0 0 moveto
(T) true charpath
0.8 0.9 0.8 setrgbcolor
fill
1 -3.61786 scale
0 5.01025 translate
7.65 0 translate
0 -0.1 translate
1 -0.242043 scale
newpath
0 0 moveto
(A) true charpath
2.4 0.8 0.8 setrgbcolor
fill
1 -4.13149 scale
0 0.1 translate
0 0.1 translate
1 2.0646 scale
newpath
0 0 moveto
(G) true charpath
1 0.7 0 setrgbcolor
fill
1 0.484356 scale
0 -0.1 translate
0 -2.79139 translate
1 -0.354904 scale
newpath
0 0 moveto
(T) true charpath
0.8 0.9 0.8 setrgbcolor
fill
1 -2.81766 scale
0 2.79139 translate
0 -6.37083 translate
1 -0.542491 scale
newpath
0 0 moveto
(C) true charpath
0.8 0.8 2.4 setrgbcolor
fill
1 -1.84335 scale
0 6.37083 translate
7.65 0 translate
0 0.1 translate
1 0.319469 scale
newpath
0 0 moveto
(A) true charpath
8 0 0 setrgbcolor
fill
1 3.13019 scale
0 -0.1 translate
0 3.40063 translate
1 0.614917 scale
newpath
0 0 moveto
(T) true charpath
0 0.5 0 setrgbcolor
fill
1 1.62623 scale
0 -3.40063 translate
0 -0.1 translate
1 -0.15637 scale
newpath
0 0 moveto
(C) true charpath
0.8 0.8 2.4 setrgbcolor
fill
1 -6.39508 scale
0 0.1 translate
7.65 0 translate
0 0.1 translate
1 0.774592 scale
newpath
0 0 moveto
(A) true charpath
8 0 0 setrgbcolor
fill
1 1.291 scale
0 -0.1 translate
0 -0.1 translate
1 -0.20016 scale
newpath
0 0 moveto
(G) true charpath
1 0.94 0.8 setrgbcolor
fill
1 -4.996 scale
0 0.1 translate
7.65 0 translate
0 0.1 translate
1 0.250147 scale
newpath
0 0 moveto
(C) true charpath
0 0 8 setrgbcolor
fill
1 3.99765 scale
0 -0.1 translate
7.65 0 translate
0 -0.1 translate
1 -0.0248335 scale
newpath
0 0 moveto
(C) true charpath
0.8 0.8 2.4 setrgbcolor
fill
1 -40.2681 scale
0 0.1 translate
0 -1.08226 translate
1 -0.0306004 scale
newpath
0 0 moveto
(G) true charpath
1 0.94 0.8 setrgbcolor
fill
1 -32.6793 scale
0 1.08226 translate
0 -2.1099 translate
1 -0.155499 scale
newpath
0 0 moveto
(T) true charpath
0.8 0.9 0.8 setrgbcolor
fill
1 -6.43092 scale
0 2.1099 translate
0 0.1 translate
1 1.32082 scale
newpath
0 0 moveto
(A) true charpath
8 0 0 setrgbcolor
fill
1 0.757104 scale
0 -0.1 translate
7.65 0 translate
0 0.1 translate
1 0.0550373 scale
newpath
0 0 moveto
(A) true charpath
8 0 0 setrgbcolor
fill
1 18.1695 scale
0 -0.1 translate
0 -0.1 translate
1 -0.00257105 scale
newpath
0 0 moveto
(C) true charpath
0.8 0.8 2.4 setrgbcolor
fill
1 -388.947 scale
0 0.1 translate
0 1.31992 translate
1 0.789263 scale
newpath
0 0 moveto
(G) true charpath
1 0.7 0 setrgbcolor
fill
1 1.267 scale
0 -1.31992 translate
0 -0.907088 translate
1 -0.0993485 scale
newpath
0 0 moveto
(T) true charpath
0.8 0.9 0.8 setrgbcolor
fill
1 -10.0656 scale
0 0.907088 translate
7.65 0 translate
0 0.1 translate
1 0.24391 scale
newpath
0 0 moveto
(G) true charpath
1 0.7 0 setrgbcolor
fill
1 4.09988 scale
0 -0.1 translate
0 2.80608 translate
1 0.881246 scale
newpath
0 0 moveto
(T) true charpath
0 0.5 0 setrgbcolor
fill
1 1.13476 scale
0 -2.80608 translate
0 -0.1 translate
1 -0.298778 scale
newpath
0 0 moveto
(C) true charpath
0.8 0.8 2.4 setrgbcolor
fill
1 -3.34697 scale
0 0.1 translate
7.65 0 translate
0 -0.1 translate
1 -0.0615427 scale
newpath
0 0 moveto
(G) true charpath
1 0.94 0.8 setrgbcolor
fill
1 -16.2489 scale
0 0.1 translate
0 -1.37111 translate
1 -0.0857052 scale
newpath
0 0 moveto
(A) true charpath
2.4 0.8 0.8 setrgbcolor
fill
1 -11.6679 scale
0 1.37111 translate
0 -2.83234 translate
1 -0.086243 scale
newpath
0 0 moveto
(C) true charpath
0.8 0.8 2.4 setrgbcolor
fill
1 -11.5951 scale
0 2.83234 translate
0 0.1 translate
1 1.37686 scale
newpath
0 0 moveto
(T) true charpath
0 0.5 0 setrgbcolor
fill
1 0.726291 scale
0 -0.1 translate
7.65 0 translate
0 0.1 translate
1 0.312225 scale
newpath
0 0 moveto
(A) true charpath
8 0 0 setrgbcolor
fill
1 3.20282 scale
0 -0.1 translate
0 -0.1 translate
1 -0.0575451 scale
newpath
0 0 moveto
(T) true charpath
0.8 0.9 0.8 setrgbcolor
fill
1 -17.3777 scale
0 0.1 translate
0 3.34362 translate
1 0.828466 scale
newpath
0 0 moveto
(G) true charpath
1 0.7 0 setrgbcolor
fill
1 1.20705 scale
0 -3.34362 translate
0 -1.33965 translate
1 -0.156653 scale
newpath
0 0 moveto
(C) true charpath
0.8 0.8 2.4 setrgbcolor
fill
1 -6.38352 scale
0 1.33965 translate
7.65 0 translate
0 -0.1 translate
1 -0.105857 scale
newpath
0 0 moveto
(C) true charpath
0.8 0.8 2.4 setrgbcolor
fill
1 -9.44674 scale
0 0.1 translate
0 -1.7198 translate
1 -0.118189 scale
newpath
0 0 moveto
(G) true charpath
1 0.94 0.8 setrgbcolor
fill
1 -8.46103 scale
0 1.7198 translate
0 0.1 translate
1 1.72392 scale
newpath
0 0 moveto
(T) true charpath
0 0.5 0 setrgbcolor
fill
1 0.580072 scale
0 -0.1 translate
0 -3.43663 translate
1 -0.37308 scale
newpath
0 0 moveto
(A) true charpath
2.4 0.8 0.8 setrgbcolor
fill
1 -2.68039 scale
0 3.43663 translate
7.65 0 translate
0 0.1 translate
1 2.31536 scale
newpath
0 0 moveto
(G) true charpath
1 0.7 0 setrgbcolor
fill
1 0.431899 scale
0 -0.1 translate
0 -0.1 translate
1 -0.584388 scale
newpath
0 0 moveto
(T) true charpath
0.8 0.9 0.8 setrgbcolor
fill
1 -1.71119 scale
0 0.1 translate
0 -5.48515 translate
1 -0.711282 scale
newpath
0 0 moveto
(C) true charpath
0.8 0.8 2.4 setrgbcolor
fill
1 -1.40591 scale
0 5.48515 translate
0 -11.8688 translate
1 -0.734947 scale
newpath
0 0 moveto
(A) true charpath
2.4 0.8 0.8 setrgbcolor
fill
1 -1.36064 scale
0 11.8688 translate
7.65 0 translate
0 0.1 translate
1 0.140955 scale
newpath
0 0 moveto
(C) true charpath
0 0 8 setrgbcolor
fill
1 7.09448 scale
0 -0.1 translate
0 -0.1 translate
1 -0.0872952 scale
newpath
0 0 moveto
(G) true charpath
1 0.94 0.8 setrgbcolor
fill
1 -11.4554 scale
0 0.1 translate
0 1.99597 translate
1 1.00727 scale
newpath
0 0 moveto
(A) true charpath
8 0 0 setrgbcolor
fill
1 0.992783 scale
0 -1.99597 translate
0 -1.57375 translate
1 -0.159832 scale
newpath
0 0 moveto
(T) true charpath
0.8 0.9 0.8 setrgbcolor
fill
1 -6.25659 scale
0 1.57375 translate
7.65 0 translate
0 -0.1 translate
1 -0.114455 scale
newpath
0 0 moveto
(G) true charpath
1 0.94 0.8 setrgbcolor
fill
1 -8.73704 scale
0 0.1 translate
0 -1.78746 translate
1 -0.157337 scale
newpath
0 0 moveto
(C) true charpath
0.8 0.8 2.4 setrgbcolor
fill
1 -6.3558 scale
0 1.78746 translate
0 -3.81233 translate
1 -0.16736 scale
newpath
0 0 moveto
(T) true charpath
0.8 0.9 0.8 setrgbcolor
fill
1 -5.97515 scale
0 3.81233 translate
0 0.1 translate
1 1.62764 scale
newpath
0 0 moveto
(A) true charpath
8 0 0 setrgbcolor
fill
1 0.614385 scale
0 -0.1 translate
7.65 0 translate
0 -0.1 translate
1 -0.0507811 scale
newpath
0 0 moveto
(T) true charpath
0.8 0.9 0.8 setrgbcolor
fill
1 -19.6924 scale
0 0.1 translate
0 -1.28643 translate
1 -0.145507 scale
newpath
0 0 moveto
(G) true charpath
1 0.94 0.8 setrgbcolor
fill
1 -6.87254 scale
0 1.28643 translate
0 0.1 translate
1 1.588 scale
newpath
0 0 moveto
(A) true charpath
8 0 0 setrgbcolor
fill
1 0.629724 scale
0 -0.1 translate
0 -3.21822 translate
1 -0.226143 scale
newpath
0 0 moveto
(C) true charpath
0.8 0.8 2.4 setrgbcolor
fill
1 -4.42198 scale
0 3.21822 translate
7.65 0 translate
0 0.1 translate
1 0.0152817 scale
newpath
0 0 moveto
(T) true charpath
0 0.5 0 setrgbcolor
fill
1 65.4376 scale
0 -0.1 translate
0 1.0071 translate
1 0.151466 scale
newpath
0 0 moveto
(A) true charpath
8 0 0 setrgbcolor
fill
1 6.60215 scale
0 -1.0071 translate
0 2.98578 translate
1 0.158698 scale
newpath
0 0 moveto
(C) true charpath
0 0 8 setrgbcolor
fill
1 6.30129 scale
0 -2.98578 translate
0 -0.1 translate
1 -0.0515845 scale
newpath
0 0 moveto
(G) true charpath
1 0.94 0.8 setrgbcolor
fill
1 -19.3857 scale
0 0.1 translate
7.65 0 translate
0 -0.1 translate
1 -0.112337 scale
newpath
0 0 moveto
(G) true charpath
1 0.94 0.8 setrgbcolor
fill
1 -8.90178 scale
0 0.1 translate
0 -1.77079 translate
1 -0.147795 scale
newpath
0 0 moveto
(C) true charpath
0.8 0.8 2.4 setrgbcolor
fill
1 -6.76614 scale
0 1.77079 translate
0 0.1 translate
1 1.75741 scale
newpath
0 0 moveto
(T) true charpath
0 0.5 0 setrgbcolor
fill
1 0.56902 scale
0 -0.1 translate
0 -3.72058 translate
1 -0.365934 scale
newpath
0 0 moveto
(A) true charpath
2.4 0.8 0.8 setrgbcolor
fill
1 -2.73273 scale
0 3.72058 translate
7.65 0 translate
0 0.1 translate
1 2.19461 scale
newpath
0 0 moveto
(G) true charpath
1 0.7 0 setrgbcolor
fill
1 0.455661 scale
0 -0.1 translate
0 -0.1 translate
1 -0.420352 scale
newpath
0 0 moveto
(T) true charpath
0.8 0.9 0.8 setrgbcolor
fill
1 -2.37896 scale
0 0.1 translate
0 -4.19443 translate
1 -0.490072 scale
newpath
0 0 moveto
(C) true charpath
0.8 0.8 2.4 setrgbcolor
fill
1 -2.04052 scale
0 4.19443 translate
0 -8.83745 translate
1 -0.540841 scale
newpath
0 0 moveto
(A) true charpath
2.4 0.8 0.8 setrgbcolor
fill
1 -1.84897 scale
0 8.83745 translate
7.65 0 translate
0 -0.1 translate
1 -0.165758 scale
newpath
0 0 moveto
(A) true charpath
2.4 0.8 0.8 setrgbcolor
fill
1 -6.03288 scale
0 0.1 translate
0 -2.19114 translate
1 -0.181826 scale
newpath
0 0 moveto
(T) true charpath
0.8 0.9 0.8 setrgbcolor
fill
1 -5.49977 scale
0 2.19114 translate
0 0.1 translate
1 1.77428 scale
newpath
0 0 moveto
(G) true charpath
1 0.7 0 setrgbcolor
fill
1 0.563609 scale
0 -0.1 translate
0 -4.4087 translate
1 -0.254165 scale
newpath
0 0 moveto
(C) true charpath
0.8 0.8 2.4 setrgbcolor
fill
1 -3.93445 scale
0 4.4087 translate
7.65 0 translate
0 0.1 translate
1 0.29099 scale
newpath
0 0 moveto
(G) true charpath
1 0.7 0 setrgbcolor
fill
1 3.43654 scale
0 -0.1 translate
0 3.17654 translate
1 1.12552 scale
newpath
0 0 moveto
(T) true charpath
0 0.5 0 setrgbcolor
fill
1 0.888477 scale
0 -3.17654 translate
0 -0.1 translate
1 -0.169813 scale
newpath
0 0 moveto
(C) true charpath
0.8 0.8 2.4 setrgbcolor
fill
1 -5.88884 scale
0 0.1 translate
0 -2.22304 translate
1 -0.234678 scale
newpath
0 0 moveto
(A) true charpath
2.4 0.8 0.8 setrgbcolor
fill
1 -4.26116 scale
0 2.22304 translate
7.65 0 translate
0 -0.1 translate
1 -0.302713 scale
newpath
0 0 moveto
(T) true charpath
0.8 0.9 0.8 setrgbcolor
fill
1 -3.30345 scale
0 0.1 translate
0 0.1 translate
1 2.18637 scale
newpath
0 0 moveto
(G) true charpath
1 0.7 0 setrgbcolor
fill
1 0.457378 scale
0 -0.1 translate
0 -3.26878 translate
1 -0.547616 scale
newpath
0 0 moveto
(A) true charpath
2.4 0.8 0.8 setrgbcolor
fill
1 -1.8261 scale
0 3.26878 translate
0 -8.36459 translate
1 -0.665788 scale
newpath
0 0 moveto
(C) true charpath
0.8 0.8 2.4 setrgbcolor
fill
1 -1.50198 scale
0 8.36459 translate
7.65 0 translate
0 0.1 translate
1 0.195183 scale
newpath
0 0 moveto
(T) true charpath
0 0.5 0 setrgbcolor
fill
1 5.12339 scale
0 -0.1 translate
0 2.42267 translate
1 0.464292 scale
newpath
0 0 moveto
(C) true charpath
0 0 8 setrgbcolor
fill
1 2.15382 scale
0 -2.42267 translate
0 -0.1 translate
1 -0.0445065 scale
newpath
0 0 moveto
(A) true charpath
2.4 0.8 0.8 setrgbcolor
fill
1 -22.4686 scale
0 0.1 translate
7.65 0 translate
0 -0.1 translate
1 -0.0294431 scale
newpath
0 0 moveto
(A) true charpath
2.4 0.8 0.8 setrgbcolor
fill
1 -33.9638 scale
0 0.1 translate
0 0.1 translate
1 0.866758 scale
newpath
0 0 moveto
(T) true charpath
0 0.5 0 setrgbcolor
fill
1 1.15372 scale
0 -0.1 translate
7.65 0 translate
0 0.1 translate
1 0.181096 scale
newpath
0 0 moveto
(G) true charpath
1 0.7 0 setrgbcolor
fill
1 5.52193 scale
0 -0.1 translate
0 -0.1 translate
1 -0.0132516 scale
newpath
0 0 moveto
(C) true charpath
0.8 0.8 2.4 setrgbcolor
fill
1 -75.4626 scale
0 0.1 translate
0 2.31182 translate
1 0.537186 scale
newpath
0 0 moveto
(T) true charpath
0 0.5 0 setrgbcolor
fill
1 1.86155 scale
0 -2.31182 translate
0 -0.991128 translate
1 -0.017174 scale
newpath
0 0 moveto
(A) true charpath
2.4 0.8 0.8 setrgbcolor
fill
1 -58.2275 scale
0 0.991128 translate
7.65 0 translate
0 -0.1 translate
1 -0.140372 scale
newpath
0 0 moveto
(A) true charpath
2.4 0.8 0.8 setrgbcolor
fill
1 -7.12394 scale
0 0.1 translate
0 -1.99138 translate
1 -0.213479 scale
newpath
0 0 moveto
(C) true charpath
0.8 0.8 2.4 setrgbcolor
fill
1 -4.68431 scale
0 1.99138 translate
0 -4.45801 translate
1 -0.239721 scale
newpath
0 0 moveto
(G) true charpath
1 0.94 0.8 setrgbcolor
fill
1 -4.17152 scale
0 4.45801 translate
0 0.1 translate
1 1.7662 scale
newpath
0 0 moveto
(T) true charpath
0 0.5 0 setrgbcolor
fill
1 0.566186 scale
0 -0.1 translate
7.65 0 translate
0 -0.1 translate
1 -0.0646008 scale
newpath
0 0 moveto
(A) true charpath
2.4 0.8 0.8 setrgbcolor
fill
1 -15.4797 scale
0 0.1 translate
0 -1.39517 translate
1 -0.0869417 scale
newpath
0 0 moveto
(C) true charpath
0.8 0.8 2.4 setrgbcolor
fill
1 -11.502 scale
0 1.39517 translate
0 0.1 translate
1 1.19094 scale
newpath
0 0 moveto
(T) true charpath
0 0.5 0 setrgbcolor
fill
1 0.83967 scale
0 -0.1 translate
7.65 0 translate
0 0.1 translate
1 0.0294843 scale
newpath
0 0 moveto
(T) true charpath
0 0.5 0 setrgbcolor
fill
1 33.9163 scale
0 -0.1 translate
0 -0.1 translate
1 -0.0282799 scale
newpath
0 0 moveto
(C) true charpath
0.8 0.8 2.4 setrgbcolor
fill
1 -35.3608 scale
0 0.1 translate
0 1.11886 translate
1 0.608295 scale
newpath
0 0 moveto
(A) true charpath
8 0 0 setrgbcolor
fill
1 1.64394 scale
0 -1.11886 translate
7.65 0 translate
0 -0.1 translate
1 -0.098195 scale
newpath
0 0 moveto
(C) true charpath
0.8 0.8 2.4 setrgbcolor
fill
1 -10.1838 scale
0 0.1 translate
0 0.1 translate
1 1.19585 scale
newpath
0 0 moveto
(A) true charpath
8 0 0 setrgbcolor
fill
1 0.836228 scale
0 -0.1 translate
0 -1.65951 translate
1 -0.210064 scale
newpath
0 0 moveto
(T) true charpath
0.8 0.9 0.8 setrgbcolor
fill
1 -4.76045 scale
0 1.65951 translate
7.65 0 translate
0 0.1 translate
1 2.12709 scale
newpath
0 0 moveto
(A) true charpath
8 0 0 setrgbcolor
fill
1 0.470125 scale
0 -0.1 translate
0 -0.1 translate
1 -0.320497 scale
newpath
0 0 moveto
(C) true charpath
0.8 0.8 2.4 setrgbcolor
fill
1 -3.12016 scale
0 0.1 translate
0 -3.40871 translate
1 -0.458127 scale
newpath
0 0 moveto
(T) true charpath
0.8 0.9 0.8 setrgbcolor
fill
1 -2.1828 scale
0 3.40871 translate
0 -7.80037 translate
1 -0.474652 scale
newpath
0 0 moveto
(G) true charpath
1 0.94 0.8 setrgbcolor
fill
1 -2.10681 scale
0 7.80037 translate
7.65 0 translate
0 -0.1 translate
1 -0.094705 scale
newpath
0 0 moveto
(C) true charpath
0.8 0.8 2.4 setrgbcolor
fill
1 -10.5591 scale
0 0.1 translate
0 0.1 translate
1 1.84415 scale
newpath
0 0 moveto
(A) true charpath
8 0 0 setrgbcolor
fill
1 0.542255 scale
0 -0.1 translate
0 -1.63205 translate
1 -0.272612 scale
newpath
0 0 moveto
(T) true charpath
0.8 0.9 0.8 setrgbcolor
fill
1 -3.66822 scale
0 1.63205 translate
0 -4.56397 translate
1 -0.381307 scale
newpath
0 0 moveto
(G) true charpath
1 0.94 0.8 setrgbcolor
fill
1 -2.62256 scale
0 4.56397 translate
7.65 0 translate
0 0.1 translate
1 0.21151 scale
newpath
0 0 moveto
(C) true charpath
0 0 8 setrgbcolor
fill
1 4.72791 scale
0 -0.1 translate
0 2.55114 translate
1 0.844601 scale
newpath
0 0 moveto
(A) true charpath
8 0 0 setrgbcolor
fill
1 1.18399 scale
0 -2.55114 translate
0 -0.1 translate
1 -0.0872221 scale
newpath
0 0 moveto
(G) true charpath
1 0.94 0.8 setrgbcolor
fill
1 -11.465 scale
0 0.1 translate
0 -1.57317 translate
1 -0.0885138 scale
newpath
0 0 moveto
(T) true charpath
0.8 0.9 0.8 setrgbcolor
fill
1 -11.2977 scale
0 1.57317 translate
7.65 0 translate
0 -0.1 translate
1 -0.0609074 scale
newpath
0 0 moveto
(C) true charpath
0.8 0.8 2.4 setrgbcolor
fill
1 -16.4184 scale
0 0.1 translate
0 -1.36611 translate
1 -0.0812503 scale
newpath
0 0 moveto
(T) true charpath
0.8 0.9 0.8 setrgbcolor
fill
1 -12.3077 scale
0 1.36611 translate
0 -2.79229 translate
1 -0.0888831 scale
newpath
0 0 moveto
(G) true charpath
1 0.94 0.8 setrgbcolor
fill
1 -11.2507 scale
0 2.79229 translate
0 0.1 translate
1 1.37325 scale
newpath
0 0 moveto
(A) true charpath
8 0 0 setrgbcolor
fill
1 0.728201 scale
0 -0.1 translate
7.65 0 translate
0 -0.1 translate
1 -0.044781 scale
newpath
0 0 moveto
(T) true charpath
0.8 0.9 0.8 setrgbcolor
fill
1 -22.3309 scale
0 0.1 translate
0 -1.23922 translate
1 -0.0853323 scale
newpath
0 0 moveto
(G) true charpath
1 0.94 0.8 setrgbcolor
fill
1 -11.7189 scale
0 1.23922 translate
0 0.1 translate
1 1.18607 scale
newpath
0 0 moveto
(A) true charpath
8 0 0 setrgbcolor
fill
1 0.843124 scale
0 -0.1 translate
7.65 0 translate
0 0.1 translate
1 0.691474 scale
newpath
0 0 moveto
(T) true charpath
0 0.5 0 setrgbcolor
fill
1 1.44619 scale
0 -0.1 translate
0 -0.1 translate
1 -0.132353 scale
newpath
0 0 moveto
(C) true charpath
0.8 0.8 2.4 setrgbcolor
fill
1 -7.55555 scale
0 0.1 translate
7.65 0 translate
0 0.1 translate
1 0.358994 scale
newpath
0 0 moveto
(C) true charpath
0 0 8 setrgbcolor
fill
1 2.78556 scale
0 -0.1 translate
0 3.71163 translate
1 0.408425 scale
newpath
0 0 moveto
(T) true charpath
0 0.5 0 setrgbcolor
fill
1 2.44843 scale
0 -3.71163 translate
0 -0.1 translate
1 -0.0921318 scale
newpath
0 0 moveto
(A) true charpath
2.4 0.8 0.8 setrgbcolor
fill
1 -10.854 scale
0 0.1 translate
7.65 0 translate
0 -0.1 translate
1 -0.131869 scale
newpath
0 0 moveto
(T) true charpath
0.8 0.9 0.8 setrgbcolor
fill
1 -7.58329 scale
0 0.1 translate
0 -1.92448 translate
1 -0.146064 scale
newpath
0 0 moveto
(C) true charpath
0.8 0.8 2.4 setrgbcolor
fill
1 -6.84632 scale
0 1.92448 translate
0 -3.86065 translate
1 -0.182418 scale
newpath
0 0 moveto
(A) true charpath
2.4 0.8 0.8 setrgbcolor
fill
1 -5.48192 scale
0 3.86065 translate
0 0.1 translate
1 1.6497 scale
newpath
0 0 moveto
(G) true charpath
1 0.7 0 setrgbcolor
fill
1 0.606172 scale
0 -0.1 translate
7.65 0 translate
0 0.1 translate
1 0.14076 scale
newpath
0 0 moveto
(A) true charpath
8 0 0 setrgbcolor
fill
1 7.10431 scale
0 -0.1 translate
7.65 0 translate
0 -0.1 translate
1 -0.154113 scale
newpath
0 0 moveto
(C) true charpath
0.8 0.8 2.4 setrgbcolor
fill
1 -6.48876 scale
0 0.1 translate
0 0.1 translate
1 1.87257 scale
newpath
0 0 moveto
(T) true charpath
0 0.5 0 setrgbcolor
fill
1 0.534025 scale
0 -0.1 translate
0 -2.0995 translate
1 -0.264955 scale
newpath
0 0 moveto
(G) true charpath
1 0.94 0.8 setrgbcolor
fill
1 -3.77422 scale
0 2.0995 translate
0 -4.97118 translate
1 -0.331164 scale
newpath
0 0 moveto
(A) true charpath
2.4 0.8 0.8 setrgbcolor
fill
1 -3.01965 scale
0 4.97118 translate
7.65 0 translate
0 0.1 translate
1 2.33056 scale
newpath
0 0 moveto
(G) true charpath
1 0.7 0 setrgbcolor
fill
1 0.429082 scale
0 -0.1 translate
0 -0.1 translate
1 -0.638322 scale
newpath
0 0 moveto
(T) true charpath
0.8 0.9 0.8 setrgbcolor
fill
1 -1.56661 scale
0 0.1 translate
0 -5.90954 translate
1 -0.7112 scale
newpath
0 0 moveto
(C) true charpath
0.8 0.8 2.4 setrgbcolor
fill
1 -1.40607 scale
0 5.90954 translate
0 -12.2925 translate
1 -0.781034 scale
newpath
0 0 moveto
(A) true charpath
2.4 0.8 0.8 setrgbcolor
fill
1 -1.28035 scale
0 12.2925 translate
7.65 0 translate
0 -0.1 translate
1 -0.270686 scale
newpath
0 0 moveto
(T) true charpath
0.8 0.9 0.8 setrgbcolor
fill
1 -3.69432 scale
0 0.1 translate
0 0.1 translate
1 1.98468 scale
newpath
0 0 moveto
(G) true charpath
1 0.7 0 setrgbcolor
fill
1 0.50386 scale
0 -0.1 translate
0 -3.01677 translate
1 -0.29927 scale
newpath
0 0 moveto
(C) true charpath
0.8 0.8 2.4 setrgbcolor
fill
1 -3.34147 scale
0 3.01677 translate
0 -6.15845 translate
1 -0.344852 scale
newpath
0 0 moveto
(A) true charpath
2.4 0.8 0.8 setrgbcolor
fill
1 -2.8998 scale
0 6.15845 translate
7.65 0 translate
0 -0.1 translate
1 -0.0851237 scale
newpath
0 0 moveto
(A) true charpath
2.4 0.8 0.8 setrgbcolor
fill
1 -11.7476 scale
0 0.1 translate
0 0.1 translate
1 1.92832 scale
newpath
0 0 moveto
(G) true charpath
1 0.7 0 setrgbcolor
fill
1 0.518585 scale
0 -0.1 translate
0 -1.55666 translate
1 -0.400638 scale
newpath
0 0 moveto
(T) true charpath
0.8 0.9 0.8 setrgbcolor
fill
1 -2.49602 scale
0 1.55666 translate
0 -5.49597 translate
1 -0.449951 scale
newpath
0 0 moveto
(C) true charpath
0.8 0.8 2.4 setrgbcolor
fill
1 -2.22246 scale
0 5.49597 translate
7.65 0 translate
0 -0.1 translate
1 -0.0316235 scale
newpath
0 0 moveto
(C) true charpath
0.8 0.8 2.4 setrgbcolor
fill
1 -31.6221 scale
0 0.1 translate
0 -1.13569 translate
1 -0.0389893 scale
newpath
0 0 moveto
(A) true charpath
2.4 0.8 0.8 setrgbcolor
fill
1 -25.6481 scale
0 1.13569 translate
0 0.1 translate
1 0.957347 scale
newpath
0 0 moveto
(G) true charpath
1 0.7 0 setrgbcolor
fill
1 1.04455 scale
0 -0.1 translate
7.65 0 translate
0 0.1 translate
1 0.0114685 scale
newpath
0 0 moveto
(A) true charpath
8 0 0 setrgbcolor
fill
1 87.1957 scale
0 -0.1 translate
0 0.977098 translate
1 0.57906 scale
newpath
0 0 moveto
(T) true charpath
0 0.5 0 setrgbcolor
fill
1 1.72694 scale
0 -0.977098 translate
0 -0.1 translate
1 -0.143684 scale
newpath
0 0 moveto
(G) true charpath
1 0.94 0.8 setrgbcolor
fill
1 -6.9597 scale
0 0.1 translate
7.65 0 translate
0 0.1 translate
1 0.244898 scale
newpath
0 0 moveto
(T) true charpath
0 0.5 0 setrgbcolor
fill
1 4.08333 scale
0 -0.1 translate
0 2.81386 translate
1 0.39707 scale
newpath
0 0 moveto
(G) true charpath
1 0.7 0 setrgbcolor
fill
1 2.51844 scale
0 -2.81386 translate
0 -0.1 translate
1 -0.0216024 scale
newpath
0 0 moveto
(A) true charpath
2.4 0.8 0.8 setrgbcolor
fill
1 -46.2911 scale
0 0.1 translate
7.65 0 translate
0 0.1 translate
1 2.10155 scale
newpath
0 0 moveto
(G) true charpath
1 0.7 0 setrgbcolor
fill
1 0.47584 scale
0 -0.1 translate
0 -0.1 translate
1 -0.38064 scale
newpath
0 0 moveto
(C) true charpath
0.8 0.8 2.4 setrgbcolor
fill
1 -2.62716 scale
0 0.1 translate
0 -3.88195 translate
1 -0.391314 scale
newpath
0 0 moveto
(A) true charpath
2.4 0.8 0.8 setrgbcolor
fill
1 -2.55549 scale
0 3.88195 translate
0 -7.74789 translate
1 -0.392053 scale
newpath
0 0 moveto
(T) true charpath
0.8 0.9 0.8 setrgbcolor
fill
1 -2.55067 scale
0 7.74789 translate
7.65 0 translate
0 0.1 translate
1 0.288899 scale
newpath
0 0 moveto
(T) true charpath
0 0.5 0 setrgbcolor
fill
1 3.46142 scale
0 -0.1 translate
0 -0.1 translate
1 -0.0042692 scale
newpath
0 0 moveto
(G) true charpath
1 0.94 0.8 setrgbcolor
fill
1 -234.236 scale
0 0.1 translate
7.65 0 translate
0 0.1 translate
1 0.21585 scale
newpath
0 0 moveto
(G) true charpath
1 0.7 0 setrgbcolor
fill
1 4.63285 scale
0 -0.1 translate
0 2.58529 translate
1 0.336804 scale
newpath
0 0 moveto
(A) true charpath
8 0 0 setrgbcolor
fill
1 2.96909 scale
0 -2.58529 translate
0 -0.1 translate
1 -0.0267831 scale
newpath
0 0 moveto
(T) true charpath
0.8 0.9 0.8 setrgbcolor
fill
1 -37.337 scale
0 0.1 translate
7.65 0 translate
0 0.1 translate
1 2.03596 scale
newpath
0 0 moveto
(G) true charpath
1 0.7 0 setrgbcolor
fill
1 0.491169 scale
0 -0.1 translate
0 -0.1 translate
1 -0.294787 scale
newpath
0 0 moveto
(C) true charpath
0.8 0.8 2.4 setrgbcolor
fill
1 -3.39228 scale
0 0.1 translate
0 -3.20641 translate
1 -0.327089 scale
newpath
0 0 moveto
(T) true charpath
0.8 0.9 0.8 setrgbcolor
fill
1 -3.05727 scale
0 3.20641 translate
0 -6.56699 translate
1 -0.398486 scale
newpath
0 0 moveto
(A) true charpath
2.4 0.8 0.8 setrgbcolor
fill
1 -2.5095 scale
0 6.56699 translate
7.65 0 translate
0 -0.1 translate
1 -0.257987 scale
newpath
0 0 moveto
(G) true charpath
1 0.94 0.8 setrgbcolor
fill
1 -3.87617 scale
0 0.1 translate
0 -2.91684 translate
1 -0.267398 scale
newpath
0 0 moveto
(C) true charpath
0.8 0.8 2.4 setrgbcolor
fill
1 -3.73974 scale
0 2.91684 translate
0 0.1 translate
1 1.95996 scale
newpath
0 0 moveto
(A) true charpath
8 0 0 setrgbcolor
fill
1 0.510213 scale
0 -0.1 translate
0 -5.80774 translate
1 -0.347655 scale
newpath
0 0 moveto
(T) true charpath
0.8 0.9 0.8 setrgbcolor
fill
1 -2.87642 scale
0 5.80774 translate
7.65 0 translate
0 -0.1 translate
1 -0.00762406 scale
newpath
0 0 moveto
(G) true charpath
1 0.94 0.8 setrgbcolor
fill
1 -131.164 scale
0 0.1 translate
0 -0.946848 translate
1 -0.0628675 scale
newpath
0 0 moveto
(T) true charpath
0.8 0.9 0.8 setrgbcolor
fill
1 -15.9065 scale
0 0.946848 translate
0 0.1 translate
1 0.793468 scale
newpath
0 0 moveto
(A) true charpath
8 0 0 setrgbcolor
fill
1 1.26029 scale
0 -0.1 translate
7.65 0 translate
0 0.1 translate
1 0.125766 scale
newpath
0 0 moveto
(C) true charpath
0 0 8 setrgbcolor
fill
1 7.95129 scale
0 -0.1 translate
7.65 0 translate
0 0.1 translate
1 0.21151 scale
newpath
0 0 moveto
(C) true charpath
0 0 8 setrgbcolor
fill
1 4.72791 scale
0 -0.1 translate
0 2.55114 translate
1 0.844601 scale
newpath
0 0 moveto
(A) true charpath
8 0 0 setrgbcolor
fill
1 1.18399 scale
0 -2.55114 translate
0 -0.1 translate
1 -0.0872221 scale
newpath
0 0 moveto
(G) true charpath
1 0.94 0.8 setrgbcolor
fill
1 -11.465 scale
0 0.1 translate
0 -1.57317 translate
1 -0.0885138 scale
newpath
0 0 moveto
(T) true charpath
0.8 0.9 0.8 setrgbcolor
fill
1 -11.2977 scale
0 1.57317 translate
7.65 0 translate
0 -0.1 translate
1 -0.0609074 scale
newpath
0 0 moveto
(C) true charpath
0.8 0.8 2.4 setrgbcolor
fill
1 -16.4184 scale
0 0.1 translate
0 -1.36611 translate
1 -0.0812503 scale
newpath
0 0 moveto
(T) true charpath
0.8 0.9 0.8 setrgbcolor
fill
1 -12.3077 scale
0 1.36611 translate
0 -2.79229 translate
1 -0.0888831 scale
newpath
0 0 moveto
(G) true charpath
1 0.94 0.8 setrgbcolor
fill
1 -11.2507 scale
0 2.79229 translate
0 0.1 translate
1 1.37325 scale
newpath
0 0 moveto
(A) true charpath
8 0 0 setrgbcolor
fill
1 0.728201 scale
0 -0.1 translate
7.65 0 translate
0 -0.1 translate
1 -0.044781 scale
newpath
0 0 moveto
(T) true charpath
0.8 0.9 0.8 setrgbcolor
fill
1 -22.3309 scale
0 0.1 translate
0 -1.23922 translate
1 -0.0853323 scale
newpath
0 0 moveto
(G) true charpath
1 0.94 0.8 setrgbcolor
fill
1 -11.7189 scale
0 1.23922 translate
0 0.1 translate
1 1.18607 scale
newpath
0 0 moveto
(A) true charpath
8 0 0 setrgbcolor
fill
1 0.843124 scale
0 -0.1 translate
7.65 0 translate
0 0.1 translate
1 0.0258592 scale
newpath
0 0 moveto
(C) true charpath
0 0 8 setrgbcolor
fill
1 38.671 scale
0 -0.1 translate
0 -0.1 translate
1 -0.0371252 scale
newpath
0 0 moveto
(G) true charpath
1 0.94 0.8 setrgbcolor
fill
1 -26.9359 scale
0 0.1 translate
0 1.09033 translate
1 1.12051 scale
newpath
0 0 moveto
(A) true charpath
8 0 0 setrgbcolor
fill
1 0.892451 scale
0 -1.09033 translate
0 -1.17898 translate
1 -0.279121 scale
newpath
0 0 moveto
(T) true charpath
0.8 0.9 0.8 setrgbcolor
fill
1 -3.58267 scale
0 1.17898 translate
7.65 0 translate
0 0.1 translate
1 2.15691 scale
newpath
0 0 moveto
(T) true charpath
0 0.5 0 setrgbcolor
fill
1 0.463626 scale
0 -0.1 translate
0 -0.1 translate
1 -0.336721 scale
newpath
0 0 moveto
(C) true charpath
0.8 0.8 2.4 setrgbcolor
fill
1 -2.96982 scale
0 0.1 translate
0 -3.53637 translate
1 -0.482297 scale
newpath
0 0 moveto
(A) true charpath
2.4 0.8 0.8 setrgbcolor
fill
1 -2.07341 scale
0 3.53637 translate
0 -8.11822 translate
1 -0.529185 scale
newpath
0 0 moveto
(G) true charpath
1 0.94 0.8 setrgbcolor
fill
1 -1.8897 scale
0 8.11822 translate
7.65 0 translate
0 0.1 translate
1 2.29661 scale
newpath
0 0 moveto
(A) true charpath
8 0 0 setrgbcolor
fill
1 0.435424 scale
0 -0.1 translate
0 -0.1 translate
1 -0.590647 scale
newpath
0 0 moveto
(T) true charpath
0.8 0.9 0.8 setrgbcolor
fill
1 -1.69306 scale
0 0.1 translate
0 -5.5344 translate
1 -0.623143 scale
newpath
0 0 moveto
(G) true charpath
1 0.94 0.8 setrgbcolor
fill
1 -1.60477 scale
0 5.5344 translate
0 -11.2245 translate
1 -0.688917 scale
newpath
0 0 moveto
(C) true charpath
0.8 0.8 2.4 setrgbcolor
fill
1 -1.45155 scale
0 11.2245 translate
7.65 0 translate
0 0.1 translate
1 0.621912 scale
newpath
0 0 moveto
(A) true charpath
8 0 0 setrgbcolor
fill
1 1.60794 scale
0 -0.1 translate
0 -0.1 translate
1 -0.0666379 scale
newpath
0 0 moveto
(T) true charpath
0.8 0.9 0.8 setrgbcolor
fill
1 -15.0065 scale
0 0.1 translate
7.65 0 translate
0 -0.1 translate
1 -0.17504 scale
newpath
0 0 moveto
(C) true charpath
0.8 0.8 2.4 setrgbcolor
fill
1 -5.71297 scale
0 0.1 translate
0 0.1 translate
1 1.96995 scale
newpath
0 0 moveto
(T) true charpath
0 0.5 0 setrgbcolor
fill
1 0.507626 scale
0 -0.1 translate
0 -2.26418 translate
1 -0.335352 scale
newpath
0 0 moveto
(G) true charpath
1 0.94 0.8 setrgbcolor
fill
1 -2.98194 scale
0 2.26418 translate
0 -5.68978 translate
1 -0.420093 scale
newpath
0 0 moveto
(A) true charpath
2.4 0.8 0.8 setrgbcolor
fill
1 -2.38043 scale
0 5.68978 translate
7.65 0 translate
0 0.1 translate
1 2.2783 scale
newpath
0 0 moveto
(G) true charpath
1 0.7 0 setrgbcolor
fill
1 0.438923 scale
0 -0.1 translate
0 -0.1 translate
1 -0.572903 scale
newpath
0 0 moveto
(T) true charpath
0.8 0.9 0.8 setrgbcolor
fill
1 -1.7455 scale
0 0.1 translate
0 -5.39479 translate
1 -0.583618 scale
newpath
0 0 moveto
(A) true charpath
2.4 0.8 0.8 setrgbcolor
fill
1 -1.71345 scale
0 5.39479 translate
0 -10.7739 translate
1 -0.642817 scale
newpath
0 0 moveto
(C) true charpath
0.8 0.8 2.4 setrgbcolor
fill
1 -1.55565 scale
0 10.7739 translate
7.65 0 translate
7.65 0 translate
-489.6 -23.1593 translate
newpath
-3.825 -1.9125 moveto
497.25 0 rlineto
0 45.9 rlineto
-497.25 0 rlineto
0 -45.9 rlineto
closepath
0 0 0 setrgbcolor
stroke
-275.4 0 translate
0 18.1779 translate
/Helvetica findfont
5.61816 scalefont
setfont
newpath
0 0 moveto
(Motif Name:) true charpath
0 0 0 setrgbcolor
fill
70.227 0 translate
/Helvetica-Bold findfont
5.61816 scalefont
setfont
newpath
0 0 moveto
(CM002887.2_11386652-11388680(-)_1|1|1x0) true charpath
0 0 0 setrgbcolor
fill
-70.227 0 translate
0 -68.25 translate
0 29.125 translate
/Helvetica findfont
8.262 scalefont
setfont
newpath
0 0 moveto
(Gene:) true charpath
0 0 0 setrgbcolor
fill
42.1362 0 translate
/Helvetica-Bold findfont
8.262 scalefont
setfont
newpath
0 0 moveto
(CM002887.2_31089180-31090506(+)_1) true charpath
0 0 0 setrgbcolor
fill
-42.1362 0 translate
-30.6 -29.125 translate
306 0 translate
2.10375 0 translate
/Helvetica findfont
5.508 scalefont
setfont
newpath
0 0 moveto
(1) true charpath
0 0 0 setrgbcolor
fill
7.65 0 translate
newpath
0 0 moveto
(2) true charpath
0 0 0 setrgbcolor
fill
7.65 0 translate
newpath
0 0 moveto
(3) true charpath
0 0 0 setrgbcolor
fill
7.65 0 translate
newpath
0 0 moveto
(4) true charpath
0 0 0 setrgbcolor
fill
7.65 0 translate
newpath
0 0 moveto
(5) true charpath
0 0 0 setrgbcolor
fill
7.65 0 translate
newpath
0 0 moveto
(6) true charpath
0 0 0 setrgbcolor
fill
7.65 0 translate
newpath
0 0 moveto
(7) true charpath
0 0 0 setrgbcolor
fill
7.65 0 translate
newpath
0 0 moveto
(8) true charpath
0 0 0 setrgbcolor
fill
7.65 0 translate
newpath
0 0 moveto
(9) true charpath
0 0 0 setrgbcolor
fill
7.65 0 translate
newpath
0 0 moveto
(0) true charpath
0 0 0 setrgbcolor
fill
7.65 0 translate
newpath
0 0 moveto
(1) true charpath
0 0 0 setrgbcolor
fill
7.65 0 translate
newpath
0 0 moveto
(2) true charpath
0 0 0 setrgbcolor
fill
7.65 0 translate
newpath
0 0 moveto
(3) true charpath
0 0 0 setrgbcolor
fill
7.65 0 translate
newpath
0 0 moveto
(4) true charpath
0 0 0 setrgbcolor
fill
7.65 0 translate
newpath
0 0 moveto
(5) true charpath
0 0 0 setrgbcolor
fill
7.65 0 translate
newpath
0 0 moveto
(6) true charpath
0 0 0 setrgbcolor
fill
7.65 0 translate
newpath
0 0 moveto
(7) true charpath
0 0 0 setrgbcolor
fill
7.65 0 translate
newpath
0 0 moveto
(8) true charpath
0 0 0 setrgbcolor
fill
7.65 0 translate
newpath
0 0 moveto
(9) true charpath
0 0 0 setrgbcolor
fill
7.65 0 translate
newpath
0 0 moveto
(0) true charpath
0 0 0 setrgbcolor
fill
7.65 0 translate
newpath
0 0 moveto
(1) true charpath
0 0 0 setrgbcolor
fill
7.65 0 translate
newpath
0 0 moveto
(2) true charpath
0 0 0 setrgbcolor
fill
7.65 0 translate
newpath
0 0 moveto
(3) true charpath
0 0 0 setrgbcolor
fill
7.65 0 translate
newpath
0 0 moveto
(4) true charpath
0 0 0 setrgbcolor
fill
7.65 0 translate
newpath
0 0 moveto
(5) true charpath
0 0 0 setrgbcolor
fill
7.65 0 translate
newpath
0 0 moveto
(6) true charpath
0 0 0 setrgbcolor
fill
7.65 0 translate
newpath
0 0 moveto
(7) true charpath
0 0 0 setrgbcolor
fill
7.65 0 translate
newpath
0 0 moveto
(8) true charpath
0 0 0 setrgbcolor
fill
7.65 0 translate
newpath
0 0 moveto
(9) true charpath
0 0 0 setrgbcolor
fill
7.65 0 translate
newpath
0 0 moveto
(0) true charpath
0 0 0 setrgbcolor
fill
7.65 0 translate
newpath
0 0 moveto
(1) true charpath
0 0 0 setrgbcolor
fill
7.65 0 translate
newpath
0 0 moveto
(2) true charpath
0 0 0 setrgbcolor
fill
7.65 0 translate
newpath
0 0 moveto
(3) true charpath
0 0 0 setrgbcolor
fill
7.65 0 translate
newpath
0 0 moveto
(4) true charpath
0 0 0 setrgbcolor
fill
7.65 0 translate
newpath
0 0 moveto
(5) true charpath
0 0 0 setrgbcolor
fill
7.65 0 translate
newpath
0 0 moveto
(6) true charpath
0 0 0 setrgbcolor
fill
7.65 0 translate
newpath
0 0 moveto
(7) true charpath
0 0 0 setrgbcolor
fill
7.65 0 translate
-285.154 0 translate
0 3.93429 translate
0 19.225 translate
/Helvetica findfont
5.508 scalefont
setfont
290.7 -1.57371 translate
newpath
0 0 moveto
(0) true charpath
0 0 0 setrgbcolor
fill
0 19.125 translate
newpath
0 0 moveto
(+0.57) true charpath
0 0 0 setrgbcolor
fill
0 -38.25 translate
newpath
0 0 moveto
(-3.25) true charpath
0 0 0 setrgbcolor
fill
-290.7 19.125 translate
0 1.57371 translate
/Helvetica-Bold findfont
11.016 scalefont
setfont
0 0.1 translate
1 0.531998 scale
newpath
0 0 moveto
(T) true charpath
0 0.5 0 setrgbcolor
fill
1 1.87971 scale
0 -0.1 translate
7.65 0 translate
0 0.1 translate
1 0.27822 scale
newpath
0 0 moveto
(T) true charpath
0 0.5 0 setrgbcolor
fill
1 3.59427 scale
0 -0.1 translate
0 3.07605 translate
1 0.538368 scale
newpath
0 0 moveto
(G) true charpath
1 0.7 0 setrgbcolor
fill
1 1.85746 scale
0 -3.07605 translate
0 -0.1 translate
1 -0.104724 scale
newpath
0 0 moveto
(C) true charpath
0.8 0.8 2.4 setrgbcolor
fill
1 -9.54894 scale
0 0.1 translate
7.65 0 translate
0 -0.1 translate
1 -0.0133504 scale
newpath
0 0 moveto
(C) true charpath
0.8 0.8 2.4 setrgbcolor
fill
1 -74.9042 scale
0 0.1 translate
0 0.1 translate
1 0.612597 scale
newpath
0 0 moveto
(T) true charpath
0 0.5 0 setrgbcolor
fill
1 1.6324 scale
0 -0.1 translate
7.65 0 translate
0 0.1 translate
1 0.341972 scale
newpath
0 0 moveto
(A) true charpath
8 0 0 setrgbcolor
fill
1 2.92421 scale
0 -0.1 translate
0 3.57769 translate
1 0.385311 scale
newpath
0 0 moveto
(T) true charpath
0 0.5 0 setrgbcolor
fill
1 2.5953 scale
0 -3.57769 translate
0 -0.1 translate
1 -0.0667991 scale
newpath
0 0 moveto
(G) true charpath
1 0.94 0.8 setrgbcolor
fill
1 -14.9703 scale
0 0.1 translate
7.65 0 translate
0 -0.1 translate
1 -0.0548378 scale
newpath
0 0 moveto
(C) true charpath
0.8 0.8 2.4 setrgbcolor
fill
1 -18.2356 scale
0 0.1 translate
0 0.1 translate
1 1.1545 scale
newpath
0 0 moveto
(A) true charpath
8 0 0 setrgbcolor
fill
1 0.866176 scale
0 -0.1 translate
0 -1.31835 translate
1 -0.137944 scale
newpath
0 0 moveto
(T) true charpath
0.8 0.9 0.8 setrgbcolor
fill
1 -7.24931 scale
0 1.31835 translate
7.65 0 translate
0 -0.1 translate
1 -0.00597706 scale
newpath
0 0 moveto
(T) true charpath
0.8 0.9 0.8 setrgbcolor
fill
1 -167.306 scale
0 0.1 translate
0 0.1 translate
1 1.16386 scale
newpath
0 0 moveto
(G) true charpath
1 0.7 0 setrgbcolor
fill
1 0.859208 scale
0 -0.1 translate
0 -0.933888 translate
1 -0.179579 scale
newpath
0 0 moveto
(C) true charpath
0.8 0.8 2.4 setrgbcolor
fill
1 -5.56857 scale
0 0.933888 translate
7.65 0 translate
0 0.1 translate
1 2.07729 scale
newpath
0 0 moveto
(T) true charpath
0 0.5 0 setrgbcolor
fill
1 0.481397 scale
0 -0.1 translate
0 -0.1 translate
1 -0.292027 scale
newpath
0 0 moveto
(G) true charpath
1 0.94 0.8 setrgbcolor
fill
1 -3.42435 scale
0 0.1 translate
0 -3.18469 translate
1 -0.375892 scale
newpath
0 0 moveto
(A) true charpath
2.4 0.8 0.8 setrgbcolor
fill
1 -2.66034 scale
0 3.18469 translate
0 -6.92928 translate
1 -0.421356 scale
newpath
0 0 moveto
(C) true charpath
0.8 0.8 2.4 setrgbcolor
fill
1 -2.37329 scale
0 6.92928 translate
7.65 0 translate
0 -0.1 translate
1 -0.0217406 scale
newpath
0 0 moveto
(G) true charpath
1 0.94 0.8 setrgbcolor
fill
1 -45.9968 scale
0 0.1 translate
0 -1.05792 translate
1 -0.0817879 scale
newpath
0 0 moveto
(C) true charpath
0.8 0.8 2.4 setrgbcolor
fill
1 -12.2267 scale
0 1.05792 translate
0 0.1 translate
1 1.4903 scale
newpath
0 0 moveto
(A) true charpath
8 0 0 setrgbcolor
fill
1 0.671005 scale
0 -0.1 translate
0 -2.48834 translate
1 -0.226989 scale
newpath
0 0 moveto
(T) true charpath
0.8 0.9 0.8 setrgbcolor
fill
1 -4.40551 scale
0 2.48834 translate
7.65 0 translate
0 0.1 translate
1 2.25813 scale
newpath
0 0 moveto
(G) true charpath
1 0.7 0 setrgbcolor
fill
1 0.442845 scale
0 -0.1 translate
0 -0.1 translate
1 -0.503692 scale
newpath
0 0 moveto
(C) true charpath
0.8 0.8 2.4 setrgbcolor
fill
1 -1.98534 scale
0 0.1 translate
0 -4.85019 translate
1 -0.525688 scale
newpath
0 0 moveto
(T) true charpath
0.8 0.9 0.8 setrgbcolor
fill
1 -1.90227 scale
0 4.85019 translate
0 -9.77347 translate
1 -0.675252 scale
newpath
0 0 moveto
(A) true charpath
2.4 0.8 0.8 setrgbcolor
fill
1 -1.48093 scale
0 9.77347 translate
7.65 0 translate
0 0.1 translate
1 0.0191934 scale
newpath
0 0 moveto
(A) true charpath
8 0 0 setrgbcolor
fill
1 52.1013 scale
0 -0.1 translate
0 1.03788 translate
1 0.325446 scale
newpath
0 0 moveto
(T) true charpath
0 0.5 0 setrgbcolor
fill
1 3.07271 scale
0 -1.03788 translate
0 -0.1 translate
1 -0.0169815 scale
newpath
0 0 moveto
(G) true charpath
1 0.94 0.8 setrgbcolor
fill
1 -58.8877 scale
0 0.1 translate
7.65 0 translate
0 -0.1 translate
1 -0.000140566 scale
newpath
0 0 moveto
(C) true charpath
0.8 0.8 2.4 setrgbcolor
fill
1 -7114.12 scale
0 0.1 translate
0 -0.887963 translate
1 -0.0410203 scale
newpath
0 0 moveto
(G) true charpath
1 0.94 0.8 setrgbcolor
fill
1 -24.3782 scale
0 0.887963 translate
0 -1.99759 translate
1 -0.0727287 scale
newpath
0 0 moveto
(A) true charpath
2.4 0.8 0.8 setrgbcolor
fill
1 -13.7497 scale
0 1.99759 translate
0 0.1 translate
1 1.20105 scale
newpath
0 0 moveto
(T) true charpath
0 0.5 0 setrgbcolor
fill
1 0.832604 scale
0 -0.1 translate
7.65 0 translate
0 0.1 translate
1 1.28419 scale
newpath
0 0 moveto
(T) true charpath
0 0.5 0 setrgbcolor
fill
1 0.778698 scale
0 -0.1 translate
0 -0.1 translate
1 -0.177983 scale
newpath
0 0 moveto
(C) true charpath
0.8 0.8 2.4 setrgbcolor
fill
1 -5.61852 scale
0 0.1 translate
0 -2.28733 translate
1 -0.185144 scale
newpath
0 0 moveto
(A) true charpath
2.4 0.8 0.8 setrgbcolor
fill
1 -5.40121 scale
0 2.28733 translate
7.65 0 translate
0 -0.1 translate
1 -0.166419 scale
newpath
0 0 moveto
(A) true charpath
2.4 0.8 0.8 setrgbcolor
fill
1 -6.00892 scale
0 0.1 translate
0 0.1 translate
1 1.87688 scale
newpath
0 0 moveto
(G) true charpath
1 0.7 0 setrgbcolor
fill
1 0.532799 scale
0 -0.1 translate
0 -2.19634 translate
1 -0.250095 scale
newpath
0 0 moveto
(T) true charpath
0.8 0.9 0.8 setrgbcolor
fill
1 -3.99848 scale
0 2.19634 translate
0 -4.95109 translate
1 -0.304589 scale
newpath
0 0 moveto
(C) true charpath
0.8 0.8 2.4 setrgbcolor
fill
1 -3.28311 scale
0 4.95109 translate
7.65 0 translate
0 -0.1 translate
1 -0.0317635 scale
newpath
0 0 moveto
(G) true charpath
1 0.94 0.8 setrgbcolor
fill
1 -31.4826 scale
0 0.1 translate
0 -1.13679 translate
1 -0.136916 scale
newpath
0 0 moveto
(C) true charpath
0.8 0.8 2.4 setrgbcolor
fill
1 -7.30374 scale
0 1.13679 translate
0 0.1 translate
1 1.581 scale
newpath
0 0 moveto
(A) true charpath
8 0 0 setrgbcolor
fill
1 0.63251 scale
0 -0.1 translate
0 -3.00098 translate
1 -0.236044 scale
newpath
0 0 moveto
(T) true charpath
0.8 0.9 0.8 setrgbcolor
fill
1 -4.2365 scale
0 3.00098 translate
7.65 0 translate
0 -0.1 translate
1 -0.0450185 scale
newpath
0 0 moveto
(T) true charpath
0.8 0.9 0.8 setrgbcolor
fill
1 -22.2131 scale
0 0.1 translate
0 -1.24109 translate
1 -0.107567 scale
newpath
0 0 moveto
(A) true charpath
2.4 0.8 0.8 setrgbcolor
fill
1 -9.29657 scale
0 1.24109 translate
0 0.1 translate
1 1.55337 scale
newpath
0 0 moveto
(C) true charpath
0 0 8 setrgbcolor
fill
1 0.643761 scale
0 -0.1 translate
0 -2.87434 translate
1 -0.219762 scale
newpath
0 0 moveto
(G) true charpath
1 0.94 0.8 setrgbcolor
fill
1 -4.55037 scale
0 2.87434 translate
7.65 0 translate
0 0.1 translate
1 0.204856 scale
newpath
0 0 moveto
(T) true charpath
0 0.5 0 setrgbcolor
fill
1 4.88148 scale
0 -0.1 translate
0 2.49878 translate
1 0.300256 scale
newpath
0 0 moveto
(A) true charpath
8 0 0 setrgbcolor
fill
1 3.33049 scale
0 -2.49878 translate
0 -0.1 translate
1 -0.0523898 scale
newpath
0 0 moveto
(C) true charpath
0.8 0.8 2.4 setrgbcolor
fill
1 -19.0877 scale
0 0.1 translate
7.65 0 translate
0 0.1 translate
1 0.567705 scale
newpath
0 0 moveto
(T) true charpath
0 0.5 0 setrgbcolor
fill
1 1.76148 scale
0 -0.1 translate
0 5.35388 translate
1 0.671267 scale
newpath
0 0 moveto
(C) true charpath
0 0 8 setrgbcolor
fill
1 1.48972 scale
0 -5.35388 translate
0 -0.1 translate
1 -0.108343 scale
newpath
0 0 moveto
(A) true charpath
2.4 0.8 0.8 setrgbcolor
fill
1 -9.22995 scale
0 0.1 translate
0 -1.73936 translate
1 -0.116308 scale
newpath
0 0 moveto
(G) true charpath
1 0.94 0.8 setrgbcolor
fill
1 -8.59784 scale
0 1.73936 translate
7.65 0 translate
0 -0.1 translate
1 -0.106633 scale
newpath
0 0 moveto
(A) true charpath
2.4 0.8 0.8 setrgbcolor
fill
1 -9.378 scale
0 0.1 translate
0 -1.7259 translate
1 -0.106799 scale
newpath
0 0 moveto
(G) true charpath
1 0.94 0.8 setrgbcolor
fill
1 -9.36334 scale
0 1.7259 translate
0 -3.35312 translate
1 -0.142506 scale
newpath
0 0 moveto
(C) true charpath
0.8 0.8 2.4 setrgbcolor
fill
1 -7.01727 scale
0 3.35312 translate
0 0.1 translate
1 1.56005 scale
newpath
0 0 moveto
(T) true charpath
0 0.5 0 setrgbcolor
fill
1 0.641006 scale
0 -0.1 translate
7.65 0 translate
0 0.1 translate
1 0.0576698 scale
newpath
0 0 moveto
(A) true charpath
8 0 0 setrgbcolor
fill
1 17.3401 scale
0 -0.1 translate
0 1.34064 translate
1 0.657894 scale
newpath
0 0 moveto
(T) true charpath
0 0.5 0 setrgbcolor
fill
1 1.52 scale
0 -1.34064 translate
0 -0.1 translate
1 -0.0419685 scale
newpath
0 0 moveto
(C) true charpath
0.8 0.8 2.4 setrgbcolor
fill
1 -23.8274 scale
0 0.1 translate
7.65 0 translate
0 -0.1 translate
1 -0.101594 scale
newpath
0 0 moveto
(A) true charpath
2.4 0.8 0.8 setrgbcolor
fill
1 -9.84315 scale
0 0.1 translate
0 0.1 translate
1 1.43783 scale
newpath
0 0 moveto
(C) true charpath
0 0 8 setrgbcolor
fill
1 0.695491 scale
0 -0.1 translate
0 -1.68625 translate
1 -0.189064 scale
newpath
0 0 moveto
(T) true charpath
0.8 0.9 0.8 setrgbcolor
fill
1 -5.28922 scale
0 1.68625 translate
7.65 0 translate
0 0.1 translate
1 0.155275 scale
newpath
0 0 moveto
(C) true charpath
0 0 8 setrgbcolor
fill
1 6.44019 scale
0 -0.1 translate
0 2.10865 translate
1 0.593371 scale
newpath
0 0 moveto
(T) true charpath
0 0.5 0 setrgbcolor
fill
1 1.68529 scale
0 -2.10865 translate
0 -0.1 translate
1 -0.0383215 scale
newpath
0 0 moveto
(A) true charpath
2.4 0.8 0.8 setrgbcolor
fill
1 -26.095 scale
0 0.1 translate
7.65 0 translate
0 0.1 translate
1 0.947836 scale
newpath
0 0 moveto
(T) true charpath
0 0.5 0 setrgbcolor
fill
1 1.05504 scale
0 -0.1 translate
0 -0.1 translate
1 -0.263436 scale
newpath
0 0 moveto
(G) true charpath
1 0.94 0.8 setrgbcolor
fill
1 -3.79599 scale
0 0.1 translate
7.65 0 translate
0 -0.1 translate
1 -0.14689 scale
newpath
0 0 moveto
(T) true charpath
0.8 0.9 0.8 setrgbcolor
fill
1 -6.80781 scale
0 0.1 translate
0 -2.04267 translate
1 -0.173421 scale
newpath
0 0 moveto
(C) true charpath
0.8 0.8 2.4 setrgbcolor
fill
1 -5.76633 scale
0 2.04267 translate
0 -4.1941 translate
1 -0.183109 scale
newpath
0 0 moveto
(A) true charpath
2.4 0.8 0.8 setrgbcolor
fill
1 -5.46122 scale
0 4.1941 translate
0 0.1 translate
1 1.71402 scale
newpath
0 0 moveto
(G) true charpath
1 0.7 0 setrgbcolor
fill
1 0.583423 scale
0 -0.1 translate
7.65 0 translate
0 0.1 translate
1 0.202831 scale
newpath
0 0 moveto
(A) true charpath
8 0 0 setrgbcolor
fill
1 4.93022 scale
0 -0.1 translate
0 2.48284 translate
1 0.50213 scale
newpath
0 0 moveto
(T) true charpath
0 0.5 0 setrgbcolor
fill
1 1.99152 scale
0 -2.48284 translate
0 -0.1 translate
1 -0.0911184 scale
newpath
0 0 moveto
(C) true charpath
0.8 0.8 2.4 setrgbcolor
fill
1 -10.9747 scale
0 0.1 translate
7.65 0 translate
0 0.1 translate
1 0.17034 scale
newpath
0 0 moveto
(A) true charpath
8 0 0 setrgbcolor
fill
1 5.87063 scale
0 -0.1 translate
0 2.22719 translate
1 0.824846 scale
newpath
0 0 moveto
(G) true charpath
1 0.7 0 setrgbcolor
fill
1 1.21235 scale
0 -2.22719 translate
0 -0.1 translate
1 -0.329811 scale
newpath
0 0 moveto
(T) true charpath
0.8 0.9 0.8 setrgbcolor
fill
1 -3.03204 scale
0 0.1 translate
7.65 0 translate
0 0.1 translate
1 0.216794 scale
newpath
0 0 moveto
(G) true charpath
1 0.7 0 setrgbcolor
fill
1 4.61266 scale
0 -0.1 translate
0 2.59272 translate
1 0.477486 scale
newpath
0 0 moveto
(T) true charpath
0 0.5 0 setrgbcolor
fill
1 2.0943 scale
0 -2.59272 translate
0 -0.1 translate
1 -0.0828379 scale
newpath
0 0 moveto
(A) true charpath
2.4 0.8 0.8 setrgbcolor
fill
1 -12.0718 scale
0 0.1 translate
7.65 0 translate
0 0.1 translate
1 0.920928 scale
newpath
0 0 moveto
(T) true charpath
0 0.5 0 setrgbcolor
fill
1 1.08586 scale
0 -0.1 translate
0 -0.1 translate
1 -0.21408 scale
newpath
0 0 moveto
(A) true charpath
2.4 0.8 0.8 setrgbcolor
fill
1 -4.67115 scale
0 0.1 translate
7.65 0 translate
0 0.1 translate
1 1.00519 scale
newpath
0 0 moveto
(T) true charpath
0 0.5 0 setrgbcolor
fill
1 0.994832 scale
0 -0.1 translate
0 -0.1 translate
1 -0.176455 scale
newpath
0 0 moveto
(G) true charpath
1 0.94 0.8 setrgbcolor
fill
1 -5.66717 scale
0 0.1 translate
7.65 0 translate
0 0.1 translate
1 2.06971 scale
newpath
0 0 moveto
(G) true charpath
1 0.7 0 setrgbcolor
fill
1 0.483159 scale
0 -0.1 translate
0 -0.1 translate
1 -0.287443 scale
newpath
0 0 moveto
(T) true charpath
0.8 0.9 0.8 setrgbcolor
fill
1 -3.47895 scale
0 0.1 translate
0 -3.14862 translate
1 -0.37863 scale
newpath
0 0 moveto
(A) true charpath
2.4 0.8 0.8 setrgbcolor
fill
1 -2.6411 scale
0 3.14862 translate
0 -6.91476 translate
1 -0.403859 scale
newpath
0 0 moveto
(C) true charpath
0.8 0.8 2.4 setrgbcolor
fill
1 -2.47611 scale
0 6.91476 translate
7.65 0 translate
0 0.1 translate
1 2.33056 scale
newpath
0 0 moveto
(G) true charpath
1 0.7 0 setrgbcolor
fill
1 0.429082 scale
0 -0.1 translate
0 -0.1 translate
1 -0.667554 scale
newpath
0 0 moveto
(T) true charpath
0.8 0.9 0.8 setrgbcolor
fill
1 -1.49801 scale
0 0.1 translate
0 -6.13955 translate
1 -0.722558 scale
newpath
0 0 moveto
(C) true charpath
0.8 0.8 2.4 setrgbcolor
fill
1 -1.38397 scale
0 6.13955 translate
0 -12.6119 translate
1 -0.740444 scale
newpath
0 0 moveto
(A) true charpath
2.4 0.8 0.8 setrgbcolor
fill
1 -1.35054 scale
0 12.6119 translate
7.65 0 translate
0 0.1 translate
1 0.0777352 scale
newpath
0 0 moveto
(G) true charpath
1 0.7 0 setrgbcolor
fill
1 12.8642 scale
0 -0.1 translate
0 1.49852 translate
1 0.279632 scale
newpath
0 0 moveto
(C) true charpath
0 0 8 setrgbcolor
fill
1 3.57612 scale
0 -1.49852 translate
0 4.48569 translate
1 0.437673 scale
newpath
0 0 moveto
(A) true charpath
8 0 0 setrgbcolor
fill
1 2.28481 scale
0 -4.48569 translate
0 -0.1 translate
1 -0.260953 scale
newpath
0 0 moveto
(T) true charpath
0.8 0.9 0.8 setrgbcolor
fill
1 -3.83211 scale
0 0.1 translate
7.65 0 translate
0 -0.1 translate
1 -0.0502737 scale
newpath
0 0 moveto
(G) true charpath
1 0.94 0.8 setrgbcolor
fill
1 -19.8911 scale
0 0.1 translate
0 0.1 translate
1 1.86389 scale
newpath
0 0 moveto
(A) true charpath
8 0 0 setrgbcolor
fill
1 0.536514 scale
0 -0.1 translate
0 -1.28244 translate
1 -0.357506 scale
newpath
0 0 moveto
(C) true charpath
0.8 0.8 2.4 setrgbcolor
fill
1 -2.79716 scale
0 1.28244 translate
0 -4.88236 translate
1 -0.399166 scale
newpath
0 0 moveto
(T) true charpath
0.8 0.9 0.8 setrgbcolor
fill
1 -2.50523 scale
0 4.88236 translate
7.65 0 translate
0 0.1 translate
1 2.17373 scale
newpath
0 0 moveto
(G) true charpath
1 0.7 0 setrgbcolor
fill
1 0.460039 scale
0 -0.1 translate
0 -0.1 translate
1 -0.362485 scale
newpath
0 0 moveto
(C) true charpath
0.8 0.8 2.4 setrgbcolor
fill
1 -2.75873 scale
0 0.1 translate
0 -3.7391 translate
1 -0.424746 scale
newpath
0 0 moveto
(T) true charpath
0.8 0.9 0.8 setrgbcolor
fill
1 -2.35435 scale
0 3.7391 translate
0 -7.8681 translate
1 -0.600867 scale
newpath
0 0 moveto
(A) true charpath
2.4 0.8 0.8 setrgbcolor
fill
1 -1.66426 scale
0 7.8681 translate
7.65 0 translate
0 0.1 translate
1 0.243561 scale
newpath
0 0 moveto
(A) true charpath
8 0 0 setrgbcolor
fill
1 4.10575 scale
0 -0.1 translate
0 2.80333 translate
1 0.26237 scale
newpath
0 0 moveto
(C) true charpath
0 0 8 setrgbcolor
fill
1 3.81141 scale
0 -2.80333 translate
0 -0.1 translate
1 -0.0267797 scale
newpath
0 0 moveto
(T) true charpath
0.8 0.9 0.8 setrgbcolor
fill
1 -37.3417 scale
0 0.1 translate
7.65 0 translate
0 -0.1 translate
1 -0.0177649 scale
newpath
0 0 moveto
(A) true charpath
2.4 0.8 0.8 setrgbcolor
fill
1 -56.2909 scale
0 0.1 translate
0 0.1 translate
1 1.6787 scale
newpath
0 0 moveto
(G) true charpath
1 0.7 0 setrgbcolor
fill
1 0.595698 scale
0 -0.1 translate
0 -1.02664 translate
1 -0.237213 scale
newpath
0 0 moveto
(T) true charpath
0.8 0.9 0.8 setrgbcolor
fill
1 -4.21563 scale
0 1.02664 translate
0 -3.68002 translate
1 -0.272164 scale
newpath
0 0 moveto
(C) true charpath
0.8 0.8 2.4 setrgbcolor
fill
1 -3.67425 scale
0 3.68002 translate
7.65 0 translate
0 -0.1 translate
1 -0.105554 scale
newpath
0 0 moveto
(A) true charpath
2.4 0.8 0.8 setrgbcolor
fill
1 -9.47379 scale
0 0.1 translate
0 -1.71742 translate
1 -0.182083 scale
newpath
0 0 moveto
(G) true charpath
1 0.94 0.8 setrgbcolor
fill
1 -5.492 scale
0 1.71742 translate
0 0.1 translate
1 1.75673 scale
newpath
0 0 moveto
(T) true charpath
0 0.5 0 setrgbcolor
fill
1 0.569239 scale
0 -0.1 translate
0 -3.93701 translate
1 -0.287671 scale
newpath
0 0 moveto
(C) true charpath
0.8 0.8 2.4 setrgbcolor
fill
1 -3.47619 scale
0 3.93701 translate
7.65 0 translate
7.65 0 translate
-283.05 -23.1593 translate
newpath
-3.825 -1.9125 moveto
290.7 0 rlineto
0 45.9 rlineto
-290.7 0 rlineto
0 -45.9 rlineto
closepath
0 0 0 setrgbcolor
stroke
-275.4 0 translate
0 18.1779 translate
/Helvetica findfont
5.61816 scalefont
setfont
newpath
0 0 moveto
(Motif Name:) true charpath
0 0 0 setrgbcolor
fill
70.227 0 translate
/Helvetica-Bold findfont
5.61816 scalefont
setfont
newpath
0 0 moveto
(CM002887.2_31089180-31090506(+)_1|1|1x0) true charpath
0 0 0 setrgbcolor
fill
-70.227 0 translate
0 -68.25 translate
0 29.125 translate
/Helvetica findfont
8.262 scalefont
setfont
newpath
0 0 moveto
(Gene:) true charpath
0 0 0 setrgbcolor
fill
42.1362 0 translate
/Helvetica-Bold findfont
8.262 scalefont
setfont
newpath
0 0 moveto
(CM002887.2_31095303-31096347(+)_1) true charpath
0 0 0 setrgbcolor
fill
-42.1362 0 translate
-30.6 -29.125 translate
306 0 translate
2.10375 0 translate
/Helvetica findfont
5.508 scalefont
setfont
newpath
0 0 moveto
(1) true charpath
0 0 0 setrgbcolor
fill
7.65 0 translate
newpath
0 0 moveto
(2) true charpath
0 0 0 setrgbcolor
fill
7.65 0 translate
newpath
0 0 moveto
(3) true charpath
0 0 0 setrgbcolor
fill
7.65 0 translate
newpath
0 0 moveto
(4) true charpath
0 0 0 setrgbcolor
fill
7.65 0 translate
newpath
0 0 moveto
(5) true charpath
0 0 0 setrgbcolor
fill
7.65 0 translate
newpath
0 0 moveto
(6) true charpath
0 0 0 setrgbcolor
fill
7.65 0 translate
newpath
0 0 moveto
(7) true charpath
0 0 0 setrgbcolor
fill
7.65 0 translate
newpath
0 0 moveto
(8) true charpath
0 0 0 setrgbcolor
fill
7.65 0 translate
newpath
0 0 moveto
(9) true charpath
0 0 0 setrgbcolor
fill
7.65 0 translate
newpath
0 0 moveto
(0) true charpath
0 0 0 setrgbcolor
fill
7.65 0 translate
newpath
0 0 moveto
(1) true charpath
0 0 0 setrgbcolor
fill
7.65 0 translate
newpath
0 0 moveto
(2) true charpath
0 0 0 setrgbcolor
fill
7.65 0 translate
newpath
0 0 moveto
(3) true charpath
0 0 0 setrgbcolor
fill
7.65 0 translate
-101.554 0 translate
0 3.93429 translate
0 19.225 translate
/Helvetica findfont
5.508 scalefont
setfont
107.1 -1.57371 translate
newpath
0 0 moveto
(0) true charpath
0 0 0 setrgbcolor
fill
0 19.125 translate
newpath
0 0 moveto
(+0.57) true charpath
0 0 0 setrgbcolor
fill
0 -38.25 translate
newpath
0 0 moveto
(-3.00) true charpath
0 0 0 setrgbcolor
fill
-107.1 19.125 translate
0 1.57371 translate
/Helvetica-Bold findfont
11.016 scalefont
setfont
0 0.1 translate
1 0.867678 scale
newpath
0 0 moveto
(G) true charpath
1 0.7 0 setrgbcolor
fill
1 1.1525 scale
0 -0.1 translate
0 7.71425 translate
1 0.958351 scale
newpath
0 0 moveto
(T) true charpath
0 0.5 0 setrgbcolor
fill
1 1.04346 scale
0 -7.71425 translate
0 -0.1 translate
1 -0.311623 scale
newpath
0 0 moveto
(A) true charpath
2.4 0.8 0.8 setrgbcolor
fill
1 -3.20901 scale
0 0.1 translate
0 -3.33888 translate
1 -0.400938 scale
newpath
0 0 moveto
(C) true charpath
0.8 0.8 2.4 setrgbcolor
fill
1 -2.49415 scale
0 3.33888 translate
7.65 0 translate
0 -0.1 translate
1 -0.0879781 scale
newpath
0 0 moveto
(T) true charpath
0.8 0.9 0.8 setrgbcolor
fill
1 -11.3665 scale
0 0.1 translate
0 0.1 translate
1 1.31466 scale
newpath
0 0 moveto
(G) true charpath
1 0.7 0 setrgbcolor
fill
1 0.760654 scale
0 -0.1 translate
0 -1.57912 translate
1 -0.221583 scale
newpath
0 0 moveto
(C) true charpath
0.8 0.8 2.4 setrgbcolor
fill
1 -4.51298 scale
0 1.57912 translate
7.65 0 translate
0 -0.1 translate
1 -0.0821539 scale
newpath
0 0 moveto
(T) true charpath
0.8 0.9 0.8 setrgbcolor
fill
1 -12.1723 scale
0 0.1 translate
0 -1.53329 translate
1 -0.0846851 scale
newpath
0 0 moveto
(A) true charpath
2.4 0.8 0.8 setrgbcolor
fill
1 -11.8085 scale
0 1.53329 translate
0 -2.9865 translate
1 -0.0864162 scale
newpath
0 0 moveto
(C) true charpath
0.8 0.8 2.4 setrgbcolor
fill
1 -11.5719 scale
0 2.9865 translate
0 0.1 translate
1 1.38656 scale
newpath
0 0 moveto
(G) true charpath
1 0.7 0 setrgbcolor
fill
1 0.72121 scale
0 -0.1 translate
7.65 0 translate
0 0.1 translate
1 0.165146 scale
newpath
0 0 moveto
(A) true charpath
8 0 0 setrgbcolor
fill
1 6.05525 scale
0 -0.1 translate
0 2.18632 translate
1 0.194676 scale
newpath
0 0 moveto
(T) true charpath
0 0.5 0 setrgbcolor
fill
1 5.13674 scale
0 -2.18632 translate
0 -0.1 translate
1 -0.0163685 scale
newpath
0 0 moveto
(C) true charpath
0.8 0.8 2.4 setrgbcolor
fill
1 -61.0928 scale
0 0.1 translate
7.65 0 translate
0 -0.1 translate
1 -0.134991 scale
newpath
0 0 moveto
(G) true charpath
1 0.94 0.8 setrgbcolor
fill
1 -7.40791 scale
0 0.1 translate
0 0.1 translate
1 1.8858 scale
newpath
0 0 moveto
(T) true charpath
0 0.5 0 setrgbcolor
fill
1 0.530279 scale
0 -0.1 translate
0 -1.94904 translate
1 -0.283732 scale
newpath
0 0 moveto
(C) true charpath
0.8 0.8 2.4 setrgbcolor
fill
1 -3.52445 scale
0 1.94904 translate
0 -4.96847 translate
1 -0.397656 scale
newpath
0 0 moveto
(A) true charpath
2.4 0.8 0.8 setrgbcolor
fill
1 -2.51474 scale
0 4.96847 translate
7.65 0 translate
0 0.1 translate
1 2.33056 scale
newpath
0 0 moveto
(T) true charpath
0 0.5 0 setrgbcolor
fill
1 0.429082 scale
0 -0.1 translate
0 -0.1 translate
1 -0.633494 scale
newpath
0 0 moveto
(G) true charpath
1 0.94 0.8 setrgbcolor
fill
1 -1.57855 scale
0 0.1 translate
0 -5.87155 translate
1 -0.681625 scale
newpath
0 0 moveto
(A) true charpath
2.4 0.8 0.8 setrgbcolor
fill
1 -1.46708 scale
0 5.87155 translate
0 -12.0218 translate
1 -0.815436 scale
newpath
0 0 moveto
(C) true charpath
0.8 0.8 2.4 setrgbcolor
fill
1 -1.22634 scale
0 12.0218 translate
7.65 0 translate
0 0.1 translate
1 0.177639 scale
newpath
0 0 moveto
(A) true charpath
8 0 0 setrgbcolor
fill
1 5.62941 scale
0 -0.1 translate
0 -0.1 translate
1 -0.0505132 scale
newpath
0 0 moveto
(C) true charpath
0.8 0.8 2.4 setrgbcolor
fill
1 -19.7968 scale
0 0.1 translate
0 2.28462 translate
1 0.735327 scale
newpath
0 0 moveto
(T) true charpath
0 0.5 0 setrgbcolor
fill
1 1.35994 scale
0 -2.28462 translate
0 -1.28432 translate
1 -0.0681354 scale
newpath
0 0 moveto
(G) true charpath
1 0.94 0.8 setrgbcolor
fill
1 -14.6767 scale
0 1.28432 translate
7.65 0 translate
0 -0.1 translate
1 -0.15711 scale
newpath
0 0 moveto
(G) true charpath
1 0.94 0.8 setrgbcolor
fill
1 -6.36497 scale
0 0.1 translate
0 -2.12309 translate
1 -0.267832 scale
newpath
0 0 moveto
(A) true charpath
2.4 0.8 0.8 setrgbcolor
fill
1 -3.73369 scale
0 2.12309 translate
0 0.1 translate
1 1.86488 scale
newpath
0 0 moveto
(T) true charpath
0 0.5 0 setrgbcolor
fill
1 0.536228 scale
0 -0.1 translate
0 -5.0174 translate
1 -0.333991 scale
newpath
0 0 moveto
(C) true charpath
0.8 0.8 2.4 setrgbcolor
fill
1 -2.99409 scale
0 5.0174 translate
7.65 0 translate
0 0.1 translate
1 2.21213 scale
newpath
0 0 moveto
(T) true charpath
0 0.5 0 setrgbcolor
fill
1 0.452052 scale
0 -0.1 translate
0 -0.1 translate
1 -0.436984 scale
newpath
0 0 moveto
(A) true charpath
2.4 0.8 0.8 setrgbcolor
fill
1 -2.28841 scale
0 0.1 translate
0 -4.3253 translate
1 -0.475652 scale
newpath
0 0 moveto
(G) true charpath
1 0.94 0.8 setrgbcolor
fill
1 -2.10238 scale
0 4.3253 translate
0 -8.85485 translate
1 -0.638979 scale
newpath
0 0 moveto
(C) true charpath
0.8 0.8 2.4 setrgbcolor
fill
1 -1.565 scale
0 8.85485 translate
7.65 0 translate
0 0.1 translate
1 0.508871 scale
newpath
0 0 moveto
(G) true charpath
1 0.7 0 setrgbcolor
fill
1 1.96514 scale
0 -0.1 translate
0 4.89094 translate
1 0.830087 scale
newpath
0 0 moveto
(A) true charpath
8 0 0 setrgbcolor
fill
1 1.20469 scale
0 -4.89094 translate
0 -0.1 translate
1 -0.0770524 scale
newpath
0 0 moveto
(C) true charpath
0.8 0.8 2.4 setrgbcolor
fill
1 -12.9782 scale
0 0.1 translate
0 -1.49315 translate
1 -0.260103 scale
newpath
0 0 moveto
(T) true charpath
0.8 0.9 0.8 setrgbcolor
fill
1 -3.84463 scale
0 1.49315 translate
7.65 0 translate
0 0.1 translate
1 1.71451 scale
newpath
0 0 moveto
(G) true charpath
1 0.7 0 setrgbcolor
fill
1 0.583258 scale
0 -0.1 translate
0 -0.1 translate
1 -0.358088 scale
newpath
0 0 moveto
(A) true charpath
2.4 0.8 0.8 setrgbcolor
fill
1 -2.79261 scale
0 0.1 translate
0 -3.70449 translate
1 -0.480655 scale
newpath
0 0 moveto
(C) true charpath
0.8 0.8 2.4 setrgbcolor
fill
1 -2.0805 scale
0 3.70449 translate
7.65 0 translate
0 -0.1 translate
1 -0.307746 scale
newpath
0 0 moveto
(A) true charpath
2.4 0.8 0.8 setrgbcolor
fill
1 -3.24944 scale
0 0.1 translate
0 0.1 translate
1 2.12058 scale
newpath
0 0 moveto
(T) true charpath
0 0.5 0 setrgbcolor
fill
1 0.471569 scale
0 -0.1 translate
0 -3.30838 translate
1 -0.453436 scale
newpath
0 0 moveto
(C) true charpath
0.8 0.8 2.4 setrgbcolor
fill
1 -2.20538 scale
0 3.30838 translate
0 -7.66313 translate
1 -0.50418 scale
newpath
0 0 moveto
(G) true charpath
1 0.94 0.8 setrgbcolor
fill
1 -1.98342 scale
0 7.66313 translate
7.65 0 translate
7.65 0 translate
-99.45 -23.1593 translate
newpath
-3.825 -1.9125 moveto
107.1 0 rlineto
0 45.9 rlineto
-107.1 0 rlineto
0 -45.9 rlineto
closepath
0 0 0 setrgbcolor
stroke
-275.4 0 translate
0 18.1779 translate
/Helvetica findfont
5.61816 scalefont
setfont
newpath
0 0 moveto
(Motif Name:) true charpath
0 0 0 setrgbcolor
fill
70.227 0 translate
/Helvetica-Bold findfont
5.61816 scalefont
setfont
newpath
0 0 moveto
(CM002887.2_31095303-31096347(+)_1|1|1x0) true charpath
0 0 0 setrgbcolor
fill
-70.227 0 translate
0 -68.25 translate
0 29.125 translate
/Helvetica findfont
8.262 scalefont
setfont
newpath
0 0 moveto
(Gene:) true charpath
0 0 0 setrgbcolor
fill
42.1362 0 translate
/Helvetica-Bold findfont
8.262 scalefont
setfont
newpath
0 0 moveto
(CM002887.2_31095303-31096347(+)_1) true charpath
0 0 0 setrgbcolor
fill
-42.1362 0 translate
-30.6 -29.125 translate
306 0 translate
2.10375 0 translate
/Helvetica findfont
5.508 scalefont
setfont
newpath
0 0 moveto
(1) true charpath
0 0 0 setrgbcolor
fill
7.65 0 translate
newpath
0 0 moveto
(2) true charpath
0 0 0 setrgbcolor
fill
7.65 0 translate
newpath
0 0 moveto
(3) true charpath
0 0 0 setrgbcolor
fill
7.65 0 translate
newpath
0 0 moveto
(4) true charpath
0 0 0 setrgbcolor
fill
7.65 0 translate
-32.7037 0 translate
0 3.93429 translate
0 19.225 translate
/Helvetica findfont
5.508 scalefont
setfont
38.25 -1.57371 translate
newpath
0 0 moveto
(0) true charpath
0 0 0 setrgbcolor
fill
0 19.125 translate
newpath
0 0 moveto
(+0.47) true charpath
0 0 0 setrgbcolor
fill
0 -38.25 translate
newpath
0 0 moveto
(-1.83) true charpath
0 0 0 setrgbcolor
fill
-38.25 19.125 translate
0 1.57371 translate
/Helvetica-Bold findfont
11.016 scalefont
setfont
0 -0.1 translate
1 -0.251519 scale
newpath
0 0 moveto
(T) true charpath
0.8 0.9 0.8 setrgbcolor
fill
1 -3.97584 scale
0 0.1 translate
0 -2.86595 translate
1 -0.353461 scale
newpath
0 0 moveto
(A) true charpath
2.4 0.8 0.8 setrgbcolor
fill
1 -2.82917 scale
0 2.86595 translate
0 0.1 translate
1 2.33056 scale
newpath
0 0 moveto
(G) true charpath
1 0.7 0 setrgbcolor
fill
1 0.429082 scale
0 -0.1 translate
0 -6.43404 translate
1 -1.52558 scale
newpath
0 0 moveto
(C) true charpath
0.8 0.8 2.4 setrgbcolor
fill
1 -0.65549 scale
0 6.43404 translate
7.65 0 translate
0 -0.1 translate
1 -0.0528267 scale
newpath
0 0 moveto
(A) true charpath
2.4 0.8 0.8 setrgbcolor
fill
1 -18.9298 scale
0 0.1 translate
0 -1.30253 translate
1 -0.121458 scale
newpath
0 0 moveto
(T) true charpath
0.8 0.9 0.8 setrgbcolor
fill
1 -8.2333 scale
0 1.30253 translate
0 0.1 translate
1 1.81004 scale
newpath
0 0 moveto
(G) true charpath
1 0.7 0 setrgbcolor
fill
1 0.552473 scale
0 -0.1 translate
0 -3.04509 translate
1 -0.778821 scale
newpath
0 0 moveto
(C) true charpath
0.8 0.8 2.4 setrgbcolor
fill
1 -1.28399 scale
0 3.04509 translate
7.65 0 translate
0 -0.1 translate
1 -0.0966884 scale
newpath
0 0 moveto
(G) true charpath
1 0.94 0.8 setrgbcolor
fill
1 -10.3425 scale
0 0.1 translate
0 0.1 translate
1 2.3045 scale
newpath
0 0 moveto
(C) true charpath
0 0 8 setrgbcolor
fill
1 0.433934 scale
0 -0.1 translate
0 -1.64766 translate
1 -0.749312 scale
newpath
0 0 moveto
(T) true charpath
0.8 0.9 0.8 setrgbcolor
fill
1 -1.33456 scale
0 1.64766 translate
0 -8.33053 translate
1 -0.984972 scale
newpath
0 0 moveto
(A) true charpath
2.4 0.8 0.8 setrgbcolor
fill
1 -1.01526 scale
0 8.33053 translate
7.65 0 translate
7.65 0 translate
-30.6 -23.1593 translate
newpath
-3.825 -1.9125 moveto
38.25 0 rlineto
0 45.9 rlineto
-38.25 0 rlineto
0 -45.9 rlineto
closepath
0 0 0 setrgbcolor
stroke
-275.4 0 translate
0 18.1779 translate
/Helvetica findfont
5.61816 scalefont
setfont
newpath
0 0 moveto
(Motif Name:) true charpath
0 0 0 setrgbcolor
fill
70.227 0 translate
/Helvetica-Bold findfont
5.61816 scalefont
setfont
newpath
0 0 moveto
(CM002887.2_31095303-31096347(+)_1|2|1x0) true charpath
0 0 0 setrgbcolor
fill
-70.227 0 translate
0 -68.25 translate
showpage
30.6 674.55 translate
0 29.125 translate
/Helvetica findfont
8.262 scalefont
setfont
newpath
0 0 moveto
(Gene:) true charpath
0 0 0 setrgbcolor
fill
42.1362 0 translate
/Helvetica-Bold findfont
8.262 scalefont
setfont
newpath
0 0 moveto
(CM002887.2_31095303-31096347(+)_1) true charpath
0 0 0 setrgbcolor
fill
-42.1362 0 translate
-30.6 -29.125 translate
306 0 translate
2.10375 0 translate
/Helvetica findfont
5.508 scalefont
setfont
newpath
0 0 moveto
(1) true charpath
0 0 0 setrgbcolor
fill
7.65 0 translate
newpath
0 0 moveto
(2) true charpath
0 0 0 setrgbcolor
fill
7.65 0 translate
newpath
0 0 moveto
(3) true charpath
0 0 0 setrgbcolor
fill
7.65 0 translate
newpath
0 0 moveto
(4) true charpath
0 0 0 setrgbcolor
fill
7.65 0 translate
newpath
0 0 moveto
(5) true charpath
0 0 0 setrgbcolor
fill
7.65 0 translate
newpath
0 0 moveto
(6) true charpath
0 0 0 setrgbcolor
fill
7.65 0 translate
newpath
0 0 moveto
(7) true charpath
0 0 0 setrgbcolor
fill
7.65 0 translate
-55.6537 0 translate
0 3.93429 translate
0 19.225 translate
/Helvetica findfont
5.508 scalefont
setfont
61.2 -1.57371 translate
newpath
0 0 moveto
(0) true charpath
0 0 0 setrgbcolor
fill
0 19.125 translate
newpath
0 0 moveto
(+0.56) true charpath
0 0 0 setrgbcolor
fill
0 -38.25 translate
newpath
0 0 moveto
(-2.83) true charpath
0 0 0 setrgbcolor
fill
-61.2 19.125 translate
0 1.57371 translate
/Helvetica-Bold findfont
11.016 scalefont
setfont
0 0.1 translate
1 2.32163 scale
newpath
0 0 moveto
(G) true charpath
1 0.7 0 setrgbcolor
fill
1 0.430731 scale
0 -0.1 translate
0 -0.1 translate
1 -0.389427 scale
newpath
0 0 moveto
(A) true charpath
2.4 0.8 0.8 setrgbcolor
fill
1 -2.56787 scale
0 0.1 translate
0 -3.95109 translate
1 -0.858594 scale
newpath
0 0 moveto
(C) true charpath
0.8 0.8 2.4 setrgbcolor
fill
1 -1.16469 scale
0 3.95109 translate
0 -11.4939 translate
1 -0.882534 scale
newpath
0 0 moveto
(T) true charpath
0.8 0.9 0.8 setrgbcolor
fill
1 -1.1331 scale
0 11.4939 translate
7.65 0 translate
0 0.1 translate
1 1.83444 scale
newpath
0 0 moveto
(C) true charpath
0 0 8 setrgbcolor
fill
1 0.545126 scale
0 -0.1 translate
0 -0.1 translate
1 -0.504801 scale
newpath
0 0 moveto
(A) true charpath
2.4 0.8 0.8 setrgbcolor
fill
1 -1.98098 scale
0 0.1 translate
0 -4.85892 translate
1 -0.696643 scale
newpath
0 0 moveto
(G) true charpath
1 0.94 0.8 setrgbcolor
fill
1 -1.43546 scale
0 4.85892 translate
7.65 0 translate
0 0.1 translate
1 2.33056 scale
newpath
0 0 moveto
(T) true charpath
0 0.5 0 setrgbcolor
fill
1 0.429082 scale
0 -0.1 translate
0 -0.1 translate
1 -0.553428 scale
newpath
0 0 moveto
(A) true charpath
2.4 0.8 0.8 setrgbcolor
fill
1 -1.80692 scale
0 0.1 translate
0 -5.24154 translate
1 -0.680685 scale
newpath
0 0 moveto
(C) true charpath
0.8 0.8 2.4 setrgbcolor
fill
1 -1.46911 scale
0 5.24154 translate
0 -11.3844 translate
1 -0.744805 scale
newpath
0 0 moveto
(G) true charpath
1 0.94 0.8 setrgbcolor
fill
1 -1.34263 scale
0 11.3844 translate
7.65 0 translate
0 0.1 translate
1 0.729702 scale
newpath
0 0 moveto
(A) true charpath
8 0 0 setrgbcolor
fill
1 1.37042 scale
0 -0.1 translate
7.65 0 translate
0 0.1 translate
1 0.560555 scale
newpath
0 0 moveto
(C) true charpath
0 0 8 setrgbcolor
fill
1 1.78394 scale
0 -0.1 translate
0 -0.1 translate
1 -0.0370625 scale
newpath
0 0 moveto
(A) true charpath
2.4 0.8 0.8 setrgbcolor
fill
1 -26.9815 scale
0 0.1 translate
7.65 0 translate
0 0.1 translate
1 1.48014 scale
newpath
0 0 moveto
(T) true charpath
0 0.5 0 setrgbcolor
fill
1 0.675614 scale
0 -0.1 translate
0 -0.1 translate
1 -0.237548 scale
newpath
0 0 moveto
(C) true charpath
0.8 0.8 2.4 setrgbcolor
fill
1 -4.20967 scale
0 0.1 translate
0 -2.75602 translate
1 -0.257431 scale
newpath
0 0 moveto
(A) true charpath
2.4 0.8 0.8 setrgbcolor
fill
1 -3.88454 scale
0 2.75602 translate
7.65 0 translate
7.65 0 translate
-53.55 -23.1593 translate
newpath
-3.825 -1.9125 moveto
61.2 0 rlineto
0 45.9 rlineto
-61.2 0 rlineto
0 -45.9 rlineto
closepath
0 0 0 setrgbcolor
stroke
-275.4 0 translate
0 18.1779 translate
/Helvetica findfont
5.61816 scalefont
setfont
newpath
0 0 moveto
(Motif Name:) true charpath
0 0 0 setrgbcolor
fill
70.227 0 translate
/Helvetica-Bold findfont
5.61816 scalefont
setfont
newpath
0 0 moveto
(CM002887.2_31095303-31096347(+)_1|3|1x0) true charpath
0 0 0 setrgbcolor
fill
-70.227 0 translate
0 -68.25 translate
0 29.125 translate
/Helvetica findfont
8.262 scalefont
setfont
newpath
0 0 moveto
(Gene:) true charpath
0 0 0 setrgbcolor
fill
42.1362 0 translate
/Helvetica-Bold findfont
8.262 scalefont
setfont
newpath
0 0 moveto
(CM002887.2_38767446-38767857(-)_1) true charpath
0 0 0 setrgbcolor
fill
-42.1362 0 translate
-30.6 -29.125 translate
306 0 translate
2.10375 0 translate
/Helvetica findfont
5.508 scalefont
setfont
newpath
0 0 moveto
(1) true charpath
0 0 0 setrgbcolor
fill
7.65 0 translate
newpath
0 0 moveto
(2) true charpath
0 0 0 setrgbcolor
fill
7.65 0 translate
newpath
0 0 moveto
(3) true charpath
0 0 0 setrgbcolor
fill
7.65 0 translate
newpath
0 0 moveto
(4) true charpath
0 0 0 setrgbcolor
fill
7.65 0 translate
-32.7037 0 translate
0 3.93429 translate
0 19.225 translate
/Helvetica findfont
5.508 scalefont
setfont
38.25 -1.57371 translate
newpath
0 0 moveto
(0) true charpath
0 0 0 setrgbcolor
fill
0 19.125 translate
newpath
0 0 moveto
(+0.57) true charpath
0 0 0 setrgbcolor
fill
0 -38.25 translate
newpath
0 0 moveto
(-3.05) true charpath
0 0 0 setrgbcolor
fill
-38.25 19.125 translate
0 1.57371 translate
/Helvetica-Bold findfont
11.016 scalefont
setfont
0 0.1 translate
1 2.33056 scale
newpath
0 0 moveto
(G) true charpath
1 0.7 0 setrgbcolor
fill
1 0.429082 scale
0 -0.1 translate
0 -0.1 translate
1 -0.606398 scale
newpath
0 0 moveto
(A) true charpath
2.4 0.8 0.8 setrgbcolor
fill
1 -1.64908 scale
0 0.1 translate
0 -5.65834 translate
1 -0.726052 scale
newpath
0 0 moveto
(T) true charpath
0.8 0.9 0.8 setrgbcolor
fill
1 -1.37731 scale
0 5.65834 translate
0 -12.1582 translate
1 -0.798106 scale
newpath
0 0 moveto
(C) true charpath
0.8 0.8 2.4 setrgbcolor
fill
1 -1.25297 scale
0 12.1582 translate
7.65 0 translate
0 -0.1 translate
1 -0.0626828 scale
newpath
0 0 moveto
(G) true charpath
1 0.94 0.8 setrgbcolor
fill
1 -15.9533 scale
0 0.1 translate
0 -1.38008 translate
1 -0.235723 scale
newpath
0 0 moveto
(A) true charpath
2.4 0.8 0.8 setrgbcolor
fill
1 -4.24227 scale
0 1.38008 translate
0 0.1 translate
1 1.74291 scale
newpath
0 0 moveto
(T) true charpath
0 0.5 0 setrgbcolor
fill
1 0.573755 scale
0 -0.1 translate
0 -4.02174 translate
1 -0.319073 scale
newpath
0 0 moveto
(C) true charpath
0.8 0.8 2.4 setrgbcolor
fill
1 -3.13408 scale
0 4.02174 translate
7.65 0 translate
0 -0.1 translate
1 -0.127853 scale
newpath
0 0 moveto
(G) true charpath
1 0.94 0.8 setrgbcolor
fill
1 -7.82147 scale
0 0.1 translate
0 0.1 translate
1 2.05939 scale
newpath
0 0 moveto
(A) true charpath
8 0 0 setrgbcolor
fill
1 0.48558 scale
0 -0.1 translate
0 -1.89288 translate
1 -0.492525 scale
newpath
0 0 moveto
(T) true charpath
0.8 0.9 0.8 setrgbcolor
fill
1 -2.03035 scale
0 1.89288 translate
0 -6.55521 translate
1 -0.690382 scale
newpath
0 0 moveto
(C) true charpath
0.8 0.8 2.4 setrgbcolor
fill
1 -1.44847 scale
0 6.55521 translate
7.65 0 translate
7.65 0 translate
-30.6 -23.1593 translate
newpath
-3.825 -1.9125 moveto
38.25 0 rlineto
0 45.9 rlineto
-38.25 0 rlineto
0 -45.9 rlineto
closepath
0 0 0 setrgbcolor
stroke
-275.4 0 translate
0 18.1779 translate
/Helvetica findfont
5.61816 scalefont
setfont
newpath
0 0 moveto
(Motif Name:) true charpath
0 0 0 setrgbcolor
fill
70.227 0 translate
/Helvetica-Bold findfont
5.61816 scalefont
setfont
newpath
0 0 moveto
(CM002887.2_38767446-38767857(-)_1|1|1x0) true charpath
0 0 0 setrgbcolor
fill
-70.227 0 translate
0 -68.25 translate
0 29.125 translate
/Helvetica findfont
8.262 scalefont
setfont
newpath
0 0 moveto
(Gene:) true charpath
0 0 0 setrgbcolor
fill
42.1362 0 translate
/Helvetica-Bold findfont
8.262 scalefont
setfont
newpath
0 0 moveto
(CM002887.2_38767446-38767857(-)_1) true charpath
0 0 0 setrgbcolor
fill
-42.1362 0 translate
-30.6 -29.125 translate
306 0 translate
2.10375 0 translate
/Helvetica findfont
5.508 scalefont
setfont
newpath
0 0 moveto
(1) true charpath
0 0 0 setrgbcolor
fill
7.65 0 translate
newpath
0 0 moveto
(2) true charpath
0 0 0 setrgbcolor
fill
7.65 0 translate
newpath
0 0 moveto
(3) true charpath
0 0 0 setrgbcolor
fill
7.65 0 translate
newpath
0 0 moveto
(4) true charpath
0 0 0 setrgbcolor
fill
7.65 0 translate
-32.7037 0 translate
0 3.93429 translate
0 19.225 translate
/Helvetica findfont
5.508 scalefont
setfont
38.25 -1.57371 translate
newpath
0 0 moveto
(0) true charpath
0 0 0 setrgbcolor
fill
0 19.125 translate
newpath
0 0 moveto
(+0.55) true charpath
0 0 0 setrgbcolor
fill
0 -38.25 translate
newpath
0 0 moveto
(-2.65) true charpath
0 0 0 setrgbcolor
fill
-38.25 19.125 translate
0 1.57371 translate
/Helvetica-Bold findfont
11.016 scalefont
setfont
0 0.1 translate
1 2.30772 scale
newpath
0 0 moveto
(G) true charpath
1 0.7 0 setrgbcolor
fill
1 0.433328 scale
0 -0.1 translate
0 -0.1 translate
1 -0.530493 scale
newpath
0 0 moveto
(A) true charpath
2.4 0.8 0.8 setrgbcolor
fill
1 -1.88504 scale
0 0.1 translate
0 -5.06108 translate
1 -0.650535 scale
newpath
0 0 moveto
(T) true charpath
0.8 0.9 0.8 setrgbcolor
fill
1 -1.5372 scale
0 5.06108 translate
0 -10.9667 translate
1 -0.709115 scale
newpath
0 0 moveto
(C) true charpath
0.8 0.8 2.4 setrgbcolor
fill
1 -1.41021 scale
0 10.9667 translate
7.65 0 translate
0 0.1 translate
1 2.33056 scale
newpath
0 0 moveto
(G) true charpath
1 0.7 0 setrgbcolor
fill
1 0.429082 scale
0 -0.1 translate
0 -0.1 translate
1 -0.453088 scale
newpath
0 0 moveto
(A) true charpath
2.4 0.8 0.8 setrgbcolor
fill
1 -2.20708 scale
0 0.1 translate
0 -4.45201 translate
1 -0.727746 scale
newpath
0 0 moveto
(T) true charpath
0.8 0.9 0.8 setrgbcolor
fill
1 -1.3741 scale
0 4.45201 translate
0 -10.9652 translate
1 -0.949721 scale
newpath
0 0 moveto
(C) true charpath
0.8 0.8 2.4 setrgbcolor
fill
1 -1.05294 scale
0 10.9652 translate
7.65 0 translate
0 -0.1 translate
1 -0.279956 scale
newpath
0 0 moveto
(G) true charpath
1 0.94 0.8 setrgbcolor
fill
1 -3.57199 scale
0 0.1 translate
0 0.1 translate
1 2.18224 scale
newpath
0 0 moveto
(A) true charpath
8 0 0 setrgbcolor
fill
1 0.458244 scale
0 -0.1 translate
0 -3.08971 translate
1 -0.481518 scale
newpath
0 0 moveto
(T) true charpath
0.8 0.9 0.8 setrgbcolor
fill
1 -2.07676 scale
0 3.08971 translate
0 -7.66543 translate
1 -0.843249 scale
newpath
0 0 moveto
(C) true charpath
0.8 0.8 2.4 setrgbcolor
fill
1 -1.18589 scale
0 7.66543 translate
7.65 0 translate
7.65 0 translate
-30.6 -23.1593 translate
newpath
-3.825 -1.9125 moveto
38.25 0 rlineto
0 45.9 rlineto
-38.25 0 rlineto
0 -45.9 rlineto
closepath
0 0 0 setrgbcolor
stroke
-275.4 0 translate
0 18.1779 translate
/Helvetica findfont
5.61816 scalefont
setfont
newpath
0 0 moveto
(Motif Name:) true charpath
0 0 0 setrgbcolor
fill
70.227 0 translate
/Helvetica-Bold findfont
5.61816 scalefont
setfont
newpath
0 0 moveto
(CM002887.2_38767446-38767857(-)_1|2|1x0) true charpath
0 0 0 setrgbcolor
fill
-70.227 0 translate
0 -68.25 translate
0 29.125 translate
/Helvetica findfont
8.262 scalefont
setfont
newpath
0 0 moveto
(Gene:) true charpath
0 0 0 setrgbcolor
fill
42.1362 0 translate
/Helvetica-Bold findfont
8.262 scalefont
setfont
newpath
0 0 moveto
(CM002887.2_52630880-52631729(+)_1) true charpath
0 0 0 setrgbcolor
fill
-42.1362 0 translate
-30.6 -29.125 translate
306 0 translate
2.10375 0 translate
/Helvetica findfont
5.508 scalefont
setfont
newpath
0 0 moveto
(1) true charpath
0 0 0 setrgbcolor
fill
7.65 0 translate
newpath
0 0 moveto
(2) true charpath
0 0 0 setrgbcolor
fill
7.65 0 translate
newpath
0 0 moveto
(3) true charpath
0 0 0 setrgbcolor
fill
7.65 0 translate
newpath
0 0 moveto
(4) true charpath
0 0 0 setrgbcolor
fill
7.65 0 translate
newpath
0 0 moveto
(5) true charpath
0 0 0 setrgbcolor
fill
7.65 0 translate
newpath
0 0 moveto
(6) true charpath
0 0 0 setrgbcolor
fill
7.65 0 translate
newpath
0 0 moveto
(7) true charpath
0 0 0 setrgbcolor
fill
7.65 0 translate
newpath
0 0 moveto
(8) true charpath
0 0 0 setrgbcolor
fill
7.65 0 translate
newpath
0 0 moveto
(9) true charpath
0 0 0 setrgbcolor
fill
7.65 0 translate
newpath
0 0 moveto
(0) true charpath
0 0 0 setrgbcolor
fill
7.65 0 translate
newpath
0 0 moveto
(1) true charpath
0 0 0 setrgbcolor
fill
7.65 0 translate
newpath
0 0 moveto
(2) true charpath
0 0 0 setrgbcolor
fill
7.65 0 translate
newpath
0 0 moveto
(3) true charpath
0 0 0 setrgbcolor
fill
7.65 0 translate
-101.554 0 translate
0 3.93429 translate
0 19.225 translate
/Helvetica findfont
5.508 scalefont
setfont
107.1 -1.57371 translate
newpath
0 0 moveto
(0) true charpath
0 0 0 setrgbcolor
fill
0 19.125 translate
newpath
0 0 moveto
(+0.57) true charpath
0 0 0 setrgbcolor
fill
0 -38.25 translate
newpath
0 0 moveto
(-3.12) true charpath
0 0 0 setrgbcolor
fill
-107.1 19.125 translate
0 1.57371 translate
/Helvetica-Bold findfont
11.016 scalefont
setfont
0 0.1 translate
1 0.0213533 scale
newpath
0 0 moveto
(C) true charpath
0 0 8 setrgbcolor
fill
1 46.8311 scale
0 -0.1 translate
0 -0.1 translate
1 -0.0371899 scale
newpath
0 0 moveto
(G) true charpath
1 0.94 0.8 setrgbcolor
fill
1 -26.889 scale
0 0.1 translate
0 1.05488 translate
1 1.14027 scale
newpath
0 0 moveto
(A) true charpath
8 0 0 setrgbcolor
fill
1 0.876986 scale
0 -1.05488 translate
0 -1.17949 translate
1 -0.297114 scale
newpath
0 0 moveto
(T) true charpath
0.8 0.9 0.8 setrgbcolor
fill
1 -3.36571 scale
0 1.17949 translate
7.65 0 translate
0 0.1 translate
1 0.540294 scale
newpath
0 0 moveto
(C) true charpath
0 0 8 setrgbcolor
fill
1 1.85084 scale
0 -0.1 translate
0 5.1382 translate
1 1.16179 scale
newpath
0 0 moveto
(T) true charpath
0 0.5 0 setrgbcolor
fill
1 0.860737 scale
0 -5.1382 translate
0 -0.1 translate
1 -0.21425 scale
newpath
0 0 moveto
(A) true charpath
2.4 0.8 0.8 setrgbcolor
fill
1 -4.66745 scale
0 0.1 translate
0 -2.5727 translate
1 -0.424993 scale
newpath
0 0 moveto
(G) true charpath
1 0.94 0.8 setrgbcolor
fill
1 -2.35298 scale
0 2.5727 translate
7.65 0 translate
0 0.1 translate
1 2.24612 scale
newpath
0 0 moveto
(A) true charpath
8 0 0 setrgbcolor
fill
1 0.445212 scale
0 -0.1 translate
0 -0.1 translate
1 -0.449699 scale
newpath
0 0 moveto
(G) true charpath
1 0.94 0.8 setrgbcolor
fill
1 -2.22371 scale
0 0.1 translate
0 -4.42534 translate
1 -0.60641 scale
newpath
0 0 moveto
(T) true charpath
0.8 0.9 0.8 setrgbcolor
fill
1 -1.64905 scale
0 4.42534 translate
0 -9.98378 translate
1 -0.613304 scale
newpath
0 0 moveto
(C) true charpath
0.8 0.8 2.4 setrgbcolor
fill
1 -1.63051 scale
0 9.98378 translate
7.65 0 translate
0 -0.1 translate
1 -0.0626214 scale
newpath
0 0 moveto
(G) true charpath
1 0.94 0.8 setrgbcolor
fill
1 -15.969 scale
0 0.1 translate
0 -1.3796 translate
1 -0.0773141 scale
newpath
0 0 moveto
(C) true charpath
0.8 0.8 2.4 setrgbcolor
fill
1 -12.9342 scale
0 1.3796 translate
0 0.1 translate
1 1.58231 scale
newpath
0 0 moveto
(A) true charpath
8 0 0 setrgbcolor
fill
1 0.631986 scale
0 -0.1 translate
0 -2.77481 translate
1 -0.302057 scale
newpath
0 0 moveto
(T) true charpath
0.8 0.9 0.8 setrgbcolor
fill
1 -3.31063 scale
0 2.77481 translate
7.65 0 translate
0 -0.1 translate
1 -0.287568 scale
newpath
0 0 moveto
(C) true charpath
0.8 0.8 2.4 setrgbcolor
fill
1 -3.47744 scale
0 0.1 translate
0 0.1 translate
1 2.08853 scale
newpath
0 0 moveto
(T) true charpath
0 0.5 0 setrgbcolor
fill
1 0.478805 scale
0 -0.1 translate
0 -3.1496 translate
1 -0.409649 scale
newpath
0 0 moveto
(A) true charpath
2.4 0.8 0.8 setrgbcolor
fill
1 -2.44112 scale
0 3.1496 translate
0 -7.15981 translate
1 -0.456479 scale
newpath
0 0 moveto
(G) true charpath
1 0.94 0.8 setrgbcolor
fill
1 -2.19068 scale
0 7.15981 translate
7.65 0 translate
0 0.1 translate
1 2.21478 scale
newpath
0 0 moveto
(A) true charpath
8 0 0 setrgbcolor
fill
1 0.451513 scale
0 -0.1 translate
0 -0.1 translate
1 -0.340116 scale
newpath
0 0 moveto
(G) true charpath
1 0.94 0.8 setrgbcolor
fill
1 -2.94017 scale
0 0.1 translate
0 -3.56309 translate
1 -0.546932 scale
newpath
0 0 moveto
(T) true charpath
0.8 0.9 0.8 setrgbcolor
fill
1 -1.82838 scale
0 3.56309 translate
0 -8.65352 translate
1 -0.74587 scale
newpath
0 0 moveto
(C) true charpath
0.8 0.8 2.4 setrgbcolor
fill
1 -1.34072 scale
0 8.65352 translate
7.65 0 translate
0 0.1 translate
1 0.268815 scale
newpath
0 0 moveto
(C) true charpath
0 0 8 setrgbcolor
fill
1 3.72003 scale
0 -0.1 translate
0 3.00205 translate
1 1.20987 scale
newpath
0 0 moveto
(A) true charpath
8 0 0 setrgbcolor
fill
1 0.826534 scale
0 -3.00205 translate
0 -0.1 translate
1 -0.231244 scale
newpath
0 0 moveto
(T) true charpath
0.8 0.9 0.8 setrgbcolor
fill
1 -4.32444 scale
0 0.1 translate
0 -2.70642 translate
1 -0.234423 scale
newpath
0 0 moveto
(G) true charpath
1 0.94 0.8 setrgbcolor
fill
1 -4.26579 scale
0 2.70642 translate
7.65 0 translate
0 0.1 translate
1 2.33056 scale
newpath
0 0 moveto
(A) true charpath
8 0 0 setrgbcolor
fill
1 0.429082 scale
0 -0.1 translate
0 -0.1 translate
1 -0.67011 scale
newpath
0 0 moveto
(G) true charpath
1 0.94 0.8 setrgbcolor
fill
1 -1.49229 scale
0 0.1 translate
0 -6.15966 translate
1 -0.682755 scale
newpath
0 0 moveto
(C) true charpath
0.8 0.8 2.4 setrgbcolor
fill
1 -1.46465 scale
0 6.15966 translate
0 -12.3188 translate
1 -0.777691 scale
newpath
0 0 moveto
(T) true charpath
0.8 0.9 0.8 setrgbcolor
fill
1 -1.28586 scale
0 12.3188 translate
7.65 0 translate
0 0.1 translate
1 2.27525 scale
newpath
0 0 moveto
(A) true charpath
8 0 0 setrgbcolor
fill
1 0.439511 scale
0 -0.1 translate
0 -0.1 translate
1 -0.562146 scale
newpath
0 0 moveto
(C) true charpath
0.8 0.8 2.4 setrgbcolor
fill
1 -1.7789 scale
0 0.1 translate
0 -5.31015 translate
1 -0.609255 scale
newpath
0 0 moveto
(G) true charpath
1 0.94 0.8 setrgbcolor
fill
1 -1.64135 scale
0 5.31015 translate
0 -10.891 translate
1 -0.612533 scale
newpath
0 0 moveto
(T) true charpath
0.8 0.9 0.8 setrgbcolor
fill
1 -1.63256 scale
0 10.891 translate
7.65 0 translate
0 -0.1 translate
1 -0.0668962 scale
newpath
0 0 moveto
(G) true charpath
1 0.94 0.8 setrgbcolor
fill
1 -14.9485 scale
0 0.1 translate
0 0.1 translate
1 1.03493 scale
newpath
0 0 moveto
(A) true charpath
8 0 0 setrgbcolor
fill
1 0.966253 scale
0 -0.1 translate
0 -1.41323 translate
1 -0.12409 scale
newpath
0 0 moveto
(T) true charpath
0.8 0.9 0.8 setrgbcolor
fill
1 -8.05867 scale
0 1.41323 translate
7.65 0 translate
0 -0.1 translate
1 -0.270912 scale
newpath
0 0 moveto
(G) true charpath
1 0.94 0.8 setrgbcolor
fill
1 -3.69124 scale
0 0.1 translate
0 0.1 translate
1 2.11891 scale
newpath
0 0 moveto
(A) true charpath
8 0 0 setrgbcolor
fill
1 0.471941 scale
0 -0.1 translate
0 -3.01854 translate
1 -0.461872 scale
newpath
0 0 moveto
(T) true charpath
0.8 0.9 0.8 setrgbcolor
fill
1 -2.1651 scale
0 3.01854 translate
0 -7.43967 translate
1 -0.531538 scale
newpath
0 0 moveto
(C) true charpath
0.8 0.8 2.4 setrgbcolor
fill
1 -1.88133 scale
0 7.43967 translate
7.65 0 translate
0 -0.1 translate
1 -0.12895 scale
newpath
0 0 moveto
(G) true charpath
1 0.94 0.8 setrgbcolor
fill
1 -7.75491 scale
0 0.1 translate
0 0.1 translate
1 1.19798 scale
newpath
0 0 moveto
(T) true charpath
0 0.5 0 setrgbcolor
fill
1 0.834738 scale
0 -0.1 translate
0 -1.90151 translate
1 -0.153107 scale
newpath
0 0 moveto
(C) true charpath
0.8 0.8 2.4 setrgbcolor
fill
1 -6.53139 scale
0 1.90151 translate
7.65 0 translate
7.65 0 translate
-99.45 -23.1593 translate
newpath
-3.825 -1.9125 moveto
107.1 0 rlineto
0 45.9 rlineto
-107.1 0 rlineto
0 -45.9 rlineto
closepath
0 0 0 setrgbcolor
stroke
-275.4 0 translate
0 18.1779 translate
/Helvetica findfont
5.61816 scalefont
setfont
newpath
0 0 moveto
(Motif Name:) true charpath
0 0 0 setrgbcolor
fill
70.227 0 translate
/Helvetica-Bold findfont
5.61816 scalefont
setfont
newpath
0 0 moveto
(CM002887.2_52630880-52631729(+)_1|1|1x0) true charpath
0 0 0 setrgbcolor
fill
-70.227 0 translate
0 -68.25 translate
0 29.125 translate
/Helvetica findfont
8.262 scalefont
setfont
newpath
0 0 moveto
(Gene:) true charpath
0 0 0 setrgbcolor
fill
42.1362 0 translate
/Helvetica-Bold findfont
8.262 scalefont
setfont
newpath
0 0 moveto
(CM002887.2_60035836-60036613(+)_1) true charpath
0 0 0 setrgbcolor
fill
-42.1362 0 translate
-30.6 -29.125 translate
306 0 translate
2.10375 0 translate
/Helvetica findfont
5.508 scalefont
setfont
newpath
0 0 moveto
(1) true charpath
0 0 0 setrgbcolor
fill
7.65 0 translate
newpath
0 0 moveto
(2) true charpath
0 0 0 setrgbcolor
fill
7.65 0 translate
newpath
0 0 moveto
(3) true charpath
0 0 0 setrgbcolor
fill
7.65 0 translate
newpath
0 0 moveto
(4) true charpath
0 0 0 setrgbcolor
fill
7.65 0 translate
newpath
0 0 moveto
(5) true charpath
0 0 0 setrgbcolor
fill
7.65 0 translate
newpath
0 0 moveto
(6) true charpath
0 0 0 setrgbcolor
fill
7.65 0 translate
newpath
0 0 moveto
(7) true charpath
0 0 0 setrgbcolor
fill
7.65 0 translate
newpath
0 0 moveto
(8) true charpath
0 0 0 setrgbcolor
fill
7.65 0 translate
newpath
0 0 moveto
(9) true charpath
0 0 0 setrgbcolor
fill
7.65 0 translate
newpath
0 0 moveto
(0) true charpath
0 0 0 setrgbcolor
fill
7.65 0 translate
newpath
0 0 moveto
(1) true charpath
0 0 0 setrgbcolor
fill
7.65 0 translate
newpath
0 0 moveto
(2) true charpath
0 0 0 setrgbcolor
fill
7.65 0 translate
newpath
0 0 moveto
(3) true charpath
0 0 0 setrgbcolor
fill
7.65 0 translate
newpath
0 0 moveto
(4) true charpath
0 0 0 setrgbcolor
fill
7.65 0 translate
newpath
0 0 moveto
(5) true charpath
0 0 0 setrgbcolor
fill
7.65 0 translate
newpath
0 0 moveto
(6) true charpath
0 0 0 setrgbcolor
fill
7.65 0 translate
newpath
0 0 moveto
(7) true charpath
0 0 0 setrgbcolor
fill
7.65 0 translate
newpath
0 0 moveto
(8) true charpath
0 0 0 setrgbcolor
fill
7.65 0 translate
newpath
0 0 moveto
(9) true charpath
0 0 0 setrgbcolor
fill
7.65 0 translate
newpath
0 0 moveto
(0) true charpath
0 0 0 setrgbcolor
fill
7.65 0 translate
newpath
0 0 moveto
(1) true charpath
0 0 0 setrgbcolor
fill
7.65 0 translate
newpath
0 0 moveto
(2) true charpath
0 0 0 setrgbcolor
fill
7.65 0 translate
newpath
0 0 moveto
(3) true charpath
0 0 0 setrgbcolor
fill
7.65 0 translate
newpath
0 0 moveto
(4) true charpath
0 0 0 setrgbcolor
fill
7.65 0 translate
newpath
0 0 moveto
(5) true charpath
0 0 0 setrgbcolor
fill
7.65 0 translate
-193.354 0 translate
0 3.93429 translate
0 19.225 translate
/Helvetica findfont
5.508 scalefont
setfont
198.9 -1.57371 translate
newpath
0 0 moveto
(0) true charpath
0 0 0 setrgbcolor
fill
0 19.125 translate
newpath
0 0 moveto
(+0.57) true charpath
0 0 0 setrgbcolor
fill
0 -38.25 translate
newpath
0 0 moveto
(-3.08) true charpath
0 0 0 setrgbcolor
fill
-198.9 19.125 translate
0 1.57371 translate
/Helvetica-Bold findfont
11.016 scalefont
setfont
0 0.1 translate
1 2.33056 scale
newpath
0 0 moveto
(G) true charpath
1 0.7 0 setrgbcolor
fill
1 0.429082 scale
0 -0.1 translate
0 -0.1 translate
1 -0.634336 scale
newpath
0 0 moveto
(A) true charpath
2.4 0.8 0.8 setrgbcolor
fill
1 -1.57645 scale
0 0.1 translate
0 -5.87818 translate
1 -0.707416 scale
newpath
0 0 moveto
(C) true charpath
0.8 0.8 2.4 setrgbcolor
fill
1 -1.41359 scale
0 5.87818 translate
0 -12.2314 translate
1 -0.788803 scale
newpath
0 0 moveto
(T) true charpath
0.8 0.9 0.8 setrgbcolor
fill
1 -1.26774 scale
0 12.2314 translate
7.65 0 translate
0 0.1 translate
1 2.12946 scale
newpath
0 0 moveto
(T) true charpath
0 0.5 0 setrgbcolor
fill
1 0.469602 scale
0 -0.1 translate
0 -0.1 translate
1 -0.331821 scale
newpath
0 0 moveto
(C) true charpath
0.8 0.8 2.4 setrgbcolor
fill
1 -3.01367 scale
0 0.1 translate
0 -3.49781 translate
1 -0.390239 scale
newpath
0 0 moveto
(A) true charpath
2.4 0.8 0.8 setrgbcolor
fill
1 -2.56253 scale
0 3.49781 translate
0 -7.35529 translate
1 -0.558993 scale
newpath
0 0 moveto
(G) true charpath
1 0.94 0.8 setrgbcolor
fill
1 -1.78893 scale
0 7.35529 translate
7.65 0 translate
0 0.1 translate
1 2.26049 scale
newpath
0 0 moveto
(A) true charpath
8 0 0 setrgbcolor
fill
1 0.442382 scale
0 -0.1 translate
0 -0.1 translate
1 -0.48108 scale
newpath
0 0 moveto
(T) true charpath
0.8 0.9 0.8 setrgbcolor
fill
1 -2.07866 scale
0 0.1 translate
0 -4.67227 translate
1 -0.558301 scale
newpath
0 0 moveto
(G) true charpath
1 0.94 0.8 setrgbcolor
fill
1 -1.79115 scale
0 4.67227 translate
0 -9.85216 translate
1 -0.707364 scale
newpath
0 0 moveto
(C) true charpath
0.8 0.8 2.4 setrgbcolor
fill
1 -1.4137 scale
0 9.85216 translate
7.65 0 translate
0 0.1 translate
1 0.435108 scale
newpath
0 0 moveto
(C) true charpath
0 0 8 setrgbcolor
fill
1 2.29828 scale
0 -0.1 translate
0 4.31054 translate
1 0.626277 scale
newpath
0 0 moveto
(A) true charpath
8 0 0 setrgbcolor
fill
1 1.59674 scale
0 -4.31054 translate
0 -0.1 translate
1 -0.260497 scale
newpath
0 0 moveto
(T) true charpath
0.8 0.9 0.8 setrgbcolor
fill
1 -3.83881 scale
0 0.1 translate
7.65 0 translate
0 0.1 translate
1 2.04987 scale
newpath
0 0 moveto
(T) true charpath
0 0.5 0 setrgbcolor
fill
1 0.487837 scale
0 -0.1 translate
0 -0.1 translate
1 -0.306655 scale
newpath
0 0 moveto
(C) true charpath
0.8 0.8 2.4 setrgbcolor
fill
1 -3.261 scale
0 0.1 translate
0 -3.29979 translate
1 -0.334409 scale
newpath
0 0 moveto
(A) true charpath
2.4 0.8 0.8 setrgbcolor
fill
1 -2.99035 scale
0 3.29979 translate
0 -6.71797 translate
1 -0.415201 scale
newpath
0 0 moveto
(G) true charpath
1 0.94 0.8 setrgbcolor
fill
1 -2.40847 scale
0 6.71797 translate
7.65 0 translate
0 0.1 translate
1 2.1238 scale
newpath
0 0 moveto
(A) true charpath
8 0 0 setrgbcolor
fill
1 0.470855 scale
0 -0.1 translate
0 -0.1 translate
1 -0.374941 scale
newpath
0 0 moveto
(T) true charpath
0.8 0.9 0.8 setrgbcolor
fill
1 -2.66708 scale
0 0.1 translate
0 -3.83711 translate
1 -0.411351 scale
newpath
0 0 moveto
(G) true charpath
1 0.94 0.8 setrgbcolor
fill
1 -2.43101 scale
0 3.83711 translate
0 -7.86072 translate
1 -0.444458 scale
newpath
0 0 moveto
(C) true charpath
0.8 0.8 2.4 setrgbcolor
fill
1 -2.24993 scale
0 7.86072 translate
7.65 0 translate
0 -0.1 translate
1 -0.244457 scale
newpath
0 0 moveto
(A) true charpath
2.4 0.8 0.8 setrgbcolor
fill
1 -4.09069 scale
0 0.1 translate
0 0.1 translate
1 1.94484 scale
newpath
0 0 moveto
(G) true charpath
1 0.7 0 setrgbcolor
fill
1 0.514181 scale
0 -0.1 translate
0 -2.81039 translate
1 -0.282002 scale
newpath
0 0 moveto
(C) true charpath
0.8 0.8 2.4 setrgbcolor
fill
1 -3.54608 scale
0 2.81039 translate
0 -5.81619 translate
1 -0.323002 scale
newpath
0 0 moveto
(T) true charpath
0.8 0.9 0.8 setrgbcolor
fill
1 -3.09596 scale
0 5.81619 translate
7.65 0 translate
0 -0.1 translate
1 -0.101974 scale
newpath
0 0 moveto
(A) true charpath
2.4 0.8 0.8 setrgbcolor
fill
1 -9.80644 scale
0 0.1 translate
0 -1.68925 translate
1 -0.197349 scale
newpath
0 0 moveto
(G) true charpath
1 0.94 0.8 setrgbcolor
fill
1 -5.06715 scale
0 1.68925 translate
0 0.1 translate
1 1.76418 scale
newpath
0 0 moveto
(C) true charpath
0 0 8 setrgbcolor
fill
1 0.566837 scale
0 -0.1 translate
0 -4.02896 translate
1 -0.323514 scale
newpath
0 0 moveto
(T) true charpath
0.8 0.9 0.8 setrgbcolor
fill
1 -3.09106 scale
0 4.02896 translate
7.65 0 translate
0 -0.1 translate
1 -0.0415917 scale
newpath
0 0 moveto
(A) true charpath
2.4 0.8 0.8 setrgbcolor
fill
1 -24.0433 scale
0 0.1 translate
0 0.1 translate
1 1.22678 scale
newpath
0 0 moveto
(G) true charpath
1 0.7 0 setrgbcolor
fill
1 0.815145 scale
0 -0.1 translate
0 -1.21412 translate
1 -0.182379 scale
newpath
0 0 moveto
(C) true charpath
0.8 0.8 2.4 setrgbcolor
fill
1 -5.4831 scale
0 1.21412 translate
7.65 0 translate
0 0.1 translate
1 2.07708 scale
newpath
0 0 moveto
(G) true charpath
1 0.7 0 setrgbcolor
fill
1 0.481445 scale
0 -0.1 translate
0 -0.1 translate
1 -0.321054 scale
newpath
0 0 moveto
(A) true charpath
2.4 0.8 0.8 setrgbcolor
fill
1 -3.11474 scale
0 0.1 translate
0 -3.41309 translate
1 -0.351595 scale
newpath
0 0 moveto
(T) true charpath
0.8 0.9 0.8 setrgbcolor
fill
1 -2.84419 scale
0 3.41309 translate
0 -6.9665 translate
1 -0.449032 scale
newpath
0 0 moveto
(C) true charpath
0.8 0.8 2.4 setrgbcolor
fill
1 -2.22701 scale
0 6.9665 translate
7.65 0 translate
0 -0.1 translate
1 -0.164362 scale
newpath
0 0 moveto
(G) true charpath
1 0.94 0.8 setrgbcolor
fill
1 -6.08414 scale
0 0.1 translate
0 -2.18015 translate
1 -0.197908 scale
newpath
0 0 moveto
(T) true charpath
0.8 0.9 0.8 setrgbcolor
fill
1 -5.05286 scale
0 2.18015 translate
0 -4.52426 translate
1 -0.198411 scale
newpath
0 0 moveto
(C) true charpath
0.8 0.8 2.4 setrgbcolor
fill
1 -5.04003 scale
0 4.52426 translate
0 0.1 translate
1 1.74031 scale
newpath
0 0 moveto
(A) true charpath
8 0 0 setrgbcolor
fill
1 0.574611 scale
0 -0.1 translate
7.65 0 translate
0 -0.1 translate
1 -0.0933884 scale
newpath
0 0 moveto
(C) true charpath
0.8 0.8 2.4 setrgbcolor
fill
1 -10.708 scale
0 0.1 translate
0 -1.62169 translate
1 -0.198366 scale
newpath
0 0 moveto
(G) true charpath
1 0.94 0.8 setrgbcolor
fill
1 -5.04119 scale
0 1.62169 translate
0 -3.9694 translate
1 -0.201162 scale
newpath
0 0 moveto
(A) true charpath
2.4 0.8 0.8 setrgbcolor
fill
1 -4.97112 scale
0 3.9694 translate
0 0.1 translate
1 1.66862 scale
newpath
0 0 moveto
(T) true charpath
0 0.5 0 setrgbcolor
fill
1 0.599299 scale
0 -0.1 translate
7.65 0 translate
0 0.1 translate
1 1.13277 scale
newpath
0 0 moveto
(G) true charpath
1 0.7 0 setrgbcolor
fill
1 0.882788 scale
0 -0.1 translate
0 -0.1 translate
1 -0.242012 scale
newpath
0 0 moveto
(C) true charpath
0.8 0.8 2.4 setrgbcolor
fill
1 -4.13203 scale
0 0.1 translate
7.65 0 translate
0 0.1 translate
1 0.355425 scale
newpath
0 0 moveto
(T) true charpath
0 0.5 0 setrgbcolor
fill
1 2.81353 scale
0 -0.1 translate
7.65 0 translate
0 0.1 translate
1 0.060537 scale
newpath
0 0 moveto
(C) true charpath
0 0 8 setrgbcolor
fill
1 16.5188 scale
0 -0.1 translate
0 -0.1 translate
1 -0.0367068 scale
newpath
0 0 moveto
(G) true charpath
1 0.94 0.8 setrgbcolor
fill
1 -27.2429 scale
0 0.1 translate
0 1.3632 translate
1 0.859566 scale
newpath
0 0 moveto
(T) true charpath
0 0.5 0 setrgbcolor
fill
1 1.16338 scale
0 -1.3632 translate
0 -1.17569 translate
1 -0.0986238 scale
newpath
0 0 moveto
(A) true charpath
2.4 0.8 0.8 setrgbcolor
fill
1 -10.1395 scale
0 1.17569 translate
7.65 0 translate
0 -0.1 translate
1 -0.185892 scale
newpath
0 0 moveto
(A) true charpath
2.4 0.8 0.8 setrgbcolor
fill
1 -5.37948 scale
0 0.1 translate
0 -2.34956 translate
1 -0.26495 scale
newpath
0 0 moveto
(T) true charpath
0.8 0.9 0.8 setrgbcolor
fill
1 -3.7743 scale
0 2.34956 translate
0 0.1 translate
1 1.89975 scale
newpath
0 0 moveto
(G) true charpath
1 0.7 0 setrgbcolor
fill
1 0.526386 scale
0 -0.1 translate
0 -5.22119 translate
1 -0.337971 scale
newpath
0 0 moveto
(C) true charpath
0.8 0.8 2.4 setrgbcolor
fill
1 -2.95883 scale
0 5.22119 translate
7.65 0 translate
0 0.1 translate
1 0.119684 scale
newpath
0 0 moveto
(A) true charpath
8 0 0 setrgbcolor
fill
1 8.35535 scale
0 -0.1 translate
0 -0.1 translate
1 -0.0160375 scale
newpath
0 0 moveto
(C) true charpath
0.8 0.8 2.4 setrgbcolor
fill
1 -62.3537 scale
0 0.1 translate
0 1.8286 translate
1 0.774014 scale
newpath
0 0 moveto
(T) true charpath
0 0.5 0 setrgbcolor
fill
1 1.29197 scale
0 -1.8286 translate
0 -1.01305 translate
1 -0.099454 scale
newpath
0 0 moveto
(G) true charpath
1 0.94 0.8 setrgbcolor
fill
1 -10.0549 scale
0 1.01305 translate
7.65 0 translate
0 -0.1 translate
1 -0.0444988 scale
newpath
0 0 moveto
(G) true charpath
1 0.94 0.8 setrgbcolor
fill
1 -22.4725 scale
0 0.1 translate
0 0.1 translate
1 1.1569 scale
newpath
0 0 moveto
(T) true charpath
0 0.5 0 setrgbcolor
fill
1 0.864376 scale
0 -0.1 translate
0 -1.237 translate
1 -0.198703 scale
newpath
0 0 moveto
(C) true charpath
0.8 0.8 2.4 setrgbcolor
fill
1 -5.03264 scale
0 1.237 translate
7.65 0 translate
0 0.1 translate
1 0.0548974 scale
newpath
0 0 moveto
(C) true charpath
0 0 8 setrgbcolor
fill
1 18.2158 scale
0 -0.1 translate
0 -0.1 translate
1 -0.000972335 scale
newpath
0 0 moveto
(G) true charpath
1 0.94 0.8 setrgbcolor
fill
1 -1028.45 scale
0 0.1 translate
0 1.31882 translate
1 0.934213 scale
newpath
0 0 moveto
(A) true charpath
8 0 0 setrgbcolor
fill
1 1.07042 scale
0 -1.31882 translate
0 -0.894508 translate
1 -0.19674 scale
newpath
0 0 moveto
(T) true charpath
0.8 0.9 0.8 setrgbcolor
fill
1 -5.08286 scale
0 0.894508 translate
7.65 0 translate
0 -0.1 translate
1 -0.2072 scale
newpath
0 0 moveto
(C) true charpath
0.8 0.8 2.4 setrgbcolor
fill
1 -4.82626 scale
0 0.1 translate
0 0.1 translate
1 1.96239 scale
newpath
0 0 moveto
(T) true charpath
0 0.5 0 setrgbcolor
fill
1 0.509582 scale
0 -0.1 translate
0 -2.51722 translate
1 -0.325025 scale
newpath
0 0 moveto
(A) true charpath
2.4 0.8 0.8 setrgbcolor
fill
1 -3.07669 scale
0 2.51722 translate
0 -5.86156 translate
1 -0.362985 scale
newpath
0 0 moveto
(G) true charpath
1 0.94 0.8 setrgbcolor
fill
1 -2.75493 scale
0 5.86156 translate
7.65 0 translate
0 0.1 translate
1 2.14893 scale
newpath
0 0 moveto
(A) true charpath
8 0 0 setrgbcolor
fill
1 0.465347 scale
0 -0.1 translate
0 -0.1 translate
1 -0.399036 scale
newpath
0 0 moveto
(T) true charpath
0.8 0.9 0.8 setrgbcolor
fill
1 -2.50604 scale
0 0.1 translate
0 -4.0267 translate
1 -0.425358 scale
newpath
0 0 moveto
(G) true charpath
1 0.94 0.8 setrgbcolor
fill
1 -2.35096 scale
0 4.0267 translate
0 -8.16052 translate
1 -0.478651 scale
newpath
0 0 moveto
(C) true charpath
0.8 0.8 2.4 setrgbcolor
fill
1 -2.0892 scale
0 8.16052 translate
7.65 0 translate
0 0.1 translate
1 0.0100798 scale
newpath
0 0 moveto
(T) true charpath
0 0.5 0 setrgbcolor
fill
1 99.208 scale
0 -0.1 translate
0 0.966171 translate
1 0.671072 scale
newpath
0 0 moveto
(A) true charpath
8 0 0 setrgbcolor
fill
1 1.49015 scale
0 -0.966171 translate
0 -0.1 translate
1 -0.095316 scale
newpath
0 0 moveto
(G) true charpath
1 0.94 0.8 setrgbcolor
fill
1 -10.4914 scale
0 0.1 translate
7.65 0 translate
0 -0.1 translate
1 -0.0801307 scale
newpath
0 0 moveto
(A) true charpath
2.4 0.8 0.8 setrgbcolor
fill
1 -12.4796 scale
0 0.1 translate
0 -1.51737 translate
1 -0.121221 scale
newpath
0 0 moveto
(T) true charpath
0.8 0.9 0.8 setrgbcolor
fill
1 -8.24939 scale
0 1.51737 translate
0 0.1 translate
1 1.62682 scale
newpath
0 0 moveto
(G) true charpath
1 0.7 0 setrgbcolor
fill
1 0.614695 scale
0 -0.1 translate
0 -3.25806 translate
1 -0.264627 scale
newpath
0 0 moveto
(C) true charpath
0.8 0.8 2.4 setrgbcolor
fill
1 -3.7789 scale
0 3.25806 translate
7.65 0 translate
0 -0.1 translate
1 -0.249373 scale
newpath
0 0 moveto
(A) true charpath
2.4 0.8 0.8 setrgbcolor
fill
1 -4.01005 scale
0 0.1 translate
0 0.1 translate
1 2.05099 scale
newpath
0 0 moveto
(G) true charpath
1 0.7 0 setrgbcolor
fill
1 0.487571 scale
0 -0.1 translate
0 -2.84907 translate
1 -0.40546 scale
newpath
0 0 moveto
(T) true charpath
0.8 0.9 0.8 setrgbcolor
fill
1 -2.46634 scale
0 2.84907 translate
0 -6.82632 translate
1 -0.422609 scale
newpath
0 0 moveto
(C) true charpath
0.8 0.8 2.4 setrgbcolor
fill
1 -2.36625 scale
0 6.82632 translate
7.65 0 translate
7.65 0 translate
-191.25 -23.1593 translate
newpath
-3.825 -1.9125 moveto
198.9 0 rlineto
0 45.9 rlineto
-198.9 0 rlineto
0 -45.9 rlineto
closepath
0 0 0 setrgbcolor
stroke
-275.4 0 translate
0 18.1779 translate
/Helvetica findfont
5.61816 scalefont
setfont
newpath
0 0 moveto
(Motif Name:) true charpath
0 0 0 setrgbcolor
fill
70.227 0 translate
/Helvetica-Bold findfont
5.61816 scalefont
setfont
newpath
0 0 moveto
(CM002887.2_60035836-60036613(+)_1|1|1x0) true charpath
0 0 0 setrgbcolor
fill
-70.227 0 translate
0 -68.25 translate
0 29.125 translate
/Helvetica findfont
8.262 scalefont
setfont
newpath
0 0 moveto
(Gene:) true charpath
0 0 0 setrgbcolor
fill
42.1362 0 translate
/Helvetica-Bold findfont
8.262 scalefont
setfont
newpath
0 0 moveto
(CM002887.2_60042081-60042585(+)_1) true charpath
0 0 0 setrgbcolor
fill
-42.1362 0 translate
-30.6 -29.125 translate
306 0 translate
2.10375 0 translate
/Helvetica findfont
5.508 scalefont
setfont
newpath
0 0 moveto
(1) true charpath
0 0 0 setrgbcolor
fill
7.65 0 translate
newpath
0 0 moveto
(2) true charpath
0 0 0 setrgbcolor
fill
7.65 0 translate
newpath
0 0 moveto
(3) true charpath
0 0 0 setrgbcolor
fill
7.65 0 translate
newpath
0 0 moveto
(4) true charpath
0 0 0 setrgbcolor
fill
7.65 0 translate
newpath
0 0 moveto
(5) true charpath
0 0 0 setrgbcolor
fill
7.65 0 translate
newpath
0 0 moveto
(6) true charpath
0 0 0 setrgbcolor
fill
7.65 0 translate
newpath
0 0 moveto
(7) true charpath
0 0 0 setrgbcolor
fill
7.65 0 translate
newpath
0 0 moveto
(8) true charpath
0 0 0 setrgbcolor
fill
7.65 0 translate
newpath
0 0 moveto
(9) true charpath
0 0 0 setrgbcolor
fill
7.65 0 translate
newpath
0 0 moveto
(0) true charpath
0 0 0 setrgbcolor
fill
7.65 0 translate
newpath
0 0 moveto
(1) true charpath
0 0 0 setrgbcolor
fill
7.65 0 translate
newpath
0 0 moveto
(2) true charpath
0 0 0 setrgbcolor
fill
7.65 0 translate
newpath
0 0 moveto
(3) true charpath
0 0 0 setrgbcolor
fill
7.65 0 translate
newpath
0 0 moveto
(4) true charpath
0 0 0 setrgbcolor
fill
7.65 0 translate
newpath
0 0 moveto
(5) true charpath
0 0 0 setrgbcolor
fill
7.65 0 translate
newpath
0 0 moveto
(6) true charpath
0 0 0 setrgbcolor
fill
7.65 0 translate
-124.504 0 translate
0 3.93429 translate
0 19.225 translate
/Helvetica findfont
5.508 scalefont
setfont
130.05 -1.57371 translate
newpath
0 0 moveto
(0) true charpath
0 0 0 setrgbcolor
fill
0 19.125 translate
newpath
0 0 moveto
(+0.57) true charpath
0 0 0 setrgbcolor
fill
0 -38.25 translate
newpath
0 0 moveto
(-3.08) true charpath
0 0 0 setrgbcolor
fill
-130.05 19.125 translate
0 1.57371 translate
/Helvetica-Bold findfont
11.016 scalefont
setfont
0 0.1 translate
1 2.33056 scale
newpath
0 0 moveto
(G) true charpath
1 0.7 0 setrgbcolor
fill
1 0.429082 scale
0 -0.1 translate
0 -0.1 translate
1 -0.634336 scale
newpath
0 0 moveto
(A) true charpath
2.4 0.8 0.8 setrgbcolor
fill
1 -1.57645 scale
0 0.1 translate
0 -5.87818 translate
1 -0.707416 scale
newpath
0 0 moveto
(C) true charpath
0.8 0.8 2.4 setrgbcolor
fill
1 -1.41359 scale
0 5.87818 translate
0 -12.2314 translate
1 -0.788803 scale
newpath
0 0 moveto
(T) true charpath
0.8 0.9 0.8 setrgbcolor
fill
1 -1.26774 scale
0 12.2314 translate
7.65 0 translate
0 0.1 translate
1 2.12946 scale
newpath
0 0 moveto
(T) true charpath
0 0.5 0 setrgbcolor
fill
1 0.469602 scale
0 -0.1 translate
0 -0.1 translate
1 -0.331821 scale
newpath
0 0 moveto
(C) true charpath
0.8 0.8 2.4 setrgbcolor
fill
1 -3.01367 scale
0 0.1 translate
0 -3.49781 translate
1 -0.390239 scale
newpath
0 0 moveto
(A) true charpath
2.4 0.8 0.8 setrgbcolor
fill
1 -2.56253 scale
0 3.49781 translate
0 -7.35529 translate
1 -0.558993 scale
newpath
0 0 moveto
(G) true charpath
1 0.94 0.8 setrgbcolor
fill
1 -1.78893 scale
0 7.35529 translate
7.65 0 translate
0 0.1 translate
1 2.26049 scale
newpath
0 0 moveto
(A) true charpath
8 0 0 setrgbcolor
fill
1 0.442382 scale
0 -0.1 translate
0 -0.1 translate
1 -0.48108 scale
newpath
0 0 moveto
(T) true charpath
0.8 0.9 0.8 setrgbcolor
fill
1 -2.07866 scale
0 0.1 translate
0 -4.67227 translate
1 -0.558301 scale
newpath
0 0 moveto
(G) true charpath
1 0.94 0.8 setrgbcolor
fill
1 -1.79115 scale
0 4.67227 translate
0 -9.85216 translate
1 -0.707364 scale
newpath
0 0 moveto
(C) true charpath
0.8 0.8 2.4 setrgbcolor
fill
1 -1.4137 scale
0 9.85216 translate
7.65 0 translate
0 0.1 translate
1 0.435108 scale
newpath
0 0 moveto
(C) true charpath
0 0 8 setrgbcolor
fill
1 2.29828 scale
0 -0.1 translate
0 4.31054 translate
1 0.626277 scale
newpath
0 0 moveto
(A) true charpath
8 0 0 setrgbcolor
fill
1 1.59674 scale
0 -4.31054 translate
0 -0.1 translate
1 -0.260497 scale
newpath
0 0 moveto
(T) true charpath
0.8 0.9 0.8 setrgbcolor
fill
1 -3.83881 scale
0 0.1 translate
7.65 0 translate
0 0.1 translate
1 2.04987 scale
newpath
0 0 moveto
(T) true charpath
0 0.5 0 setrgbcolor
fill
1 0.487837 scale
0 -0.1 translate
0 -0.1 translate
1 -0.306655 scale
newpath
0 0 moveto
(C) true charpath
0.8 0.8 2.4 setrgbcolor
fill
1 -3.261 scale
0 0.1 translate
0 -3.29979 translate
1 -0.334409 scale
newpath
0 0 moveto
(A) true charpath
2.4 0.8 0.8 setrgbcolor
fill
1 -2.99035 scale
0 3.29979 translate
0 -6.71797 translate
1 -0.415201 scale
newpath
0 0 moveto
(G) true charpath
1 0.94 0.8 setrgbcolor
fill
1 -2.40847 scale
0 6.71797 translate
7.65 0 translate
0 0.1 translate
1 2.1238 scale
newpath
0 0 moveto
(A) true charpath
8 0 0 setrgbcolor
fill
1 0.470855 scale
0 -0.1 translate
0 -0.1 translate
1 -0.374941 scale
newpath
0 0 moveto
(T) true charpath
0.8 0.9 0.8 setrgbcolor
fill
1 -2.66708 scale
0 0.1 translate
0 -3.83711 translate
1 -0.411351 scale
newpath
0 0 moveto
(G) true charpath
1 0.94 0.8 setrgbcolor
fill
1 -2.43101 scale
0 3.83711 translate
0 -7.86072 translate
1 -0.444458 scale
newpath
0 0 moveto
(C) true charpath
0.8 0.8 2.4 setrgbcolor
fill
1 -2.24993 scale
0 7.86072 translate
7.65 0 translate
0 -0.1 translate
1 -0.244457 scale
newpath
0 0 moveto
(A) true charpath
2.4 0.8 0.8 setrgbcolor
fill
1 -4.09069 scale
0 0.1 translate
0 0.1 translate
1 1.94484 scale
newpath
0 0 moveto
(G) true charpath
1 0.7 0 setrgbcolor
fill
1 0.514181 scale
0 -0.1 translate
0 -2.81039 translate
1 -0.282002 scale
newpath
0 0 moveto
(C) true charpath
0.8 0.8 2.4 setrgbcolor
fill
1 -3.54608 scale
0 2.81039 translate
0 -5.81619 translate
1 -0.323002 scale
newpath
0 0 moveto
(T) true charpath
0.8 0.9 0.8 setrgbcolor
fill
1 -3.09596 scale
0 5.81619 translate
7.65 0 translate
0 -0.1 translate
1 -0.101974 scale
newpath
0 0 moveto
(A) true charpath
2.4 0.8 0.8 setrgbcolor
fill
1 -9.80644 scale
0 0.1 translate
0 -1.68925 translate
1 -0.197349 scale
newpath
0 0 moveto
(G) true charpath
1 0.94 0.8 setrgbcolor
fill
1 -5.06715 scale
0 1.68925 translate
0 0.1 translate
1 1.76418 scale
newpath
0 0 moveto
(C) true charpath
0 0 8 setrgbcolor
fill
1 0.566837 scale
0 -0.1 translate
0 -4.02896 translate
1 -0.323514 scale
newpath
0 0 moveto
(T) true charpath
0.8 0.9 0.8 setrgbcolor
fill
1 -3.09106 scale
0 4.02896 translate
7.65 0 translate
0 -0.1 translate
1 -0.0415917 scale
newpath
0 0 moveto
(A) true charpath
2.4 0.8 0.8 setrgbcolor
fill
1 -24.0433 scale
0 0.1 translate
0 0.1 translate
1 1.22678 scale
newpath
0 0 moveto
(G) true charpath
1 0.7 0 setrgbcolor
fill
1 0.815145 scale
0 -0.1 translate
0 -1.21412 translate
1 -0.182379 scale
newpath
0 0 moveto
(C) true charpath
0.8 0.8 2.4 setrgbcolor
fill
1 -5.4831 scale
0 1.21412 translate
7.65 0 translate
0 0.1 translate
1 2.07708 scale
newpath
0 0 moveto
(G) true charpath
1 0.7 0 setrgbcolor
fill
1 0.481445 scale
0 -0.1 translate
0 -0.1 translate
1 -0.321054 scale
newpath
0 0 moveto
(A) true charpath
2.4 0.8 0.8 setrgbcolor
fill
1 -3.11474 scale
0 0.1 translate
0 -3.41309 translate
1 -0.351595 scale
newpath
0 0 moveto
(T) true charpath
0.8 0.9 0.8 setrgbcolor
fill
1 -2.84419 scale
0 3.41309 translate
0 -6.9665 translate
1 -0.449032 scale
newpath
0 0 moveto
(C) true charpath
0.8 0.8 2.4 setrgbcolor
fill
1 -2.22701 scale
0 6.9665 translate
7.65 0 translate
0 -0.1 translate
1 -0.164362 scale
newpath
0 0 moveto
(G) true charpath
1 0.94 0.8 setrgbcolor
fill
1 -6.08414 scale
0 0.1 translate
0 -2.18015 translate
1 -0.197908 scale
newpath
0 0 moveto
(T) true charpath
0.8 0.9 0.8 setrgbcolor
fill
1 -5.05286 scale
0 2.18015 translate
0 -4.52426 translate
1 -0.198411 scale
newpath
0 0 moveto
(C) true charpath
0.8 0.8 2.4 setrgbcolor
fill
1 -5.04003 scale
0 4.52426 translate
0 0.1 translate
1 1.74031 scale
newpath
0 0 moveto
(A) true charpath
8 0 0 setrgbcolor
fill
1 0.574611 scale
0 -0.1 translate
7.65 0 translate
0 -0.1 translate
1 -0.0933884 scale
newpath
0 0 moveto
(C) true charpath
0.8 0.8 2.4 setrgbcolor
fill
1 -10.708 scale
0 0.1 translate
0 -1.62169 translate
1 -0.198366 scale
newpath
0 0 moveto
(G) true charpath
1 0.94 0.8 setrgbcolor
fill
1 -5.04119 scale
0 1.62169 translate
0 -3.9694 translate
1 -0.201162 scale
newpath
0 0 moveto
(A) true charpath
2.4 0.8 0.8 setrgbcolor
fill
1 -4.97112 scale
0 3.9694 translate
0 0.1 translate
1 1.66862 scale
newpath
0 0 moveto
(T) true charpath
0 0.5 0 setrgbcolor
fill
1 0.599299 scale
0 -0.1 translate
7.65 0 translate
0 0.1 translate
1 1.13277 scale
newpath
0 0 moveto
(G) true charpath
1 0.7 0 setrgbcolor
fill
1 0.882788 scale
0 -0.1 translate
0 -0.1 translate
1 -0.242012 scale
newpath
0 0 moveto
(C) true charpath
0.8 0.8 2.4 setrgbcolor
fill
1 -4.13203 scale
0 0.1 translate
7.65 0 translate
0 0.1 translate
1 0.355425 scale
newpath
0 0 moveto
(T) true charpath
0 0.5 0 setrgbcolor
fill
1 2.81353 scale
0 -0.1 translate
7.65 0 translate
0 0.1 translate
1 0.060537 scale
newpath
0 0 moveto
(C) true charpath
0 0 8 setrgbcolor
fill
1 16.5188 scale
0 -0.1 translate
0 -0.1 translate
1 -0.0367068 scale
newpath
0 0 moveto
(G) true charpath
1 0.94 0.8 setrgbcolor
fill
1 -27.2429 scale
0 0.1 translate
0 1.3632 translate
1 0.859566 scale
newpath
0 0 moveto
(T) true charpath
0 0.5 0 setrgbcolor
fill
1 1.16338 scale
0 -1.3632 translate
0 -1.17569 translate
1 -0.0986238 scale
newpath
0 0 moveto
(A) true charpath
2.4 0.8 0.8 setrgbcolor
fill
1 -10.1395 scale
0 1.17569 translate
7.65 0 translate
7.65 0 translate
-122.4 -23.1593 translate
newpath
-3.825 -1.9125 moveto
130.05 0 rlineto
0 45.9 rlineto
-130.05 0 rlineto
0 -45.9 rlineto
closepath
0 0 0 setrgbcolor
stroke
-275.4 0 translate
0 18.1779 translate
/Helvetica findfont
5.61816 scalefont
setfont
newpath
0 0 moveto
(Motif Name:) true charpath
0 0 0 setrgbcolor
fill
70.227 0 translate
/Helvetica-Bold findfont
5.61816 scalefont
setfont
newpath
0 0 moveto
(CM002887.2_60042081-60042585(+)_1|1|1x0) true charpath
0 0 0 setrgbcolor
fill
-70.227 0 translate
0 -68.25 translate
0 29.125 translate
/Helvetica findfont
8.262 scalefont
setfont
newpath
0 0 moveto
(Gene:) true charpath
0 0 0 setrgbcolor
fill
42.1362 0 translate
/Helvetica-Bold findfont
8.262 scalefont
setfont
newpath
0 0 moveto
(CM002887.2_60054489-60055563(+)_1) true charpath
0 0 0 setrgbcolor
fill
-42.1362 0 translate
-30.6 -29.125 translate
306 0 translate
2.10375 0 translate
/Helvetica findfont
5.508 scalefont
setfont
newpath
0 0 moveto
(1) true charpath
0 0 0 setrgbcolor
fill
7.65 0 translate
newpath
0 0 moveto
(2) true charpath
0 0 0 setrgbcolor
fill
7.65 0 translate
newpath
0 0 moveto
(3) true charpath
0 0 0 setrgbcolor
fill
7.65 0 translate
newpath
0 0 moveto
(4) true charpath
0 0 0 setrgbcolor
fill
7.65 0 translate
newpath
0 0 moveto
(5) true charpath
0 0 0 setrgbcolor
fill
7.65 0 translate
newpath
0 0 moveto
(6) true charpath
0 0 0 setrgbcolor
fill
7.65 0 translate
newpath
0 0 moveto
(7) true charpath
0 0 0 setrgbcolor
fill
7.65 0 translate
newpath
0 0 moveto
(8) true charpath
0 0 0 setrgbcolor
fill
7.65 0 translate
newpath
0 0 moveto
(9) true charpath
0 0 0 setrgbcolor
fill
7.65 0 translate
newpath
0 0 moveto
(0) true charpath
0 0 0 setrgbcolor
fill
7.65 0 translate
newpath
0 0 moveto
(1) true charpath
0 0 0 setrgbcolor
fill
7.65 0 translate
newpath
0 0 moveto
(2) true charpath
0 0 0 setrgbcolor
fill
7.65 0 translate
newpath
0 0 moveto
(3) true charpath
0 0 0 setrgbcolor
fill
7.65 0 translate
newpath
0 0 moveto
(4) true charpath
0 0 0 setrgbcolor
fill
7.65 0 translate
newpath
0 0 moveto
(5) true charpath
0 0 0 setrgbcolor
fill
7.65 0 translate
newpath
0 0 moveto
(6) true charpath
0 0 0 setrgbcolor
fill
7.65 0 translate
newpath
0 0 moveto
(7) true charpath
0 0 0 setrgbcolor
fill
7.65 0 translate
newpath
0 0 moveto
(8) true charpath
0 0 0 setrgbcolor
fill
7.65 0 translate
newpath
0 0 moveto
(9) true charpath
0 0 0 setrgbcolor
fill
7.65 0 translate
newpath
0 0 moveto
(0) true charpath
0 0 0 setrgbcolor
fill
7.65 0 translate
newpath
0 0 moveto
(1) true charpath
0 0 0 setrgbcolor
fill
7.65 0 translate
newpath
0 0 moveto
(2) true charpath
0 0 0 setrgbcolor
fill
7.65 0 translate
newpath
0 0 moveto
(3) true charpath
0 0 0 setrgbcolor
fill
7.65 0 translate
newpath
0 0 moveto
(4) true charpath
0 0 0 setrgbcolor
fill
7.65 0 translate
newpath
0 0 moveto
(5) true charpath
0 0 0 setrgbcolor
fill
7.65 0 translate
newpath
0 0 moveto
(6) true charpath
0 0 0 setrgbcolor
fill
7.65 0 translate
newpath
0 0 moveto
(7) true charpath
0 0 0 setrgbcolor
fill
7.65 0 translate
newpath
0 0 moveto
(8) true charpath
0 0 0 setrgbcolor
fill
7.65 0 translate
newpath
0 0 moveto
(9) true charpath
0 0 0 setrgbcolor
fill
7.65 0 translate
newpath
0 0 moveto
(0) true charpath
0 0 0 setrgbcolor
fill
7.65 0 translate
newpath
0 0 moveto
(1) true charpath
0 0 0 setrgbcolor
fill
7.65 0 translate
-239.254 0 translate
0 3.93429 translate
0 19.225 translate
/Helvetica findfont
5.508 scalefont
setfont
244.8 -1.57371 translate
newpath
0 0 moveto
(0) true charpath
0 0 0 setrgbcolor
fill
0 19.125 translate
newpath
0 0 moveto
(+0.57) true charpath
0 0 0 setrgbcolor
fill
0 -38.25 translate
newpath
0 0 moveto
(-3.01) true charpath
0 0 0 setrgbcolor
fill
-244.8 19.125 translate
0 1.57371 translate
/Helvetica-Bold findfont
11.016 scalefont
setfont
0 0.1 translate
1 2.33056 scale
newpath
0 0 moveto
(G) true charpath
1 0.7 0 setrgbcolor
fill
1 0.429082 scale
0 -0.1 translate
0 -0.1 translate
1 -0.607111 scale
newpath
0 0 moveto
(A) true charpath
2.4 0.8 0.8 setrgbcolor
fill
1 -1.64715 scale
0 0.1 translate
0 -5.66395 translate
1 -0.709988 scale
newpath
0 0 moveto
(C) true charpath
0.8 0.8 2.4 setrgbcolor
fill
1 -1.40848 scale
0 5.66395 translate
0 -12.0374 translate
1 -0.813457 scale
newpath
0 0 moveto
(T) true charpath
0.8 0.9 0.8 setrgbcolor
fill
1 -1.22932 scale
0 12.0374 translate
7.65 0 translate
0 -0.1 translate
1 -0.0671445 scale
newpath
0 0 moveto
(C) true charpath
0.8 0.8 2.4 setrgbcolor
fill
1 -14.8933 scale
0 0.1 translate
0 0.1 translate
1 1.88853 scale
newpath
0 0 moveto
(T) true charpath
0 0.5 0 setrgbcolor
fill
1 0.529514 scale
0 -0.1 translate
0 -1.41519 translate
1 -0.350165 scale
newpath
0 0 moveto
(A) true charpath
2.4 0.8 0.8 setrgbcolor
fill
1 -2.85579 scale
0 1.41519 translate
0 -4.95735 translate
1 -0.484622 scale
newpath
0 0 moveto
(G) true charpath
1 0.94 0.8 setrgbcolor
fill
1 -2.06347 scale
0 4.95735 translate
7.65 0 translate
0 0.1 translate
1 2.27824 scale
newpath
0 0 moveto
(A) true charpath
8 0 0 setrgbcolor
fill
1 0.438935 scale
0 -0.1 translate
0 -0.1 translate
1 -0.512502 scale
newpath
0 0 moveto
(T) true charpath
0.8 0.9 0.8 setrgbcolor
fill
1 -1.95121 scale
0 0.1 translate
0 -4.91952 translate
1 -0.631383 scale
newpath
0 0 moveto
(G) true charpath
1 0.94 0.8 setrgbcolor
fill
1 -1.58383 scale
0 4.91952 translate
0 -10.6745 translate
1 -0.674316 scale
newpath
0 0 moveto
(C) true charpath
0.8 0.8 2.4 setrgbcolor
fill
1 -1.48298 scale
0 10.6745 translate
7.65 0 translate
0 0.1 translate
1 2.09232 scale
newpath
0 0 moveto
(G) true charpath
1 0.7 0 setrgbcolor
fill
1 0.477939 scale
0 -0.1 translate
0 -0.1 translate
1 -0.365778 scale
newpath
0 0 moveto
(A) true charpath
2.4 0.8 0.8 setrgbcolor
fill
1 -2.7339 scale
0 0.1 translate
0 -3.76501 translate
1 -0.395984 scale
newpath
0 0 moveto
(C) true charpath
0.8 0.8 2.4 setrgbcolor
fill
1 -2.52536 scale
0 3.76501 translate
0 -7.66769 translate
1 -0.398287 scale
newpath
0 0 moveto
(T) true charpath
0.8 0.9 0.8 setrgbcolor
fill
1 -2.51075 scale
0 7.66769 translate
7.65 0 translate
0 0.1 translate
1 2.19593 scale
newpath
0 0 moveto
(C) true charpath
0 0 8 setrgbcolor
fill
1 0.455388 scale
0 -0.1 translate
0 -0.1 translate
1 -0.394943 scale
newpath
0 0 moveto
(A) true charpath
2.4 0.8 0.8 setrgbcolor
fill
1 -2.53201 scale
0 0.1 translate
0 -3.99449 translate
1 -0.517253 scale
newpath
0 0 moveto
(G) true charpath
1 0.94 0.8 setrgbcolor
fill
1 -1.93329 scale
0 3.99449 translate
0 -8.85139 translate
1 -0.570379 scale
newpath
0 0 moveto
(T) true charpath
0.8 0.9 0.8 setrgbcolor
fill
1 -1.75322 scale
0 8.85139 translate
7.65 0 translate
0 0.1 translate
1 0.186516 scale
newpath
0 0 moveto
(G) true charpath
1 0.7 0 setrgbcolor
fill
1 5.36146 scale
0 -0.1 translate
0 -0.1 translate
1 -0.0544518 scale
newpath
0 0 moveto
(A) true charpath
2.4 0.8 0.8 setrgbcolor
fill
1 -18.3649 scale
0 0.1 translate
0 2.35448 translate
1 0.896382 scale
newpath
0 0 moveto
(T) true charpath
0 0.5 0 setrgbcolor
fill
1 1.1156 scale
0 -2.35448 translate
0 -1.31532 translate
1 -0.15711 scale
newpath
0 0 moveto
(C) true charpath
0.8 0.8 2.4 setrgbcolor
fill
1 -6.36498 scale
0 1.31532 translate
7.65 0 translate
0 0.1 translate
1 2.2084 scale
newpath
0 0 moveto
(G) true charpath
1 0.7 0 setrgbcolor
fill
1 0.452816 scale
0 -0.1 translate
0 -0.1 translate
1 -0.443923 scale
newpath
0 0 moveto
(A) true charpath
2.4 0.8 0.8 setrgbcolor
fill
1 -2.25264 scale
0 0.1 translate
0 -4.3799 translate
1 -0.480239 scale
newpath
0 0 moveto
(T) true charpath
0.8 0.9 0.8 setrgbcolor
fill
1 -2.0823 scale
0 4.3799 translate
0 -8.94555 translate
1 -0.596078 scale
newpath
0 0 moveto
(C) true charpath
0.8 0.8 2.4 setrgbcolor
fill
1 -1.67763 scale
0 8.94555 translate
7.65 0 translate
0 -0.1 translate
1 -0.240141 scale
newpath
0 0 moveto
(G) true charpath
1 0.94 0.8 setrgbcolor
fill
1 -4.16422 scale
0 0.1 translate
0 0.1 translate
1 1.9084 scale
newpath
0 0 moveto
(A) true charpath
8 0 0 setrgbcolor
fill
1 0.524 scale
0 -0.1 translate
0 -2.77642 translate
1 -0.280043 scale
newpath
0 0 moveto
(T) true charpath
0.8 0.9 0.8 setrgbcolor
fill
1 -3.57088 scale
0 2.77642 translate
0 -5.76682 translate
1 -0.280643 scale
newpath
0 0 moveto
(C) true charpath
0.8 0.8 2.4 setrgbcolor
fill
1 -3.56324 scale
0 5.76682 translate
7.65 0 translate
0 -0.1 translate
1 -0.1531 scale
newpath
0 0 moveto
(C) true charpath
0.8 0.8 2.4 setrgbcolor
fill
1 -6.53168 scale
0 0.1 translate
0 0.1 translate
1 1.83873 scale
newpath
0 0 moveto
(T) true charpath
0 0.5 0 setrgbcolor
fill
1 0.543853 scale
0 -0.1 translate
0 -2.09153 translate
1 -0.277971 scale
newpath
0 0 moveto
(G) true charpath
1 0.94 0.8 setrgbcolor
fill
1 -3.59749 scale
0 2.09153 translate
0 -5.06563 translate
1 -0.281298 scale
newpath
0 0 moveto
(A) true charpath
2.4 0.8 0.8 setrgbcolor
fill
1 -3.55494 scale
0 5.06563 translate
7.65 0 translate
0 0.1 translate
1 1.28188 scale
newpath
0 0 moveto
(G) true charpath
1 0.7 0 setrgbcolor
fill
1 0.780101 scale
0 -0.1 translate
0 -0.1 translate
1 -0.317158 scale
newpath
0 0 moveto
(C) true charpath
0.8 0.8 2.4 setrgbcolor
fill
1 -3.15301 scale
0 0.1 translate
7.65 0 translate
0 0.1 translate
1 0.426224 scale
newpath
0 0 moveto
(T) true charpath
0 0.5 0 setrgbcolor
fill
1 2.34619 scale
0 -0.1 translate
7.65 0 translate
0 0.1 translate
1 0.0551166 scale
newpath
0 0 moveto
(C) true charpath
0 0 8 setrgbcolor
fill
1 18.1433 scale
0 -0.1 translate
0 -0.1 translate
1 -0.0686713 scale
newpath
0 0 moveto
(G) true charpath
1 0.94 0.8 setrgbcolor
fill
1 -14.5621 scale
0 0.1 translate
0 1.32055 translate
1 0.986132 scale
newpath
0 0 moveto
(T) true charpath
0 0.5 0 setrgbcolor
fill
1 1.01406 scale
0 -1.32055 translate
0 -1.4272 translate
1 -0.142328 scale
newpath
0 0 moveto
(A) true charpath
2.4 0.8 0.8 setrgbcolor
fill
1 -7.02603 scale
0 1.4272 translate
7.65 0 translate
0 0.1 translate
1 0.565502 scale
newpath
0 0 moveto
(A) true charpath
8 0 0 setrgbcolor
fill
1 1.76834 scale
0 -0.1 translate
0 -0.1 translate
1 -0.0574426 scale
newpath
0 0 moveto
(C) true charpath
0.8 0.8 2.4 setrgbcolor
fill
1 -17.4087 scale
0 0.1 translate
7.65 0 translate
0 -0.1 translate
1 -0.058941 scale
newpath
0 0 moveto
(G) true charpath
1 0.94 0.8 setrgbcolor
fill
1 -16.9661 scale
0 0.1 translate
0 0.1 translate
1 1.0164 scale
newpath
0 0 moveto
(A) true charpath
8 0 0 setrgbcolor
fill
1 0.983862 scale
0 -0.1 translate
0 -1.35064 translate
1 -0.140669 scale
newpath
0 0 moveto
(T) true charpath
0.8 0.9 0.8 setrgbcolor
fill
1 -7.1089 scale
0 1.35064 translate
7.65 0 translate
0 0.1 translate
1 0.869634 scale
newpath
0 0 moveto
(T) true charpath
0 0.5 0 setrgbcolor
fill
1 1.14991 scale
0 -0.1 translate
0 -0.1 translate
1 -0.153276 scale
newpath
0 0 moveto
(C) true charpath
0.8 0.8 2.4 setrgbcolor
fill
1 -6.52418 scale
0 0.1 translate
7.65 0 translate
0 0.1 translate
1 0.223945 scale
newpath
0 0 moveto
(C) true charpath
0 0 8 setrgbcolor
fill
1 4.46538 scale
0 -0.1 translate
0 2.64898 translate
1 0.518923 scale
newpath
0 0 moveto
(A) true charpath
8 0 0 setrgbcolor
fill
1 1.92707 scale
0 -2.64898 translate
0 -0.1 translate
1 -0.128331 scale
newpath
0 0 moveto
(T) true charpath
0.8 0.9 0.8 setrgbcolor
fill
1 -7.79233 scale
0 0.1 translate
7.65 0 translate
0 -0.1 translate
1 -0.29306 scale
newpath
0 0 moveto
(C) true charpath
0.8 0.8 2.4 setrgbcolor
fill
1 -3.41227 scale
0 0.1 translate
0 0.1 translate
1 2.11967 scale
newpath
0 0 moveto
(T) true charpath
0 0.5 0 setrgbcolor
fill
1 0.471771 scale
0 -0.1 translate
0 -3.19282 translate
1 -0.458724 scale
newpath
0 0 moveto
(G) true charpath
1 0.94 0.8 setrgbcolor
fill
1 -2.17996 scale
0 3.19282 translate
0 -7.58918 translate
1 -0.51684 scale
newpath
0 0 moveto
(A) true charpath
2.4 0.8 0.8 setrgbcolor
fill
1 -1.93483 scale
0 7.58918 translate
7.65 0 translate
0 0.1 translate
1 2.12161 scale
newpath
0 0 moveto
(A) true charpath
8 0 0 setrgbcolor
fill
1 0.471341 scale
0 -0.1 translate
0 -0.1 translate
1 -0.365914 scale
newpath
0 0 moveto
(T) true charpath
0.8 0.9 0.8 setrgbcolor
fill
1 -2.73289 scale
0 0.1 translate
0 -3.76607 translate
1 -0.423486 scale
newpath
0 0 moveto
(C) true charpath
0.8 0.8 2.4 setrgbcolor
fill
1 -2.36135 scale
0 3.76607 translate
0 -7.88517 translate
1 -0.449935 scale
newpath
0 0 moveto
(G) true charpath
1 0.94 0.8 setrgbcolor
fill
1 -2.22254 scale
0 7.88517 translate
7.65 0 translate
0 0.1 translate
1 0.0393901 scale
newpath
0 0 moveto
(C) true charpath
0 0 8 setrgbcolor
fill
1 25.3871 scale
0 -0.1 translate
0 -0.1 translate
1 -0.0278838 scale
newpath
0 0 moveto
(G) true charpath
1 0.94 0.8 setrgbcolor
fill
1 -35.8631 scale
0 0.1 translate
0 1.1968 translate
1 1.06395 scale
newpath
0 0 moveto
(A) true charpath
8 0 0 setrgbcolor
fill
1 0.939896 scale
0 -1.1968 translate
0 -1.10626 translate
1 -0.260777 scale
newpath
0 0 moveto
(T) true charpath
0.8 0.9 0.8 setrgbcolor
fill
1 -3.83469 scale
0 1.10626 translate
7.65 0 translate
0 -0.1 translate
1 -0.301876 scale
newpath
0 0 moveto
(C) true charpath
0.8 0.8 2.4 setrgbcolor
fill
1 -3.31262 scale
0 0.1 translate
0 0.1 translate
1 2.11001 scale
newpath
0 0 moveto
(T) true charpath
0 0.5 0 setrgbcolor
fill
1 0.473931 scale
0 -0.1 translate
0 -3.26219 translate
1 -0.442004 scale
newpath
0 0 moveto
(A) true charpath
2.4 0.8 0.8 setrgbcolor
fill
1 -2.26242 scale
0 3.26219 translate
0 -7.52699 translate
1 -0.487143 scale
newpath
0 0 moveto
(G) true charpath
1 0.94 0.8 setrgbcolor
fill
1 -2.05278 scale
0 7.52699 translate
7.65 0 translate
0 0.1 translate
1 2.26702 scale
newpath
0 0 moveto
(A) true charpath
8 0 0 setrgbcolor
fill
1 0.441108 scale
0 -0.1 translate
0 -0.1 translate
1 -0.541373 scale
newpath
0 0 moveto
(T) true charpath
0.8 0.9 0.8 setrgbcolor
fill
1 -1.84715 scale
0 0.1 translate
0 -5.14669 translate
1 -0.572665 scale
newpath
0 0 moveto
(G) true charpath
1 0.94 0.8 setrgbcolor
fill
1 -1.74622 scale
0 5.14669 translate
0 -10.4396 translate
1 -0.636007 scale
newpath
0 0 moveto
(C) true charpath
0.8 0.8 2.4 setrgbcolor
fill
1 -1.57231 scale
0 10.4396 translate
7.65 0 translate
0 0.1 translate
1 0.0771685 scale
newpath
0 0 moveto
(C) true charpath
0 0 8 setrgbcolor
fill
1 12.9587 scale
0 -0.1 translate
0 1.49406 translate
1 1.3132 scale
newpath
0 0 moveto
(A) true charpath
8 0 0 setrgbcolor
fill
1 0.761499 scale
0 -1.49406 translate
0 -0.1 translate
1 -0.219087 scale
newpath
0 0 moveto
(G) true charpath
1 0.94 0.8 setrgbcolor
fill
1 -4.5644 scale
0 0.1 translate
0 -2.61076 translate
1 -0.259209 scale
newpath
0 0 moveto
(T) true charpath
0.8 0.9 0.8 setrgbcolor
fill
1 -3.8579 scale
0 2.61076 translate
7.65 0 translate
0 -0.1 translate
1 -0.203724 scale
newpath
0 0 moveto
(G) true charpath
1 0.94 0.8 setrgbcolor
fill
1 -4.90861 scale
0 0.1 translate
0 0.1 translate
1 1.89369 scale
newpath
0 0 moveto
(A) true charpath
8 0 0 setrgbcolor
fill
1 0.52807 scale
0 -0.1 translate
0 -2.48987 translate
1 -0.280598 scale
newpath
0 0 moveto
(C) true charpath
0.8 0.8 2.4 setrgbcolor
fill
1 -3.56381 scale
0 2.48987 translate
0 -5.48464 translate
1 -0.299592 scale
newpath
0 0 moveto
(T) true charpath
0.8 0.9 0.8 setrgbcolor
fill
1 -3.33788 scale
0 5.48464 translate
7.65 0 translate
0 -0.1 translate
1 -0.288113 scale
newpath
0 0 moveto
(C) true charpath
0.8 0.8 2.4 setrgbcolor
fill
1 -3.47085 scale
0 0.1 translate
0 0.1 translate
1 2.01233 scale
newpath
0 0 moveto
(A) true charpath
8 0 0 setrgbcolor
fill
1 0.496936 scale
0 -0.1 translate
0 -3.1539 translate
1 -0.317425 scale
newpath
0 0 moveto
(T) true charpath
0.8 0.9 0.8 setrgbcolor
fill
1 -3.15035 scale
0 3.1539 translate
0 -6.43844 translate
1 -0.38418 scale
newpath
0 0 moveto
(G) true charpath
1 0.94 0.8 setrgbcolor
fill
1 -2.60294 scale
0 6.43844 translate
7.65 0 translate
0 0.1 translate
1 0.633164 scale
newpath
0 0 moveto
(A) true charpath
8 0 0 setrgbcolor
fill
1 1.57937 scale
0 -0.1 translate
0 5.86895 translate
1 0.808385 scale
newpath
0 0 moveto
(G) true charpath
1 0.7 0 setrgbcolor
fill
1 1.23703 scale
0 -5.86895 translate
0 -0.1 translate
1 -0.160219 scale
newpath
0 0 moveto
(C) true charpath
0.8 0.8 2.4 setrgbcolor
fill
1 -6.24147 scale
0 0.1 translate
0 -2.14755 translate
1 -0.21242 scale
newpath
0 0 moveto
(T) true charpath
0.8 0.9 0.8 setrgbcolor
fill
1 -4.70765 scale
0 2.14755 translate
7.65 0 translate
0 0.1 translate
1 0.767079 scale
newpath
0 0 moveto
(C) true charpath
0 0 8 setrgbcolor
fill
1 1.30365 scale
0 -0.1 translate
0 6.92267 translate
1 1.04273 scale
newpath
0 0 moveto
(T) true charpath
0 0.5 0 setrgbcolor
fill
1 0.959022 scale
0 -6.92267 translate
0 -0.1 translate
1 -0.321517 scale
newpath
0 0 moveto
(A) true charpath
2.4 0.8 0.8 setrgbcolor
fill
1 -3.11025 scale
0 0.1 translate
0 -3.41674 translate
1 -0.377175 scale
newpath
0 0 moveto
(G) true charpath
1 0.94 0.8 setrgbcolor
fill
1 -2.65129 scale
0 3.41674 translate
7.65 0 translate
0 0.1 translate
1 2.26073 scale
newpath
0 0 moveto
(A) true charpath
8 0 0 setrgbcolor
fill
1 0.442335 scale
0 -0.1 translate
0 -0.1 translate
1 -0.54877 scale
newpath
0 0 moveto
(T) true charpath
0.8 0.9 0.8 setrgbcolor
fill
1 -1.82226 scale
0 0.1 translate
0 -5.20489 translate
1 -0.563123 scale
newpath
0 0 moveto
(C) true charpath
0.8 0.8 2.4 setrgbcolor
fill
1 -1.77581 scale
0 5.20489 translate
0 -10.4227 translate
1 -0.605044 scale
newpath
0 0 moveto
(G) true charpath
1 0.94 0.8 setrgbcolor
fill
1 -1.65277 scale
0 10.4227 translate
7.65 0 translate
0 -0.1 translate
1 -0.00639102 scale
newpath
0 0 moveto
(C) true charpath
0.8 0.8 2.4 setrgbcolor
fill
1 -156.47 scale
0 0.1 translate
0 0.1 translate
1 0.745518 scale
newpath
0 0 moveto
(A) true charpath
8 0 0 setrgbcolor
fill
1 1.34135 scale
0 -0.1 translate
7.65 0 translate
0 -0.1 translate
1 -0.286251 scale
newpath
0 0 moveto
(A) true charpath
2.4 0.8 0.8 setrgbcolor
fill
1 -3.49344 scale
0 0.1 translate
0 0.1 translate
1 2.00191 scale
newpath
0 0 moveto
(G) true charpath
1 0.7 0 setrgbcolor
fill
1 0.499523 scale
0 -0.1 translate
0 -3.13924 translate
1 -0.308308 scale
newpath
0 0 moveto
(C) true charpath
0.8 0.8 2.4 setrgbcolor
fill
1 -3.24351 scale
0 3.13924 translate
0 -6.35204 translate
1 -0.373727 scale
newpath
0 0 moveto
(T) true charpath
0.8 0.9 0.8 setrgbcolor
fill
1 -2.67575 scale
0 6.35204 translate
7.65 0 translate
0 0.1 translate
1 2.22826 scale
newpath
0 0 moveto
(A) true charpath
8 0 0 setrgbcolor
fill
1 0.44878 scale
0 -0.1 translate
0 -0.1 translate
1 -0.513971 scale
newpath
0 0 moveto
(T) true charpath
0.8 0.9 0.8 setrgbcolor
fill
1 -1.94564 scale
0 0.1 translate
0 -4.93107 translate
1 -0.529961 scale
newpath
0 0 moveto
(G) true charpath
1 0.94 0.8 setrgbcolor
fill
1 -1.88693 scale
0 4.93107 translate
0 -9.88797 translate
1 -0.534038 scale
newpath
0 0 moveto
(C) true charpath
0.8 0.8 2.4 setrgbcolor
fill
1 -1.87253 scale
0 9.88797 translate
7.65 0 translate
7.65 0 translate
-237.15 -23.1593 translate
newpath
-3.825 -1.9125 moveto
244.8 0 rlineto
0 45.9 rlineto
-244.8 0 rlineto
0 -45.9 rlineto
closepath
0 0 0 setrgbcolor
stroke
-275.4 0 translate
0 18.1779 translate
/Helvetica findfont
5.61816 scalefont
setfont
newpath
0 0 moveto
(Motif Name:) true charpath
0 0 0 setrgbcolor
fill
70.227 0 translate
/Helvetica-Bold findfont
5.61816 scalefont
setfont
newpath
0 0 moveto
(CM002887.2_60054489-60055563(+)_1|1|1x0) true charpath
0 0 0 setrgbcolor
fill
-70.227 0 translate
0 -68.25 translate
0 29.125 translate
/Helvetica findfont
8.262 scalefont
setfont
newpath
0 0 moveto
(Gene:) true charpath
0 0 0 setrgbcolor
fill
42.1362 0 translate
/Helvetica-Bold findfont
8.262 scalefont
setfont
newpath
0 0 moveto
(CM002887.2_60061339-60062134(+)_1) true charpath
0 0 0 setrgbcolor
fill
-42.1362 0 translate
-30.6 -29.125 translate
306 0 translate
2.10375 0 translate
/Helvetica findfont
5.508 scalefont
setfont
newpath
0 0 moveto
(1) true charpath
0 0 0 setrgbcolor
fill
7.65 0 translate
newpath
0 0 moveto
(2) true charpath
0 0 0 setrgbcolor
fill
7.65 0 translate
newpath
0 0 moveto
(3) true charpath
0 0 0 setrgbcolor
fill
7.65 0 translate
newpath
0 0 moveto
(4) true charpath
0 0 0 setrgbcolor
fill
7.65 0 translate
newpath
0 0 moveto
(5) true charpath
0 0 0 setrgbcolor
fill
7.65 0 translate
newpath
0 0 moveto
(6) true charpath
0 0 0 setrgbcolor
fill
7.65 0 translate
newpath
0 0 moveto
(7) true charpath
0 0 0 setrgbcolor
fill
7.65 0 translate
newpath
0 0 moveto
(8) true charpath
0 0 0 setrgbcolor
fill
7.65 0 translate
newpath
0 0 moveto
(9) true charpath
0 0 0 setrgbcolor
fill
7.65 0 translate
newpath
0 0 moveto
(0) true charpath
0 0 0 setrgbcolor
fill
7.65 0 translate
newpath
0 0 moveto
(1) true charpath
0 0 0 setrgbcolor
fill
7.65 0 translate
newpath
0 0 moveto
(2) true charpath
0 0 0 setrgbcolor
fill
7.65 0 translate
newpath
0 0 moveto
(3) true charpath
0 0 0 setrgbcolor
fill
7.65 0 translate
newpath
0 0 moveto
(4) true charpath
0 0 0 setrgbcolor
fill
7.65 0 translate
newpath
0 0 moveto
(5) true charpath
0 0 0 setrgbcolor
fill
7.65 0 translate
newpath
0 0 moveto
(6) true charpath
0 0 0 setrgbcolor
fill
7.65 0 translate
newpath
0 0 moveto
(7) true charpath
0 0 0 setrgbcolor
fill
7.65 0 translate
newpath
0 0 moveto
(8) true charpath
0 0 0 setrgbcolor
fill
7.65 0 translate
newpath
0 0 moveto
(9) true charpath
0 0 0 setrgbcolor
fill
7.65 0 translate
newpath
0 0 moveto
(0) true charpath
0 0 0 setrgbcolor
fill
7.65 0 translate
newpath
0 0 moveto
(1) true charpath
0 0 0 setrgbcolor
fill
7.65 0 translate
newpath
0 0 moveto
(2) true charpath
0 0 0 setrgbcolor
fill
7.65 0 translate
newpath
0 0 moveto
(3) true charpath
0 0 0 setrgbcolor
fill
7.65 0 translate
newpath
0 0 moveto
(4) true charpath
0 0 0 setrgbcolor
fill
7.65 0 translate
newpath
0 0 moveto
(5) true charpath
0 0 0 setrgbcolor
fill
7.65 0 translate
-193.354 0 translate
0 3.93429 translate
0 19.225 translate
/Helvetica findfont
5.508 scalefont
setfont
198.9 -1.57371 translate
newpath
0 0 moveto
(0) true charpath
0 0 0 setrgbcolor
fill
0 19.125 translate
newpath
0 0 moveto
(+0.57) true charpath
0 0 0 setrgbcolor
fill
0 -38.25 translate
newpath
0 0 moveto
(-3.10) true charpath
0 0 0 setrgbcolor
fill
-198.9 19.125 translate
0 1.57371 translate
/Helvetica-Bold findfont
11.016 scalefont
setfont
0 0.1 translate
1 0.510329 scale
newpath
0 0 moveto
(C) true charpath
0 0 8 setrgbcolor
fill
1 1.95952 scale
0 -0.1 translate
0 4.90242 translate
1 0.751735 scale
newpath
0 0 moveto
(A) true charpath
8 0 0 setrgbcolor
fill
1 1.33026 scale
0 -4.90242 translate
0 -0.1 translate
1 -0.364472 scale
newpath
0 0 moveto
(T) true charpath
0.8 0.9 0.8 setrgbcolor
fill
1 -2.74369 scale
0 0.1 translate
7.65 0 translate
0 0.1 translate
1 2.23584 scale
newpath
0 0 moveto
(T) true charpath
0 0.5 0 setrgbcolor
fill
1 0.447259 scale
0 -0.1 translate
0 -0.1 translate
1 -0.479912 scale
newpath
0 0 moveto
(C) true charpath
0.8 0.8 2.4 setrgbcolor
fill
1 -2.08371 scale
0 0.1 translate
0 -4.66308 translate
1 -0.514719 scale
newpath
0 0 moveto
(A) true charpath
2.4 0.8 0.8 setrgbcolor
fill
1 -1.94281 scale
0 4.66308 translate
0 -9.50004 translate
1 -0.616011 scale
newpath
0 0 moveto
(G) true charpath
1 0.94 0.8 setrgbcolor
fill
1 -1.62335 scale
0 9.50004 translate
7.65 0 translate
0 0.1 translate
1 2.28834 scale
newpath
0 0 moveto
(A) true charpath
8 0 0 setrgbcolor
fill
1 0.436998 scale
0 -0.1 translate
0 -0.1 translate
1 -0.573031 scale
newpath
0 0 moveto
(T) true charpath
0.8 0.9 0.8 setrgbcolor
fill
1 -1.74511 scale
0 0.1 translate
0 -5.39579 translate
1 -0.618671 scale
newpath
0 0 moveto
(G) true charpath
1 0.94 0.8 setrgbcolor
fill
1 -1.61637 scale
0 5.39579 translate
0 -11.0507 translate
1 -0.660161 scale
newpath
0 0 moveto
(C) true charpath
0.8 0.8 2.4 setrgbcolor
fill
1 -1.51478 scale
0 11.0507 translate
7.65 0 translate
0 -0.1 translate
1 -0.264429 scale
newpath
0 0 moveto
(A) true charpath
2.4 0.8 0.8 setrgbcolor
fill
1 -3.78174 scale
0 0.1 translate
0 0.1 translate
1 1.9785 scale
newpath
0 0 moveto
(G) true charpath
1 0.7 0 setrgbcolor
fill
1 0.505434 scale
0 -0.1 translate
0 -2.96753 translate
1 -0.289872 scale
newpath
0 0 moveto
(C) true charpath
0.8 0.8 2.4 setrgbcolor
fill
1 -3.4498 scale
0 2.96753 translate
0 -6.03526 translate
1 -0.350761 scale
newpath
0 0 moveto
(T) true charpath
0.8 0.9 0.8 setrgbcolor
fill
1 -2.85094 scale
0 6.03526 translate
7.65 0 translate
0 0.1 translate
1 0.0179434 scale
newpath
0 0 moveto
(T) true charpath
0 0.5 0 setrgbcolor
fill
1 55.7308 scale
0 -0.1 translate
0 1.02805 translate
1 0.692687 scale
newpath
0 0 moveto
(C) true charpath
0 0 8 setrgbcolor
fill
1 1.44365 scale
0 -1.02805 translate
0 -0.1 translate
1 -0.125105 scale
newpath
0 0 moveto
(G) true charpath
1 0.94 0.8 setrgbcolor
fill
1 -7.99329 scale
0 0.1 translate
7.65 0 translate
0 -0.1 translate
1 -0.141978 scale
newpath
0 0 moveto
(A) true charpath
2.4 0.8 0.8 setrgbcolor
fill
1 -7.04336 scale
0 0.1 translate
0 0.1 translate
1 1.4765 scale
newpath
0 0 moveto
(G) true charpath
1 0.7 0 setrgbcolor
fill
1 0.677279 scale
0 -0.1 translate
0 -2.00402 translate
1 -0.315291 scale
newpath
0 0 moveto
(C) true charpath
0.8 0.8 2.4 setrgbcolor
fill
1 -3.17168 scale
0 2.00402 translate
7.65 0 translate
0 0.1 translate
1 0.264366 scale
newpath
0 0 moveto
(G) true charpath
1 0.7 0 setrgbcolor
fill
1 3.78263 scale
0 -0.1 translate
0 2.96704 translate
1 0.393611 scale
newpath
0 0 moveto
(A) true charpath
8 0 0 setrgbcolor
fill
1 2.54058 scale
0 -2.96704 translate
0 -0.1 translate
1 -0.0324441 scale
newpath
0 0 moveto
(C) true charpath
0.8 0.8 2.4 setrgbcolor
fill
1 -30.8222 scale
0 0.1 translate
7.65 0 translate
0 -0.1 translate
1 -0.160391 scale
newpath
0 0 moveto
(G) true charpath
1 0.94 0.8 setrgbcolor
fill
1 -6.23476 scale
0 0.1 translate
0 0.1 translate
1 1.44806 scale
newpath
0 0 moveto
(T) true charpath
0 0.5 0 setrgbcolor
fill
1 0.690578 scale
0 -0.1 translate
0 -2.14891 translate
1 -0.322814 scale
newpath
0 0 moveto
(A) true charpath
2.4 0.8 0.8 setrgbcolor
fill
1 -3.09776 scale
0 2.14891 translate
7.65 0 translate
0 0.1 translate
1 2.26869 scale
newpath
0 0 moveto
(G) true charpath
1 0.7 0 setrgbcolor
fill
1 0.440783 scale
0 -0.1 translate
0 -0.1 translate
1 -0.570141 scale
newpath
0 0 moveto
(T) true charpath
0.8 0.9 0.8 setrgbcolor
fill
1 -1.75395 scale
0 0.1 translate
0 -5.37305 translate
1 -0.576319 scale
newpath
0 0 moveto
(C) true charpath
0.8 0.8 2.4 setrgbcolor
fill
1 -1.73515 scale
0 5.37305 translate
0 -10.6947 translate
1 -0.598824 scale
newpath
0 0 moveto
(A) true charpath
2.4 0.8 0.8 setrgbcolor
fill
1 -1.66994 scale
0 10.6947 translate
7.65 0 translate
0 -0.1 translate
1 -0.0369695 scale
newpath
0 0 moveto
(A) true charpath
2.4 0.8 0.8 setrgbcolor
fill
1 -27.0493 scale
0 0.1 translate
0 -1.17775 translate
1 -0.0594421 scale
newpath
0 0 moveto
(T) true charpath
0.8 0.9 0.8 setrgbcolor
fill
1 -16.8231 scale
0 1.17775 translate
0 0.1 translate
1 1.50894 scale
newpath
0 0 moveto
(G) true charpath
1 0.7 0 setrgbcolor
fill
1 0.662717 scale
0 -0.1 translate
0 -2.43234 translate
1 -0.287045 scale
newpath
0 0 moveto
(C) true charpath
0.8 0.8 2.4 setrgbcolor
fill
1 -3.48377 scale
0 2.43234 translate
7.65 0 translate
0 0.1 translate
1 0.338203 scale
newpath
0 0 moveto
(C) true charpath
0 0 8 setrgbcolor
fill
1 2.9568 scale
0 -0.1 translate
0 -0.1 translate
1 -0.00328062 scale
newpath
0 0 moveto
(T) true charpath
0.8 0.9 0.8 setrgbcolor
fill
1 -304.821 scale
0 0.1 translate
0 3.54804 translate
1 0.671396 scale
newpath
0 0 moveto
(A) true charpath
8 0 0 setrgbcolor
fill
1 1.48943 scale
0 -3.54804 translate
0 -0.912671 translate
1 -0.151327 scale
newpath
0 0 moveto
(G) true charpath
1 0.94 0.8 setrgbcolor
fill
1 -6.60819 scale
0 0.912671 translate
7.65 0 translate
0 -0.1 translate
1 -0.215764 scale
newpath
0 0 moveto
(A) true charpath
2.4 0.8 0.8 setrgbcolor
fill
1 -4.63469 scale
0 0.1 translate
0 0.1 translate
1 1.96522 scale
newpath
0 0 moveto
(G) true charpath
1 0.7 0 setrgbcolor
fill
1 0.508848 scale
0 -0.1 translate
0 -2.58461 translate
1 -0.318042 scale
newpath
0 0 moveto
(T) true charpath
0.8 0.9 0.8 setrgbcolor
fill
1 -3.14424 scale
0 2.58461 translate
0 -5.874 translate
1 -0.357819 scale
newpath
0 0 moveto
(C) true charpath
0.8 0.8 2.4 setrgbcolor
fill
1 -2.79471 scale
0 5.874 translate
7.65 0 translate
0 0.1 translate
1 0.300372 scale
newpath
0 0 moveto
(C) true charpath
0 0 8 setrgbcolor
fill
1 3.32921 scale
0 -0.1 translate
0 -0.1 translate
1 -0.0512132 scale
newpath
0 0 moveto
(T) true charpath
0.8 0.9 0.8 setrgbcolor
fill
1 -19.5262 scale
0 0.1 translate
0 3.25035 translate
1 0.935111 scale
newpath
0 0 moveto
(A) true charpath
8 0 0 setrgbcolor
fill
1 1.06939 scale
0 -3.25035 translate
0 -1.28983 translate
1 -0.240016 scale
newpath
0 0 moveto
(G) true charpath
1 0.94 0.8 setrgbcolor
fill
1 -4.16639 scale
0 1.28983 translate
7.65 0 translate
0 0.1 translate
1 2.28248 scale
newpath
0 0 moveto
(G) true charpath
1 0.7 0 setrgbcolor
fill
1 0.438121 scale
0 -0.1 translate
0 -0.1 translate
1 -0.496012 scale
newpath
0 0 moveto
(A) true charpath
2.4 0.8 0.8 setrgbcolor
fill
1 -2.01608 scale
0 0.1 translate
0 -4.78976 translate
1 -0.635617 scale
newpath
0 0 moveto
(T) true charpath
0.8 0.9 0.8 setrgbcolor
fill
1 -1.57327 scale
0 4.78976 translate
0 -10.578 translate
1 -0.721917 scale
newpath
0 0 moveto
(C) true charpath
0.8 0.8 2.4 setrgbcolor
fill
1 -1.3852 scale
0 10.578 translate
7.65 0 translate
0 0.1 translate
1 2.33056 scale
newpath
0 0 moveto
(A) true charpath
8 0 0 setrgbcolor
fill
1 0.429082 scale
0 -0.1 translate
0 -0.1 translate
1 -0.624219 scale
newpath
0 0 moveto
(G) true charpath
1 0.94 0.8 setrgbcolor
fill
1 -1.602 scale
0 0.1 translate
0 -5.79857 translate
1 -0.723891 scale
newpath
0 0 moveto
(T) true charpath
0.8 0.9 0.8 setrgbcolor
fill
1 -1.38142 scale
0 5.79857 translate
0 -12.2814 translate
1 -0.782445 scale
newpath
0 0 moveto
(C) true charpath
0.8 0.8 2.4 setrgbcolor
fill
1 -1.27805 scale
0 12.2814 translate
7.65 0 translate
0 0.1 translate
1 0.312778 scale
newpath
0 0 moveto
(C) true charpath
0 0 8 setrgbcolor
fill
1 3.19715 scale
0 -0.1 translate
0 3.34797 translate
1 1.09528 scale
newpath
0 0 moveto
(A) true charpath
8 0 0 setrgbcolor
fill
1 0.913008 scale
0 -3.34797 translate
0 -0.1 translate
1 -0.126188 scale
newpath
0 0 moveto
(T) true charpath
0.8 0.9 0.8 setrgbcolor
fill
1 -7.92471 scale
0 0.1 translate
0 -1.87977 translate
1 -0.278785 scale
newpath
0 0 moveto
(G) true charpath
1 0.94 0.8 setrgbcolor
fill
1 -3.58699 scale
0 1.87977 translate
7.65 0 translate
0 -0.1 translate
1 -0.039256 scale
newpath
0 0 moveto
(G) true charpath
1 0.94 0.8 setrgbcolor
fill
1 -25.4738 scale
0 0.1 translate
0 -1.19575 translate
1 -0.046638 scale
newpath
0 0 moveto
(T) true charpath
0.8 0.9 0.8 setrgbcolor
fill
1 -21.4417 scale
0 1.19575 translate
0 0.1 translate
1 1.11133 scale
newpath
0 0 moveto
(A) true charpath
8 0 0 setrgbcolor
fill
1 0.89982 scale
0 -0.1 translate
7.65 0 translate
0 0.1 translate
1 2.2643 scale
newpath
0 0 moveto
(G) true charpath
1 0.7 0 setrgbcolor
fill
1 0.441637 scale
0 -0.1 translate
0 -0.1 translate
1 -0.561702 scale
newpath
0 0 moveto
(C) true charpath
0.8 0.8 2.4 setrgbcolor
fill
1 -1.7803 scale
0 0.1 translate
0 -5.30665 translate
1 -0.576218 scale
newpath
0 0 moveto
(A) true charpath
2.4 0.8 0.8 setrgbcolor
fill
1 -1.73545 scale
0 5.30665 translate
0 -10.6275 translate
1 -0.585899 scale
newpath
0 0 moveto
(T) true charpath
0.8 0.9 0.8 setrgbcolor
fill
1 -1.70678 scale
0 10.6275 translate
7.65 0 translate
0 0.1 translate
1 0.601322 scale
newpath
0 0 moveto
(G) true charpath
1 0.7 0 setrgbcolor
fill
1 1.663 scale
0 -0.1 translate
0 5.6184 translate
1 0.858455 scale
newpath
0 0 moveto
(A) true charpath
8 0 0 setrgbcolor
fill
1 1.16488 scale
0 -5.6184 translate
0 -0.1 translate
1 -0.179757 scale
newpath
0 0 moveto
(C) true charpath
0.8 0.8 2.4 setrgbcolor
fill
1 -5.56308 scale
0 0.1 translate
0 -2.30128 translate
1 -0.193829 scale
newpath
0 0 moveto
(T) true charpath
0.8 0.9 0.8 setrgbcolor
fill
1 -5.15919 scale
0 2.30128 translate
7.65 0 translate
0 0.1 translate
1 2.19164 scale
newpath
0 0 moveto
(A) true charpath
8 0 0 setrgbcolor
fill
1 0.456279 scale
0 -0.1 translate
0 -0.1 translate
1 -0.408531 scale
newpath
0 0 moveto
(C) true charpath
0.8 0.8 2.4 setrgbcolor
fill
1 -2.44779 scale
0 0.1 translate
0 -4.10142 translate
1 -0.469305 scale
newpath
0 0 moveto
(T) true charpath
0.8 0.9 0.8 setrgbcolor
fill
1 -2.13081 scale
0 4.10142 translate
0 -8.58104 translate
1 -0.570523 scale
newpath
0 0 moveto
(G) true charpath
1 0.94 0.8 setrgbcolor
fill
1 -1.75278 scale
0 8.58104 translate
7.65 0 translate
0 0.1 translate
1 1.6124 scale
newpath
0 0 moveto
(T) true charpath
0 0.5 0 setrgbcolor
fill
1 0.620193 scale
0 -0.1 translate
0 -0.1 translate
1 -0.384283 scale
newpath
0 0 moveto
(G) true charpath
1 0.94 0.8 setrgbcolor
fill
1 -2.60225 scale
0 0.1 translate
0 -3.91061 translate
1 -0.399168 scale
newpath
0 0 moveto
(A) true charpath
2.4 0.8 0.8 setrgbcolor
fill
1 -2.50521 scale
0 3.91061 translate
7.65 0 translate
0 0.1 translate
1 0.168698 scale
newpath
0 0 moveto
(A) true charpath
8 0 0 setrgbcolor
fill
1 5.92776 scale
0 -0.1 translate
0 2.21427 translate
1 0.764863 scale
newpath
0 0 moveto
(T) true charpath
0 0.5 0 setrgbcolor
fill
1 1.30742 scale
0 -2.21427 translate
0 -0.1 translate
1 -0.167474 scale
newpath
0 0 moveto
(G) true charpath
1 0.94 0.8 setrgbcolor
fill
1 -5.97107 scale
0 0.1 translate
7.65 0 translate
0 -0.1 translate
1 -0.122142 scale
newpath
0 0 moveto
(T) true charpath
0.8 0.9 0.8 setrgbcolor
fill
1 -8.18723 scale
0 0.1 translate
0 -1.84794 translate
1 -0.170576 scale
newpath
0 0 moveto
(C) true charpath
0.8 0.8 2.4 setrgbcolor
fill
1 -5.8625 scale
0 1.84794 translate
0 0.1 translate
1 1.72349 scale
newpath
0 0 moveto
(G) true charpath
1 0.7 0 setrgbcolor
fill
1 0.580218 scale
0 -0.1 translate
0 -3.97698 translate
1 -0.257217 scale
newpath
0 0 moveto
(A) true charpath
2.4 0.8 0.8 setrgbcolor
fill
1 -3.88777 scale
0 3.97698 translate
7.65 0 translate
0 0.1 translate
1 2.21307 scale
newpath
0 0 moveto
(G) true charpath
1 0.7 0 setrgbcolor
fill
1 0.45186 scale
0 -0.1 translate
0 -0.1 translate
1 -0.480823 scale
newpath
0 0 moveto
(A) true charpath
2.4 0.8 0.8 setrgbcolor
fill
1 -2.07977 scale
0 0.1 translate
0 -4.67024 translate
1 -0.502764 scale
newpath
0 0 moveto
(T) true charpath
0.8 0.9 0.8 setrgbcolor
fill
1 -1.989 scale
0 4.67024 translate
0 -9.41314 translate
1 -0.524138 scale
newpath
0 0 moveto
(C) true charpath
0.8 0.8 2.4 setrgbcolor
fill
1 -1.90789 scale
0 9.41314 translate
7.65 0 translate
7.65 0 translate
-191.25 -23.1593 translate
newpath
-3.825 -1.9125 moveto
198.9 0 rlineto
0 45.9 rlineto
-198.9 0 rlineto
0 -45.9 rlineto
closepath
0 0 0 setrgbcolor
stroke
-275.4 0 translate
0 18.1779 translate
/Helvetica findfont
5.61816 scalefont
setfont
newpath
0 0 moveto
(Motif Name:) true charpath
0 0 0 setrgbcolor
fill
70.227 0 translate
/Helvetica-Bold findfont
5.61816 scalefont
setfont
newpath
0 0 moveto
(CM002887.2_60061339-60062134(+)_1|1|1x0) true charpath
0 0 0 setrgbcolor
fill
-70.227 0 translate
0 -68.25 translate
0 29.125 translate
/Helvetica findfont
8.262 scalefont
setfont
newpath
0 0 moveto
(Gene:) true charpath
0 0 0 setrgbcolor
fill
42.1362 0 translate
/Helvetica-Bold findfont
8.262 scalefont
setfont
newpath
0 0 moveto
(CM002887.2_60073124-60073901(+)_1) true charpath
0 0 0 setrgbcolor
fill
-42.1362 0 translate
-30.6 -29.125 translate
306 0 translate
2.10375 0 translate
/Helvetica findfont
5.508 scalefont
setfont
newpath
0 0 moveto
(1) true charpath
0 0 0 setrgbcolor
fill
7.65 0 translate
newpath
0 0 moveto
(2) true charpath
0 0 0 setrgbcolor
fill
7.65 0 translate
newpath
0 0 moveto
(3) true charpath
0 0 0 setrgbcolor
fill
7.65 0 translate
newpath
0 0 moveto
(4) true charpath
0 0 0 setrgbcolor
fill
7.65 0 translate
newpath
0 0 moveto
(5) true charpath
0 0 0 setrgbcolor
fill
7.65 0 translate
newpath
0 0 moveto
(6) true charpath
0 0 0 setrgbcolor
fill
7.65 0 translate
newpath
0 0 moveto
(7) true charpath
0 0 0 setrgbcolor
fill
7.65 0 translate
newpath
0 0 moveto
(8) true charpath
0 0 0 setrgbcolor
fill
7.65 0 translate
newpath
0 0 moveto
(9) true charpath
0 0 0 setrgbcolor
fill
7.65 0 translate
newpath
0 0 moveto
(0) true charpath
0 0 0 setrgbcolor
fill
7.65 0 translate
newpath
0 0 moveto
(1) true charpath
0 0 0 setrgbcolor
fill
7.65 0 translate
newpath
0 0 moveto
(2) true charpath
0 0 0 setrgbcolor
fill
7.65 0 translate
newpath
0 0 moveto
(3) true charpath
0 0 0 setrgbcolor
fill
7.65 0 translate
newpath
0 0 moveto
(4) true charpath
0 0 0 setrgbcolor
fill
7.65 0 translate
newpath
0 0 moveto
(5) true charpath
0 0 0 setrgbcolor
fill
7.65 0 translate
newpath
0 0 moveto
(6) true charpath
0 0 0 setrgbcolor
fill
7.65 0 translate
newpath
0 0 moveto
(7) true charpath
0 0 0 setrgbcolor
fill
7.65 0 translate
newpath
0 0 moveto
(8) true charpath
0 0 0 setrgbcolor
fill
7.65 0 translate
newpath
0 0 moveto
(9) true charpath
0 0 0 setrgbcolor
fill
7.65 0 translate
newpath
0 0 moveto
(0) true charpath
0 0 0 setrgbcolor
fill
7.65 0 translate
newpath
0 0 moveto
(1) true charpath
0 0 0 setrgbcolor
fill
7.65 0 translate
newpath
0 0 moveto
(2) true charpath
0 0 0 setrgbcolor
fill
7.65 0 translate
newpath
0 0 moveto
(3) true charpath
0 0 0 setrgbcolor
fill
7.65 0 translate
newpath
0 0 moveto
(4) true charpath
0 0 0 setrgbcolor
fill
7.65 0 translate
newpath
0 0 moveto
(5) true charpath
0 0 0 setrgbcolor
fill
7.65 0 translate
-193.354 0 translate
0 3.93429 translate
0 19.225 translate
/Helvetica findfont
5.508 scalefont
setfont
198.9 -1.57371 translate
newpath
0 0 moveto
(0) true charpath
0 0 0 setrgbcolor
fill
0 19.125 translate
newpath
0 0 moveto
(+0.57) true charpath
0 0 0 setrgbcolor
fill
0 -38.25 translate
newpath
0 0 moveto
(-3.10) true charpath
0 0 0 setrgbcolor
fill
-198.9 19.125 translate
0 1.57371 translate
/Helvetica-Bold findfont
11.016 scalefont
setfont
0 0.1 translate
1 0.510329 scale
newpath
0 0 moveto
(C) true charpath
0 0 8 setrgbcolor
fill
1 1.95952 scale
0 -0.1 translate
0 4.90242 translate
1 0.751735 scale
newpath
0 0 moveto
(A) true charpath
8 0 0 setrgbcolor
fill
1 1.33026 scale
0 -4.90242 translate
0 -0.1 translate
1 -0.364472 scale
newpath
0 0 moveto
(T) true charpath
0.8 0.9 0.8 setrgbcolor
fill
1 -2.74369 scale
0 0.1 translate
7.65 0 translate
0 0.1 translate
1 2.23584 scale
newpath
0 0 moveto
(T) true charpath
0 0.5 0 setrgbcolor
fill
1 0.447259 scale
0 -0.1 translate
0 -0.1 translate
1 -0.479912 scale
newpath
0 0 moveto
(C) true charpath
0.8 0.8 2.4 setrgbcolor
fill
1 -2.08371 scale
0 0.1 translate
0 -4.66308 translate
1 -0.514719 scale
newpath
0 0 moveto
(A) true charpath
2.4 0.8 0.8 setrgbcolor
fill
1 -1.94281 scale
0 4.66308 translate
0 -9.50004 translate
1 -0.616011 scale
newpath
0 0 moveto
(G) true charpath
1 0.94 0.8 setrgbcolor
fill
1 -1.62335 scale
0 9.50004 translate
7.65 0 translate
0 0.1 translate
1 2.28834 scale
newpath
0 0 moveto
(A) true charpath
8 0 0 setrgbcolor
fill
1 0.436998 scale
0 -0.1 translate
0 -0.1 translate
1 -0.573031 scale
newpath
0 0 moveto
(T) true charpath
0.8 0.9 0.8 setrgbcolor
fill
1 -1.74511 scale
0 0.1 translate
0 -5.39579 translate
1 -0.618671 scale
newpath
0 0 moveto
(G) true charpath
1 0.94 0.8 setrgbcolor
fill
1 -1.61637 scale
0 5.39579 translate
0 -11.0507 translate
1 -0.660161 scale
newpath
0 0 moveto
(C) true charpath
0.8 0.8 2.4 setrgbcolor
fill
1 -1.51478 scale
0 11.0507 translate
7.65 0 translate
0 0.1 translate
1 2.15629 scale
newpath
0 0 moveto
(G) true charpath
1 0.7 0 setrgbcolor
fill
1 0.46376 scale
0 -0.1 translate
0 -0.1 translate
1 -0.392157 scale
newpath
0 0 moveto
(A) true charpath
2.4 0.8 0.8 setrgbcolor
fill
1 -2.55 scale
0 0.1 translate
0 -3.97257 translate
1 -0.439255 scale
newpath
0 0 moveto
(C) true charpath
0.8 0.8 2.4 setrgbcolor
fill
1 -2.27658 scale
0 3.97257 translate
0 -8.21574 translate
1 -0.49068 scale
newpath
0 0 moveto
(T) true charpath
0.8 0.9 0.8 setrgbcolor
fill
1 -2.03799 scale
0 8.21574 translate
7.65 0 translate
0 -0.1 translate
1 -0.199949 scale
newpath
0 0 moveto
(A) true charpath
2.4 0.8 0.8 setrgbcolor
fill
1 -5.00127 scale
0 0.1 translate
0 0.1 translate
1 2.00126 scale
newpath
0 0 moveto
(C) true charpath
0 0 8 setrgbcolor
fill
1 0.499685 scale
0 -0.1 translate
0 -2.46017 translate
1 -0.319634 scale
newpath
0 0 moveto
(G) true charpath
1 0.94 0.8 setrgbcolor
fill
1 -3.12858 scale
0 2.46017 translate
0 -5.76209 translate
1 -0.477912 scale
newpath
0 0 moveto
(T) true charpath
0.8 0.9 0.8 setrgbcolor
fill
1 -2.09243 scale
0 5.76209 translate
7.65 0 translate
0 -0.1 translate
1 -0.0972876 scale
newpath
0 0 moveto
(A) true charpath
2.4 0.8 0.8 setrgbcolor
fill
1 -10.2788 scale
0 0.1 translate
0 0.1 translate
1 1.46898 scale
newpath
0 0 moveto
(G) true charpath
1 0.7 0 setrgbcolor
fill
1 0.680742 scale
0 -0.1 translate
0 -1.65237 translate
1 -0.273982 scale
newpath
0 0 moveto
(C) true charpath
0.8 0.8 2.4 setrgbcolor
fill
1 -3.64988 scale
0 1.65237 translate
7.65 0 translate
0 0.1 translate
1 0.264366 scale
newpath
0 0 moveto
(G) true charpath
1 0.7 0 setrgbcolor
fill
1 3.78263 scale
0 -0.1 translate
0 2.96704 translate
1 0.393611 scale
newpath
0 0 moveto
(A) true charpath
8 0 0 setrgbcolor
fill
1 2.54058 scale
0 -2.96704 translate
0 -0.1 translate
1 -0.0324441 scale
newpath
0 0 moveto
(C) true charpath
0.8 0.8 2.4 setrgbcolor
fill
1 -30.8222 scale
0 0.1 translate
7.65 0 translate
0 -0.1 translate
1 -0.160391 scale
newpath
0 0 moveto
(G) true charpath
1 0.94 0.8 setrgbcolor
fill
1 -6.23476 scale
0 0.1 translate
0 0.1 translate
1 1.44806 scale
newpath
0 0 moveto
(T) true charpath
0 0.5 0 setrgbcolor
fill
1 0.690578 scale
0 -0.1 translate
0 -2.14891 translate
1 -0.322814 scale
newpath
0 0 moveto
(A) true charpath
2.4 0.8 0.8 setrgbcolor
fill
1 -3.09776 scale
0 2.14891 translate
7.65 0 translate
0 0.1 translate
1 2.26869 scale
newpath
0 0 moveto
(G) true charpath
1 0.7 0 setrgbcolor
fill
1 0.440783 scale
0 -0.1 translate
0 -0.1 translate
1 -0.570141 scale
newpath
0 0 moveto
(T) true charpath
0.8 0.9 0.8 setrgbcolor
fill
1 -1.75395 scale
0 0.1 translate
0 -5.37305 translate
1 -0.576319 scale
newpath
0 0 moveto
(C) true charpath
0.8 0.8 2.4 setrgbcolor
fill
1 -1.73515 scale
0 5.37305 translate
0 -10.6947 translate
1 -0.598824 scale
newpath
0 0 moveto
(A) true charpath
2.4 0.8 0.8 setrgbcolor
fill
1 -1.66994 scale
0 10.6947 translate
7.65 0 translate
0 0.1 translate
1 0.0799155 scale
newpath
0 0 moveto
(A) true charpath
8 0 0 setrgbcolor
fill
1 12.5132 scale
0 -0.1 translate
0 1.51568 translate
1 0.0988045 scale
newpath
0 0 moveto
(G) true charpath
1 0.7 0 setrgbcolor
fill
1 10.121 scale
0 -1.51568 translate
0 -0.1 translate
1 -0.00583515 scale
newpath
0 0 moveto
(C) true charpath
0.8 0.8 2.4 setrgbcolor
fill
1 -171.375 scale
0 0.1 translate
7.65 0 translate
0 0.1 translate
1 0.00298723 scale
newpath
0 0 moveto
(C) true charpath
0 0 8 setrgbcolor
fill
1 334.758 scale
0 -0.1 translate
0 0.910362 translate
1 0.126555 scale
newpath
0 0 moveto
(G) true charpath
1 0.7 0 setrgbcolor
fill
1 7.90167 scale
0 -0.910362 translate
7.65 0 translate
0 -0.1 translate
1 -0.101089 scale
newpath
0 0 moveto
(C) true charpath
0.8 0.8 2.4 setrgbcolor
fill
1 -9.8923 scale
0 0.1 translate
0 -1.68228 translate
1 -0.14649 scale
newpath
0 0 moveto
(A) true charpath
2.4 0.8 0.8 setrgbcolor
fill
1 -6.82641 scale
0 1.68228 translate
0 -3.6218 translate
1 -0.171375 scale
newpath
0 0 moveto
(T) true charpath
0.8 0.9 0.8 setrgbcolor
fill
1 -5.83515 scale
0 3.6218 translate
0 0.1 translate
1 1.60447 scale
newpath
0 0 moveto
(G) true charpath
1 0.7 0 setrgbcolor
fill
1 0.623259 scale
0 -0.1 translate
7.65 0 translate
0 0.1 translate
1 0.300372 scale
newpath
0 0 moveto
(C) true charpath
0 0 8 setrgbcolor
fill
1 3.32921 scale
0 -0.1 translate
0 -0.1 translate
1 -0.0512132 scale
newpath
0 0 moveto
(T) true charpath
0.8 0.9 0.8 setrgbcolor
fill
1 -19.5262 scale
0 0.1 translate
0 3.25035 translate
1 0.935111 scale
newpath
0 0 moveto
(A) true charpath
8 0 0 setrgbcolor
fill
1 1.06939 scale
0 -3.25035 translate
0 -1.28983 translate
1 -0.240016 scale
newpath
0 0 moveto
(G) true charpath
1 0.94 0.8 setrgbcolor
fill
1 -4.16639 scale
0 1.28983 translate
7.65 0 translate
0 0.1 translate
1 2.28248 scale
newpath
0 0 moveto
(G) true charpath
1 0.7 0 setrgbcolor
fill
1 0.438121 scale
0 -0.1 translate
0 -0.1 translate
1 -0.496012 scale
newpath
0 0 moveto
(A) true charpath
2.4 0.8 0.8 setrgbcolor
fill
1 -2.01608 scale
0 0.1 translate
0 -4.78976 translate
1 -0.635617 scale
newpath
0 0 moveto
(T) true charpath
0.8 0.9 0.8 setrgbcolor
fill
1 -1.57327 scale
0 4.78976 translate
0 -10.578 translate
1 -0.721917 scale
newpath
0 0 moveto
(C) true charpath
0.8 0.8 2.4 setrgbcolor
fill
1 -1.3852 scale
0 10.578 translate
7.65 0 translate
0 0.1 translate
1 2.33056 scale
newpath
0 0 moveto
(A) true charpath
8 0 0 setrgbcolor
fill
1 0.429082 scale
0 -0.1 translate
0 -0.1 translate
1 -0.624219 scale
newpath
0 0 moveto
(G) true charpath
1 0.94 0.8 setrgbcolor
fill
1 -1.602 scale
0 0.1 translate
0 -5.79857 translate
1 -0.723891 scale
newpath
0 0 moveto
(T) true charpath
0.8 0.9 0.8 setrgbcolor
fill
1 -1.38142 scale
0 5.79857 translate
0 -12.2814 translate
1 -0.782445 scale
newpath
0 0 moveto
(C) true charpath
0.8 0.8 2.4 setrgbcolor
fill
1 -1.27805 scale
0 12.2814 translate
7.65 0 translate
0 0.1 translate
1 0.312778 scale
newpath
0 0 moveto
(C) true charpath
0 0 8 setrgbcolor
fill
1 3.19715 scale
0 -0.1 translate
0 3.34797 translate
1 1.09528 scale
newpath
0 0 moveto
(A) true charpath
8 0 0 setrgbcolor
fill
1 0.913008 scale
0 -3.34797 translate
0 -0.1 translate
1 -0.126188 scale
newpath
0 0 moveto
(T) true charpath
0.8 0.9 0.8 setrgbcolor
fill
1 -7.92471 scale
0 0.1 translate
0 -1.87977 translate
1 -0.278785 scale
newpath
0 0 moveto
(G) true charpath
1 0.94 0.8 setrgbcolor
fill
1 -3.58699 scale
0 1.87977 translate
7.65 0 translate
0 -0.1 translate
1 -0.039256 scale
newpath
0 0 moveto
(G) true charpath
1 0.94 0.8 setrgbcolor
fill
1 -25.4738 scale
0 0.1 translate
0 -1.19575 translate
1 -0.046638 scale
newpath
0 0 moveto
(T) true charpath
0.8 0.9 0.8 setrgbcolor
fill
1 -21.4417 scale
0 1.19575 translate
0 0.1 translate
1 1.11133 scale
newpath
0 0 moveto
(A) true charpath
8 0 0 setrgbcolor
fill
1 0.89982 scale
0 -0.1 translate
7.65 0 translate
0 0.1 translate
1 2.2643 scale
newpath
0 0 moveto
(G) true charpath
1 0.7 0 setrgbcolor
fill
1 0.441637 scale
0 -0.1 translate
0 -0.1 translate
1 -0.561702 scale
newpath
0 0 moveto
(C) true charpath
0.8 0.8 2.4 setrgbcolor
fill
1 -1.7803 scale
0 0.1 translate
0 -5.30665 translate
1 -0.576218 scale
newpath
0 0 moveto
(A) true charpath
2.4 0.8 0.8 setrgbcolor
fill
1 -1.73545 scale
0 5.30665 translate
0 -10.6275 translate
1 -0.585899 scale
newpath
0 0 moveto
(T) true charpath
0.8 0.9 0.8 setrgbcolor
fill
1 -1.70678 scale
0 10.6275 translate
7.65 0 translate
0 0.1 translate
1 0.665233 scale
newpath
0 0 moveto
(A) true charpath
8 0 0 setrgbcolor
fill
1 1.50323 scale
0 -0.1 translate
0 6.12129 translate
1 0.855136 scale
newpath
0 0 moveto
(G) true charpath
1 0.7 0 setrgbcolor
fill
1 1.1694 scale
0 -6.12129 translate
0 -0.1 translate
1 -0.179939 scale
newpath
0 0 moveto
(C) true charpath
0.8 0.8 2.4 setrgbcolor
fill
1 -5.55743 scale
0 0.1 translate
0 -2.30272 translate
1 -0.23501 scale
newpath
0 0 moveto
(T) true charpath
0.8 0.9 0.8 setrgbcolor
fill
1 -4.25513 scale
0 2.30272 translate
7.65 0 translate
0 0.1 translate
1 0.788558 scale
newpath
0 0 moveto
(C) true charpath
0 0 8 setrgbcolor
fill
1 1.26814 scale
0 -0.1 translate
0 7.09169 translate
1 1.0873 scale
newpath
0 0 moveto
(T) true charpath
0 0.5 0 setrgbcolor
fill
1 0.919712 scale
0 -7.09169 translate
0 -0.1 translate
1 -0.354107 scale
newpath
0 0 moveto
(A) true charpath
2.4 0.8 0.8 setrgbcolor
fill
1 -2.82401 scale
0 0.1 translate
0 -3.67317 translate
1 -0.412818 scale
newpath
0 0 moveto
(G) true charpath
1 0.94 0.8 setrgbcolor
fill
1 -2.42237 scale
0 3.67317 translate
7.65 0 translate
0 0.1 translate
1 2.29996 scale
newpath
0 0 moveto
(A) true charpath
8 0 0 setrgbcolor
fill
1 0.43479 scale
0 -0.1 translate
0 -0.1 translate
1 -0.613471 scale
newpath
0 0 moveto
(T) true charpath
0.8 0.9 0.8 setrgbcolor
fill
1 -1.63007 scale
0 0.1 translate
0 -5.714 translate
1 -0.628603 scale
newpath
0 0 moveto
(C) true charpath
0.8 0.8 2.4 setrgbcolor
fill
1 -1.59083 scale
0 5.714 translate
0 -11.4471 translate
1 -0.672798 scale
newpath
0 0 moveto
(G) true charpath
1 0.94 0.8 setrgbcolor
fill
1 -1.48633 scale
0 11.4471 translate
7.65 0 translate
0 0.1 translate
1 2.27278 scale
newpath
0 0 moveto
(G) true charpath
1 0.7 0 setrgbcolor
fill
1 0.43999 scale
0 -0.1 translate
0 -0.1 translate
1 -0.455875 scale
newpath
0 0 moveto
(A) true charpath
2.4 0.8 0.8 setrgbcolor
fill
1 -2.19358 scale
0 0.1 translate
0 -4.47394 translate
1 -0.629337 scale
newpath
0 0 moveto
(C) true charpath
0.8 0.8 2.4 setrgbcolor
fill
1 -1.58897 scale
0 4.47394 translate
0 -10.2128 translate
1 -0.741258 scale
newpath
0 0 moveto
(T) true charpath
0.8 0.9 0.8 setrgbcolor
fill
1 -1.34906 scale
0 10.2128 translate
7.65 0 translate
0 0.1 translate
1 2.24661 scale
newpath
0 0 moveto
(A) true charpath
8 0 0 setrgbcolor
fill
1 0.445116 scale
0 -0.1 translate
0 -0.1 translate
1 -0.534967 scale
newpath
0 0 moveto
(C) true charpath
0.8 0.8 2.4 setrgbcolor
fill
1 -1.86927 scale
0 0.1 translate
0 -5.09628 translate
1 -0.545547 scale
newpath
0 0 moveto
(T) true charpath
0.8 0.9 0.8 setrgbcolor
fill
1 -1.83302 scale
0 5.09628 translate
0 -10.1758 translate
1 -0.562436 scale
newpath
0 0 moveto
(G) true charpath
1 0.94 0.8 setrgbcolor
fill
1 -1.77798 scale
0 10.1758 translate
7.65 0 translate
0 -0.1 translate
1 -0.297588 scale
newpath
0 0 moveto
(T) true charpath
0.8 0.9 0.8 setrgbcolor
fill
1 -3.36036 scale
0 0.1 translate
0 0.1 translate
1 2.07556 scale
newpath
0 0 moveto
(A) true charpath
8 0 0 setrgbcolor
fill
1 0.481798 scale
0 -0.1 translate
0 -3.22845 translate
1 -0.347952 scale
newpath
0 0 moveto
(C) true charpath
0.8 0.8 2.4 setrgbcolor
fill
1 -2.87396 scale
0 3.22845 translate
0 -6.75319 translate
1 -0.479515 scale
newpath
0 0 moveto
(G) true charpath
1 0.94 0.8 setrgbcolor
fill
1 -2.08544 scale
0 6.75319 translate
7.65 0 translate
7.65 0 translate
-191.25 -23.1593 translate
newpath
-3.825 -1.9125 moveto
198.9 0 rlineto
0 45.9 rlineto
-198.9 0 rlineto
0 -45.9 rlineto
closepath
0 0 0 setrgbcolor
stroke
-275.4 0 translate
0 18.1779 translate
/Helvetica findfont
5.61816 scalefont
setfont
newpath
0 0 moveto
(Motif Name:) true charpath
0 0 0 setrgbcolor
fill
70.227 0 translate
/Helvetica-Bold findfont
5.61816 scalefont
setfont
newpath
0 0 moveto
(CM002887.2_60073124-60073901(+)_1|1|1x0) true charpath
0 0 0 setrgbcolor
fill
-70.227 0 translate
0 -68.25 translate
0 29.125 translate
/Helvetica findfont
8.262 scalefont
setfont
newpath
0 0 moveto
(Gene:) true charpath
0 0 0 setrgbcolor
fill
42.1362 0 translate
/Helvetica-Bold findfont
8.262 scalefont
setfont
newpath
0 0 moveto
(CM002887.2_60076438-60077089(+)_1) true charpath
0 0 0 setrgbcolor
fill
-42.1362 0 translate
-30.6 -29.125 translate
306 0 translate
2.10375 0 translate
/Helvetica findfont
5.508 scalefont
setfont
newpath
0 0 moveto
(1) true charpath
0 0 0 setrgbcolor
fill
7.65 0 translate
newpath
0 0 moveto
(2) true charpath
0 0 0 setrgbcolor
fill
7.65 0 translate
newpath
0 0 moveto
(3) true charpath
0 0 0 setrgbcolor
fill
7.65 0 translate
newpath
0 0 moveto
(4) true charpath
0 0 0 setrgbcolor
fill
7.65 0 translate
newpath
0 0 moveto
(5) true charpath
0 0 0 setrgbcolor
fill
7.65 0 translate
newpath
0 0 moveto
(6) true charpath
0 0 0 setrgbcolor
fill
7.65 0 translate
newpath
0 0 moveto
(7) true charpath
0 0 0 setrgbcolor
fill
7.65 0 translate
newpath
0 0 moveto
(8) true charpath
0 0 0 setrgbcolor
fill
7.65 0 translate
newpath
0 0 moveto
(9) true charpath
0 0 0 setrgbcolor
fill
7.65 0 translate
newpath
0 0 moveto
(0) true charpath
0 0 0 setrgbcolor
fill
7.65 0 translate
newpath
0 0 moveto
(1) true charpath
0 0 0 setrgbcolor
fill
7.65 0 translate
newpath
0 0 moveto
(2) true charpath
0 0 0 setrgbcolor
fill
7.65 0 translate
newpath
0 0 moveto
(3) true charpath
0 0 0 setrgbcolor
fill
7.65 0 translate
newpath
0 0 moveto
(4) true charpath
0 0 0 setrgbcolor
fill
7.65 0 translate
newpath
0 0 moveto
(5) true charpath
0 0 0 setrgbcolor
fill
7.65 0 translate
newpath
0 0 moveto
(6) true charpath
0 0 0 setrgbcolor
fill
7.65 0 translate
newpath
0 0 moveto
(7) true charpath
0 0 0 setrgbcolor
fill
7.65 0 translate
newpath
0 0 moveto
(8) true charpath
0 0 0 setrgbcolor
fill
7.65 0 translate
newpath
0 0 moveto
(9) true charpath
0 0 0 setrgbcolor
fill
7.65 0 translate
newpath
0 0 moveto
(0) true charpath
0 0 0 setrgbcolor
fill
7.65 0 translate
newpath
0 0 moveto
(1) true charpath
0 0 0 setrgbcolor
fill
7.65 0 translate
newpath
0 0 moveto
(2) true charpath
0 0 0 setrgbcolor
fill
7.65 0 translate
-170.404 0 translate
0 3.93429 translate
0 19.225 translate
/Helvetica findfont
5.508 scalefont
setfont
175.95 -1.57371 translate
newpath
0 0 moveto
(0) true charpath
0 0 0 setrgbcolor
fill
0 19.125 translate
newpath
0 0 moveto
(+0.57) true charpath
0 0 0 setrgbcolor
fill
0 -38.25 translate
newpath
0 0 moveto
(-3.20) true charpath
0 0 0 setrgbcolor
fill
-175.95 19.125 translate
0 1.57371 translate
/Helvetica-Bold findfont
11.016 scalefont
setfont
0 0.1 translate
1 0.173472 scale
newpath
0 0 moveto
(C) true charpath
0 0 8 setrgbcolor
fill
1 5.7646 scale
0 -0.1 translate
0 2.25184 translate
1 1.2522 scale
newpath
0 0 moveto
(A) true charpath
8 0 0 setrgbcolor
fill
1 0.798597 scale
0 -2.25184 translate
0 -0.1 translate
1 -0.162695 scale
newpath
0 0 moveto
(G) true charpath
1 0.94 0.8 setrgbcolor
fill
1 -6.14647 scale
0 0.1 translate
0 -2.16704 translate
1 -0.290684 scale
newpath
0 0 moveto
(T) true charpath
0.8 0.9 0.8 setrgbcolor
fill
1 -3.44016 scale
0 2.16704 translate
7.65 0 translate
0 -0.1 translate
1 -0.247468 scale
newpath
0 0 moveto
(G) true charpath
1 0.94 0.8 setrgbcolor
fill
1 -4.04092 scale
0 0.1 translate
0 0.1 translate
1 2.0012 scale
newpath
0 0 moveto
(A) true charpath
8 0 0 setrgbcolor
fill
1 0.4997 scale
0 -0.1 translate
0 -2.83408 translate
1 -0.324643 scale
newpath
0 0 moveto
(C) true charpath
0.8 0.8 2.4 setrgbcolor
fill
1 -3.08031 scale
0 2.83408 translate
0 -6.17541 translate
1 -0.361501 scale
newpath
0 0 moveto
(T) true charpath
0.8 0.9 0.8 setrgbcolor
fill
1 -2.76625 scale
0 6.17541 translate
7.65 0 translate
0 -0.1 translate
1 -0.176916 scale
newpath
0 0 moveto
(T) true charpath
0.8 0.9 0.8 setrgbcolor
fill
1 -5.6524 scale
0 0.1 translate
0 -2.27893 translate
1 -0.195143 scale
newpath
0 0 moveto
(C) true charpath
0.8 0.8 2.4 setrgbcolor
fill
1 -5.12446 scale
0 2.27893 translate
0 0.1 translate
1 1.80848 scale
newpath
0 0 moveto
(A) true charpath
8 0 0 setrgbcolor
fill
1 0.552949 scale
0 -0.1 translate
0 -4.60128 translate
1 -0.253998 scale
newpath
0 0 moveto
(G) true charpath
1 0.94 0.8 setrgbcolor
fill
1 -3.93703 scale
0 4.60128 translate
7.65 0 translate
0 0.1 translate
1 2.13968 scale
newpath
0 0 moveto
(G) true charpath
1 0.7 0 setrgbcolor
fill
1 0.467359 scale
0 -0.1 translate
0 -0.1 translate
1 -0.371889 scale
newpath
0 0 moveto
(A) true charpath
2.4 0.8 0.8 setrgbcolor
fill
1 -2.68897 scale
0 0.1 translate
0 -3.81309 translate
1 -0.417207 scale
newpath
0 0 moveto
(C) true charpath
0.8 0.8 2.4 setrgbcolor
fill
1 -2.39689 scale
0 3.81309 translate
0 -7.88278 translate
1 -0.466689 scale
newpath
0 0 moveto
(T) true charpath
0.8 0.9 0.8 setrgbcolor
fill
1 -2.14275 scale
0 7.88278 translate
7.65 0 translate
0 -0.1 translate
1 -0.187293 scale
newpath
0 0 moveto
(A) true charpath
2.4 0.8 0.8 setrgbcolor
fill
1 -5.33923 scale
0 0.1 translate
0 0.1 translate
1 1.9845 scale
newpath
0 0 moveto
(C) true charpath
0 0 8 setrgbcolor
fill
1 0.503906 scale
0 -0.1 translate
0 -2.36058 translate
1 -0.302453 scale
newpath
0 0 moveto
(G) true charpath
1 0.94 0.8 setrgbcolor
fill
1 -3.3063 scale
0 2.36058 translate
0 -5.52731 translate
1 -0.454749 scale
newpath
0 0 moveto
(T) true charpath
0.8 0.9 0.8 setrgbcolor
fill
1 -2.19901 scale
0 5.52731 translate
7.65 0 translate
0 -0.1 translate
1 -0.0892542 scale
newpath
0 0 moveto
(A) true charpath
2.4 0.8 0.8 setrgbcolor
fill
1 -11.204 scale
0 0.1 translate
0 0.1 translate
1 1.45418 scale
newpath
0 0 moveto
(G) true charpath
1 0.7 0 setrgbcolor
fill
1 0.687674 scale
0 -0.1 translate
0 -1.58916 translate
1 -0.259269 scale
newpath
0 0 moveto
(C) true charpath
0.8 0.8 2.4 setrgbcolor
fill
1 -3.857 scale
0 1.58916 translate
7.65 0 translate
0 0.1 translate
1 0.260612 scale
newpath
0 0 moveto
(G) true charpath
1 0.7 0 setrgbcolor
fill
1 3.83712 scale
0 -0.1 translate
0 2.9375 translate
1 0.388373 scale
newpath
0 0 moveto
(A) true charpath
8 0 0 setrgbcolor
fill
1 2.57485 scale
0 -2.9375 translate
0 -0.1 translate
1 -0.0273583 scale
newpath
0 0 moveto
(C) true charpath
0.8 0.8 2.4 setrgbcolor
fill
1 -36.552 scale
0 0.1 translate
7.65 0 translate
0 -0.1 translate
1 -0.149939 scale
newpath
0 0 moveto
(G) true charpath
1 0.94 0.8 setrgbcolor
fill
1 -6.66937 scale
0 0.1 translate
0 0.1 translate
1 1.43369 scale
newpath
0 0 moveto
(T) true charpath
0 0.5 0 setrgbcolor
fill
1 0.6975 scale
0 -0.1 translate
0 -2.06667 translate
1 -0.306219 scale
newpath
0 0 moveto
(A) true charpath
2.4 0.8 0.8 setrgbcolor
fill
1 -3.26563 scale
0 2.06667 translate
7.65 0 translate
0 0.1 translate
1 2.25268 scale
newpath
0 0 moveto
(G) true charpath
1 0.7 0 setrgbcolor
fill
1 0.443916 scale
0 -0.1 translate
0 -0.1 translate
1 -0.542812 scale
newpath
0 0 moveto
(T) true charpath
0.8 0.9 0.8 setrgbcolor
fill
1 -1.84226 scale
0 0.1 translate
0 -5.15801 translate
1 -0.548757 scale
newpath
0 0 moveto
(C) true charpath
0.8 0.8 2.4 setrgbcolor
fill
1 -1.8223 scale
0 5.15801 translate
0 -10.2628 translate
1 -0.570411 scale
newpath
0 0 moveto
(A) true charpath
2.4 0.8 0.8 setrgbcolor
fill
1 -1.75312 scale
0 10.2628 translate
7.65 0 translate
0 0.1 translate
1 0.0127845 scale
newpath
0 0 moveto
(G) true charpath
1 0.7 0 setrgbcolor
fill
1 78.2199 scale
0 -0.1 translate
0 -0.1 translate
1 -0.00281839 scale
newpath
0 0 moveto
(T) true charpath
0.8 0.9 0.8 setrgbcolor
fill
1 -354.812 scale
0 0.1 translate
0 -0.909034 translate
1 -0.0233438 scale
newpath
0 0 moveto
(C) true charpath
0.8 0.8 2.4 setrgbcolor
fill
1 -42.8379 scale
0 0.909034 translate
0 0.987453 translate
1 0.667713 scale
newpath
0 0 moveto
(A) true charpath
8 0 0 setrgbcolor
fill
1 1.49765 scale
0 -0.987453 translate
7.65 0 translate
0 -0.1 translate
1 -0.117811 scale
newpath
0 0 moveto
(G) true charpath
1 0.94 0.8 setrgbcolor
fill
1 -8.48818 scale
0 0.1 translate
0 -1.81386 translate
1 -0.162242 scale
newpath
0 0 moveto
(C) true charpath
0.8 0.8 2.4 setrgbcolor
fill
1 -6.16362 scale
0 1.81386 translate
0 0.1 translate
1 1.71402 scale
newpath
0 0 moveto
(T) true charpath
0 0.5 0 setrgbcolor
fill
1 0.583423 scale
0 -0.1 translate
0 -3.87733 translate
1 -0.241434 scale
newpath
0 0 moveto
(A) true charpath
2.4 0.8 0.8 setrgbcolor
fill
1 -4.14192 scale
0 3.87733 translate
7.65 0 translate
0 0.1 translate
1 2.0535 scale
newpath
0 0 moveto
(G) true charpath
1 0.7 0 setrgbcolor
fill
1 0.486973 scale
0 -0.1 translate
0 -0.1 translate
1 -0.318343 scale
newpath
0 0 moveto
(A) true charpath
2.4 0.8 0.8 setrgbcolor
fill
1 -3.14127 scale
0 0.1 translate
0 -3.39176 translate
1 -0.325447 scale
newpath
0 0 moveto
(C) true charpath
0.8 0.8 2.4 setrgbcolor
fill
1 -3.0727 scale
0 3.39176 translate
0 -6.73942 translate
1 -0.39241 scale
newpath
0 0 moveto
(T) true charpath
0.8 0.9 0.8 setrgbcolor
fill
1 -2.54835 scale
0 6.73942 translate
7.65 0 translate
0 0.1 translate
1 1.47297 scale
newpath
0 0 moveto
(A) true charpath
8 0 0 setrgbcolor
fill
1 0.678899 scale
0 -0.1 translate
0 -0.1 translate
1 -0.209259 scale
newpath
0 0 moveto
(T) true charpath
0.8 0.9 0.8 setrgbcolor
fill
1 -4.77876 scale
0 0.1 translate
0 -2.53343 translate
1 -0.32891 scale
newpath
0 0 moveto
(G) true charpath
1 0.94 0.8 setrgbcolor
fill
1 -3.04035 scale
0 2.53343 translate
7.65 0 translate
0 0.1 translate
1 1.82022 scale
newpath
0 0 moveto
(G) true charpath
1 0.7 0 setrgbcolor
fill
1 0.549385 scale
0 -0.1 translate
0 -0.1 translate
1 -0.463383 scale
newpath
0 0 moveto
(T) true charpath
0.8 0.9 0.8 setrgbcolor
fill
1 -2.15804 scale
0 0.1 translate
0 -4.53302 translate
1 -0.499048 scale
newpath
0 0 moveto
(C) true charpath
0.8 0.8 2.4 setrgbcolor
fill
1 -2.00382 scale
0 4.53302 translate
7.65 0 translate
0 0.1 translate
1 2.33056 scale
newpath
0 0 moveto
(A) true charpath
8 0 0 setrgbcolor
fill
1 0.429082 scale
0 -0.1 translate
0 -0.1 translate
1 -0.681841 scale
newpath
0 0 moveto
(G) true charpath
1 0.94 0.8 setrgbcolor
fill
1 -1.46662 scale
0 0.1 translate
0 -6.25197 translate
1 -0.700471 scale
newpath
0 0 moveto
(T) true charpath
0.8 0.9 0.8 setrgbcolor
fill
1 -1.42761 scale
0 6.25197 translate
0 -12.5505 translate
1 -0.748243 scale
newpath
0 0 moveto
(C) true charpath
0.8 0.8 2.4 setrgbcolor
fill
1 -1.33646 scale
0 12.5505 translate
7.65 0 translate
0 0.1 translate
1 0.310401 scale
newpath
0 0 moveto
(C) true charpath
0 0 8 setrgbcolor
fill
1 3.22164 scale
0 -0.1 translate
0 3.32927 translate
1 1.08392 scale
newpath
0 0 moveto
(A) true charpath
8 0 0 setrgbcolor
fill
1 0.922574 scale
0 -3.32927 translate
0 -0.1 translate
1 -0.117212 scale
newpath
0 0 moveto
(T) true charpath
0.8 0.9 0.8 setrgbcolor
fill
1 -8.53156 scale
0 0.1 translate
0 -1.80915 translate
1 -0.26404 scale
newpath
0 0 moveto
(G) true charpath
1 0.94 0.8 setrgbcolor
fill
1 -3.7873 scale
0 1.80915 translate
7.65 0 translate
0 -0.1 translate
1 -0.0337271 scale
newpath
0 0 moveto
(G) true charpath
1 0.94 0.8 setrgbcolor
fill
1 -29.6498 scale
0 0.1 translate
0 -1.15224 translate
1 -0.0408309 scale
newpath
0 0 moveto
(T) true charpath
0.8 0.9 0.8 setrgbcolor
fill
1 -24.4913 scale
0 1.15224 translate
0 0.1 translate
1 1.0989 scale
newpath
0 0 moveto
(A) true charpath
8 0 0 setrgbcolor
fill
1 0.91 scale
0 -0.1 translate
7.65 0 translate
0 0.1 translate
1 2.24826 scale
newpath
0 0 moveto
(G) true charpath
1 0.7 0 setrgbcolor
fill
1 0.444788 scale
0 -0.1 translate
0 -0.1 translate
1 -0.534707 scale
newpath
0 0 moveto
(C) true charpath
0.8 0.8 2.4 setrgbcolor
fill
1 -1.87018 scale
0 0.1 translate
0 -5.09424 translate
1 -0.548674 scale
newpath
0 0 moveto
(A) true charpath
2.4 0.8 0.8 setrgbcolor
fill
1 -1.82258 scale
0 5.09424 translate
0 -10.1984 translate
1 -0.557989 scale
newpath
0 0 moveto
(T) true charpath
0.8 0.9 0.8 setrgbcolor
fill
1 -1.79215 scale
0 10.1984 translate
7.65 0 translate
0 0.1 translate
1 2.29782 scale
newpath
0 0 moveto
(G) true charpath
1 0.7 0 setrgbcolor
fill
1 0.435194 scale
0 -0.1 translate
0 -0.1 translate
1 -0.528205 scale
newpath
0 0 moveto
(A) true charpath
2.4 0.8 0.8 setrgbcolor
fill
1 -1.89321 scale
0 0.1 translate
0 -5.04307 translate
1 -0.655707 scale
newpath
0 0 moveto
(C) true charpath
0.8 0.8 2.4 setrgbcolor
fill
1 -1.52507 scale
0 5.04307 translate
0 -10.9894 translate
1 -0.758185 scale
newpath
0 0 moveto
(T) true charpath
0.8 0.9 0.8 setrgbcolor
fill
1 -1.31894 scale
0 10.9894 translate
7.65 0 translate
0 -0.1 translate
1 -0.108885 scale
newpath
0 0 moveto
(C) true charpath
0.8 0.8 2.4 setrgbcolor
fill
1 -9.18401 scale
0 0.1 translate
0 0.1 translate
1 1.90021 scale
newpath
0 0 moveto
(T) true charpath
0 0.5 0 setrgbcolor
fill
1 0.526258 scale
0 -0.1 translate
0 -1.74363 translate
1 -0.332673 scale
newpath
0 0 moveto
(A) true charpath
2.4 0.8 0.8 setrgbcolor
fill
1 -3.00595 scale
0 1.74363 translate
0 -5.14814 translate
1 -0.373069 scale
newpath
0 0 moveto
(G) true charpath
1 0.94 0.8 setrgbcolor
fill
1 -2.68047 scale
0 5.14814 translate
7.65 0 translate
0 0.1 translate
1 2.21999 scale
newpath
0 0 moveto
(A) true charpath
8 0 0 setrgbcolor
fill
1 0.450453 scale
0 -0.1 translate
0 -0.1 translate
1 -0.41842 scale
newpath
0 0 moveto
(T) true charpath
0.8 0.9 0.8 setrgbcolor
fill
1 -2.38994 scale
0 0.1 translate
0 -4.17922 translate
1 -0.560881 scale
newpath
0 0 moveto
(C) true charpath
0.8 0.8 2.4 setrgbcolor
fill
1 -1.78291 scale
0 4.17922 translate
0 -9.37941 translate
1 -0.563013 scale
newpath
0 0 moveto
(G) true charpath
1 0.94 0.8 setrgbcolor
fill
1 -1.77616 scale
0 9.37941 translate
7.65 0 translate
7.65 0 translate
-168.3 -23.1593 translate
newpath
-3.825 -1.9125 moveto
175.95 0 rlineto
0 45.9 rlineto
-175.95 0 rlineto
0 -45.9 rlineto
closepath
0 0 0 setrgbcolor
stroke
-275.4 0 translate
0 18.1779 translate
/Helvetica findfont
5.61816 scalefont
setfont
newpath
0 0 moveto
(Motif Name:) true charpath
0 0 0 setrgbcolor
fill
70.227 0 translate
/Helvetica-Bold findfont
5.61816 scalefont
setfont
newpath
0 0 moveto
(CM002887.2_60076438-60077089(+)_1|1|1x0) true charpath
0 0 0 setrgbcolor
fill
-70.227 0 translate
0 -68.25 translate
showpage
30.6 674.55 translate
0 29.125 translate
/Helvetica findfont
8.262 scalefont
setfont
newpath
0 0 moveto
(Gene:) true charpath
0 0 0 setrgbcolor
fill
42.1362 0 translate
/Helvetica-Bold findfont
8.262 scalefont
setfont
newpath
0 0 moveto
(CM002887.2_60082980-60084342(+)_1) true charpath
0 0 0 setrgbcolor
fill
-42.1362 0 translate
-30.6 -29.125 translate
306 0 translate
2.10375 0 translate
/Helvetica findfont
5.508 scalefont
setfont
newpath
0 0 moveto
(1) true charpath
0 0 0 setrgbcolor
fill
7.65 0 translate
newpath
0 0 moveto
(2) true charpath
0 0 0 setrgbcolor
fill
7.65 0 translate
newpath
0 0 moveto
(3) true charpath
0 0 0 setrgbcolor
fill
7.65 0 translate
newpath
0 0 moveto
(4) true charpath
0 0 0 setrgbcolor
fill
7.65 0 translate
newpath
0 0 moveto
(5) true charpath
0 0 0 setrgbcolor
fill
7.65 0 translate
newpath
0 0 moveto
(6) true charpath
0 0 0 setrgbcolor
fill
7.65 0 translate
newpath
0 0 moveto
(7) true charpath
0 0 0 setrgbcolor
fill
7.65 0 translate
newpath
0 0 moveto
(8) true charpath
0 0 0 setrgbcolor
fill
7.65 0 translate
newpath
0 0 moveto
(9) true charpath
0 0 0 setrgbcolor
fill
7.65 0 translate
newpath
0 0 moveto
(0) true charpath
0 0 0 setrgbcolor
fill
7.65 0 translate
newpath
0 0 moveto
(1) true charpath
0 0 0 setrgbcolor
fill
7.65 0 translate
newpath
0 0 moveto
(2) true charpath
0 0 0 setrgbcolor
fill
7.65 0 translate
newpath
0 0 moveto
(3) true charpath
0 0 0 setrgbcolor
fill
7.65 0 translate
newpath
0 0 moveto
(4) true charpath
0 0 0 setrgbcolor
fill
7.65 0 translate
newpath
0 0 moveto
(5) true charpath
0 0 0 setrgbcolor
fill
7.65 0 translate
newpath
0 0 moveto
(6) true charpath
0 0 0 setrgbcolor
fill
7.65 0 translate
newpath
0 0 moveto
(7) true charpath
0 0 0 setrgbcolor
fill
7.65 0 translate
newpath
0 0 moveto
(8) true charpath
0 0 0 setrgbcolor
fill
7.65 0 translate
newpath
0 0 moveto
(9) true charpath
0 0 0 setrgbcolor
fill
7.65 0 translate
newpath
0 0 moveto
(0) true charpath
0 0 0 setrgbcolor
fill
7.65 0 translate
newpath
0 0 moveto
(1) true charpath
0 0 0 setrgbcolor
fill
7.65 0 translate
newpath
0 0 moveto
(2) true charpath
0 0 0 setrgbcolor
fill
7.65 0 translate
newpath
0 0 moveto
(3) true charpath
0 0 0 setrgbcolor
fill
7.65 0 translate
newpath
0 0 moveto
(4) true charpath
0 0 0 setrgbcolor
fill
7.65 0 translate
newpath
0 0 moveto
(5) true charpath
0 0 0 setrgbcolor
fill
7.65 0 translate
newpath
0 0 moveto
(6) true charpath
0 0 0 setrgbcolor
fill
7.65 0 translate
newpath
0 0 moveto
(7) true charpath
0 0 0 setrgbcolor
fill
7.65 0 translate
newpath
0 0 moveto
(8) true charpath
0 0 0 setrgbcolor
fill
7.65 0 translate
newpath
0 0 moveto
(9) true charpath
0 0 0 setrgbcolor
fill
7.65 0 translate
newpath
0 0 moveto
(0) true charpath
0 0 0 setrgbcolor
fill
7.65 0 translate
newpath
0 0 moveto
(1) true charpath
0 0 0 setrgbcolor
fill
7.65 0 translate
newpath
0 0 moveto
(2) true charpath
0 0 0 setrgbcolor
fill
7.65 0 translate
newpath
0 0 moveto
(3) true charpath
0 0 0 setrgbcolor
fill
7.65 0 translate
newpath
0 0 moveto
(4) true charpath
0 0 0 setrgbcolor
fill
7.65 0 translate
newpath
0 0 moveto
(5) true charpath
0 0 0 setrgbcolor
fill
7.65 0 translate
newpath
0 0 moveto
(6) true charpath
0 0 0 setrgbcolor
fill
7.65 0 translate
newpath
0 0 moveto
(7) true charpath
0 0 0 setrgbcolor
fill
7.65 0 translate
newpath
0 0 moveto
(8) true charpath
0 0 0 setrgbcolor
fill
7.65 0 translate
newpath
0 0 moveto
(9) true charpath
0 0 0 setrgbcolor
fill
7.65 0 translate
newpath
0 0 moveto
(0) true charpath
0 0 0 setrgbcolor
fill
7.65 0 translate
newpath
0 0 moveto
(1) true charpath
0 0 0 setrgbcolor
fill
7.65 0 translate
newpath
0 0 moveto
(2) true charpath
0 0 0 setrgbcolor
fill
7.65 0 translate
newpath
0 0 moveto
(3) true charpath
0 0 0 setrgbcolor
fill
7.65 0 translate
newpath
0 0 moveto
(4) true charpath
0 0 0 setrgbcolor
fill
7.65 0 translate
newpath
0 0 moveto
(5) true charpath
0 0 0 setrgbcolor
fill
7.65 0 translate
newpath
0 0 moveto
(6) true charpath
0 0 0 setrgbcolor
fill
7.65 0 translate
-354.004 0 translate
0 3.93429 translate
0 19.225 translate
/Helvetica findfont
5.508 scalefont
setfont
359.55 -1.57371 translate
newpath
0 0 moveto
(0) true charpath
0 0 0 setrgbcolor
fill
0 19.125 translate
newpath
0 0 moveto
(+0.57) true charpath
0 0 0 setrgbcolor
fill
0 -38.25 translate
newpath
0 0 moveto
(-3.09) true charpath
0 0 0 setrgbcolor
fill
-359.55 19.125 translate
0 1.57371 translate
/Helvetica-Bold findfont
11.016 scalefont
setfont
0 0.1 translate
1 0.204535 scale
newpath
0 0 moveto
(A) true charpath
8 0 0 setrgbcolor
fill
1 4.88913 scale
0 -0.1 translate
0 2.49626 translate
1 1.22076 scale
newpath
0 0 moveto
(G) true charpath
1 0.7 0 setrgbcolor
fill
1 0.819159 scale
0 -2.49626 translate
0 -0.1 translate
1 -0.170789 scale
newpath
0 0 moveto
(T) true charpath
0.8 0.9 0.8 setrgbcolor
fill
1 -5.85519 scale
0 0.1 translate
0 -2.23072 translate
1 -0.279617 scale
newpath
0 0 moveto
(C) true charpath
0.8 0.8 2.4 setrgbcolor
fill
1 -3.57632 scale
0 2.23072 translate
7.65 0 translate
0 0.1 translate
1 2.19521 scale
newpath
0 0 moveto
(A) true charpath
8 0 0 setrgbcolor
fill
1 0.455538 scale
0 -0.1 translate
0 -0.1 translate
1 -0.434067 scale
newpath
0 0 moveto
(G) true charpath
1 0.94 0.8 setrgbcolor
fill
1 -2.30379 scale
0 0.1 translate
0 -4.30235 translate
1 -0.446493 scale
newpath
0 0 moveto
(C) true charpath
0.8 0.8 2.4 setrgbcolor
fill
1 -2.23968 scale
0 4.30235 translate
0 -8.60246 translate
1 -0.580161 scale
newpath
0 0 moveto
(T) true charpath
0.8 0.9 0.8 setrgbcolor
fill
1 -1.72366 scale
0 8.60246 translate
7.65 0 translate
0 0.1 translate
1 0.63167 scale
newpath
0 0 moveto
(C) true charpath
0 0 8 setrgbcolor
fill
1 1.5831 scale
0 -0.1 translate
0 5.8572 translate
1 0.667623 scale
newpath
0 0 moveto
(T) true charpath
0 0.5 0 setrgbcolor
fill
1 1.49785 scale
0 -5.8572 translate
0 -0.1 translate
1 -0.395559 scale
newpath
0 0 moveto
(G) true charpath
1 0.94 0.8 setrgbcolor
fill
1 -2.52807 scale
0 0.1 translate
7.65 0 translate
0 0.1 translate
1 0.575518 scale
newpath
0 0 moveto
(A) true charpath
8 0 0 setrgbcolor
fill
1 1.73757 scale
0 -0.1 translate
0 -0.1 translate
1 -0.0409356 scale
newpath
0 0 moveto
(T) true charpath
0.8 0.9 0.8 setrgbcolor
fill
1 -24.4286 scale
0 0.1 translate
7.65 0 translate
0 0.1 translate
1 2.05429 scale
newpath
0 0 moveto
(A) true charpath
8 0 0 setrgbcolor
fill
1 0.486785 scale
0 -0.1 translate
0 -0.1 translate
1 -0.321667 scale
newpath
0 0 moveto
(G) true charpath
1 0.94 0.8 setrgbcolor
fill
1 -3.10881 scale
0 0.1 translate
0 -3.41791 translate
1 -0.344324 scale
newpath
0 0 moveto
(C) true charpath
0.8 0.8 2.4 setrgbcolor
fill
1 -2.90424 scale
0 3.41791 translate
0 -6.91411 translate
1 -0.390777 scale
newpath
0 0 moveto
(T) true charpath
0.8 0.9 0.8 setrgbcolor
fill
1 -2.559 scale
0 6.91411 translate
7.65 0 translate
0 0.1 translate
1 0.35335 scale
newpath
0 0 moveto
(C) true charpath
0 0 8 setrgbcolor
fill
1 2.83006 scale
0 -0.1 translate
0 3.66722 translate
1 0.671025 scale
newpath
0 0 moveto
(T) true charpath
0 0.5 0 setrgbcolor
fill
1 1.49026 scale
0 -3.66722 translate
0 -0.1 translate
1 -0.284203 scale
newpath
0 0 moveto
(G) true charpath
1 0.94 0.8 setrgbcolor
fill
1 -3.51861 scale
0 0.1 translate
7.65 0 translate
0 0.1 translate
1 0.11256 scale
newpath
0 0 moveto
(G) true charpath
1 0.7 0 setrgbcolor
fill
1 8.88416 scale
0 -0.1 translate
0 1.77254 translate
1 0.404758 scale
newpath
0 0 moveto
(T) true charpath
0 0.5 0 setrgbcolor
fill
1 2.47061 scale
0 -1.77254 translate
0 -0.1 translate
1 -0.0913982 scale
newpath
0 0 moveto
(C) true charpath
0.8 0.8 2.4 setrgbcolor
fill
1 -10.9411 scale
0 0.1 translate
7.65 0 translate
0 0.1 translate
1 0.0177446 scale
newpath
0 0 moveto
(G) true charpath
1 0.7 0 setrgbcolor
fill
1 56.3551 scale
0 -0.1 translate
0 1.02648 translate
1 0.0479538 scale
newpath
0 0 moveto
(T) true charpath
0 0.5 0 setrgbcolor
fill
1 20.8534 scale
0 -1.02648 translate
0 2.19067 translate
1 0.547322 scale
newpath
0 0 moveto
(A) true charpath
8 0 0 setrgbcolor
fill
1 1.82708 scale
0 -2.19067 translate
0 -0.1 translate
1 -0.185731 scale
newpath
0 0 moveto
(C) true charpath
0.8 0.8 2.4 setrgbcolor
fill
1 -5.38413 scale
0 0.1 translate
7.65 0 translate
0 0.1 translate
1 0.203813 scale
newpath
0 0 moveto
(T) true charpath
0 0.5 0 setrgbcolor
fill
1 4.90647 scale
0 -0.1 translate
0 2.49057 translate
1 0.454212 scale
newpath
0 0 moveto
(G) true charpath
1 0.7 0 setrgbcolor
fill
1 2.20162 scale
0 -2.49057 translate
0 -0.1 translate
1 -0.154912 scale
newpath
0 0 moveto
(A) true charpath
2.4 0.8 0.8 setrgbcolor
fill
1 -6.45528 scale
0 0.1 translate
7.65 0 translate
0 -0.1 translate
1 -0.0884159 scale
newpath
0 0 moveto
(T) true charpath
0.8 0.9 0.8 setrgbcolor
fill
1 -11.3102 scale
0 0.1 translate
0 0.1 translate
1 1.25903 scale
newpath
0 0 moveto
(A) true charpath
8 0 0 setrgbcolor
fill
1 0.794259 scale
0 -0.1 translate
0 -1.58256 translate
1 -0.173244 scale
newpath
0 0 moveto
(G) true charpath
1 0.94 0.8 setrgbcolor
fill
1 -5.7722 scale
0 1.58256 translate
7.65 0 translate
0 -0.1 translate
1 -0.0446882 scale
newpath
0 0 moveto
(G) true charpath
1 0.94 0.8 setrgbcolor
fill
1 -22.3773 scale
0 0.1 translate
0 -1.23849 translate
1 -0.0638824 scale
newpath
0 0 moveto
(T) true charpath
0.8 0.9 0.8 setrgbcolor
fill
1 -15.6538 scale
0 1.23849 translate
0 -2.52801 translate
1 -0.153966 scale
newpath
0 0 moveto
(C) true charpath
0.8 0.8 2.4 setrgbcolor
fill
1 -6.49495 scale
0 2.52801 translate
0 0.1 translate
1 1.40351 scale
newpath
0 0 moveto
(A) true charpath
8 0 0 setrgbcolor
fill
1 0.712498 scale
0 -0.1 translate
7.65 0 translate
0 0.1 translate
1 2.23124 scale
newpath
0 0 moveto
(G) true charpath
1 0.7 0 setrgbcolor
fill
1 0.448182 scale
0 -0.1 translate
0 -0.1 translate
1 -0.489465 scale
newpath
0 0 moveto
(A) true charpath
2.4 0.8 0.8 setrgbcolor
fill
1 -2.04305 scale
0 0.1 translate
0 -4.73825 translate
1 -0.543302 scale
newpath
0 0 moveto
(T) true charpath
0.8 0.9 0.8 setrgbcolor
fill
1 -1.8406 scale
0 4.73825 translate
0 -9.80012 translate
1 -0.548424 scale
newpath
0 0 moveto
(C) true charpath
0.8 0.8 2.4 setrgbcolor
fill
1 -1.82341 scale
0 9.80012 translate
7.65 0 translate
0 0.1 translate
1 0.0132293 scale
newpath
0 0 moveto
(G) true charpath
1 0.7 0 setrgbcolor
fill
1 75.5898 scale
0 -0.1 translate
0 -0.1 translate
1 -0.00503979 scale
newpath
0 0 moveto
(T) true charpath
0.8 0.9 0.8 setrgbcolor
fill
1 -198.421 scale
0 0.1 translate
0 -0.926513 translate
1 -0.0260504 scale
newpath
0 0 moveto
(C) true charpath
0.8 0.8 2.4 setrgbcolor
fill
1 -38.3871 scale
0 0.926513 translate
0 0.990953 translate
1 0.664259 scale
newpath
0 0 moveto
(A) true charpath
8 0 0 setrgbcolor
fill
1 1.50544 scale
0 -0.990953 translate
7.65 0 translate
0 -0.1 translate
1 -0.121431 scale
newpath
0 0 moveto
(G) true charpath
1 0.94 0.8 setrgbcolor
fill
1 -8.23512 scale
0 0.1 translate
0 -1.84235 translate
1 -0.166913 scale
newpath
0 0 moveto
(C) true charpath
0.8 0.8 2.4 setrgbcolor
fill
1 -5.99115 scale
0 1.84235 translate
0 0.1 translate
1 1.7115 scale
newpath
0 0 moveto
(T) true charpath
0 0.5 0 setrgbcolor
fill
1 0.584283 scale
0 -0.1 translate
0 -3.94257 translate
1 -0.247975 scale
newpath
0 0 moveto
(A) true charpath
2.4 0.8 0.8 setrgbcolor
fill
1 -4.03267 scale
0 3.94257 translate
7.65 0 translate
0 0.1 translate
1 2.05504 scale
newpath
0 0 moveto
(G) true charpath
1 0.7 0 setrgbcolor
fill
1 0.486608 scale
0 -0.1 translate
0 -0.1 translate
1 -0.325582 scale
newpath
0 0 moveto
(A) true charpath
2.4 0.8 0.8 setrgbcolor
fill
1 -3.07143 scale
0 0.1 translate
0 -3.44872 translate
1 -0.332853 scale
newpath
0 0 moveto
(C) true charpath
0.8 0.8 2.4 setrgbcolor
fill
1 -3.00433 scale
0 3.44872 translate
0 -6.85466 translate
1 -0.4014 scale
newpath
0 0 moveto
(T) true charpath
0.8 0.9 0.8 setrgbcolor
fill
1 -2.49128 scale
0 6.85466 translate
7.65 0 translate
0 0.1 translate
1 0.298254 scale
newpath
0 0 moveto
(C) true charpath
0 0 8 setrgbcolor
fill
1 3.35285 scale
0 -0.1 translate
0 -0.1 translate
1 -0.0480401 scale
newpath
0 0 moveto
(T) true charpath
0.8 0.9 0.8 setrgbcolor
fill
1 -20.8159 scale
0 0.1 translate
0 3.23369 translate
1 0.921975 scale
newpath
0 0 moveto
(A) true charpath
8 0 0 setrgbcolor
fill
1 1.08463 scale
0 -3.23369 translate
0 -1.26486 translate
1 -0.233995 scale
newpath
0 0 moveto
(G) true charpath
1 0.94 0.8 setrgbcolor
fill
1 -4.2736 scale
0 1.26486 translate
7.65 0 translate
0 0.1 translate
1 2.27303 scale
newpath
0 0 moveto
(G) true charpath
1 0.7 0 setrgbcolor
fill
1 0.439942 scale
0 -0.1 translate
0 -0.1 translate
1 -0.48116 scale
newpath
0 0 moveto
(A) true charpath
2.4 0.8 0.8 setrgbcolor
fill
1 -2.07831 scale
0 0.1 translate
0 -4.6729 translate
1 -0.618677 scale
newpath
0 0 moveto
(T) true charpath
0.8 0.9 0.8 setrgbcolor
fill
1 -1.61635 scale
0 4.6729 translate
0 -10.3279 translate
1 -0.703694 scale
newpath
0 0 moveto
(C) true charpath
0.8 0.8 2.4 setrgbcolor
fill
1 -1.42107 scale
0 10.3279 translate
7.65 0 translate
0 0.1 translate
1 2.32298 scale
newpath
0 0 moveto
(A) true charpath
8 0 0 setrgbcolor
fill
1 0.430481 scale
0 -0.1 translate
0 -0.1 translate
1 -0.60695 scale
newpath
0 0 moveto
(G) true charpath
1 0.94 0.8 setrgbcolor
fill
1 -1.64758 scale
0 0.1 translate
0 -5.66269 translate
1 -0.705141 scale
newpath
0 0 moveto
(T) true charpath
0.8 0.9 0.8 setrgbcolor
fill
1 -1.41816 scale
0 5.66269 translate
0 -11.998 translate
1 -0.762827 scale
newpath
0 0 moveto
(C) true charpath
0.8 0.8 2.4 setrgbcolor
fill
1 -1.31091 scale
0 11.998 translate
7.65 0 translate
0 0.1 translate
1 2.26305 scale
newpath
0 0 moveto
(G) true charpath
1 0.7 0 setrgbcolor
fill
1 0.441881 scale
0 -0.1 translate
0 -0.1 translate
1 -0.441706 scale
newpath
0 0 moveto
(A) true charpath
2.4 0.8 0.8 setrgbcolor
fill
1 -2.26395 scale
0 0.1 translate
0 -4.36246 translate
1 -0.612572 scale
newpath
0 0 moveto
(C) true charpath
0.8 0.8 2.4 setrgbcolor
fill
1 -1.63246 scale
0 4.36246 translate
0 -9.96938 translate
1 -0.722829 scale
newpath
0 0 moveto
(T) true charpath
0.8 0.9 0.8 setrgbcolor
fill
1 -1.38345 scale
0 9.96938 translate
7.65 0 translate
0 0.1 translate
1 2.23577 scale
newpath
0 0 moveto
(A) true charpath
8 0 0 setrgbcolor
fill
1 0.447273 scale
0 -0.1 translate
0 -0.1 translate
1 -0.5199 scale
newpath
0 0 moveto
(C) true charpath
0.8 0.8 2.4 setrgbcolor
fill
1 -1.92345 scale
0 0.1 translate
0 -4.97773 translate
1 -0.530321 scale
newpath
0 0 moveto
(T) true charpath
0.8 0.9 0.8 setrgbcolor
fill
1 -1.88565 scale
0 4.97773 translate
0 -9.93745 translate
1 -0.546958 scale
newpath
0 0 moveto
(G) true charpath
1 0.94 0.8 setrgbcolor
fill
1 -1.82829 scale
0 9.93745 translate
7.65 0 translate
0 -0.1 translate
1 -0.287412 scale
newpath
0 0 moveto
(T) true charpath
0.8 0.9 0.8 setrgbcolor
fill
1 -3.47932 scale
0 0.1 translate
0 0.1 translate
1 2.06049 scale
newpath
0 0 moveto
(A) true charpath
8 0 0 setrgbcolor
fill
1 0.485322 scale
0 -0.1 translate
0 -3.14838 translate
1 -0.337019 scale
newpath
0 0 moveto
(C) true charpath
0.8 0.8 2.4 setrgbcolor
fill
1 -2.96719 scale
0 3.14838 translate
0 -6.58709 translate
1 -0.466603 scale
newpath
0 0 moveto
(G) true charpath
1 0.94 0.8 setrgbcolor
fill
1 -2.14315 scale
0 6.58709 translate
7.65 0 translate
0 0.1 translate
1 0.191219 scale
newpath
0 0 moveto
(A) true charpath
8 0 0 setrgbcolor
fill
1 5.22959 scale
0 -0.1 translate
0 2.39148 translate
1 0.481259 scale
newpath
0 0 moveto
(T) true charpath
0 0.5 0 setrgbcolor
fill
1 2.07788 scale
0 -2.39148 translate
0 -0.1 translate
1 -0.0757962 scale
newpath
0 0 moveto
(G) true charpath
1 0.94 0.8 setrgbcolor
fill
1 -13.1933 scale
0 0.1 translate
7.65 0 translate
0 0.1 translate
1 0.00701231 scale
newpath
0 0 moveto
(T) true charpath
0 0.5 0 setrgbcolor
fill
1 142.606 scale
0 -0.1 translate
0 0.942034 translate
1 0.885606 scale
newpath
0 0 moveto
(C) true charpath
0 0 8 setrgbcolor
fill
1 1.12917 scale
0 -0.942034 translate
0 -0.1 translate
1 -0.159099 scale
newpath
0 0 moveto
(G) true charpath
1 0.94 0.8 setrgbcolor
fill
1 -6.28541 scale
0 0.1 translate
7.65 0 translate
0 -0.1 translate
1 -0.292893 scale
newpath
0 0 moveto
(T) true charpath
0.8 0.9 0.8 setrgbcolor
fill
1 -3.41421 scale
0 0.1 translate
0 0.1 translate
1 2.03388 scale
newpath
0 0 moveto
(C) true charpath
0 0 8 setrgbcolor
fill
1 0.49167 scale
0 -0.1 translate
0 -3.19151 translate
1 -0.309522 scale
newpath
0 0 moveto
(A) true charpath
2.4 0.8 0.8 setrgbcolor
fill
1 -3.23079 scale
0 3.19151 translate
0 -6.41386 translate
1 -0.420326 scale
newpath
0 0 moveto
(G) true charpath
1 0.94 0.8 setrgbcolor
fill
1 -2.3791 scale
0 6.41386 translate
7.65 0 translate
0 0.1 translate
1 0.320503 scale
newpath
0 0 moveto
(C) true charpath
0 0 8 setrgbcolor
fill
1 3.12009 scale
0 -0.1 translate
0 3.40876 translate
1 0.769565 scale
newpath
0 0 moveto
(A) true charpath
8 0 0 setrgbcolor
fill
1 1.29944 scale
0 -3.40876 translate
0 -0.1 translate
1 -0.087226 scale
newpath
0 0 moveto
(T) true charpath
0.8 0.9 0.8 setrgbcolor
fill
1 -11.4645 scale
0 0.1 translate
0 -1.5732 translate
1 -0.0928572 scale
newpath
0 0 moveto
(G) true charpath
1 0.94 0.8 setrgbcolor
fill
1 -10.7692 scale
0 1.5732 translate
7.65 0 translate
0 -0.1 translate
1 -0.182316 scale
newpath
0 0 moveto
(T) true charpath
0.8 0.9 0.8 setrgbcolor
fill
1 -5.48499 scale
0 0.1 translate
0 0.1 translate
1 1.62839 scale
newpath
0 0 moveto
(G) true charpath
1 0.7 0 setrgbcolor
fill
1 0.614103 scale
0 -0.1 translate
0 -2.32142 translate
1 -0.358191 scale
newpath
0 0 moveto
(C) true charpath
0.8 0.8 2.4 setrgbcolor
fill
1 -2.7918 scale
0 2.32142 translate
7.65 0 translate
0 -0.1 translate
1 -0.0417717 scale
newpath
0 0 moveto
(G) true charpath
1 0.94 0.8 setrgbcolor
fill
1 -23.9396 scale
0 0.1 translate
0 -1.21554 translate
1 -0.218473 scale
newpath
0 0 moveto
(T) true charpath
0.8 0.9 0.8 setrgbcolor
fill
1 -4.57722 scale
0 1.21554 translate
0 0.1 translate
1 1.68321 scale
newpath
0 0 moveto
(A) true charpath
8 0 0 setrgbcolor
fill
1 0.594102 scale
0 -0.1 translate
0 -3.72147 translate
1 -0.280686 scale
newpath
0 0 moveto
(C) true charpath
0.8 0.8 2.4 setrgbcolor
fill
1 -3.5627 scale
0 3.72147 translate
7.65 0 translate
0 -0.1 translate
1 -0.0979341 scale
newpath
0 0 moveto
(C) true charpath
0.8 0.8 2.4 setrgbcolor
fill
1 -10.211 scale
0 0.1 translate
0 0.1 translate
1 1.19307 scale
newpath
0 0 moveto
(A) true charpath
8 0 0 setrgbcolor
fill
1 0.838171 scale
0 -0.1 translate
0 -1.65746 translate
1 -0.209807 scale
newpath
0 0 moveto
(T) true charpath
0.8 0.9 0.8 setrgbcolor
fill
1 -4.76629 scale
0 1.65746 translate
7.65 0 translate
0 0.1 translate
1 2.12567 scale
newpath
0 0 moveto
(A) true charpath
8 0 0 setrgbcolor
fill
1 0.470439 scale
0 -0.1 translate
0 -0.1 translate
1 -0.319436 scale
newpath
0 0 moveto
(C) true charpath
0.8 0.8 2.4 setrgbcolor
fill
1 -3.13052 scale
0 0.1 translate
0 -3.40036 translate
1 -0.45707 scale
newpath
0 0 moveto
(T) true charpath
0.8 0.9 0.8 setrgbcolor
fill
1 -2.18785 scale
0 3.40036 translate
0 -7.7837 translate
1 -0.473595 scale
newpath
0 0 moveto
(G) true charpath
1 0.94 0.8 setrgbcolor
fill
1 -2.11151 scale
0 7.7837 translate
7.65 0 translate
0 -0.1 translate
1 -0.0940091 scale
newpath
0 0 moveto
(C) true charpath
0.8 0.8 2.4 setrgbcolor
fill
1 -10.6373 scale
0 0.1 translate
0 0.1 translate
1 1.84163 scale
newpath
0 0 moveto
(A) true charpath
8 0 0 setrgbcolor
fill
1 0.542998 scale
0 -0.1 translate
0 -1.62657 translate
1 -0.271921 scale
newpath
0 0 moveto
(T) true charpath
0.8 0.9 0.8 setrgbcolor
fill
1 -3.67754 scale
0 1.62657 translate
0 -4.55306 translate
1 -0.380619 scale
newpath
0 0 moveto
(G) true charpath
1 0.94 0.8 setrgbcolor
fill
1 -2.6273 scale
0 4.55306 translate
7.65 0 translate
0 0.1 translate
1 0.0983839 scale
newpath
0 0 moveto
(T) true charpath
0 0.5 0 setrgbcolor
fill
1 10.1643 scale
0 -0.1 translate
0 1.661 translate
1 0.435934 scale
newpath
0 0 moveto
(A) true charpath
8 0 0 setrgbcolor
fill
1 2.29393 scale
0 -1.661 translate
0 -0.1 translate
1 -0.00854887 scale
newpath
0 0 moveto
(C) true charpath
0.8 0.8 2.4 setrgbcolor
fill
1 -116.975 scale
0 0.1 translate
7.65 0 translate
0 0.1 translate
1 0.260467 scale
newpath
0 0 moveto
(C) true charpath
0 0 8 setrgbcolor
fill
1 3.83926 scale
0 -0.1 translate
0 -0.1 translate
1 -0.0371403 scale
newpath
0 0 moveto
(A) true charpath
2.4 0.8 0.8 setrgbcolor
fill
1 -26.925 scale
0 0.1 translate
0 2.93636 translate
1 0.841659 scale
newpath
0 0 moveto
(T) true charpath
0 0.5 0 setrgbcolor
fill
1 1.18813 scale
0 -2.93636 translate
0 -1.1791 translate
1 -0.169861 scale
newpath
0 0 moveto
(G) true charpath
1 0.94 0.8 setrgbcolor
fill
1 -5.88717 scale
0 1.1791 translate
7.65 0 translate
0 -0.1 translate
1 -0.0210227 scale
newpath
0 0 moveto
(A) true charpath
2.4 0.8 0.8 setrgbcolor
fill
1 -47.5676 scale
0 0.1 translate
0 -1.05228 translate
1 -0.0506798 scale
newpath
0 0 moveto
(T) true charpath
0.8 0.9 0.8 setrgbcolor
fill
1 -19.7317 scale
0 1.05228 translate
0 0.1 translate
1 1.40002 scale
newpath
0 0 moveto
(C) true charpath
0 0 8 setrgbcolor
fill
1 0.714273 scale
0 -0.1 translate
0 -2.23791 translate
1 -0.205976 scale
newpath
0 0 moveto
(G) true charpath
1 0.94 0.8 setrgbcolor
fill
1 -4.85494 scale
0 2.23791 translate
7.65 0 translate
0 -0.1 translate
1 -0.11288 scale
newpath
0 0 moveto
(C) true charpath
0.8 0.8 2.4 setrgbcolor
fill
1 -8.85897 scale
0 0.1 translate
0 0.1 translate
1 1.42501 scale
newpath
0 0 moveto
(A) true charpath
8 0 0 setrgbcolor
fill
1 0.701748 scale
0 -0.1 translate
0 -1.77506 translate
1 -0.269613 scale
newpath
0 0 moveto
(T) true charpath
0.8 0.9 0.8 setrgbcolor
fill
1 -3.70902 scale
0 1.77506 translate
7.65 0 translate
0 -0.1 translate
1 -0.158813 scale
newpath
0 0 moveto
(A) true charpath
2.4 0.8 0.8 setrgbcolor
fill
1 -6.29671 scale
0 0.1 translate
0 0.1 translate
1 1.45616 scale
newpath
0 0 moveto
(T) true charpath
0 0.5 0 setrgbcolor
fill
1 0.686739 scale
0 -0.1 translate
0 -2.13649 translate
1 -0.355255 scale
newpath
0 0 moveto
(G) true charpath
1 0.94 0.8 setrgbcolor
fill
1 -2.81488 scale
0 2.13649 translate
7.65 0 translate
0 0.1 translate
1 2.33056 scale
newpath
0 0 moveto
(T) true charpath
0 0.5 0 setrgbcolor
fill
1 0.429082 scale
0 -0.1 translate
0 -0.1 translate
1 -0.619365 scale
newpath
0 0 moveto
(A) true charpath
2.4 0.8 0.8 setrgbcolor
fill
1 -1.61456 scale
0 0.1 translate
0 -5.76038 translate
1 -0.726058 scale
newpath
0 0 moveto
(G) true charpath
1 0.94 0.8 setrgbcolor
fill
1 -1.3773 scale
0 5.76038 translate
0 -12.2603 translate
1 -0.785132 scale
newpath
0 0 moveto
(C) true charpath
0.8 0.8 2.4 setrgbcolor
fill
1 -1.27367 scale
0 12.2603 translate
7.65 0 translate
0 -0.1 translate
1 -0.0242197 scale
newpath
0 0 moveto
(C) true charpath
0.8 0.8 2.4 setrgbcolor
fill
1 -41.2888 scale
0 0.1 translate
0 -1.07743 translate
1 -0.0599227 scale
newpath
0 0 moveto
(T) true charpath
0.8 0.9 0.8 setrgbcolor
fill
1 -16.6882 scale
0 1.07743 translate
0 0.1 translate
1 0.881653 scale
newpath
0 0 moveto
(A) true charpath
8 0 0 setrgbcolor
fill
1 1.13423 scale
0 -0.1 translate
7.65 0 translate
0 -0.1 translate
1 -0.144105 scale
newpath
0 0 moveto
(A) true charpath
2.4 0.8 0.8 setrgbcolor
fill
1 -6.93941 scale
0 0.1 translate
0 0.1 translate
1 1.48982 scale
newpath
0 0 moveto
(T) true charpath
0 0.5 0 setrgbcolor
fill
1 0.671221 scale
0 -0.1 translate
0 -2.02075 translate
1 -0.239972 scale
newpath
0 0 moveto
(G) true charpath
1 0.94 0.8 setrgbcolor
fill
1 -4.16715 scale
0 2.02075 translate
7.65 0 translate
0 0.1 translate
1 0.348131 scale
newpath
0 0 moveto
(A) true charpath
8 0 0 setrgbcolor
fill
1 2.87248 scale
0 -0.1 translate
0 3.62615 translate
1 1.11964 scale
newpath
0 0 moveto
(T) true charpath
0 0.5 0 setrgbcolor
fill
1 0.893143 scale
0 -3.62615 translate
0 -0.1 translate
1 -0.205484 scale
newpath
0 0 moveto
(G) true charpath
1 0.94 0.8 setrgbcolor
fill
1 -4.86655 scale
0 0.1 translate
0 -2.50373 translate
1 -0.224955 scale
newpath
0 0 moveto
(C) true charpath
0.8 0.8 2.4 setrgbcolor
fill
1 -4.44533 scale
0 2.50373 translate
7.65 0 translate
0 -0.1 translate
1 -0.0472285 scale
newpath
0 0 moveto
(T) true charpath
0.8 0.9 0.8 setrgbcolor
fill
1 -21.1737 scale
0 0.1 translate
0 0.1 translate
1 1.07063 scale
newpath
0 0 moveto
(A) true charpath
8 0 0 setrgbcolor
fill
1 0.934028 scale
0 -0.1 translate
0 -1.25848 translate
1 -0.194789 scale
newpath
0 0 moveto
(C) true charpath
0.8 0.8 2.4 setrgbcolor
fill
1 -5.13375 scale
0 1.25848 translate
7.65 0 translate
0 0.1 translate
1 1.64553 scale
newpath
0 0 moveto
(G) true charpath
1 0.7 0 setrgbcolor
fill
1 0.607706 scale
0 -0.1 translate
0 -0.1 translate
1 -0.29806 scale
newpath
0 0 moveto
(C) true charpath
0.8 0.8 2.4 setrgbcolor
fill
1 -3.35503 scale
0 0.1 translate
0 -3.23216 translate
1 -0.356509 scale
newpath
0 0 moveto
(T) true charpath
0.8 0.9 0.8 setrgbcolor
fill
1 -2.80498 scale
0 3.23216 translate
7.65 0 translate
0 0.1 translate
1 2.28422 scale
newpath
0 0 moveto
(A) true charpath
8 0 0 setrgbcolor
fill
1 0.437787 scale
0 -0.1 translate
0 -0.1 translate
1 -0.574727 scale
newpath
0 0 moveto
(C) true charpath
0.8 0.8 2.4 setrgbcolor
fill
1 -1.73996 scale
0 0.1 translate
0 -5.40914 translate
1 -0.587733 scale
newpath
0 0 moveto
(T) true charpath
0.8 0.9 0.8 setrgbcolor
fill
1 -1.70145 scale
0 5.40914 translate
0 -10.8206 translate
1 -0.668561 scale
newpath
0 0 moveto
(G) true charpath
1 0.94 0.8 setrgbcolor
fill
1 -1.49575 scale
0 10.8206 translate
7.65 0 translate
0 0.1 translate
1 0.352028 scale
newpath
0 0 moveto
(A) true charpath
8 0 0 setrgbcolor
fill
1 2.84069 scale
0 -0.1 translate
7.65 0 translate
0 -0.1 translate
1 -0.118737 scale
newpath
0 0 moveto
(G) true charpath
1 0.94 0.8 setrgbcolor
fill
1 -8.42196 scale
0 0.1 translate
0 0.1 translate
1 1.87395 scale
newpath
0 0 moveto
(A) true charpath
8 0 0 setrgbcolor
fill
1 0.533631 scale
0 -0.1 translate
0 -1.82115 translate
1 -0.325706 scale
newpath
0 0 moveto
(C) true charpath
0.8 0.8 2.4 setrgbcolor
fill
1 -3.07026 scale
0 1.82115 translate
0 -5.17084 translate
1 -0.330859 scale
newpath
0 0 moveto
(T) true charpath
0.8 0.9 0.8 setrgbcolor
fill
1 -3.02243 scale
0 5.17084 translate
7.65 0 translate
0 -0.1 translate
1 -0.0642421 scale
newpath
0 0 moveto
(G) true charpath
1 0.94 0.8 setrgbcolor
fill
1 -15.5661 scale
0 0.1 translate
0 -1.39235 translate
1 -0.167848 scale
newpath
0 0 moveto
(C) true charpath
0.8 0.8 2.4 setrgbcolor
fill
1 -5.95778 scale
0 1.39235 translate
0 0.1 translate
1 1.73821 scale
newpath
0 0 moveto
(T) true charpath
0 0.5 0 setrgbcolor
fill
1 0.575305 scale
0 -0.1 translate
0 -3.49993 translate
1 -0.404579 scale
newpath
0 0 moveto
(A) true charpath
2.4 0.8 0.8 setrgbcolor
fill
1 -2.47171 scale
0 3.49993 translate
7.65 0 translate
7.65 0 translate
-351.9 -23.1593 translate
newpath
-3.825 -1.9125 moveto
359.55 0 rlineto
0 45.9 rlineto
-359.55 0 rlineto
0 -45.9 rlineto
closepath
0 0 0 setrgbcolor
stroke
-275.4 0 translate
0 18.1779 translate
/Helvetica findfont
5.61816 scalefont
setfont
newpath
0 0 moveto
(Motif Name:) true charpath
0 0 0 setrgbcolor
fill
70.227 0 translate
/Helvetica-Bold findfont
5.61816 scalefont
setfont
newpath
0 0 moveto
(CM002887.2_60082980-60084342(+)_1|1|1x0) true charpath
0 0 0 setrgbcolor
fill
-70.227 0 translate
0 -68.25 translate
0 29.125 translate
/Helvetica findfont
8.262 scalefont
setfont
newpath
0 0 moveto
(Gene:) true charpath
0 0 0 setrgbcolor
fill
42.1362 0 translate
/Helvetica-Bold findfont
8.262 scalefont
setfont
newpath
0 0 moveto
(CM002887.2_60093205-60094147(+)_1) true charpath
0 0 0 setrgbcolor
fill
-42.1362 0 translate
-30.6 -29.125 translate
306 0 translate
2.10375 0 translate
/Helvetica findfont
5.508 scalefont
setfont
newpath
0 0 moveto
(1) true charpath
0 0 0 setrgbcolor
fill
7.65 0 translate
newpath
0 0 moveto
(2) true charpath
0 0 0 setrgbcolor
fill
7.65 0 translate
newpath
0 0 moveto
(3) true charpath
0 0 0 setrgbcolor
fill
7.65 0 translate
newpath
0 0 moveto
(4) true charpath
0 0 0 setrgbcolor
fill
7.65 0 translate
newpath
0 0 moveto
(5) true charpath
0 0 0 setrgbcolor
fill
7.65 0 translate
newpath
0 0 moveto
(6) true charpath
0 0 0 setrgbcolor
fill
7.65 0 translate
newpath
0 0 moveto
(7) true charpath
0 0 0 setrgbcolor
fill
7.65 0 translate
newpath
0 0 moveto
(8) true charpath
0 0 0 setrgbcolor
fill
7.65 0 translate
newpath
0 0 moveto
(9) true charpath
0 0 0 setrgbcolor
fill
7.65 0 translate
newpath
0 0 moveto
(0) true charpath
0 0 0 setrgbcolor
fill
7.65 0 translate
newpath
0 0 moveto
(1) true charpath
0 0 0 setrgbcolor
fill
7.65 0 translate
newpath
0 0 moveto
(2) true charpath
0 0 0 setrgbcolor
fill
7.65 0 translate
newpath
0 0 moveto
(3) true charpath
0 0 0 setrgbcolor
fill
7.65 0 translate
newpath
0 0 moveto
(4) true charpath
0 0 0 setrgbcolor
fill
7.65 0 translate
newpath
0 0 moveto
(5) true charpath
0 0 0 setrgbcolor
fill
7.65 0 translate
newpath
0 0 moveto
(6) true charpath
0 0 0 setrgbcolor
fill
7.65 0 translate
newpath
0 0 moveto
(7) true charpath
0 0 0 setrgbcolor
fill
7.65 0 translate
newpath
0 0 moveto
(8) true charpath
0 0 0 setrgbcolor
fill
7.65 0 translate
newpath
0 0 moveto
(9) true charpath
0 0 0 setrgbcolor
fill
7.65 0 translate
newpath
0 0 moveto
(0) true charpath
0 0 0 setrgbcolor
fill
7.65 0 translate
newpath
0 0 moveto
(1) true charpath
0 0 0 setrgbcolor
fill
7.65 0 translate
newpath
0 0 moveto
(2) true charpath
0 0 0 setrgbcolor
fill
7.65 0 translate
newpath
0 0 moveto
(3) true charpath
0 0 0 setrgbcolor
fill
7.65 0 translate
newpath
0 0 moveto
(4) true charpath
0 0 0 setrgbcolor
fill
7.65 0 translate
newpath
0 0 moveto
(5) true charpath
0 0 0 setrgbcolor
fill
7.65 0 translate
newpath
0 0 moveto
(6) true charpath
0 0 0 setrgbcolor
fill
7.65 0 translate
newpath
0 0 moveto
(7) true charpath
0 0 0 setrgbcolor
fill
7.65 0 translate
newpath
0 0 moveto
(8) true charpath
0 0 0 setrgbcolor
fill
7.65 0 translate
newpath
0 0 moveto
(9) true charpath
0 0 0 setrgbcolor
fill
7.65 0 translate
newpath
0 0 moveto
(0) true charpath
0 0 0 setrgbcolor
fill
7.65 0 translate
newpath
0 0 moveto
(1) true charpath
0 0 0 setrgbcolor
fill
7.65 0 translate
-239.254 0 translate
0 3.93429 translate
0 19.225 translate
/Helvetica findfont
5.508 scalefont
setfont
244.8 -1.57371 translate
newpath
0 0 moveto
(0) true charpath
0 0 0 setrgbcolor
fill
0 19.125 translate
newpath
0 0 moveto
(+0.57) true charpath
0 0 0 setrgbcolor
fill
0 -38.25 translate
newpath
0 0 moveto
(-3.08) true charpath
0 0 0 setrgbcolor
fill
-244.8 19.125 translate
0 1.57371 translate
/Helvetica-Bold findfont
11.016 scalefont
setfont
0 0.1 translate
1 2.33056 scale
newpath
0 0 moveto
(G) true charpath
1 0.7 0 setrgbcolor
fill
1 0.429082 scale
0 -0.1 translate
0 -0.1 translate
1 -0.634336 scale
newpath
0 0 moveto
(A) true charpath
2.4 0.8 0.8 setrgbcolor
fill
1 -1.57645 scale
0 0.1 translate
0 -5.87818 translate
1 -0.707416 scale
newpath
0 0 moveto
(C) true charpath
0.8 0.8 2.4 setrgbcolor
fill
1 -1.41359 scale
0 5.87818 translate
0 -12.2314 translate
1 -0.788803 scale
newpath
0 0 moveto
(T) true charpath
0.8 0.9 0.8 setrgbcolor
fill
1 -1.26774 scale
0 12.2314 translate
7.65 0 translate
0 0.1 translate
1 2.12946 scale
newpath
0 0 moveto
(T) true charpath
0 0.5 0 setrgbcolor
fill
1 0.469602 scale
0 -0.1 translate
0 -0.1 translate
1 -0.331821 scale
newpath
0 0 moveto
(C) true charpath
0.8 0.8 2.4 setrgbcolor
fill
1 -3.01367 scale
0 0.1 translate
0 -3.49781 translate
1 -0.390239 scale
newpath
0 0 moveto
(A) true charpath
2.4 0.8 0.8 setrgbcolor
fill
1 -2.56253 scale
0 3.49781 translate
0 -7.35529 translate
1 -0.558993 scale
newpath
0 0 moveto
(G) true charpath
1 0.94 0.8 setrgbcolor
fill
1 -1.78893 scale
0 7.35529 translate
7.65 0 translate
0 0.1 translate
1 2.26049 scale
newpath
0 0 moveto
(A) true charpath
8 0 0 setrgbcolor
fill
1 0.442382 scale
0 -0.1 translate
0 -0.1 translate
1 -0.48108 scale
newpath
0 0 moveto
(T) true charpath
0.8 0.9 0.8 setrgbcolor
fill
1 -2.07866 scale
0 0.1 translate
0 -4.67227 translate
1 -0.558301 scale
newpath
0 0 moveto
(G) true charpath
1 0.94 0.8 setrgbcolor
fill
1 -1.79115 scale
0 4.67227 translate
0 -9.85216 translate
1 -0.707364 scale
newpath
0 0 moveto
(C) true charpath
0.8 0.8 2.4 setrgbcolor
fill
1 -1.4137 scale
0 9.85216 translate
7.65 0 translate
0 0.1 translate
1 0.365351 scale
newpath
0 0 moveto
(G) true charpath
1 0.7 0 setrgbcolor
fill
1 2.73709 scale
0 -0.1 translate
0 3.76165 translate
1 0.403272 scale
newpath
0 0 moveto
(A) true charpath
8 0 0 setrgbcolor
fill
1 2.47971 scale
0 -3.76165 translate
0 -0.1 translate
1 -0.0843485 scale
newpath
0 0 moveto
(T) true charpath
0.8 0.9 0.8 setrgbcolor
fill
1 -11.8556 scale
0 0.1 translate
7.65 0 translate
0 0.1 translate
1 0.912516 scale
newpath
0 0 moveto
(T) true charpath
0 0.5 0 setrgbcolor
fill
1 1.09587 scale
0 -0.1 translate
0 -0.1 translate
1 -0.108288 scale
newpath
0 0 moveto
(G) true charpath
1 0.94 0.8 setrgbcolor
fill
1 -9.23466 scale
0 0.1 translate
7.65 0 translate
0 -0.1 translate
1 -0.00924071 scale
newpath
0 0 moveto
(C) true charpath
0.8 0.8 2.4 setrgbcolor
fill
1 -108.217 scale
0 0.1 translate
0 0.1 translate
1 1.12609 scale
newpath
0 0 moveto
(T) true charpath
0 0.5 0 setrgbcolor
fill
1 0.888027 scale
0 -0.1 translate
0 -0.959568 translate
1 -0.192258 scale
newpath
0 0 moveto
(G) true charpath
1 0.94 0.8 setrgbcolor
fill
1 -5.20134 scale
0 0.959568 translate
7.65 0 translate
0 0.1 translate
1 0.891413 scale
newpath
0 0 moveto
(T) true charpath
0 0.5 0 setrgbcolor
fill
1 1.12181 scale
0 -0.1 translate
0 -0.1 translate
1 -0.166189 scale
newpath
0 0 moveto
(C) true charpath
0.8 0.8 2.4 setrgbcolor
fill
1 -6.01725 scale
0 0.1 translate
7.65 0 translate
0 -0.1 translate
1 -0.0491326 scale
newpath
0 0 moveto
(C) true charpath
0.8 0.8 2.4 setrgbcolor
fill
1 -20.3531 scale
0 0.1 translate
0 0.1 translate
1 0.816891 scale
newpath
0 0 moveto
(A) true charpath
8 0 0 setrgbcolor
fill
1 1.22415 scale
0 -0.1 translate
7.65 0 translate
0 -0.1 translate
1 -0.0118677 scale
newpath
0 0 moveto
(C) true charpath
0.8 0.8 2.4 setrgbcolor
fill
1 -84.2623 scale
0 0.1 translate
0 0.1 translate
1 0.674713 scale
newpath
0 0 moveto
(G) true charpath
1 0.7 0 setrgbcolor
fill
1 1.48211 scale
0 -0.1 translate
7.65 0 translate
0 0.1 translate
1 0.228253 scale
newpath
0 0 moveto
(G) true charpath
1 0.7 0 setrgbcolor
fill
1 4.38111 scale
0 -0.1 translate
0 2.68288 translate
1 0.397324 scale
newpath
0 0 moveto
(A) true charpath
8 0 0 setrgbcolor
fill
1 2.51684 scale
0 -2.68288 translate
0 -0.1 translate
1 -0.0945804 scale
newpath
0 0 moveto
(C) true charpath
0.8 0.8 2.4 setrgbcolor
fill
1 -10.573 scale
0 0.1 translate
7.65 0 translate
0 0.1 translate
1 0.791648 scale
newpath
0 0 moveto
(C) true charpath
0 0 8 setrgbcolor
fill
1 1.26319 scale
0 -0.1 translate
0 -0.1 translate
1 -0.0817869 scale
newpath
0 0 moveto
(A) true charpath
2.4 0.8 0.8 setrgbcolor
fill
1 -12.2269 scale
0 0.1 translate
7.65 0 translate
0 0.1 translate
1 0.0902328 scale
newpath
0 0 moveto
(T) true charpath
0 0.5 0 setrgbcolor
fill
1 11.0824 scale
0 -0.1 translate
0 1.59686 translate
1 0.242327 scale
newpath
0 0 moveto
(A) true charpath
8 0 0 setrgbcolor
fill
1 4.12665 scale
0 -1.59686 translate
0 -0.1 translate
1 -0.0430609 scale
newpath
0 0 moveto
(G) true charpath
1 0.94 0.8 setrgbcolor
fill
1 -23.2229 scale
0 0.1 translate
7.65 0 translate
0 -0.1 translate
1 -0.000705766 scale
newpath
0 0 moveto
(T) true charpath
0.8 0.9 0.8 setrgbcolor
fill
1 -1416.9 scale
0 0.1 translate
0 0.1 translate
1 0.60555 scale
newpath
0 0 moveto
(A) true charpath
8 0 0 setrgbcolor
fill
1 1.65139 scale
0 -0.1 translate
7.65 0 translate
0 -0.1 translate
1 -0.0224214 scale
newpath
0 0 moveto
(C) true charpath
0.8 0.8 2.4 setrgbcolor
fill
1 -44.6003 scale
0 0.1 translate
0 -1.06328 translate
1 -0.165855 scale
newpath
0 0 moveto
(G) true charpath
1 0.94 0.8 setrgbcolor
fill
1 -6.02935 scale
0 1.06328 translate
0 0.1 translate
1 1.56254 scale
newpath
0 0 moveto
(T) true charpath
0 0.5 0 setrgbcolor
fill
1 0.639984 scale
0 -0.1 translate
0 -3.15518 translate
1 -0.225079 scale
newpath
0 0 moveto
(A) true charpath
2.4 0.8 0.8 setrgbcolor
fill
1 -4.44289 scale
0 3.15518 translate
7.65 0 translate
0 0.1 translate
1 2.14462 scale
newpath
0 0 moveto
(G) true charpath
1 0.7 0 setrgbcolor
fill
1 0.466284 scale
0 -0.1 translate
0 -0.1 translate
1 -0.396801 scale
newpath
0 0 moveto
(T) true charpath
0.8 0.9 0.8 setrgbcolor
fill
1 -2.52016 scale
0 0.1 translate
0 -4.00911 translate
1 -0.431446 scale
newpath
0 0 moveto
(A) true charpath
2.4 0.8 0.8 setrgbcolor
fill
1 -2.31779 scale
0 4.00911 translate
0 -8.19083 translate
1 -0.460394 scale
newpath
0 0 moveto
(C) true charpath
0.8 0.8 2.4 setrgbcolor
fill
1 -2.17205 scale
0 8.19083 translate
7.65 0 translate
0 -0.1 translate
1 -0.0200954 scale
newpath
0 0 moveto
(G) true charpath
1 0.94 0.8 setrgbcolor
fill
1 -49.7627 scale
0 0.1 translate
0 -1.04498 translate
1 -0.0869719 scale
newpath
0 0 moveto
(C) true charpath
0.8 0.8 2.4 setrgbcolor
fill
1 -11.498 scale
0 1.04498 translate
0 -2.51618 translate
1 -0.103734 scale
newpath
0 0 moveto
(T) true charpath
0.8 0.9 0.8 setrgbcolor
fill
1 -9.64001 scale
0 2.51618 translate
0 0.1 translate
1 1.33075 scale
newpath
0 0 moveto
(A) true charpath
8 0 0 setrgbcolor
fill
1 0.751458 scale
0 -0.1 translate
7.65 0 translate
0 0.1 translate
1 0.0705224 scale
newpath
0 0 moveto
(A) true charpath
8 0 0 setrgbcolor
fill
1 14.1799 scale
0 -0.1 translate
0 1.44177 translate
1 1.44588 scale
newpath
0 0 moveto
(G) true charpath
1 0.7 0 setrgbcolor
fill
1 0.691622 scale
0 -1.44177 translate
0 -0.1 translate
1 -0.270999 scale
newpath
0 0 moveto
(T) true charpath
0.8 0.9 0.8 setrgbcolor
fill
1 -3.69005 scale
0 0.1 translate
0 -3.01923 translate
1 -0.359395 scale
newpath
0 0 moveto
(C) true charpath
0.8 0.8 2.4 setrgbcolor
fill
1 -2.78246 scale
0 3.01923 translate
7.65 0 translate
0 -0.1 translate
1 -0.144519 scale
newpath
0 0 moveto
(A) true charpath
2.4 0.8 0.8 setrgbcolor
fill
1 -6.91951 scale
0 0.1 translate
0 -2.02401 translate
1 -0.236257 scale
newpath
0 0 moveto
(G) true charpath
1 0.94 0.8 setrgbcolor
fill
1 -4.23268 scale
0 2.02401 translate
0 0.1 translate
1 1.87129 scale
newpath
0 0 moveto
(T) true charpath
0 0.5 0 setrgbcolor
fill
1 0.53439 scale
0 -0.1 translate
0 -4.66988 translate
1 -0.392489 scale
newpath
0 0 moveto
(C) true charpath
0.8 0.8 2.4 setrgbcolor
fill
1 -2.54784 scale
0 4.66988 translate
7.65 0 translate
0 0.1 translate
1 2.24514 scale
newpath
0 0 moveto
(G) true charpath
1 0.7 0 setrgbcolor
fill
1 0.445407 scale
0 -0.1 translate
0 -0.1 translate
1 -0.488915 scale
newpath
0 0 moveto
(A) true charpath
2.4 0.8 0.8 setrgbcolor
fill
1 -2.04535 scale
0 0.1 translate
0 -4.73392 translate
1 -0.573196 scale
newpath
0 0 moveto
(C) true charpath
0.8 0.8 2.4 setrgbcolor
fill
1 -1.74461 scale
0 4.73392 translate
0 -10.031 translate
1 -0.586988 scale
newpath
0 0 moveto
(T) true charpath
0.8 0.9 0.8 setrgbcolor
fill
1 -1.70361 scale
0 10.031 translate
7.65 0 translate
0 0.1 translate
1 2.20435 scale
newpath
0 0 moveto
(A) true charpath
8 0 0 setrgbcolor
fill
1 0.453648 scale
0 -0.1 translate
0 -0.1 translate
1 -0.382188 scale
newpath
0 0 moveto
(G) true charpath
1 0.94 0.8 setrgbcolor
fill
1 -2.61651 scale
0 0.1 translate
0 -3.89413 translate
1 -0.539712 scale
newpath
0 0 moveto
(C) true charpath
0.8 0.8 2.4 setrgbcolor
fill
1 -1.85284 scale
0 3.89413 translate
0 -8.92776 translate
1 -0.593882 scale
newpath
0 0 moveto
(T) true charpath
0.8 0.9 0.8 setrgbcolor
fill
1 -1.68384 scale
0 8.92776 translate
7.65 0 translate
0 -0.1 translate
1 -0.0945562 scale
newpath
0 0 moveto
(C) true charpath
0.8 0.8 2.4 setrgbcolor
fill
1 -10.5757 scale
0 0.1 translate
0 -1.63088 translate
1 -0.107855 scale
newpath
0 0 moveto
(A) true charpath
2.4 0.8 0.8 setrgbcolor
fill
1 -9.27168 scale
0 1.63088 translate
0 0.1 translate
1 1.60829 scale
newpath
0 0 moveto
(T) true charpath
0 0.5 0 setrgbcolor
fill
1 0.621778 scale
0 -0.1 translate
0 -3.2664 translate
1 -0.237163 scale
newpath
0 0 moveto
(G) true charpath
1 0.94 0.8 setrgbcolor
fill
1 -4.2165 scale
0 3.2664 translate
7.65 0 translate
0 0.1 translate
1 0.0406643 scale
newpath
0 0 moveto
(A) true charpath
8 0 0 setrgbcolor
fill
1 24.5916 scale
0 -0.1 translate
0 1.20683 translate
1 0.353994 scale
newpath
0 0 moveto
(G) true charpath
1 0.7 0 setrgbcolor
fill
1 2.82491 scale
0 -1.20683 translate
0 -0.1 translate
1 -0.0318905 scale
newpath
0 0 moveto
(C) true charpath
0.8 0.8 2.4 setrgbcolor
fill
1 -31.3573 scale
0 0.1 translate
7.65 0 translate
0 -0.1 translate
1 -0.0255408 scale
newpath
0 0 moveto
(A) true charpath
2.4 0.8 0.8 setrgbcolor
fill
1 -39.153 scale
0 0.1 translate
0 -1.08783 translate
1 -0.104144 scale
newpath
0 0 moveto
(C) true charpath
0.8 0.8 2.4 setrgbcolor
fill
1 -9.60207 scale
0 1.08783 translate
0 -2.69415 translate
1 -0.152778 scale
newpath
0 0 moveto
(T) true charpath
0.8 0.9 0.8 setrgbcolor
fill
1 -6.54545 scale
0 2.69415 translate
0 0.1 translate
1 1.42504 scale
newpath
0 0 moveto
(G) true charpath
1 0.7 0 setrgbcolor
fill
1 0.701733 scale
0 -0.1 translate
7.65 0 translate
0 0.1 translate
1 1.04167 scale
newpath
0 0 moveto
(T) true charpath
0 0.5 0 setrgbcolor
fill
1 0.959998 scale
0 -0.1 translate
0 -0.1 translate
1 -0.230699 scale
newpath
0 0 moveto
(C) true charpath
0.8 0.8 2.4 setrgbcolor
fill
1 -4.33466 scale
0 0.1 translate
7.65 0 translate
0 0.1 translate
1 0.60283 scale
newpath
0 0 moveto
(A) true charpath
8 0 0 setrgbcolor
fill
1 1.65884 scale
0 -0.1 translate
0 5.63027 translate
1 0.832584 scale
newpath
0 0 moveto
(G) true charpath
1 0.7 0 setrgbcolor
fill
1 1.20108 scale
0 -5.63027 translate
0 -0.1 translate
1 -0.171285 scale
newpath
0 0 moveto
(C) true charpath
0.8 0.8 2.4 setrgbcolor
fill
1 -5.83822 scale
0 0.1 translate
0 -2.23463 translate
1 -0.187996 scale
newpath
0 0 moveto
(T) true charpath
0.8 0.9 0.8 setrgbcolor
fill
1 -5.31925 scale
0 2.23463 translate
7.65 0 translate
0 -0.1 translate
1 -0.184343 scale
newpath
0 0 moveto
(A) true charpath
2.4 0.8 0.8 setrgbcolor
fill
1 -5.42468 scale
0 0.1 translate
0 0.1 translate
1 1.47261 scale
newpath
0 0 moveto
(C) true charpath
0 0 8 setrgbcolor
fill
1 0.679067 scale
0 -0.1 translate
0 -2.33737 translate
1 -0.235228 scale
newpath
0 0 moveto
(G) true charpath
1 0.94 0.8 setrgbcolor
fill
1 -4.2512 scale
0 2.33737 translate
7.65 0 translate
0 0.1 translate
1 2.21066 scale
newpath
0 0 moveto
(T) true charpath
0 0.5 0 setrgbcolor
fill
1 0.452353 scale
0 -0.1 translate
0 -0.1 translate
1 -0.455026 scale
newpath
0 0 moveto
(C) true charpath
0.8 0.8 2.4 setrgbcolor
fill
1 -2.19767 scale
0 0.1 translate
0 -4.46726 translate
1 -0.516352 scale
newpath
0 0 moveto
(A) true charpath
2.4 0.8 0.8 setrgbcolor
fill
1 -1.93666 scale
0 4.46726 translate
0 -9.31707 translate
1 -0.536323 scale
newpath
0 0 moveto
(G) true charpath
1 0.94 0.8 setrgbcolor
fill
1 -1.86455 scale
0 9.31707 translate
7.65 0 translate
0 0.1 translate
1 0.510615 scale
newpath
0 0 moveto
(G) true charpath
1 0.7 0 setrgbcolor
fill
1 1.95842 scale
0 -0.1 translate
0 4.90467 translate
1 0.714237 scale
newpath
0 0 moveto
(A) true charpath
8 0 0 setrgbcolor
fill
1 1.40009 scale
0 -4.90467 translate
0 -0.1 translate
1 -0.112668 scale
newpath
0 0 moveto
(C) true charpath
0.8 0.8 2.4 setrgbcolor
fill
1 -8.87564 scale
0 0.1 translate
0 -1.77339 translate
1 -0.123881 scale
newpath
0 0 moveto
(T) true charpath
0.8 0.9 0.8 setrgbcolor
fill
1 -8.0723 scale
0 1.77339 translate
7.65 0 translate
0 -0.1 translate
1 -0.254135 scale
newpath
0 0 moveto
(C) true charpath
0.8 0.8 2.4 setrgbcolor
fill
1 -3.93492 scale
0 0.1 translate
0 0.1 translate
1 1.99111 scale
newpath
0 0 moveto
(A) true charpath
8 0 0 setrgbcolor
fill
1 0.502233 scale
0 -0.1 translate
0 -2.88653 translate
1 -0.302585 scale
newpath
0 0 moveto
(T) true charpath
0.8 0.9 0.8 setrgbcolor
fill
1 -3.30485 scale
0 2.88653 translate
0 -6.05431 translate
1 -0.383301 scale
newpath
0 0 moveto
(G) true charpath
1 0.94 0.8 setrgbcolor
fill
1 -2.60891 scale
0 6.05431 translate
7.65 0 translate
0 0.1 translate
1 0.0431001 scale
newpath
0 0 moveto
(C) true charpath
0 0 8 setrgbcolor
fill
1 23.2018 scale
0 -0.1 translate
0 1.22599 translate
1 1.38973 scale
newpath
0 0 moveto
(T) true charpath
0 0.5 0 setrgbcolor
fill
1 0.719563 scale
0 -1.22599 translate
0 -0.1 translate
1 -0.261159 scale
newpath
0 0 moveto
(G) true charpath
1 0.94 0.8 setrgbcolor
fill
1 -3.82909 scale
0 0.1 translate
0 -2.9418 translate
1 -0.273024 scale
newpath
0 0 moveto
(A) true charpath
2.4 0.8 0.8 setrgbcolor
fill
1 -3.66269 scale
0 2.9418 translate
7.65 0 translate
7.65 0 translate
-237.15 -23.1593 translate
newpath
-3.825 -1.9125 moveto
244.8 0 rlineto
0 45.9 rlineto
-244.8 0 rlineto
0 -45.9 rlineto
closepath
0 0 0 setrgbcolor
stroke
-275.4 0 translate
0 18.1779 translate
/Helvetica findfont
5.61816 scalefont
setfont
newpath
0 0 moveto
(Motif Name:) true charpath
0 0 0 setrgbcolor
fill
70.227 0 translate
/Helvetica-Bold findfont
5.61816 scalefont
setfont
newpath
0 0 moveto
(CM002887.2_60093205-60094147(+)_1|1|1x0) true charpath
0 0 0 setrgbcolor
fill
-70.227 0 translate
0 -68.25 translate
0 29.125 translate
/Helvetica findfont
8.262 scalefont
setfont
newpath
0 0 moveto
(Gene:) true charpath
0 0 0 setrgbcolor
fill
42.1362 0 translate
/Helvetica-Bold findfont
8.262 scalefont
setfont
newpath
0 0 moveto
(CM002887.2_60098479-60099598(+)_1) true charpath
0 0 0 setrgbcolor
fill
-42.1362 0 translate
-30.6 -29.125 translate
306 0 translate
2.10375 0 translate
/Helvetica findfont
5.508 scalefont
setfont
newpath
0 0 moveto
(1) true charpath
0 0 0 setrgbcolor
fill
7.65 0 translate
newpath
0 0 moveto
(2) true charpath
0 0 0 setrgbcolor
fill
7.65 0 translate
newpath
0 0 moveto
(3) true charpath
0 0 0 setrgbcolor
fill
7.65 0 translate
newpath
0 0 moveto
(4) true charpath
0 0 0 setrgbcolor
fill
7.65 0 translate
newpath
0 0 moveto
(5) true charpath
0 0 0 setrgbcolor
fill
7.65 0 translate
newpath
0 0 moveto
(6) true charpath
0 0 0 setrgbcolor
fill
7.65 0 translate
newpath
0 0 moveto
(7) true charpath
0 0 0 setrgbcolor
fill
7.65 0 translate
newpath
0 0 moveto
(8) true charpath
0 0 0 setrgbcolor
fill
7.65 0 translate
newpath
0 0 moveto
(9) true charpath
0 0 0 setrgbcolor
fill
7.65 0 translate
newpath
0 0 moveto
(0) true charpath
0 0 0 setrgbcolor
fill
7.65 0 translate
newpath
0 0 moveto
(1) true charpath
0 0 0 setrgbcolor
fill
7.65 0 translate
newpath
0 0 moveto
(2) true charpath
0 0 0 setrgbcolor
fill
7.65 0 translate
newpath
0 0 moveto
(3) true charpath
0 0 0 setrgbcolor
fill
7.65 0 translate
newpath
0 0 moveto
(4) true charpath
0 0 0 setrgbcolor
fill
7.65 0 translate
newpath
0 0 moveto
(5) true charpath
0 0 0 setrgbcolor
fill
7.65 0 translate
newpath
0 0 moveto
(6) true charpath
0 0 0 setrgbcolor
fill
7.65 0 translate
newpath
0 0 moveto
(7) true charpath
0 0 0 setrgbcolor
fill
7.65 0 translate
newpath
0 0 moveto
(8) true charpath
0 0 0 setrgbcolor
fill
7.65 0 translate
newpath
0 0 moveto
(9) true charpath
0 0 0 setrgbcolor
fill
7.65 0 translate
newpath
0 0 moveto
(0) true charpath
0 0 0 setrgbcolor
fill
7.65 0 translate
newpath
0 0 moveto
(1) true charpath
0 0 0 setrgbcolor
fill
7.65 0 translate
newpath
0 0 moveto
(2) true charpath
0 0 0 setrgbcolor
fill
7.65 0 translate
newpath
0 0 moveto
(3) true charpath
0 0 0 setrgbcolor
fill
7.65 0 translate
newpath
0 0 moveto
(4) true charpath
0 0 0 setrgbcolor
fill
7.65 0 translate
newpath
0 0 moveto
(5) true charpath
0 0 0 setrgbcolor
fill
7.65 0 translate
newpath
0 0 moveto
(6) true charpath
0 0 0 setrgbcolor
fill
7.65 0 translate
newpath
0 0 moveto
(7) true charpath
0 0 0 setrgbcolor
fill
7.65 0 translate
newpath
0 0 moveto
(8) true charpath
0 0 0 setrgbcolor
fill
7.65 0 translate
newpath
0 0 moveto
(9) true charpath
0 0 0 setrgbcolor
fill
7.65 0 translate
newpath
0 0 moveto
(0) true charpath
0 0 0 setrgbcolor
fill
7.65 0 translate
newpath
0 0 moveto
(1) true charpath
0 0 0 setrgbcolor
fill
7.65 0 translate
newpath
0 0 moveto
(2) true charpath
0 0 0 setrgbcolor
fill
7.65 0 translate
newpath
0 0 moveto
(3) true charpath
0 0 0 setrgbcolor
fill
7.65 0 translate
newpath
0 0 moveto
(4) true charpath
0 0 0 setrgbcolor
fill
7.65 0 translate
newpath
0 0 moveto
(5) true charpath
0 0 0 setrgbcolor
fill
7.65 0 translate
newpath
0 0 moveto
(6) true charpath
0 0 0 setrgbcolor
fill
7.65 0 translate
newpath
0 0 moveto
(7) true charpath
0 0 0 setrgbcolor
fill
7.65 0 translate
-285.154 0 translate
0 3.93429 translate
0 19.225 translate
/Helvetica findfont
5.508 scalefont
setfont
290.7 -1.57371 translate
newpath
0 0 moveto
(0) true charpath
0 0 0 setrgbcolor
fill
0 19.125 translate
newpath
0 0 moveto
(+0.57) true charpath
0 0 0 setrgbcolor
fill
0 -38.25 translate
newpath
0 0 moveto
(-3.22) true charpath
0 0 0 setrgbcolor
fill
-290.7 19.125 translate
0 1.57371 translate
/Helvetica-Bold findfont
11.016 scalefont
setfont
0 0.1 translate
1 0.171091 scale
newpath
0 0 moveto
(C) true charpath
0 0 8 setrgbcolor
fill
1 5.84485 scale
0 -0.1 translate
0 2.2331 translate
1 1.00114 scale
newpath
0 0 moveto
(A) true charpath
8 0 0 setrgbcolor
fill
1 0.998866 scale
0 -2.2331 translate
0 -0.1 translate
1 -0.334063 scale
newpath
0 0 moveto
(T) true charpath
0.8 0.9 0.8 setrgbcolor
fill
1 -2.99345 scale
0 0.1 translate
7.65 0 translate
0 0.1 translate
1 0.721 scale
newpath
0 0 moveto
(T) true charpath
0 0.5 0 setrgbcolor
fill
1 1.38696 scale
0 -0.1 translate
0 6.5601 translate
1 0.807334 scale
newpath
0 0 moveto
(C) true charpath
0 0 8 setrgbcolor
fill
1 1.23864 scale
0 -6.5601 translate
0 -0.1 translate
1 -0.172839 scale
newpath
0 0 moveto
(A) true charpath
2.4 0.8 0.8 setrgbcolor
fill
1 -5.78574 scale
0 0.1 translate
0 -2.24685 translate
1 -0.230567 scale
newpath
0 0 moveto
(G) true charpath
1 0.94 0.8 setrgbcolor
fill
1 -4.33713 scale
0 2.24685 translate
7.65 0 translate
0 -0.1 translate
1 -0.257795 scale
newpath
0 0 moveto
(T) true charpath
0.8 0.9 0.8 setrgbcolor
fill
1 -3.87905 scale
0 0.1 translate
0 0.1 translate
1 2.033 scale
newpath
0 0 moveto
(A) true charpath
8 0 0 setrgbcolor
fill
1 0.491885 scale
0 -0.1 translate
0 -2.91534 translate
1 -0.298776 scale
newpath
0 0 moveto
(G) true charpath
1 0.94 0.8 setrgbcolor
fill
1 -3.34699 scale
0 2.91534 translate
0 -6.05314 translate
1 -0.460992 scale
newpath
0 0 moveto
(C) true charpath
0.8 0.8 2.4 setrgbcolor
fill
1 -2.16923 scale
0 6.05314 translate
7.65 0 translate
0 0.1 translate
1 0.622401 scale
newpath
0 0 moveto
(A) true charpath
8 0 0 setrgbcolor
fill
1 1.60668 scale
0 -0.1 translate
7.65 0 translate
0 0.1 translate
1 0.396099 scale
newpath
0 0 moveto
(T) true charpath
0 0.5 0 setrgbcolor
fill
1 2.52462 scale
0 -0.1 translate
0 4.00359 translate
1 0.912857 scale
newpath
0 0 moveto
(C) true charpath
0 0 8 setrgbcolor
fill
1 1.09546 scale
0 -4.00359 translate
0 -0.1 translate
1 -0.101584 scale
newpath
0 0 moveto
(A) true charpath
2.4 0.8 0.8 setrgbcolor
fill
1 -9.84407 scale
0 0.1 translate
0 -1.68618 translate
1 -0.188007 scale
newpath
0 0 moveto
(G) true charpath
1 0.94 0.8 setrgbcolor
fill
1 -5.31894 scale
0 1.68618 translate
7.65 0 translate
0 0.1 translate
1 0.457191 scale
newpath
0 0 moveto
(T) true charpath
0 0.5 0 setrgbcolor
fill
1 2.18727 scale
0 -0.1 translate
0 4.48429 translate
1 0.690019 scale
newpath
0 0 moveto
(G) true charpath
1 0.7 0 setrgbcolor
fill
1 1.44923 scale
0 -4.48429 translate
0 -0.1 translate
1 -0.0876483 scale
newpath
0 0 moveto
(A) true charpath
2.4 0.8 0.8 setrgbcolor
fill
1 -11.4092 scale
0 0.1 translate
0 -1.57652 translate
1 -0.0987101 scale
newpath
0 0 moveto
(C) true charpath
0.8 0.8 2.4 setrgbcolor
fill
1 -10.1307 scale
0 1.57652 translate
7.65 0 translate
0 0.1 translate
1 0.165874 scale
newpath
0 0 moveto
(G) true charpath
1 0.7 0 setrgbcolor
fill
1 6.02866 scale
0 -0.1 translate
0 2.19205 translate
1 0.514529 scale
newpath
0 0 moveto
(A) true charpath
8 0 0 setrgbcolor
fill
1 1.94353 scale
0 -2.19205 translate
0 -0.1 translate
1 -0.0333564 scale
newpath
0 0 moveto
(C) true charpath
0.8 0.8 2.4 setrgbcolor
fill
1 -29.9793 scale
0 0.1 translate
7.65 0 translate
0 0.1 translate
1 0.764404 scale
newpath
0 0 moveto
(T) true charpath
0 0.5 0 setrgbcolor
fill
1 1.30821 scale
0 -0.1 translate
0 6.90162 translate
1 0.76906 scale
newpath
0 0 moveto
(C) true charpath
0 0 8 setrgbcolor
fill
1 1.30029 scale
0 -6.90162 translate
0 -0.1 translate
1 -0.191801 scale
newpath
0 0 moveto
(G) true charpath
1 0.94 0.8 setrgbcolor
fill
1 -5.21374 scale
0 0.1 translate
0 -2.39606 translate
1 -0.212335 scale
newpath
0 0 moveto
(A) true charpath
2.4 0.8 0.8 setrgbcolor
fill
1 -4.70954 scale
0 2.39606 translate
7.65 0 translate
0 0.1 translate
1 0.361467 scale
newpath
0 0 moveto
(T) true charpath
0 0.5 0 setrgbcolor
fill
1 2.7665 scale
0 -0.1 translate
0 3.73109 translate
1 0.707925 scale
newpath
0 0 moveto
(G) true charpath
1 0.7 0 setrgbcolor
fill
1 1.41258 scale
0 -3.73109 translate
0 -0.1 translate
1 -0.0628334 scale
newpath
0 0 moveto
(C) true charpath
0.8 0.8 2.4 setrgbcolor
fill
1 -15.9151 scale
0 0.1 translate
0 -1.38127 translate
1 -0.0932024 scale
newpath
0 0 moveto
(A) true charpath
2.4 0.8 0.8 setrgbcolor
fill
1 -10.7293 scale
0 1.38127 translate
7.65 0 translate
0 0.1 translate
1 2.33056 scale
newpath
0 0 moveto
(G) true charpath
1 0.7 0 setrgbcolor
fill
1 0.429082 scale
0 -0.1 translate
0 -0.1 translate
1 -0.688005 scale
newpath
0 0 moveto
(T) true charpath
0.8 0.9 0.8 setrgbcolor
fill
1 -1.45348 scale
0 0.1 translate
0 -6.30047 translate
1 -0.693482 scale
newpath
0 0 moveto
(A) true charpath
2.4 0.8 0.8 setrgbcolor
fill
1 -1.442 scale
0 6.30047 translate
0 -12.544 translate
1 -0.749069 scale
newpath
0 0 moveto
(C) true charpath
0.8 0.8 2.4 setrgbcolor
fill
1 -1.33499 scale
0 12.544 translate
7.65 0 translate
0 -0.1 translate
1 -0.00741642 scale
newpath
0 0 moveto
(A) true charpath
2.4 0.8 0.8 setrgbcolor
fill
1 -134.836 scale
0 0.1 translate
0 -0.945214 translate
1 -0.107295 scale
newpath
0 0 moveto
(C) true charpath
0.8 0.8 2.4 setrgbcolor
fill
1 -9.32013 scale
0 0.945214 translate
0 0.1 translate
1 1.59695 scale
newpath
0 0 moveto
(T) true charpath
0 0.5 0 setrgbcolor
fill
1 0.626194 scale
0 -0.1 translate
0 -2.57633 translate
1 -0.377781 scale
newpath
0 0 moveto
(G) true charpath
1 0.94 0.8 setrgbcolor
fill
1 -2.64703 scale
0 2.57633 translate
7.65 0 translate
0 -0.1 translate
1 -0.111868 scale
newpath
0 0 moveto
(G) true charpath
1 0.94 0.8 setrgbcolor
fill
1 -8.93913 scale
0 0.1 translate
0 0.1 translate
1 1.36934 scale
newpath
0 0 moveto
(T) true charpath
0 0.5 0 setrgbcolor
fill
1 0.730278 scale
0 -0.1 translate
0 -1.7671 translate
1 -0.338585 scale
newpath
0 0 moveto
(C) true charpath
0.8 0.8 2.4 setrgbcolor
fill
1 -2.95347 scale
0 1.7671 translate
7.65 0 translate
0 0.1 translate
1 0.170169 scale
newpath
0 0 moveto
(G) true charpath
1 0.7 0 setrgbcolor
fill
1 5.8765 scale
0 -0.1 translate
0 2.22585 translate
1 0.58615 scale
newpath
0 0 moveto
(A) true charpath
8 0 0 setrgbcolor
fill
1 1.70605 scale
0 -2.22585 translate
0 -0.1 translate
1 -0.0804217 scale
newpath
0 0 moveto
(C) true charpath
0.8 0.8 2.4 setrgbcolor
fill
1 -12.4344 scale
0 0.1 translate
7.65 0 translate
0 -0.1 translate
1 -0.120623 scale
newpath
0 0 moveto
(T) true charpath
0.8 0.9 0.8 setrgbcolor
fill
1 -8.2903 scale
0 0.1 translate
0 -1.83599 translate
1 -0.138666 scale
newpath
0 0 moveto
(G) true charpath
1 0.94 0.8 setrgbcolor
fill
1 -7.21159 scale
0 1.83599 translate
0 0.1 translate
1 1.79567 scale
newpath
0 0 moveto
(A) true charpath
8 0 0 setrgbcolor
fill
1 0.556896 scale
0 -0.1 translate
0 -3.71394 translate
1 -0.419486 scale
newpath
0 0 moveto
(C) true charpath
0.8 0.8 2.4 setrgbcolor
fill
1 -2.38387 scale
0 3.71394 translate
7.65 0 translate
0 -0.1 translate
1 -0.103362 scale
newpath
0 0 moveto
(G) true charpath
1 0.94 0.8 setrgbcolor
fill
1 -9.67475 scale
0 0.1 translate
0 -1.70017 translate
1 -0.160861 scale
newpath
0 0 moveto
(C) true charpath
0.8 0.8 2.4 setrgbcolor
fill
1 -6.21655 scale
0 1.70017 translate
0 0.1 translate
1 1.81473 scale
newpath
0 0 moveto
(T) true charpath
0 0.5 0 setrgbcolor
fill
1 0.551046 scale
0 -0.1 translate
0 -3.75277 translate
1 -0.462294 scale
newpath
0 0 moveto
(A) true charpath
2.4 0.8 0.8 setrgbcolor
fill
1 -2.16313 scale
0 3.75277 translate
7.65 0 translate
0 0.1 translate
1 0.418865 scale
newpath
0 0 moveto
(A) true charpath
8 0 0 setrgbcolor
fill
1 2.38741 scale
0 -0.1 translate
0 -0.1 translate
1 -0.0728793 scale
newpath
0 0 moveto
(G) true charpath
1 0.94 0.8 setrgbcolor
fill
1 -13.7213 scale
0 0.1 translate
7.65 0 translate
0 -0.1 translate
1 -0.000165194 scale
newpath
0 0 moveto
(G) true charpath
1 0.94 0.8 setrgbcolor
fill
1 -6053.49 scale
0 0.1 translate
0 0.1 translate
1 1.16507 scale
newpath
0 0 moveto
(T) true charpath
0 0.5 0 setrgbcolor
fill
1 0.85832 scale
0 -0.1 translate
0 -0.888157 translate
1 -0.198226 scale
newpath
0 0 moveto
(C) true charpath
0.8 0.8 2.4 setrgbcolor
fill
1 -5.04474 scale
0 0.888157 translate
7.65 0 translate
0 -0.1 translate
1 -0.24157 scale
newpath
0 0 moveto
(A) true charpath
2.4 0.8 0.8 setrgbcolor
fill
1 -4.13959 scale
0 0.1 translate
0 -2.78767 translate
1 -0.250135 scale
newpath
0 0 moveto
(C) true charpath
0.8 0.8 2.4 setrgbcolor
fill
1 -3.99784 scale
0 2.78767 translate
0 0.1 translate
1 1.9178 scale
newpath
0 0 moveto
(G) true charpath
1 0.7 0 setrgbcolor
fill
1 0.521432 scale
0 -0.1 translate
0 -5.54273 translate
1 -0.284578 scale
newpath
0 0 moveto
(T) true charpath
0.8 0.9 0.8 setrgbcolor
fill
1 -3.51397 scale
0 5.54273 translate
7.65 0 translate
0 -0.1 translate
1 -0.0835545 scale
newpath
0 0 moveto
(G) true charpath
1 0.94 0.8 setrgbcolor
fill
1 -11.9682 scale
0 0.1 translate
0 -1.54431 translate
1 -0.169472 scale
newpath
0 0 moveto
(C) true charpath
0.8 0.8 2.4 setrgbcolor
fill
1 -5.90069 scale
0 1.54431 translate
0 -3.66467 translate
1 -0.191004 scale
newpath
0 0 moveto
(T) true charpath
0.8 0.9 0.8 setrgbcolor
fill
1 -5.23551 scale
0 3.66467 translate
0 0.1 translate
1 1.64193 scale
newpath
0 0 moveto
(A) true charpath
8 0 0 setrgbcolor
fill
1 0.60904 scale
0 -0.1 translate
7.65 0 translate
0 0.1 translate
1 1.70519 scale
newpath
0 0 moveto
(G) true charpath
1 0.7 0 setrgbcolor
fill
1 0.586446 scale
0 -0.1 translate
0 -0.1 translate
1 -0.421874 scale
newpath
0 0 moveto
(T) true charpath
0.8 0.9 0.8 setrgbcolor
fill
1 -2.37038 scale
0 0.1 translate
0 -4.2064 translate
1 -0.53534 scale
newpath
0 0 moveto
(C) true charpath
0.8 0.8 2.4 setrgbcolor
fill
1 -1.86797 scale
0 4.2064 translate
7.65 0 translate
0 -0.1 translate
1 -0.284884 scale
newpath
0 0 moveto
(A) true charpath
2.4 0.8 0.8 setrgbcolor
fill
1 -3.5102 scale
0 0.1 translate
0 0.1 translate
1 2.12914 scale
newpath
0 0 moveto
(T) true charpath
0 0.5 0 setrgbcolor
fill
1 0.469674 scale
0 -0.1 translate
0 -3.12849 translate
1 -0.402685 scale
newpath
0 0 moveto
(G) true charpath
1 0.94 0.8 setrgbcolor
fill
1 -2.48333 scale
0 3.12849 translate
0 -7.0839 translate
1 -0.603189 scale
newpath
0 0 moveto
(C) true charpath
0.8 0.8 2.4 setrgbcolor
fill
1 -1.65786 scale
0 7.0839 translate
7.65 0 translate
0 -0.1 translate
1 -0.110928 scale
newpath
0 0 moveto
(C) true charpath
0.8 0.8 2.4 setrgbcolor
fill
1 -9.01486 scale
0 0.1 translate
0 0.1 translate
1 1.25895 scale
newpath
0 0 moveto
(A) true charpath
8 0 0 setrgbcolor
fill
1 0.79431 scale
0 -0.1 translate
0 -1.7597 translate
1 -0.227186 scale
newpath
0 0 moveto
(T) true charpath
0.8 0.9 0.8 setrgbcolor
fill
1 -4.40168 scale
0 1.7597 translate
7.65 0 translate
0 0.1 translate
1 2.1729 scale
newpath
0 0 moveto
(A) true charpath
8 0 0 setrgbcolor
fill
1 0.460214 scale
0 -0.1 translate
0 -0.1 translate
1 -0.356654 scale
newpath
0 0 moveto
(C) true charpath
0.8 0.8 2.4 setrgbcolor
fill
1 -2.80384 scale
0 0.1 translate
0 -3.69322 translate
1 -0.499648 scale
newpath
0 0 moveto
(T) true charpath
0.8 0.9 0.8 setrgbcolor
fill
1 -2.00141 scale
0 3.69322 translate
0 -8.41159 translate
1 -0.516816 scale
newpath
0 0 moveto
(G) true charpath
1 0.94 0.8 setrgbcolor
fill
1 -1.93493 scale
0 8.41159 translate
7.65 0 translate
0 -0.1 translate
1 -0.11534 scale
newpath
0 0 moveto
(C) true charpath
0.8 0.8 2.4 setrgbcolor
fill
1 -8.67004 scale
0 0.1 translate
0 0.1 translate
1 1.90761 scale
newpath
0 0 moveto
(A) true charpath
8 0 0 setrgbcolor
fill
1 0.524217 scale
0 -0.1 translate
0 -1.79442 translate
1 -0.300221 scale
newpath
0 0 moveto
(T) true charpath
0.8 0.9 0.8 setrgbcolor
fill
1 -3.33088 scale
0 1.79442 translate
0 -4.94358 translate
1 -0.413166 scale
newpath
0 0 moveto
(G) true charpath
1 0.94 0.8 setrgbcolor
fill
1 -2.42034 scale
0 4.94358 translate
7.65 0 translate
0 0.1 translate
1 0.0432569 scale
newpath
0 0 moveto
(C) true charpath
0 0 8 setrgbcolor
fill
1 23.1177 scale
0 -0.1 translate
0 -0.1 translate
1 -0.0479928 scale
newpath
0 0 moveto
(G) true charpath
1 0.94 0.8 setrgbcolor
fill
1 -20.8365 scale
0 0.1 translate
0 1.22723 translate
1 0.866576 scale
newpath
0 0 moveto
(A) true charpath
8 0 0 setrgbcolor
fill
1 1.15397 scale
0 -1.22723 translate
0 -1.26449 translate
1 -0.0724551 scale
newpath
0 0 moveto
(T) true charpath
0.8 0.9 0.8 setrgbcolor
fill
1 -13.8017 scale
0 1.26449 translate
7.65 0 translate
0 -0.1 translate
1 -0.101504 scale
newpath
0 0 moveto
(C) true charpath
0.8 0.8 2.4 setrgbcolor
fill
1 -9.85184 scale
0 0.1 translate
0 0.1 translate
1 1.86415 scale
newpath
0 0 moveto
(T) true charpath
0 0.5 0 setrgbcolor
fill
1 0.536437 scale
0 -0.1 translate
0 -1.68555 translate
1 -0.285747 scale
newpath
0 0 moveto
(G) true charpath
1 0.94 0.8 setrgbcolor
fill
1 -3.4996 scale
0 1.68555 translate
0 -4.72082 translate
1 -0.364086 scale
newpath
0 0 moveto
(A) true charpath
2.4 0.8 0.8 setrgbcolor
fill
1 -2.7466 scale
0 4.72082 translate
7.65 0 translate
0 0.1 translate
1 2.29105 scale
newpath
0 0 moveto
(G) true charpath
1 0.7 0 setrgbcolor
fill
1 0.436481 scale
0 -0.1 translate
0 -0.1 translate
1 -0.579471 scale
newpath
0 0 moveto
(A) true charpath
2.4 0.8 0.8 setrgbcolor
fill
1 -1.72571 scale
0 0.1 translate
0 -5.44647 translate
1 -0.601761 scale
newpath
0 0 moveto
(T) true charpath
0.8 0.9 0.8 setrgbcolor
fill
1 -1.66179 scale
0 5.44647 translate
0 -10.9683 translate
1 -0.688571 scale
newpath
0 0 moveto
(C) true charpath
0.8 0.8 2.4 setrgbcolor
fill
1 -1.45228 scale
0 10.9683 translate
7.65 0 translate
0 0.1 translate
1 0.116033 scale
newpath
0 0 moveto
(A) true charpath
8 0 0 setrgbcolor
fill
1 8.61826 scale
0 -0.1 translate
0 1.79987 translate
1 0.144577 scale
newpath
0 0 moveto
(T) true charpath
0 0.5 0 setrgbcolor
fill
1 6.91675 scale
0 -1.79987 translate
0 3.72434 translate
1 0.163586 scale
newpath
0 0 moveto
(G) true charpath
1 0.7 0 setrgbcolor
fill
1 6.11299 scale
0 -3.72434 translate
0 -0.1 translate
1 -0.0791439 scale
newpath
0 0 moveto
(C) true charpath
0.8 0.8 2.4 setrgbcolor
fill
1 -12.6352 scale
0 0.1 translate
7.65 0 translate
0 0.1 translate
1 0.403806 scale
newpath
0 0 moveto
(G) true charpath
1 0.7 0 setrgbcolor
fill
1 2.47643 scale
0 -0.1 translate
0 4.06424 translate
1 0.757465 scale
newpath
0 0 moveto
(A) true charpath
8 0 0 setrgbcolor
fill
1 1.32019 scale
0 -4.06424 translate
0 -0.1 translate
1 -0.303682 scale
newpath
0 0 moveto
(T) true charpath
0.8 0.9 0.8 setrgbcolor
fill
1 -3.29292 scale
0 0.1 translate
7.65 0 translate
0 -0.1 translate
1 -0.0744834 scale
newpath
0 0 moveto
(A) true charpath
2.4 0.8 0.8 setrgbcolor
fill
1 -13.4258 scale
0 0.1 translate
0 0.1 translate
1 1.90502 scale
newpath
0 0 moveto
(C) true charpath
0 0 8 setrgbcolor
fill
1 0.52493 scale
0 -0.1 translate
0 -1.47294 translate
1 -0.390605 scale
newpath
0 0 moveto
(G) true charpath
1 0.94 0.8 setrgbcolor
fill
1 -2.56013 scale
0 1.47294 translate
0 -5.3333 translate
1 -0.403098 scale
newpath
0 0 moveto
(T) true charpath
0.8 0.9 0.8 setrgbcolor
fill
1 -2.48078 scale
0 5.3333 translate
7.65 0 translate
0 0.1 translate
1 0.475092 scale
newpath
0 0 moveto
(C) true charpath
0 0 8 setrgbcolor
fill
1 2.10485 scale
0 -0.1 translate
0 4.62515 translate
1 1.17207 scale
newpath
0 0 moveto
(A) true charpath
8 0 0 setrgbcolor
fill
1 0.853193 scale
0 -4.62515 translate
0 -0.1 translate
1 -0.274552 scale
newpath
0 0 moveto
(T) true charpath
0.8 0.9 0.8 setrgbcolor
fill
1 -3.6423 scale
0 0.1 translate
0 -3.04719 translate
1 -0.276138 scale
newpath
0 0 moveto
(G) true charpath
1 0.94 0.8 setrgbcolor
fill
1 -3.62137 scale
0 3.04719 translate
7.65 0 translate
0 -0.1 translate
1 -0.0500139 scale
newpath
0 0 moveto
(G) true charpath
1 0.94 0.8 setrgbcolor
fill
1 -19.9945 scale
0 0.1 translate
0 -1.28039 translate
1 -0.0599683 scale
newpath
0 0 moveto
(C) true charpath
0.8 0.8 2.4 setrgbcolor
fill
1 -16.6755 scale
0 1.28039 translate
0 0.1 translate
1 1.45905 scale
newpath
0 0 moveto
(A) true charpath
8 0 0 setrgbcolor
fill
1 0.685378 scale
0 -0.1 translate
0 -2.53912 translate
1 -0.184773 scale
newpath
0 0 moveto
(T) true charpath
0.8 0.9 0.8 setrgbcolor
fill
1 -5.41206 scale
0 2.53912 translate
7.65 0 translate
0 -0.1 translate
1 -0.0686089 scale
newpath
0 0 moveto
(C) true charpath
0.8 0.8 2.4 setrgbcolor
fill
1 -14.5754 scale
0 0.1 translate
0 -1.42671 translate
1 -0.169585 scale
newpath
0 0 moveto
(G) true charpath
1 0.94 0.8 setrgbcolor
fill
1 -5.89675 scale
0 1.42671 translate
0 0.1 translate
1 1.66783 scale
newpath
0 0 moveto
(A) true charpath
8 0 0 setrgbcolor
fill
1 0.599583 scale
0 -0.1 translate
0 -3.54796 translate
1 -0.245444 scale
newpath
0 0 moveto
(T) true charpath
0.8 0.9 0.8 setrgbcolor
fill
1 -4.07425 scale
0 3.54796 translate
7.65 0 translate
0 0.1 translate
1 0.222345 scale
newpath
0 0 moveto
(G) true charpath
1 0.7 0 setrgbcolor
fill
1 4.49751 scale
0 -0.1 translate
0 2.6364 translate
1 0.759547 scale
newpath
0 0 moveto
(T) true charpath
0 0.5 0 setrgbcolor
fill
1 1.31657 scale
0 -2.6364 translate
0 -0.1 translate
1 -0.275583 scale
newpath
0 0 moveto
(C) true charpath
0.8 0.8 2.4 setrgbcolor
fill
1 -3.62867 scale
0 0.1 translate
7.65 0 translate
0 -0.1 translate
1 -0.0788201 scale
newpath
0 0 moveto
(C) true charpath
0.8 0.8 2.4 setrgbcolor
fill
1 -12.6871 scale
0 0.1 translate
0 0.1 translate
1 1.38106 scale
newpath
0 0 moveto
(G) true charpath
1 0.7 0 setrgbcolor
fill
1 0.72408 scale
0 -0.1 translate
0 -1.50706 translate
1 -0.280919 scale
newpath
0 0 moveto
(T) true charpath
0.8 0.9 0.8 setrgbcolor
fill
1 -3.55975 scale
0 1.50706 translate
7.65 0 translate
0 0.1 translate
1 0.140157 scale
newpath
0 0 moveto
(T) true charpath
0 0.5 0 setrgbcolor
fill
1 7.13487 scale
0 -0.1 translate
0 1.98969 translate
1 0.240866 scale
newpath
0 0 moveto
(A) true charpath
8 0 0 setrgbcolor
fill
1 4.15169 scale
0 -1.98969 translate
0 4.67182 translate
1 0.343097 scale
newpath
0 0 moveto
(C) true charpath
0 0 8 setrgbcolor
fill
1 2.91463 scale
0 -4.67182 translate
0 -0.1 translate
1 -0.21329 scale
newpath
0 0 moveto
(G) true charpath
1 0.94 0.8 setrgbcolor
fill
1 -4.68846 scale
0 0.1 translate
7.65 0 translate
7.65 0 translate
-283.05 -23.1593 translate
newpath
-3.825 -1.9125 moveto
290.7 0 rlineto
0 45.9 rlineto
-290.7 0 rlineto
0 -45.9 rlineto
closepath
0 0 0 setrgbcolor
stroke
-275.4 0 translate
0 18.1779 translate
/Helvetica findfont
5.61816 scalefont
setfont
newpath
0 0 moveto
(Motif Name:) true charpath
0 0 0 setrgbcolor
fill
70.227 0 translate
/Helvetica-Bold findfont
5.61816 scalefont
setfont
newpath
0 0 moveto
(CM002887.2_60098479-60099598(+)_1|1|1x0) true charpath
0 0 0 setrgbcolor
fill
-70.227 0 translate
0 -68.25 translate
0 29.125 translate
/Helvetica findfont
8.262 scalefont
setfont
newpath
0 0 moveto
(Gene:) true charpath
0 0 0 setrgbcolor
fill
42.1362 0 translate
/Helvetica-Bold findfont
8.262 scalefont
setfont
newpath
0 0 moveto
(CM002887.2_60105307-60106132(+)_1) true charpath
0 0 0 setrgbcolor
fill
-42.1362 0 translate
-30.6 -29.125 translate
306 0 translate
2.10375 0 translate
/Helvetica findfont
5.508 scalefont
setfont
newpath
0 0 moveto
(1) true charpath
0 0 0 setrgbcolor
fill
7.65 0 translate
newpath
0 0 moveto
(2) true charpath
0 0 0 setrgbcolor
fill
7.65 0 translate
newpath
0 0 moveto
(3) true charpath
0 0 0 setrgbcolor
fill
7.65 0 translate
newpath
0 0 moveto
(4) true charpath
0 0 0 setrgbcolor
fill
7.65 0 translate
newpath
0 0 moveto
(5) true charpath
0 0 0 setrgbcolor
fill
7.65 0 translate
newpath
0 0 moveto
(6) true charpath
0 0 0 setrgbcolor
fill
7.65 0 translate
newpath
0 0 moveto
(7) true charpath
0 0 0 setrgbcolor
fill
7.65 0 translate
newpath
0 0 moveto
(8) true charpath
0 0 0 setrgbcolor
fill
7.65 0 translate
newpath
0 0 moveto
(9) true charpath
0 0 0 setrgbcolor
fill
7.65 0 translate
newpath
0 0 moveto
(0) true charpath
0 0 0 setrgbcolor
fill
7.65 0 translate
newpath
0 0 moveto
(1) true charpath
0 0 0 setrgbcolor
fill
7.65 0 translate
newpath
0 0 moveto
(2) true charpath
0 0 0 setrgbcolor
fill
7.65 0 translate
newpath
0 0 moveto
(3) true charpath
0 0 0 setrgbcolor
fill
7.65 0 translate
newpath
0 0 moveto
(4) true charpath
0 0 0 setrgbcolor
fill
7.65 0 translate
newpath
0 0 moveto
(5) true charpath
0 0 0 setrgbcolor
fill
7.65 0 translate
newpath
0 0 moveto
(6) true charpath
0 0 0 setrgbcolor
fill
7.65 0 translate
newpath
0 0 moveto
(7) true charpath
0 0 0 setrgbcolor
fill
7.65 0 translate
newpath
0 0 moveto
(8) true charpath
0 0 0 setrgbcolor
fill
7.65 0 translate
newpath
0 0 moveto
(9) true charpath
0 0 0 setrgbcolor
fill
7.65 0 translate
newpath
0 0 moveto
(0) true charpath
0 0 0 setrgbcolor
fill
7.65 0 translate
newpath
0 0 moveto
(1) true charpath
0 0 0 setrgbcolor
fill
7.65 0 translate
newpath
0 0 moveto
(2) true charpath
0 0 0 setrgbcolor
fill
7.65 0 translate
newpath
0 0 moveto
(3) true charpath
0 0 0 setrgbcolor
fill
7.65 0 translate
newpath
0 0 moveto
(4) true charpath
0 0 0 setrgbcolor
fill
7.65 0 translate
newpath
0 0 moveto
(5) true charpath
0 0 0 setrgbcolor
fill
7.65 0 translate
newpath
0 0 moveto
(6) true charpath
0 0 0 setrgbcolor
fill
7.65 0 translate
newpath
0 0 moveto
(7) true charpath
0 0 0 setrgbcolor
fill
7.65 0 translate
newpath
0 0 moveto
(8) true charpath
0 0 0 setrgbcolor
fill
7.65 0 translate
-216.304 0 translate
0 3.93429 translate
0 19.225 translate
/Helvetica findfont
5.508 scalefont
setfont
221.85 -1.57371 translate
newpath
0 0 moveto
(0) true charpath
0 0 0 setrgbcolor
fill
0 19.125 translate
newpath
0 0 moveto
(+0.57) true charpath
0 0 0 setrgbcolor
fill
0 -38.25 translate
newpath
0 0 moveto
(-3.09) true charpath
0 0 0 setrgbcolor
fill
-221.85 19.125 translate
0 1.57371 translate
/Helvetica-Bold findfont
11.016 scalefont
setfont
0 0.1 translate
1 0.431152 scale
newpath
0 0 moveto
(C) true charpath
0 0 8 setrgbcolor
fill
1 2.31937 scale
0 -0.1 translate
0 4.27941 translate
1 0.688282 scale
newpath
0 0 moveto
(A) true charpath
8 0 0 setrgbcolor
fill
1 1.45289 scale
0 -4.27941 translate
0 -0.1 translate
1 -0.0893343 scale
newpath
0 0 moveto
(G) true charpath
1 0.94 0.8 setrgbcolor
fill
1 -11.1939 scale
0 0.1 translate
0 -1.58979 translate
1 -0.0957673 scale
newpath
0 0 moveto
(T) true charpath
0.8 0.9 0.8 setrgbcolor
fill
1 -10.442 scale
0 1.58979 translate
7.65 0 translate
0 -0.1 translate
1 -0.18921 scale
newpath
0 0 moveto
(G) true charpath
1 0.94 0.8 setrgbcolor
fill
1 -5.28513 scale
0 0.1 translate
0 0.1 translate
1 1.99932 scale
newpath
0 0 moveto
(A) true charpath
8 0 0 setrgbcolor
fill
1 0.50017 scale
0 -0.1 translate
0 -2.37567 translate
1 -0.36378 scale
newpath
0 0 moveto
(T) true charpath
0.8 0.9 0.8 setrgbcolor
fill
1 -2.74891 scale
0 2.37567 translate
0 -6.02496 translate
1 -0.432843 scale
newpath
0 0 moveto
(C) true charpath
0.8 0.8 2.4 setrgbcolor
fill
1 -2.3103 scale
0 6.02496 translate
7.65 0 translate
0 0.1 translate
1 2.25658 scale
newpath
0 0 moveto
(T) true charpath
0 0.5 0 setrgbcolor
fill
1 0.443148 scale
0 -0.1 translate
0 -0.1 translate
1 -0.534223 scale
newpath
0 0 moveto
(A) true charpath
2.4 0.8 0.8 setrgbcolor
fill
1 -1.87188 scale
0 0.1 translate
0 -5.09043 translate
1 -0.539909 scale
newpath
0 0 moveto
(G) true charpath
1 0.94 0.8 setrgbcolor
fill
1 -1.85217 scale
0 5.09043 translate
0 -10.1256 translate
1 -0.612675 scale
newpath
0 0 moveto
(C) true charpath
0.8 0.8 2.4 setrgbcolor
fill
1 -1.63219 scale
0 10.1256 translate
7.65 0 translate
0 0.1 translate
1 2.33056 scale
newpath
0 0 moveto
(G) true charpath
1 0.7 0 setrgbcolor
fill
1 0.429082 scale
0 -0.1 translate
0 -0.1 translate
1 -0.59492 scale
newpath
0 0 moveto
(A) true charpath
2.4 0.8 0.8 setrgbcolor
fill
1 -1.6809 scale
0 0.1 translate
0 -5.56802 translate
1 -0.749464 scale
newpath
0 0 moveto
(T) true charpath
0.8 0.9 0.8 setrgbcolor
fill
1 -1.33429 scale
0 5.56802 translate
0 -12.2521 translate
1 -0.786172 scale
newpath
0 0 moveto
(C) true charpath
0.8 0.8 2.4 setrgbcolor
fill
1 -1.27199 scale
0 12.2521 translate
7.65 0 translate
0 -0.1 translate
1 -0.046379 scale
newpath
0 0 moveto
(A) true charpath
2.4 0.8 0.8 setrgbcolor
fill
1 -21.5615 scale
0 0.1 translate
0 0.1 translate
1 2.06147 scale
newpath
0 0 moveto
(G) true charpath
1 0.7 0 setrgbcolor
fill
1 0.48509 scale
0 -0.1 translate
0 -1.25179 translate
1 -0.80375 scale
newpath
0 0 moveto
(T) true charpath
0.8 0.9 0.8 setrgbcolor
fill
1 -1.24417 scale
0 1.25179 translate
0 -8.36301 translate
1 -0.819242 scale
newpath
0 0 moveto
(C) true charpath
0.8 0.8 2.4 setrgbcolor
fill
1 -1.22064 scale
0 8.36301 translate
7.65 0 translate
0 -0.1 translate
1 -0.0144501 scale
newpath
0 0 moveto
(T) true charpath
0.8 0.9 0.8 setrgbcolor
fill
1 -69.2039 scale
0 0.1 translate
0 -1.00056 translate
1 -0.117364 scale
newpath
0 0 moveto
(A) true charpath
2.4 0.8 0.8 setrgbcolor
fill
1 -8.52049 scale
0 1.00056 translate
0 0.1 translate
1 1.67183 scale
newpath
0 0 moveto
(C) true charpath
0 0 8 setrgbcolor
fill
1 0.598146 scale
0 -0.1 translate
0 -2.7109 translate
1 -0.538071 scale
newpath
0 0 moveto
(G) true charpath
1 0.94 0.8 setrgbcolor
fill
1 -1.85849 scale
0 2.7109 translate
7.65 0 translate
0 0.1 translate
1 0.303925 scale
newpath
0 0 moveto
(G) true charpath
1 0.7 0 setrgbcolor
fill
1 3.29029 scale
0 -0.1 translate
0 3.27831 translate
1 0.555138 scale
newpath
0 0 moveto
(T) true charpath
0 0.5 0 setrgbcolor
fill
1 1.80135 scale
0 -3.27831 translate
0 -0.1 translate
1 -0.180507 scale
newpath
0 0 moveto
(C) true charpath
0.8 0.8 2.4 setrgbcolor
fill
1 -5.53996 scale
0 0.1 translate
7.65 0 translate
0 -0.1 translate
1 -0.147959 scale
newpath
0 0 moveto
(A) true charpath
2.4 0.8 0.8 setrgbcolor
fill
1 -6.75864 scale
0 0.1 translate
0 0.1 translate
1 1.92483 scale
newpath
0 0 moveto
(C) true charpath
0 0 8 setrgbcolor
fill
1 0.519526 scale
0 -0.1 translate
0 -2.05108 translate
1 -0.299491 scale
newpath
0 0 moveto
(T) true charpath
0.8 0.9 0.8 setrgbcolor
fill
1 -3.339 scale
0 2.05108 translate
0 -5.1945 translate
1 -0.410842 scale
newpath
0 0 moveto
(G) true charpath
1 0.94 0.8 setrgbcolor
fill
1 -2.43403 scale
0 5.1945 translate
7.65 0 translate
0 -0.1 translate
1 -0.089244 scale
newpath
0 0 moveto
(T) true charpath
0.8 0.9 0.8 setrgbcolor
fill
1 -11.2052 scale
0 0.1 translate
0 0.1 translate
1 1.8541 scale
newpath
0 0 moveto
(C) true charpath
0 0 8 setrgbcolor
fill
1 0.539347 scale
0 -0.1 translate
0 -1.58908 translate
1 -0.332053 scale
newpath
0 0 moveto
(A) true charpath
2.4 0.8 0.8 setrgbcolor
fill
1 -3.01157 scale
0 1.58908 translate
0 -4.98872 translate
1 -0.343133 scale
newpath
0 0 moveto
(G) true charpath
1 0.94 0.8 setrgbcolor
fill
1 -2.91433 scale
0 4.98872 translate
7.65 0 translate
0 -0.1 translate
1 -0.220106 scale
newpath
0 0 moveto
(A) true charpath
2.4 0.8 0.8 setrgbcolor
fill
1 -4.54326 scale
0 0.1 translate
0 0.1 translate
1 1.92707 scale
newpath
0 0 moveto
(G) true charpath
1 0.7 0 setrgbcolor
fill
1 0.518922 scale
0 -0.1 translate
0 -2.61878 translate
1 -0.295333 scale
newpath
0 0 moveto
(T) true charpath
0.8 0.9 0.8 setrgbcolor
fill
1 -3.38601 scale
0 2.61878 translate
0 -5.72948 translate
1 -0.301303 scale
newpath
0 0 moveto
(C) true charpath
0.8 0.8 2.4 setrgbcolor
fill
1 -3.31892 scale
0 5.72948 translate
7.65 0 translate
0 -0.1 translate
1 -0.145751 scale
newpath
0 0 moveto
(G) true charpath
1 0.94 0.8 setrgbcolor
fill
1 -6.86104 scale
0 0.1 translate
0 -2.03371 translate
1 -0.239016 scale
newpath
0 0 moveto
(A) true charpath
2.4 0.8 0.8 setrgbcolor
fill
1 -4.18382 scale
0 2.03371 translate
0 0.1 translate
1 1.88399 scale
newpath
0 0 moveto
(C) true charpath
0 0 8 setrgbcolor
fill
1 0.530789 scale
0 -0.1 translate
0 -4.70128 translate
1 -0.408239 scale
newpath
0 0 moveto
(T) true charpath
0.8 0.9 0.8 setrgbcolor
fill
1 -2.44955 scale
0 4.70128 translate
7.65 0 translate
0 -0.1 translate
1 -0.0448294 scale
newpath
0 0 moveto
(A) true charpath
2.4 0.8 0.8 setrgbcolor
fill
1 -22.3068 scale
0 0.1 translate
0 -1.2396 translate
1 -0.0874498 scale
newpath
0 0 moveto
(C) true charpath
0.8 0.8 2.4 setrgbcolor
fill
1 -11.4351 scale
0 1.2396 translate
0 0.1 translate
1 1.11396 scale
newpath
0 0 moveto
(G) true charpath
1 0.7 0 setrgbcolor
fill
1 0.8977 scale
0 -0.1 translate
7.65 0 translate
0 -0.1 translate
1 -0.0681554 scale
newpath
0 0 moveto
(C) true charpath
0.8 0.8 2.4 setrgbcolor
fill
1 -14.6724 scale
0 0.1 translate
0 -1.42314 translate
1 -0.142374 scale
newpath
0 0 moveto
(G) true charpath
1 0.94 0.8 setrgbcolor
fill
1 -7.02374 scale
0 1.42314 translate
0 0.1 translate
1 1.71806 scale
newpath
0 0 moveto
(A) true charpath
8 0 0 setrgbcolor
fill
1 0.582053 scale
0 -0.1 translate
0 -3.33028 translate
1 -0.401693 scale
newpath
0 0 moveto
(T) true charpath
0.8 0.9 0.8 setrgbcolor
fill
1 -2.48947 scale
0 3.33028 translate
7.65 0 translate
0 0.1 translate
1 0.553555 scale
newpath
0 0 moveto
(C) true charpath
0 0 8 setrgbcolor
fill
1 1.8065 scale
0 -0.1 translate
0 5.24255 translate
1 1.15049 scale
newpath
0 0 moveto
(T) true charpath
0 0.5 0 setrgbcolor
fill
1 0.869196 scale
0 -5.24255 translate
0 -0.1 translate
1 -0.241259 scale
newpath
0 0 moveto
(A) true charpath
2.4 0.8 0.8 setrgbcolor
fill
1 -4.14492 scale
0 0.1 translate
0 -2.78522 translate
1 -0.37945 scale
newpath
0 0 moveto
(G) true charpath
1 0.94 0.8 setrgbcolor
fill
1 -2.63539 scale
0 2.78522 translate
7.65 0 translate
0 0.1 translate
1 2.22405 scale
newpath
0 0 moveto
(A) true charpath
8 0 0 setrgbcolor
fill
1 0.449629 scale
0 -0.1 translate
0 -0.1 translate
1 -0.427089 scale
newpath
0 0 moveto
(T) true charpath
0.8 0.9 0.8 setrgbcolor
fill
1 -2.34143 scale
0 0.1 translate
0 -4.24744 translate
1 -0.562326 scale
newpath
0 0 moveto
(G) true charpath
1 0.94 0.8 setrgbcolor
fill
1 -1.77833 scale
0 4.24744 translate
0 -9.459 translate
1 -0.575472 scale
newpath
0 0 moveto
(C) true charpath
0.8 0.8 2.4 setrgbcolor
fill
1 -1.7377 scale
0 9.459 translate
7.65 0 translate
0 0.1 translate
1 0.167854 scale
newpath
0 0 moveto
(A) true charpath
8 0 0 setrgbcolor
fill
1 5.95755 scale
0 -0.1 translate
0 2.20763 translate
1 0.757693 scale
newpath
0 0 moveto
(T) true charpath
0 0.5 0 setrgbcolor
fill
1 1.3198 scale
0 -2.20763 translate
0 -0.1 translate
1 -0.164902 scale
newpath
0 0 moveto
(G) true charpath
1 0.94 0.8 setrgbcolor
fill
1 -6.0642 scale
0 0.1 translate
7.65 0 translate
0 -0.1 translate
1 -0.118747 scale
newpath
0 0 moveto
(T) true charpath
0.8 0.9 0.8 setrgbcolor
fill
1 -8.42123 scale
0 0.1 translate
0 -1.82123 translate
1 -0.166782 scale
newpath
0 0 moveto
(C) true charpath
0.8 0.8 2.4 setrgbcolor
fill
1 -5.99585 scale
0 1.82123 translate
0 0.1 translate
1 1.71265 scale
newpath
0 0 moveto
(G) true charpath
1 0.7 0 setrgbcolor
fill
1 0.583892 scale
0 -0.1 translate
0 -3.92042 translate
1 -0.252713 scale
newpath
0 0 moveto
(A) true charpath
2.4 0.8 0.8 setrgbcolor
fill
1 -3.95706 scale
0 3.92042 translate
7.65 0 translate
0 0.1 translate
1 2.2073 scale
newpath
0 0 moveto
(G) true charpath
1 0.7 0 setrgbcolor
fill
1 0.453042 scale
0 -0.1 translate
0 -0.1 translate
1 -0.472598 scale
newpath
0 0 moveto
(A) true charpath
2.4 0.8 0.8 setrgbcolor
fill
1 -2.11596 scale
0 0.1 translate
0 -4.60553 translate
1 -0.494361 scale
newpath
0 0 moveto
(T) true charpath
0.8 0.9 0.8 setrgbcolor
fill
1 -2.02281 scale
0 4.60553 translate
0 -9.2823 translate
1 -0.51556 scale
newpath
0 0 moveto
(C) true charpath
0.8 0.8 2.4 setrgbcolor
fill
1 -1.93964 scale
0 9.2823 translate
7.65 0 translate
0 0.1 translate
1 0.681665 scale
newpath
0 0 moveto
(G) true charpath
1 0.7 0 setrgbcolor
fill
1 1.467 scale
0 -0.1 translate
0 6.25059 translate
1 0.786401 scale
newpath
0 0 moveto
(A) true charpath
8 0 0 setrgbcolor
fill
1 1.27162 scale
0 -6.25059 translate
0 -0.1 translate
1 -0.14627 scale
newpath
0 0 moveto
(C) true charpath
0.8 0.8 2.4 setrgbcolor
fill
1 -6.83669 scale
0 0.1 translate
0 -2.03779 translate
1 -0.234092 scale
newpath
0 0 moveto
(T) true charpath
0.8 0.9 0.8 setrgbcolor
fill
1 -4.27182 scale
0 2.03779 translate
7.65 0 translate
0 -0.1 translate
1 -0.235618 scale
newpath
0 0 moveto
(T) true charpath
0.8 0.9 0.8 setrgbcolor
fill
1 -4.24415 scale
0 0.1 translate
0 0.1 translate
1 2.15864 scale
newpath
0 0 moveto
(C) true charpath
0 0 8 setrgbcolor
fill
1 0.463255 scale
0 -0.1 translate
0 -2.74084 translate
1 -0.588543 scale
newpath
0 0 moveto
(A) true charpath
2.4 0.8 0.8 setrgbcolor
fill
1 -1.69911 scale
0 2.74084 translate
0 -8.15869 translate
1 -0.654153 scale
newpath
0 0 moveto
(G) true charpath
1 0.94 0.8 setrgbcolor
fill
1 -1.52869 scale
0 8.15869 translate
7.65 0 translate
0 0.1 translate
1 2.28183 scale
newpath
0 0 moveto
(A) true charpath
8 0 0 setrgbcolor
fill
1 0.438244 scale
0 -0.1 translate
0 -0.1 translate
1 -0.564596 scale
newpath
0 0 moveto
(C) true charpath
0.8 0.8 2.4 setrgbcolor
fill
1 -1.77118 scale
0 0.1 translate
0 -5.32942 translate
1 -0.611586 scale
newpath
0 0 moveto
(T) true charpath
0.8 0.9 0.8 setrgbcolor
fill
1 -1.63509 scale
0 5.32942 translate
0 -10.9286 translate
1 -0.631283 scale
newpath
0 0 moveto
(G) true charpath
1 0.94 0.8 setrgbcolor
fill
1 -1.58408 scale
0 10.9286 translate
7.65 0 translate
0 -0.1 translate
1 -0.0506076 scale
newpath
0 0 moveto
(C) true charpath
0.8 0.8 2.4 setrgbcolor
fill
1 -19.7599 scale
0 0.1 translate
0 0.1 translate
1 1.32759 scale
newpath
0 0 moveto
(A) true charpath
8 0 0 setrgbcolor
fill
1 0.753243 scale
0 -0.1 translate
0 -1.28507 translate
1 -0.181116 scale
newpath
0 0 moveto
(T) true charpath
0.8 0.9 0.8 setrgbcolor
fill
1 -5.52133 scale
0 1.28507 translate
7.65 0 translate
0 -0.1 translate
1 -0.14362 scale
newpath
0 0 moveto
(G) true charpath
1 0.94 0.8 setrgbcolor
fill
1 -6.96279 scale
0 0.1 translate
0 0.1 translate
1 1.48239 scale
newpath
0 0 moveto
(T) true charpath
0 0.5 0 setrgbcolor
fill
1 0.674588 scale
0 -0.1 translate
0 -2.01695 translate
1 -0.281661 scale
newpath
0 0 moveto
(A) true charpath
2.4 0.8 0.8 setrgbcolor
fill
1 -3.55036 scale
0 2.01695 translate
7.65 0 translate
0 0.1 translate
1 2.30724 scale
newpath
0 0 moveto
(G) true charpath
1 0.7 0 setrgbcolor
fill
1 0.433419 scale
0 -0.1 translate
0 -0.1 translate
1 -0.549534 scale
newpath
0 0 moveto
(T) true charpath
0.8 0.9 0.8 setrgbcolor
fill
1 -1.81972 scale
0 0.1 translate
0 -5.21091 translate
1 -0.685296 scale
newpath
0 0 moveto
(A) true charpath
2.4 0.8 0.8 setrgbcolor
fill
1 -1.45922 scale
0 5.21091 translate
0 -11.3901 translate
1 -0.740603 scale
newpath
0 0 moveto
(C) true charpath
0.8 0.8 2.4 setrgbcolor
fill
1 -1.35025 scale
0 11.3901 translate
7.65 0 translate
0 0.1 translate
1 0.261283 scale
newpath
0 0 moveto
(G) true charpath
1 0.7 0 setrgbcolor
fill
1 3.82726 scale
0 -0.1 translate
0 2.94278 translate
1 0.389158 scale
newpath
0 0 moveto
(A) true charpath
8 0 0 setrgbcolor
fill
1 2.56965 scale
0 -2.94278 translate
0 -0.1 translate
1 -0.0312083 scale
newpath
0 0 moveto
(C) true charpath
0.8 0.8 2.4 setrgbcolor
fill
1 -32.0427 scale
0 0.1 translate
7.65 0 translate
0 -0.1 translate
1 -0.157097 scale
newpath
0 0 moveto
(G) true charpath
1 0.94 0.8 setrgbcolor
fill
1 -6.36549 scale
0 0.1 translate
0 0.1 translate
1 1.43789 scale
newpath
0 0 moveto
(T) true charpath
0 0.5 0 setrgbcolor
fill
1 0.695464 scale
0 -0.1 translate
0 -2.12299 translate
1 -0.318185 scale
newpath
0 0 moveto
(A) true charpath
2.4 0.8 0.8 setrgbcolor
fill
1 -3.14282 scale
0 2.12299 translate
7.65 0 translate
0 0.1 translate
1 2.26416 scale
newpath
0 0 moveto
(G) true charpath
1 0.7 0 setrgbcolor
fill
1 0.441664 scale
0 -0.1 translate
0 -0.1 translate
1 -0.560851 scale
newpath
0 0 moveto
(T) true charpath
0.8 0.9 0.8 setrgbcolor
fill
1 -1.78301 scale
0 0.1 translate
0 -5.29995 translate
1 -0.566979 scale
newpath
0 0 moveto
(C) true charpath
0.8 0.8 2.4 setrgbcolor
fill
1 -1.76373 scale
0 5.29995 translate
0 -10.5481 translate
1 -0.589301 scale
newpath
0 0 moveto
(A) true charpath
2.4 0.8 0.8 setrgbcolor
fill
1 -1.69693 scale
0 10.5481 translate
7.65 0 translate
7.65 0 translate
-214.2 -23.1593 translate
newpath
-3.825 -1.9125 moveto
221.85 0 rlineto
0 45.9 rlineto
-221.85 0 rlineto
0 -45.9 rlineto
closepath
0 0 0 setrgbcolor
stroke
-275.4 0 translate
0 18.1779 translate
/Helvetica findfont
5.61816 scalefont
setfont
newpath
0 0 moveto
(Motif Name:) true charpath
0 0 0 setrgbcolor
fill
70.227 0 translate
/Helvetica-Bold findfont
5.61816 scalefont
setfont
newpath
0 0 moveto
(CM002887.2_60105307-60106132(+)_1|1|1x0) true charpath
0 0 0 setrgbcolor
fill
-70.227 0 translate
0 -68.25 translate
0 29.125 translate
/Helvetica findfont
8.262 scalefont
setfont
newpath
0 0 moveto
(Gene:) true charpath
0 0 0 setrgbcolor
fill
42.1362 0 translate
/Helvetica-Bold findfont
8.262 scalefont
setfont
newpath
0 0 moveto
(CM002887.2_60112757-60114392(+)_1) true charpath
0 0 0 setrgbcolor
fill
-42.1362 0 translate
-30.6 -29.125 translate
306 0 translate
2.10375 0 translate
/Helvetica findfont
5.508 scalefont
setfont
newpath
0 0 moveto
(1) true charpath
0 0 0 setrgbcolor
fill
7.65 0 translate
newpath
0 0 moveto
(2) true charpath
0 0 0 setrgbcolor
fill
7.65 0 translate
newpath
0 0 moveto
(3) true charpath
0 0 0 setrgbcolor
fill
7.65 0 translate
newpath
0 0 moveto
(4) true charpath
0 0 0 setrgbcolor
fill
7.65 0 translate
newpath
0 0 moveto
(5) true charpath
0 0 0 setrgbcolor
fill
7.65 0 translate
newpath
0 0 moveto
(6) true charpath
0 0 0 setrgbcolor
fill
7.65 0 translate
newpath
0 0 moveto
(7) true charpath
0 0 0 setrgbcolor
fill
7.65 0 translate
newpath
0 0 moveto
(8) true charpath
0 0 0 setrgbcolor
fill
7.65 0 translate
newpath
0 0 moveto
(9) true charpath
0 0 0 setrgbcolor
fill
7.65 0 translate
newpath
0 0 moveto
(0) true charpath
0 0 0 setrgbcolor
fill
7.65 0 translate
newpath
0 0 moveto
(1) true charpath
0 0 0 setrgbcolor
fill
7.65 0 translate
newpath
0 0 moveto
(2) true charpath
0 0 0 setrgbcolor
fill
7.65 0 translate
newpath
0 0 moveto
(3) true charpath
0 0 0 setrgbcolor
fill
7.65 0 translate
newpath
0 0 moveto
(4) true charpath
0 0 0 setrgbcolor
fill
7.65 0 translate
newpath
0 0 moveto
(5) true charpath
0 0 0 setrgbcolor
fill
7.65 0 translate
newpath
0 0 moveto
(6) true charpath
0 0 0 setrgbcolor
fill
7.65 0 translate
newpath
0 0 moveto
(7) true charpath
0 0 0 setrgbcolor
fill
7.65 0 translate
newpath
0 0 moveto
(8) true charpath
0 0 0 setrgbcolor
fill
7.65 0 translate
newpath
0 0 moveto
(9) true charpath
0 0 0 setrgbcolor
fill
7.65 0 translate
newpath
0 0 moveto
(0) true charpath
0 0 0 setrgbcolor
fill
7.65 0 translate
newpath
0 0 moveto
(1) true charpath
0 0 0 setrgbcolor
fill
7.65 0 translate
newpath
0 0 moveto
(2) true charpath
0 0 0 setrgbcolor
fill
7.65 0 translate
newpath
0 0 moveto
(3) true charpath
0 0 0 setrgbcolor
fill
7.65 0 translate
newpath
0 0 moveto
(4) true charpath
0 0 0 setrgbcolor
fill
7.65 0 translate
newpath
0 0 moveto
(5) true charpath
0 0 0 setrgbcolor
fill
7.65 0 translate
newpath
0 0 moveto
(6) true charpath
0 0 0 setrgbcolor
fill
7.65 0 translate
newpath
0 0 moveto
(7) true charpath
0 0 0 setrgbcolor
fill
7.65 0 translate
newpath
0 0 moveto
(8) true charpath
0 0 0 setrgbcolor
fill
7.65 0 translate
newpath
0 0 moveto
(9) true charpath
0 0 0 setrgbcolor
fill
7.65 0 translate
newpath
0 0 moveto
(0) true charpath
0 0 0 setrgbcolor
fill
7.65 0 translate
newpath
0 0 moveto
(1) true charpath
0 0 0 setrgbcolor
fill
7.65 0 translate
newpath
0 0 moveto
(2) true charpath
0 0 0 setrgbcolor
fill
7.65 0 translate
newpath
0 0 moveto
(3) true charpath
0 0 0 setrgbcolor
fill
7.65 0 translate
newpath
0 0 moveto
(4) true charpath
0 0 0 setrgbcolor
fill
7.65 0 translate
newpath
0 0 moveto
(5) true charpath
0 0 0 setrgbcolor
fill
7.65 0 translate
newpath
0 0 moveto
(6) true charpath
0 0 0 setrgbcolor
fill
7.65 0 translate
newpath
0 0 moveto
(7) true charpath
0 0 0 setrgbcolor
fill
7.65 0 translate
newpath
0 0 moveto
(8) true charpath
0 0 0 setrgbcolor
fill
7.65 0 translate
newpath
0 0 moveto
(9) true charpath
0 0 0 setrgbcolor
fill
7.65 0 translate
newpath
0 0 moveto
(0) true charpath
0 0 0 setrgbcolor
fill
7.65 0 translate
newpath
0 0 moveto
(1) true charpath
0 0 0 setrgbcolor
fill
7.65 0 translate
newpath
0 0 moveto
(2) true charpath
0 0 0 setrgbcolor
fill
7.65 0 translate
newpath
0 0 moveto
(3) true charpath
0 0 0 setrgbcolor
fill
7.65 0 translate
newpath
0 0 moveto
(4) true charpath
0 0 0 setrgbcolor
fill
7.65 0 translate
newpath
0 0 moveto
(5) true charpath
0 0 0 setrgbcolor
fill
7.65 0 translate
newpath
0 0 moveto
(6) true charpath
0 0 0 setrgbcolor
fill
7.65 0 translate
newpath
0 0 moveto
(7) true charpath
0 0 0 setrgbcolor
fill
7.65 0 translate
newpath
0 0 moveto
(8) true charpath
0 0 0 setrgbcolor
fill
7.65 0 translate
newpath
0 0 moveto
(9) true charpath
0 0 0 setrgbcolor
fill
7.65 0 translate
newpath
0 0 moveto
(0) true charpath
0 0 0 setrgbcolor
fill
7.65 0 translate
newpath
0 0 moveto
(1) true charpath
0 0 0 setrgbcolor
fill
7.65 0 translate
newpath
0 0 moveto
(2) true charpath
0 0 0 setrgbcolor
fill
7.65 0 translate
newpath
0 0 moveto
(3) true charpath
0 0 0 setrgbcolor
fill
7.65 0 translate
newpath
0 0 moveto
(4) true charpath
0 0 0 setrgbcolor
fill
7.65 0 translate
newpath
0 0 moveto
(5) true charpath
0 0 0 setrgbcolor
fill
7.65 0 translate
-422.854 0 translate
0 3.93429 translate
0 19.225 translate
/Helvetica findfont
5.508 scalefont
setfont
428.4 -1.57371 translate
newpath
0 0 moveto
(0) true charpath
0 0 0 setrgbcolor
fill
0 19.125 translate
newpath
0 0 moveto
(+0.57) true charpath
0 0 0 setrgbcolor
fill
0 -38.25 translate
newpath
0 0 moveto
(-3.08) true charpath
0 0 0 setrgbcolor
fill
-428.4 19.125 translate
0 1.57371 translate
/Helvetica-Bold findfont
11.016 scalefont
setfont
0 0.1 translate
1 1.13796 scale
newpath
0 0 moveto
(A) true charpath
8 0 0 setrgbcolor
fill
1 0.878762 scale
0 -0.1 translate
0 -0.1 translate
1 -0.328781 scale
newpath
0 0 moveto
(C) true charpath
0.8 0.8 2.4 setrgbcolor
fill
1 -3.04154 scale
0 0.1 translate
7.65 0 translate
0 0.1 translate
1 0.0225553 scale
newpath
0 0 moveto
(C) true charpath
0 0 8 setrgbcolor
fill
1 44.3354 scale
0 -0.1 translate
0 1.06434 translate
1 1.3906 scale
newpath
0 0 moveto
(T) true charpath
0 0.5 0 setrgbcolor
fill
1 0.719114 scale
0 -1.06434 translate
0 -0.1 translate
1 -0.247921 scale
newpath
0 0 moveto
(A) true charpath
2.4 0.8 0.8 setrgbcolor
fill
1 -4.03354 scale
0 0.1 translate
0 -2.83765 translate
1 -0.278226 scale
newpath
0 0 moveto
(G) true charpath
1 0.94 0.8 setrgbcolor
fill
1 -3.5942 scale
0 2.83765 translate
7.65 0 translate
0 0.1 translate
1 2.229 scale
newpath
0 0 moveto
(G) true charpath
1 0.7 0 setrgbcolor
fill
1 0.448633 scale
0 -0.1 translate
0 -0.1 translate
1 -0.496719 scale
newpath
0 0 moveto
(A) true charpath
2.4 0.8 0.8 setrgbcolor
fill
1 -2.01321 scale
0 0.1 translate
0 -4.79533 translate
1 -0.540801 scale
newpath
0 0 moveto
(C) true charpath
0.8 0.8 2.4 setrgbcolor
fill
1 -1.84911 scale
0 4.79533 translate
0 -9.83752 translate
1 -0.546373 scale
newpath
0 0 moveto
(T) true charpath
0.8 0.9 0.8 setrgbcolor
fill
1 -1.83025 scale
0 9.83752 translate
7.65 0 translate
0 -0.1 translate
1 -0.00465088 scale
newpath
0 0 moveto
(C) true charpath
0.8 0.8 2.4 setrgbcolor
fill
1 -215.013 scale
0 0.1 translate
0 -0.923453 translate
1 -0.107637 scale
newpath
0 0 moveto
(T) true charpath
0.8 0.9 0.8 setrgbcolor
fill
1 -9.29047 scale
0 0.923453 translate
0 0.1 translate
1 1.05375 scale
newpath
0 0 moveto
(A) true charpath
8 0 0 setrgbcolor
fill
1 0.948988 scale
0 -0.1 translate
7.65 0 translate
0 0.1 translate
1 0.110548 scale
newpath
0 0 moveto
(T) true charpath
0 0.5 0 setrgbcolor
fill
1 9.04589 scale
0 -0.1 translate
0 -0.1 translate
1 -0.0214049 scale
newpath
0 0 moveto
(G) true charpath
1 0.94 0.8 setrgbcolor
fill
1 -46.7182 scale
0 0.1 translate
0 -1.05528 translate
1 -0.0383618 scale
newpath
0 0 moveto
(C) true charpath
0.8 0.8 2.4 setrgbcolor
fill
1 -26.0676 scale
0 1.05528 translate
0 1.75671 translate
1 0.662464 scale
newpath
0 0 moveto
(A) true charpath
8 0 0 setrgbcolor
fill
1 1.50952 scale
0 -1.75671 translate
7.65 0 translate
0 -0.1 translate
1 -0.0202384 scale
newpath
0 0 moveto
(A) true charpath
2.4 0.8 0.8 setrgbcolor
fill
1 -49.411 scale
0 0.1 translate
0 -1.0461 translate
1 -0.0872461 scale
newpath
0 0 moveto
(T) true charpath
0.8 0.9 0.8 setrgbcolor
fill
1 -11.4618 scale
0 1.0461 translate
0 -2.51946 translate
1 -0.131964 scale
newpath
0 0 moveto
(G) true charpath
1 0.94 0.8 setrgbcolor
fill
1 -7.57784 scale
0 2.51946 translate
0 0.1 translate
1 1.36636 scale
newpath
0 0 moveto
(C) true charpath
0 0 8 setrgbcolor
fill
1 0.73187 scale
0 -0.1 translate
7.65 0 translate
0 0.1 translate
1 1.01583 scale
newpath
0 0 moveto
(A) true charpath
8 0 0 setrgbcolor
fill
1 0.984421 scale
0 -0.1 translate
0 -0.1 translate
1 -0.263098 scale
newpath
0 0 moveto
(C) true charpath
0.8 0.8 2.4 setrgbcolor
fill
1 -3.80086 scale
0 0.1 translate
7.65 0 translate
0 0.1 translate
1 0.245318 scale
newpath
0 0 moveto
(C) true charpath
0 0 8 setrgbcolor
fill
1 4.07635 scale
0 -0.1 translate
0 2.81716 translate
1 1.041 scale
newpath
0 0 moveto
(T) true charpath
0 0.5 0 setrgbcolor
fill
1 0.960616 scale
0 -2.81716 translate
0 -0.1 translate
1 -0.153237 scale
newpath
0 0 moveto
(A) true charpath
2.4 0.8 0.8 setrgbcolor
fill
1 -6.52582 scale
0 0.1 translate
0 -2.09262 translate
1 -0.162658 scale
newpath
0 0 moveto
(G) true charpath
1 0.94 0.8 setrgbcolor
fill
1 -6.14788 scale
0 2.09262 translate
7.65 0 translate
0 0.1 translate
1 2.22421 scale
newpath
0 0 moveto
(G) true charpath
1 0.7 0 setrgbcolor
fill
1 0.449598 scale
0 -0.1 translate
0 -0.1 translate
1 -0.493507 scale
newpath
0 0 moveto
(C) true charpath
0.8 0.8 2.4 setrgbcolor
fill
1 -2.02631 scale
0 0.1 translate
0 -4.77005 translate
1 -0.499195 scale
newpath
0 0 moveto
(A) true charpath
2.4 0.8 0.8 setrgbcolor
fill
1 -2.00323 scale
0 4.77005 translate
0 -9.48486 translate
1 -0.575787 scale
newpath
0 0 moveto
(T) true charpath
0.8 0.9 0.8 setrgbcolor
fill
1 -1.73675 scale
0 9.48486 translate
7.65 0 translate
0 0.1 translate
1 0.03588 scale
newpath
0 0 moveto
(G) true charpath
1 0.7 0 setrgbcolor
fill
1 27.8707 scale
0 -0.1 translate
0 1.16918 translate
1 0.447326 scale
newpath
0 0 moveto
(A) true charpath
8 0 0 setrgbcolor
fill
1 2.23551 scale
0 -1.16918 translate
0 -0.1 translate
1 -0.0566444 scale
newpath
0 0 moveto
(C) true charpath
0.8 0.8 2.4 setrgbcolor
fill
1 -17.654 scale
0 0.1 translate
7.65 0 translate
0 0.1 translate
1 0.229722 scale
newpath
0 0 moveto
(A) true charpath
8 0 0 setrgbcolor
fill
1 4.35309 scale
0 -0.1 translate
0 -0.1 translate
1 -0.0137052 scale
newpath
0 0 moveto
(G) true charpath
1 0.94 0.8 setrgbcolor
fill
1 -72.9648 scale
0 0.1 translate
0 2.69444 translate
1 0.750392 scale
newpath
0 0 moveto
(T) true charpath
0 0.5 0 setrgbcolor
fill
1 1.33264 scale
0 -2.69444 translate
0 -0.994698 translate
1 -0.134878 scale
newpath
0 0 moveto
(C) true charpath
0.8 0.8 2.4 setrgbcolor
fill
1 -7.4141 scale
0 0.994698 translate
7.65 0 translate
0 0.1 translate
1 0.165534 scale
newpath
0 0 moveto
(T) true charpath
0 0.5 0 setrgbcolor
fill
1 6.04104 scale
0 -0.1 translate
0 2.18938 translate
1 0.576362 scale
newpath
0 0 moveto
(A) true charpath
8 0 0 setrgbcolor
fill
1 1.73502 scale
0 -2.18938 translate
0 -0.1 translate
1 -0.0939375 scale
newpath
0 0 moveto
(G) true charpath
1 0.94 0.8 setrgbcolor
fill
1 -10.6454 scale
0 0.1 translate
7.65 0 translate
0 0.1 translate
1 0.586021 scale
newpath
0 0 moveto
(A) true charpath
8 0 0 setrgbcolor
fill
1 1.70642 scale
0 -0.1 translate
0 -0.1 translate
1 -0.0975023 scale
newpath
0 0 moveto
(C) true charpath
0.8 0.8 2.4 setrgbcolor
fill
1 -10.2562 scale
0 0.1 translate
7.65 0 translate
0 0.1 translate
1 0.161168 scale
newpath
0 0 moveto
(T) true charpath
0 0.5 0 setrgbcolor
fill
1 6.20472 scale
0 -0.1 translate
0 2.15502 translate
1 1.54243 scale
newpath
0 0 moveto
(G) true charpath
1 0.7 0 setrgbcolor
fill
1 0.648326 scale
0 -2.15502 translate
0 -0.1 translate
1 -0.416194 scale
newpath
0 0 moveto
(A) true charpath
2.4 0.8 0.8 setrgbcolor
fill
1 -2.40273 scale
0 0.1 translate
0 -4.16171 translate
1 -0.45485 scale
newpath
0 0 moveto
(C) true charpath
0.8 0.8 2.4 setrgbcolor
fill
1 -2.19853 scale
0 4.16171 translate
7.65 0 translate
0 0.1 translate
1 2.19122 scale
newpath
0 0 moveto
(G) true charpath
1 0.7 0 setrgbcolor
fill
1 0.456368 scale
0 -0.1 translate
0 -0.1 translate
1 -0.401333 scale
newpath
0 0 moveto
(T) true charpath
0.8 0.9 0.8 setrgbcolor
fill
1 -2.4917 scale
0 0.1 translate
0 -4.04477 translate
1 -0.525857 scale
newpath
0 0 moveto
(A) true charpath
2.4 0.8 0.8 setrgbcolor
fill
1 -1.90166 scale
0 4.04477 translate
0 -8.96937 translate
1 -0.529011 scale
newpath
0 0 moveto
(C) true charpath
0.8 0.8 2.4 setrgbcolor
fill
1 -1.89032 scale
0 8.96937 translate
7.65 0 translate
0 -0.1 translate
1 -0.00465088 scale
newpath
0 0 moveto
(C) true charpath
0.8 0.8 2.4 setrgbcolor
fill
1 -215.013 scale
0 0.1 translate
0 -0.923453 translate
1 -0.107637 scale
newpath
0 0 moveto
(T) true charpath
0.8 0.9 0.8 setrgbcolor
fill
1 -9.29047 scale
0 0.923453 translate
0 0.1 translate
1 1.05375 scale
newpath
0 0 moveto
(A) true charpath
8 0 0 setrgbcolor
fill
1 0.948988 scale
0 -0.1 translate
7.65 0 translate
0 0.1 translate
1 0.110548 scale
newpath
0 0 moveto
(T) true charpath
0 0.5 0 setrgbcolor
fill
1 9.04589 scale
0 -0.1 translate
0 -0.1 translate
1 -0.0214049 scale
newpath
0 0 moveto
(G) true charpath
1 0.94 0.8 setrgbcolor
fill
1 -46.7182 scale
0 0.1 translate
0 -1.05528 translate
1 -0.0383618 scale
newpath
0 0 moveto
(C) true charpath
0.8 0.8 2.4 setrgbcolor
fill
1 -26.0676 scale
0 1.05528 translate
0 1.75671 translate
1 0.662464 scale
newpath
0 0 moveto
(A) true charpath
8 0 0 setrgbcolor
fill
1 1.50952 scale
0 -1.75671 translate
7.65 0 translate
0 -0.1 translate
1 -0.0202384 scale
newpath
0 0 moveto
(A) true charpath
2.4 0.8 0.8 setrgbcolor
fill
1 -49.411 scale
0 0.1 translate
0 -1.0461 translate
1 -0.0872461 scale
newpath
0 0 moveto
(T) true charpath
0.8 0.9 0.8 setrgbcolor
fill
1 -11.4618 scale
0 1.0461 translate
0 -2.51946 translate
1 -0.131964 scale
newpath
0 0 moveto
(G) true charpath
1 0.94 0.8 setrgbcolor
fill
1 -7.57784 scale
0 2.51946 translate
0 0.1 translate
1 1.36636 scale
newpath
0 0 moveto
(C) true charpath
0 0 8 setrgbcolor
fill
1 0.73187 scale
0 -0.1 translate
7.65 0 translate
0 -0.1 translate
1 -0.21582 scale
newpath
0 0 moveto
(A) true charpath
2.4 0.8 0.8 setrgbcolor
fill
1 -4.63349 scale
0 0.1 translate
0 0.1 translate
1 2.00366 scale
newpath
0 0 moveto
(G) true charpath
1 0.7 0 setrgbcolor
fill
1 0.499088 scale
0 -0.1 translate
0 -2.58505 translate
1 -0.380636 scale
newpath
0 0 moveto
(T) true charpath
0.8 0.9 0.8 setrgbcolor
fill
1 -2.62718 scale
0 2.58505 translate
0 -6.36697 translate
1 -0.388792 scale
newpath
0 0 moveto
(C) true charpath
0.8 0.8 2.4 setrgbcolor
fill
1 -2.57207 scale
0 6.36697 translate
7.65 0 translate
0 0.1 translate
1 0.0500312 scale
newpath
0 0 moveto
(T) true charpath
0 0.5 0 setrgbcolor
fill
1 19.9875 scale
0 -0.1 translate
0 -0.1 translate
1 -0.0531414 scale
newpath
0 0 moveto
(G) true charpath
1 0.94 0.8 setrgbcolor
fill
1 -18.8177 scale
0 0.1 translate
0 -1.305 translate
1 -0.0551643 scale
newpath
0 0 moveto
(C) true charpath
0.8 0.8 2.4 setrgbcolor
fill
1 -18.1277 scale
0 1.305 translate
0 1.28053 translate
1 0.815407 scale
newpath
0 0 moveto
(A) true charpath
8 0 0 setrgbcolor
fill
1 1.22638 scale
0 -1.28053 translate
7.65 0 translate
0 -0.1 translate
1 -0.118469 scale
newpath
0 0 moveto
(A) true charpath
2.4 0.8 0.8 setrgbcolor
fill
1 -8.441 scale
0 0.1 translate
0 0.1 translate
1 1.37906 scale
newpath
0 0 moveto
(G) true charpath
1 0.7 0 setrgbcolor
fill
1 0.725133 scale
0 -0.1 translate
0 -1.81904 translate
1 -0.258435 scale
newpath
0 0 moveto
(C) true charpath
0.8 0.8 2.4 setrgbcolor
fill
1 -3.86945 scale
0 1.81904 translate
7.65 0 translate
0 -0.1 translate
1 -0.0513179 scale
newpath
0 0 moveto
(C) true charpath
0.8 0.8 2.4 setrgbcolor
fill
1 -19.4864 scale
0 0.1 translate
0 0.1 translate
1 1.00627 scale
newpath
0 0 moveto
(A) true charpath
8 0 0 setrgbcolor
fill
1 0.993769 scale
0 -0.1 translate
7.65 0 translate
0 -0.1 translate
1 -0.0185425 scale
newpath
0 0 moveto
(G) true charpath
1 0.94 0.8 setrgbcolor
fill
1 -53.93 scale
0 0.1 translate
0 -1.03276 translate
1 -0.111556 scale
newpath
0 0 moveto
(A) true charpath
2.4 0.8 0.8 setrgbcolor
fill
1 -8.96408 scale
0 1.03276 translate
0 0.1 translate
1 1.05273 scale
newpath
0 0 moveto
(T) true charpath
0 0.5 0 setrgbcolor
fill
1 0.949908 scale
0 -0.1 translate
7.65 0 translate
0 -0.1 translate
1 -0.141192 scale
newpath
0 0 moveto
(A) true charpath
2.4 0.8 0.8 setrgbcolor
fill
1 -7.08254 scale
0 0.1 translate
0 -1.99784 translate
1 -0.254448 scale
newpath
0 0 moveto
(G) true charpath
1 0.94 0.8 setrgbcolor
fill
1 -3.93008 scale
0 1.99784 translate
0 0.1 translate
1 1.84779 scale
newpath
0 0 moveto
(T) true charpath
0 0.5 0 setrgbcolor
fill
1 0.541186 scale
0 -0.1 translate
0 -4.78683 translate
1 -0.329751 scale
newpath
0 0 moveto
(C) true charpath
0.8 0.8 2.4 setrgbcolor
fill
1 -3.03259 scale
0 4.78683 translate
7.65 0 translate
0 -0.1 translate
1 -0.148458 scale
newpath
0 0 moveto
(T) true charpath
0.8 0.9 0.8 setrgbcolor
fill
1 -6.73589 scale
0 0.1 translate
0 -2.05501 translate
1 -0.167446 scale
newpath
0 0 moveto
(G) true charpath
1 0.94 0.8 setrgbcolor
fill
1 -5.97209 scale
0 2.05501 translate
0 0.1 translate
1 1.35175 scale
newpath
0 0 moveto
(A) true charpath
8 0 0 setrgbcolor
fill
1 0.739784 scale
0 -0.1 translate
7.65 0 translate
0 -0.1 translate
1 -0.0987756 scale
newpath
0 0 moveto
(G) true charpath
1 0.94 0.8 setrgbcolor
fill
1 -10.124 scale
0 0.1 translate
0 -1.66408 translate
1 -0.143952 scale
newpath
0 0 moveto
(T) true charpath
0.8 0.9 0.8 setrgbcolor
fill
1 -6.94677 scale
0 1.66408 translate
0 0.1 translate
1 1.65882 scale
newpath
0 0 moveto
(A) true charpath
8 0 0 setrgbcolor
fill
1 0.602839 scale
0 -0.1 translate
0 -3.58363 translate
1 -0.247466 scale
newpath
0 0 moveto
(C) true charpath
0.8 0.8 2.4 setrgbcolor
fill
1 -4.04096 scale
0 3.58363 translate
7.65 0 translate
0 0.1 translate
1 2.31287 scale
newpath
0 0 moveto
(G) true charpath
1 0.7 0 setrgbcolor
fill
1 0.432363 scale
0 -0.1 translate
0 -0.1 translate
1 -0.603754 scale
newpath
0 0 moveto
(A) true charpath
2.4 0.8 0.8 setrgbcolor
fill
1 -1.6563 scale
0 0.1 translate
0 -5.63754 translate
1 -0.706682 scale
newpath
0 0 moveto
(T) true charpath
0.8 0.9 0.8 setrgbcolor
fill
1 -1.41506 scale
0 5.63754 translate
0 -11.985 translate
1 -0.706813 scale
newpath
0 0 moveto
(C) true charpath
0.8 0.8 2.4 setrgbcolor
fill
1 -1.4148 scale
0 11.985 translate
7.65 0 translate
0 0.1 translate
1 0.355555 scale
newpath
0 0 moveto
(C) true charpath
0 0 8 setrgbcolor
fill
1 2.8125 scale
0 -0.1 translate
0 3.68457 translate
1 1.23095 scale
newpath
0 0 moveto
(A) true charpath
8 0 0 setrgbcolor
fill
1 0.81238 scale
0 -3.68457 translate
0 -0.1 translate
1 -0.23534 scale
newpath
0 0 moveto
(G) true charpath
1 0.94 0.8 setrgbcolor
fill
1 -4.24917 scale
0 0.1 translate
0 -2.73865 translate
1 -0.32141 scale
newpath
0 0 moveto
(T) true charpath
0.8 0.9 0.8 setrgbcolor
fill
1 -3.1113 scale
0 2.73865 translate
7.65 0 translate
0 -0.1 translate
1 -0.0727869 scale
newpath
0 0 moveto
(C) true charpath
0.8 0.8 2.4 setrgbcolor
fill
1 -13.7387 scale
0 0.1 translate
0 -1.45959 translate
1 -0.128336 scale
newpath
0 0 moveto
(A) true charpath
2.4 0.8 0.8 setrgbcolor
fill
1 -7.79202 scale
0 1.45959 translate
0 0.1 translate
1 1.20834 scale
newpath
0 0 moveto
(T) true charpath
0 0.5 0 setrgbcolor
fill
1 0.827582 scale
0 -0.1 translate
7.65 0 translate
0 -0.1 translate
1 -0.180424 scale
newpath
0 0 moveto
(C) true charpath
0.8 0.8 2.4 setrgbcolor
fill
1 -5.5425 scale
0 0.1 translate
0 0.1 translate
1 1.48777 scale
newpath
0 0 moveto
(T) true charpath
0 0.5 0 setrgbcolor
fill
1 0.672148 scale
0 -0.1 translate
0 -2.30654 translate
1 -0.236588 scale
newpath
0 0 moveto
(G) true charpath
1 0.94 0.8 setrgbcolor
fill
1 -4.22676 scale
0 2.30654 translate
7.65 0 translate
0 -0.1 translate
1 -0.0526509 scale
newpath
0 0 moveto
(A) true charpath
2.4 0.8 0.8 setrgbcolor
fill
1 -18.993 scale
0 0.1 translate
0 -1.30114 translate
1 -0.0766742 scale
newpath
0 0 moveto
(T) true charpath
0.8 0.9 0.8 setrgbcolor
fill
1 -13.0422 scale
0 1.30114 translate
0 0.1 translate
1 1.57243 scale
newpath
0 0 moveto
(G) true charpath
1 0.7 0 setrgbcolor
fill
1 0.635958 scale
0 -0.1 translate
0 -2.69132 translate
1 -0.319948 scale
newpath
0 0 moveto
(C) true charpath
0.8 0.8 2.4 setrgbcolor
fill
1 -3.12551 scale
0 2.69132 translate
7.65 0 translate
0 0.1 translate
1 0.354258 scale
newpath
0 0 moveto
(C) true charpath
0 0 8 setrgbcolor
fill
1 2.8228 scale
0 -0.1 translate
0 -0.1 translate
1 -0.0123285 scale
newpath
0 0 moveto
(T) true charpath
0.8 0.9 0.8 setrgbcolor
fill
1 -81.1128 scale
0 0.1 translate
0 3.67436 translate
1 0.707577 scale
newpath
0 0 moveto
(A) true charpath
8 0 0 setrgbcolor
fill
1 1.41327 scale
0 -3.67436 translate
0 -0.983865 translate
1 -0.170577 scale
newpath
0 0 moveto
(G) true charpath
1 0.94 0.8 setrgbcolor
fill
1 -5.86247 scale
0 0.983865 translate
7.65 0 translate
0 -0.1 translate
1 -0.25009 scale
newpath
0 0 moveto
(A) true charpath
2.4 0.8 0.8 setrgbcolor
fill
1 -3.99856 scale
0 0.1 translate
0 0.1 translate
1 2.02209 scale
newpath
0 0 moveto
(G) true charpath
1 0.7 0 setrgbcolor
fill
1 0.494538 scale
0 -0.1 translate
0 -2.85471 translate
1 -0.359403 scale
newpath
0 0 moveto
(T) true charpath
0.8 0.9 0.8 setrgbcolor
fill
1 -2.78239 scale
0 2.85471 translate
0 -6.46956 translate
1 -0.401915 scale
newpath
0 0 moveto
(C) true charpath
0.8 0.8 2.4 setrgbcolor
fill
1 -2.48809 scale
0 6.46956 translate
7.65 0 translate
0 0.1 translate
1 0.689271 scale
newpath
0 0 moveto
(A) true charpath
8 0 0 setrgbcolor
fill
1 1.45081 scale
0 -0.1 translate
0 6.31043 translate
1 0.890645 scale
newpath
0 0 moveto
(G) true charpath
1 0.7 0 setrgbcolor
fill
1 1.12278 scale
0 -6.31043 translate
0 -0.1 translate
1 -0.203336 scale
newpath
0 0 moveto
(C) true charpath
0.8 0.8 2.4 setrgbcolor
fill
1 -4.91796 scale
0 0.1 translate
0 -2.48682 translate
1 -0.262201 scale
newpath
0 0 moveto
(T) true charpath
0.8 0.9 0.8 setrgbcolor
fill
1 -3.81386 scale
0 2.48682 translate
7.65 0 translate
0 0.1 translate
1 0.804379 scale
newpath
0 0 moveto
(C) true charpath
0 0 8 setrgbcolor
fill
1 1.24319 scale
0 -0.1 translate
0 7.21617 translate
1 1.12117 scale
newpath
0 0 moveto
(T) true charpath
0 0.5 0 setrgbcolor
fill
1 0.891927 scale
0 -7.21617 translate
0 -0.1 translate
1 -0.39239 scale
newpath
0 0 moveto
(A) true charpath
2.4 0.8 0.8 setrgbcolor
fill
1 -2.54848 scale
0 0.1 translate
0 -3.97441 translate
1 -0.455137 scale
newpath
0 0 moveto
(G) true charpath
1 0.94 0.8 setrgbcolor
fill
1 -2.19714 scale
0 3.97441 translate
7.65 0 translate
0 0.1 translate
1 2.33056 scale
newpath
0 0 moveto
(A) true charpath
8 0 0 setrgbcolor
fill
1 0.429082 scale
0 -0.1 translate
0 -0.1 translate
1 -0.683674 scale
newpath
0 0 moveto
(T) true charpath
0.8 0.9 0.8 setrgbcolor
fill
1 -1.46268 scale
0 0.1 translate
0 -6.2664 translate
1 -0.699838 scale
newpath
0 0 moveto
(C) true charpath
0.8 0.8 2.4 setrgbcolor
fill
1 -1.4289 scale
0 6.2664 translate
0 -12.56 translate
1 -0.747043 scale
newpath
0 0 moveto
(G) true charpath
1 0.94 0.8 setrgbcolor
fill
1 -1.33861 scale
0 12.56 translate
7.65 0 translate
0 -0.1 translate
1 -0.0526509 scale
newpath
0 0 moveto
(A) true charpath
2.4 0.8 0.8 setrgbcolor
fill
1 -18.993 scale
0 0.1 translate
0 -1.30114 translate
1 -0.0766742 scale
newpath
0 0 moveto
(T) true charpath
0.8 0.9 0.8 setrgbcolor
fill
1 -13.0422 scale
0 1.30114 translate
0 0.1 translate
1 1.57243 scale
newpath
0 0 moveto
(G) true charpath
1 0.7 0 setrgbcolor
fill
1 0.635958 scale
0 -0.1 translate
0 -2.69132 translate
1 -0.319948 scale
newpath
0 0 moveto
(C) true charpath
0.8 0.8 2.4 setrgbcolor
fill
1 -3.12551 scale
0 2.69132 translate
7.65 0 translate
0 0.1 translate
1 0.354258 scale
newpath
0 0 moveto
(C) true charpath
0 0 8 setrgbcolor
fill
1 2.8228 scale
0 -0.1 translate
0 -0.1 translate
1 -0.0123285 scale
newpath
0 0 moveto
(T) true charpath
0.8 0.9 0.8 setrgbcolor
fill
1 -81.1128 scale
0 0.1 translate
0 3.67436 translate
1 0.707577 scale
newpath
0 0 moveto
(A) true charpath
8 0 0 setrgbcolor
fill
1 1.41327 scale
0 -3.67436 translate
0 -0.983865 translate
1 -0.170577 scale
newpath
0 0 moveto
(G) true charpath
1 0.94 0.8 setrgbcolor
fill
1 -5.86247 scale
0 0.983865 translate
7.65 0 translate
0 -0.1 translate
1 -0.25009 scale
newpath
0 0 moveto
(A) true charpath
2.4 0.8 0.8 setrgbcolor
fill
1 -3.99856 scale
0 0.1 translate
0 0.1 translate
1 2.02209 scale
newpath
0 0 moveto
(G) true charpath
1 0.7 0 setrgbcolor
fill
1 0.494538 scale
0 -0.1 translate
0 -2.85471 translate
1 -0.359403 scale
newpath
0 0 moveto
(T) true charpath
0.8 0.9 0.8 setrgbcolor
fill
1 -2.78239 scale
0 2.85471 translate
0 -6.46956 translate
1 -0.401915 scale
newpath
0 0 moveto
(C) true charpath
0.8 0.8 2.4 setrgbcolor
fill
1 -2.48809 scale
0 6.46956 translate
7.65 0 translate
0 0.1 translate
1 0.090679 scale
newpath
0 0 moveto
(T) true charpath
0 0.5 0 setrgbcolor
fill
1 11.0279 scale
0 -0.1 translate
0 1.60037 translate
1 0.186587 scale
newpath
0 0 moveto
(A) true charpath
8 0 0 setrgbcolor
fill
1 5.35944 scale
0 -1.60037 translate
0 3.8554 translate
1 0.467939 scale
newpath
0 0 moveto
(C) true charpath
0 0 8 setrgbcolor
fill
1 2.13703 scale
0 -3.8554 translate
0 -0.1 translate
1 -0.245622 scale
newpath
0 0 moveto
(G) true charpath
1 0.94 0.8 setrgbcolor
fill
1 -4.0713 scale
0 0.1 translate
7.65 0 translate
0 0.1 translate
1 0.0876043 scale
newpath
0 0 moveto
(T) true charpath
0 0.5 0 setrgbcolor
fill
1 11.415 scale
0 -0.1 translate
0 1.57618 translate
1 0.491909 scale
newpath
0 0 moveto
(C) true charpath
0 0 8 setrgbcolor
fill
1 2.03289 scale
0 -1.57618 translate
0 -0.1 translate
1 -0.0507044 scale
newpath
0 0 moveto
(A) true charpath
2.4 0.8 0.8 setrgbcolor
fill
1 -19.7222 scale
0 0.1 translate
7.65 0 translate
0 -0.1 translate
1 -0.117969 scale
newpath
0 0 moveto
(C) true charpath
0.8 0.8 2.4 setrgbcolor
fill
1 -8.47679 scale
0 0.1 translate
0 -1.81511 translate
1 -0.158658 scale
newpath
0 0 moveto
(T) true charpath
0.8 0.9 0.8 setrgbcolor
fill
1 -6.30287 scale
0 1.81511 translate
0 0.1 translate
1 1.71375 scale
newpath
0 0 moveto
(G) true charpath
1 0.7 0 setrgbcolor
fill
1 0.583515 scale
0 -0.1 translate
0 -3.85037 translate
1 -0.27374 scale
newpath
0 0 moveto
(A) true charpath
2.4 0.8 0.8 setrgbcolor
fill
1 -3.6531 scale
0 3.85037 translate
7.65 0 translate
0 -0.1 translate
1 -0.0920309 scale
newpath
0 0 moveto
(C) true charpath
0.8 0.8 2.4 setrgbcolor
fill
1 -10.8659 scale
0 0.1 translate
0 -1.61101 translate
1 -0.172019 scale
newpath
0 0 moveto
(G) true charpath
1 0.94 0.8 setrgbcolor
fill
1 -5.8133 scale
0 1.61101 translate
0 0.1 translate
1 1.79027 scale
newpath
0 0 moveto
(A) true charpath
8 0 0 setrgbcolor
fill
1 0.558574 scale
0 -0.1 translate
0 -3.75141 translate
1 -0.451471 scale
newpath
0 0 moveto
(T) true charpath
0.8 0.9 0.8 setrgbcolor
fill
1 -2.21498 scale
0 3.75141 translate
7.65 0 translate
0 0.1 translate
1 0.560968 scale
newpath
0 0 moveto
(C) true charpath
0 0 8 setrgbcolor
fill
1 1.78263 scale
0 -0.1 translate
0 5.30087 translate
1 1.20075 scale
newpath
0 0 moveto
(T) true charpath
0 0.5 0 setrgbcolor
fill
1 0.832811 scale
0 -5.30087 translate
0 -0.1 translate
1 -0.275109 scale
newpath
0 0 moveto
(A) true charpath
2.4 0.8 0.8 setrgbcolor
fill
1 -3.63492 scale
0 0.1 translate
0 -3.05157 translate
1 -0.424028 scale
newpath
0 0 moveto
(G) true charpath
1 0.94 0.8 setrgbcolor
fill
1 -2.35833 scale
0 3.05157 translate
7.65 0 translate
0 0.1 translate
1 2.26774 scale
newpath
0 0 moveto
(A) true charpath
8 0 0 setrgbcolor
fill
1 0.440968 scale
0 -0.1 translate
0 -0.1 translate
1 -0.490827 scale
newpath
0 0 moveto
(T) true charpath
0.8 0.9 0.8 setrgbcolor
fill
1 -2.03738 scale
0 0.1 translate
0 -4.74897 translate
1 -0.636513 scale
newpath
0 0 moveto
(G) true charpath
1 0.94 0.8 setrgbcolor
fill
1 -1.57106 scale
0 4.74897 translate
0 -10.5443 translate
1 -0.650672 scale
newpath
0 0 moveto
(C) true charpath
0.8 0.8 2.4 setrgbcolor
fill
1 -1.53687 scale
0 10.5443 translate
7.65 0 translate
0 0.1 translate
1 0.563494 scale
newpath
0 0 moveto
(C) true charpath
0 0 8 setrgbcolor
fill
1 1.77464 scale
0 -0.1 translate
0 5.32075 translate
1 0.809492 scale
newpath
0 0 moveto
(A) true charpath
8 0 0 setrgbcolor
fill
1 1.23534 scale
0 -5.32075 translate
0 -0.1 translate
1 -0.100829 scale
newpath
0 0 moveto
(T) true charpath
0.8 0.9 0.8 setrgbcolor
fill
1 -9.91783 scale
0 0.1 translate
0 -1.68023 translate
1 -0.233851 scale
newpath
0 0 moveto
(G) true charpath
1 0.94 0.8 setrgbcolor
fill
1 -4.27623 scale
0 1.68023 translate
7.65 0 translate
0 -0.1 translate
1 -0.181008 scale
newpath
0 0 moveto
(G) true charpath
1 0.94 0.8 setrgbcolor
fill
1 -5.52461 scale
0 0.1 translate
0 0.1 translate
1 1.44479 scale
newpath
0 0 moveto
(T) true charpath
0 0.5 0 setrgbcolor
fill
1 0.692143 scale
0 -0.1 translate
0 -2.31113 translate
1 -0.320591 scale
newpath
0 0 moveto
(A) true charpath
2.4 0.8 0.8 setrgbcolor
fill
1 -3.11924 scale
0 2.31113 translate
7.65 0 translate
0 0.1 translate
1 2.32022 scale
newpath
0 0 moveto
(G) true charpath
1 0.7 0 setrgbcolor
fill
1 0.430994 scale
0 -0.1 translate
0 -0.1 translate
1 -0.657397 scale
newpath
0 0 moveto
(A) true charpath
2.4 0.8 0.8 setrgbcolor
fill
1 -1.52115 scale
0 0.1 translate
0 -6.05963 translate
1 -0.661653 scale
newpath
0 0 moveto
(T) true charpath
0.8 0.9 0.8 setrgbcolor
fill
1 -1.51137 scale
0 6.05963 translate
0 -12.0528 translate
1 -0.742413 scale
newpath
0 0 moveto
(C) true charpath
0.8 0.8 2.4 setrgbcolor
fill
1 -1.34696 scale
0 12.0528 translate
7.65 0 translate
0 0.1 translate
1 0.563494 scale
newpath
0 0 moveto
(C) true charpath
0 0 8 setrgbcolor
fill
1 1.77464 scale
0 -0.1 translate
0 5.32075 translate
1 0.809492 scale
newpath
0 0 moveto
(A) true charpath
8 0 0 setrgbcolor
fill
1 1.23534 scale
0 -5.32075 translate
0 -0.1 translate
1 -0.100829 scale
newpath
0 0 moveto
(T) true charpath
0.8 0.9 0.8 setrgbcolor
fill
1 -9.91783 scale
0 0.1 translate
0 -1.68023 translate
1 -0.233851 scale
newpath
0 0 moveto
(G) true charpath
1 0.94 0.8 setrgbcolor
fill
1 -4.27623 scale
0 1.68023 translate
7.65 0 translate
0 -0.1 translate
1 -0.181008 scale
newpath
0 0 moveto
(G) true charpath
1 0.94 0.8 setrgbcolor
fill
1 -5.52461 scale
0 0.1 translate
0 0.1 translate
1 1.44479 scale
newpath
0 0 moveto
(T) true charpath
0 0.5 0 setrgbcolor
fill
1 0.692143 scale
0 -0.1 translate
0 -2.31113 translate
1 -0.320591 scale
newpath
0 0 moveto
(A) true charpath
2.4 0.8 0.8 setrgbcolor
fill
1 -3.11924 scale
0 2.31113 translate
7.65 0 translate
0 0.1 translate
1 2.32022 scale
newpath
0 0 moveto
(G) true charpath
1 0.7 0 setrgbcolor
fill
1 0.430994 scale
0 -0.1 translate
0 -0.1 translate
1 -0.657397 scale
newpath
0 0 moveto
(A) true charpath
2.4 0.8 0.8 setrgbcolor
fill
1 -1.52115 scale
0 0.1 translate
0 -6.05963 translate
1 -0.661653 scale
newpath
0 0 moveto
(T) true charpath
0.8 0.9 0.8 setrgbcolor
fill
1 -1.51137 scale
0 6.05963 translate
0 -12.0528 translate
1 -0.742413 scale
newpath
0 0 moveto
(C) true charpath
0.8 0.8 2.4 setrgbcolor
fill
1 -1.34696 scale
0 12.0528 translate
7.65 0 translate
0 0.1 translate
1 2.27688 scale
newpath
0 0 moveto
(G) true charpath
1 0.7 0 setrgbcolor
fill
1 0.439197 scale
0 -0.1 translate
0 -0.1 translate
1 -0.535428 scale
newpath
0 0 moveto
(A) true charpath
2.4 0.8 0.8 setrgbcolor
fill
1 -1.86767 scale
0 0.1 translate
0 -5.09991 translate
1 -0.625426 scale
newpath
0 0 moveto
(C) true charpath
0.8 0.8 2.4 setrgbcolor
fill
1 -1.59891 scale
0 5.09991 translate
0 -10.808 translate
1 -0.650196 scale
newpath
0 0 moveto
(T) true charpath
0.8 0.9 0.8 setrgbcolor
fill
1 -1.538 scale
0 10.808 translate
7.65 0 translate
0 -0.1 translate
1 -0.123277 scale
newpath
0 0 moveto
(C) true charpath
0.8 0.8 2.4 setrgbcolor
fill
1 -8.11183 scale
0 0.1 translate
0 0.1 translate
1 1.95661 scale
newpath
0 0 moveto
(T) true charpath
0 0.5 0 setrgbcolor
fill
1 0.511088 scale
0 -0.1 translate
0 -1.85687 translate
1 -0.402865 scale
newpath
0 0 moveto
(G) true charpath
1 0.94 0.8 setrgbcolor
fill
1 -2.48222 scale
0 1.85687 translate
0 -5.8137 translate
1 -0.434031 scale
newpath
0 0 moveto
(A) true charpath
2.4 0.8 0.8 setrgbcolor
fill
1 -2.30398 scale
0 5.8137 translate
7.65 0 translate
0 0.1 translate
1 2.29481 scale
newpath
0 0 moveto
(G) true charpath
1 0.7 0 setrgbcolor
fill
1 0.435765 scale
0 -0.1 translate
0 -0.1 translate
1 -0.552521 scale
newpath
0 0 moveto
(T) true charpath
0.8 0.9 0.8 setrgbcolor
fill
1 -1.80989 scale
0 0.1 translate
0 -5.23441 translate
1 -0.594325 scale
newpath
0 0 moveto
(A) true charpath
2.4 0.8 0.8 setrgbcolor
fill
1 -1.68258 scale
0 5.23441 translate
0 -10.6978 translate
1 -0.796423 scale
newpath
0 0 moveto
(C) true charpath
0.8 0.8 2.4 setrgbcolor
fill
1 -1.25561 scale
0 10.6978 translate
7.65 0 translate
7.65 0 translate
-420.75 -23.1593 translate
newpath
-3.825 -1.9125 moveto
428.4 0 rlineto
0 45.9 rlineto
-428.4 0 rlineto
0 -45.9 rlineto
closepath
0 0 0 setrgbcolor
stroke
-275.4 0 translate
0 18.1779 translate
/Helvetica findfont
5.61816 scalefont
setfont
newpath
0 0 moveto
(Motif Name:) true charpath
0 0 0 setrgbcolor
fill
70.227 0 translate
/Helvetica-Bold findfont
5.61816 scalefont
setfont
newpath
0 0 moveto
(CM002887.2_60112757-60114392(+)_1|1|1x0) true charpath
0 0 0 setrgbcolor
fill
-70.227 0 translate
0 -68.25 translate
0 29.125 translate
/Helvetica findfont
8.262 scalefont
setfont
newpath
0 0 moveto
(Gene:) true charpath
0 0 0 setrgbcolor
fill
42.1362 0 translate
/Helvetica-Bold findfont
8.262 scalefont
setfont
newpath
0 0 moveto
(CM002887.2_60121200-60122601(+)_1) true charpath
0 0 0 setrgbcolor
fill
-42.1362 0 translate
-30.6 -29.125 translate
306 0 translate
2.10375 0 translate
/Helvetica findfont
5.508 scalefont
setfont
newpath
0 0 moveto
(1) true charpath
0 0 0 setrgbcolor
fill
7.65 0 translate
newpath
0 0 moveto
(2) true charpath
0 0 0 setrgbcolor
fill
7.65 0 translate
newpath
0 0 moveto
(3) true charpath
0 0 0 setrgbcolor
fill
7.65 0 translate
newpath
0 0 moveto
(4) true charpath
0 0 0 setrgbcolor
fill
7.65 0 translate
newpath
0 0 moveto
(5) true charpath
0 0 0 setrgbcolor
fill
7.65 0 translate
newpath
0 0 moveto
(6) true charpath
0 0 0 setrgbcolor
fill
7.65 0 translate
newpath
0 0 moveto
(7) true charpath
0 0 0 setrgbcolor
fill
7.65 0 translate
newpath
0 0 moveto
(8) true charpath
0 0 0 setrgbcolor
fill
7.65 0 translate
newpath
0 0 moveto
(9) true charpath
0 0 0 setrgbcolor
fill
7.65 0 translate
newpath
0 0 moveto
(0) true charpath
0 0 0 setrgbcolor
fill
7.65 0 translate
newpath
0 0 moveto
(1) true charpath
0 0 0 setrgbcolor
fill
7.65 0 translate
newpath
0 0 moveto
(2) true charpath
0 0 0 setrgbcolor
fill
7.65 0 translate
newpath
0 0 moveto
(3) true charpath
0 0 0 setrgbcolor
fill
7.65 0 translate
newpath
0 0 moveto
(4) true charpath
0 0 0 setrgbcolor
fill
7.65 0 translate
newpath
0 0 moveto
(5) true charpath
0 0 0 setrgbcolor
fill
7.65 0 translate
newpath
0 0 moveto
(6) true charpath
0 0 0 setrgbcolor
fill
7.65 0 translate
newpath
0 0 moveto
(7) true charpath
0 0 0 setrgbcolor
fill
7.65 0 translate
newpath
0 0 moveto
(8) true charpath
0 0 0 setrgbcolor
fill
7.65 0 translate
newpath
0 0 moveto
(9) true charpath
0 0 0 setrgbcolor
fill
7.65 0 translate
newpath
0 0 moveto
(0) true charpath
0 0 0 setrgbcolor
fill
7.65 0 translate
newpath
0 0 moveto
(1) true charpath
0 0 0 setrgbcolor
fill
7.65 0 translate
newpath
0 0 moveto
(2) true charpath
0 0 0 setrgbcolor
fill
7.65 0 translate
newpath
0 0 moveto
(3) true charpath
0 0 0 setrgbcolor
fill
7.65 0 translate
newpath
0 0 moveto
(4) true charpath
0 0 0 setrgbcolor
fill
7.65 0 translate
newpath
0 0 moveto
(5) true charpath
0 0 0 setrgbcolor
fill
7.65 0 translate
newpath
0 0 moveto
(6) true charpath
0 0 0 setrgbcolor
fill
7.65 0 translate
newpath
0 0 moveto
(7) true charpath
0 0 0 setrgbcolor
fill
7.65 0 translate
newpath
0 0 moveto
(8) true charpath
0 0 0 setrgbcolor
fill
7.65 0 translate
newpath
0 0 moveto
(9) true charpath
0 0 0 setrgbcolor
fill
7.65 0 translate
newpath
0 0 moveto
(0) true charpath
0 0 0 setrgbcolor
fill
7.65 0 translate
newpath
0 0 moveto
(1) true charpath
0 0 0 setrgbcolor
fill
7.65 0 translate
newpath
0 0 moveto
(2) true charpath
0 0 0 setrgbcolor
fill
7.65 0 translate
newpath
0 0 moveto
(3) true charpath
0 0 0 setrgbcolor
fill
7.65 0 translate
newpath
0 0 moveto
(4) true charpath
0 0 0 setrgbcolor
fill
7.65 0 translate
newpath
0 0 moveto
(5) true charpath
0 0 0 setrgbcolor
fill
7.65 0 translate
newpath
0 0 moveto
(6) true charpath
0 0 0 setrgbcolor
fill
7.65 0 translate
newpath
0 0 moveto
(7) true charpath
0 0 0 setrgbcolor
fill
7.65 0 translate
newpath
0 0 moveto
(8) true charpath
0 0 0 setrgbcolor
fill
7.65 0 translate
newpath
0 0 moveto
(9) true charpath
0 0 0 setrgbcolor
fill
7.65 0 translate
newpath
0 0 moveto
(0) true charpath
0 0 0 setrgbcolor
fill
7.65 0 translate
newpath
0 0 moveto
(1) true charpath
0 0 0 setrgbcolor
fill
7.65 0 translate
newpath
0 0 moveto
(2) true charpath
0 0 0 setrgbcolor
fill
7.65 0 translate
newpath
0 0 moveto
(3) true charpath
0 0 0 setrgbcolor
fill
7.65 0 translate
newpath
0 0 moveto
(4) true charpath
0 0 0 setrgbcolor
fill
7.65 0 translate
newpath
0 0 moveto
(5) true charpath
0 0 0 setrgbcolor
fill
7.65 0 translate
newpath
0 0 moveto
(6) true charpath
0 0 0 setrgbcolor
fill
7.65 0 translate
-354.004 0 translate
0 3.93429 translate
0 19.225 translate
/Helvetica findfont
5.508 scalefont
setfont
359.55 -1.57371 translate
newpath
0 0 moveto
(0) true charpath
0 0 0 setrgbcolor
fill
0 19.125 translate
newpath
0 0 moveto
(+0.58) true charpath
0 0 0 setrgbcolor
fill
0 -38.25 translate
newpath
0 0 moveto
(-3.29) true charpath
0 0 0 setrgbcolor
fill
-359.55 19.125 translate
0 1.57371 translate
/Helvetica-Bold findfont
11.016 scalefont
setfont
0 0.1 translate
1 0.132607 scale
newpath
0 0 moveto
(G) true charpath
1 0.7 0 setrgbcolor
fill
1 7.54111 scale
0 -0.1 translate
0 1.93028 translate
1 0.213325 scale
newpath
0 0 moveto
(A) true charpath
8 0 0 setrgbcolor
fill
1 4.68768 scale
0 -1.93028 translate
7.65 0 translate
0 -0.1 translate
1 -0.00672769 scale
newpath
0 0 moveto
(G) true charpath
1 0.94 0.8 setrgbcolor
fill
1 -148.639 scale
0 0.1 translate
0 -0.939794 translate
1 -0.0531021 scale
newpath
0 0 moveto
(A) true charpath
2.4 0.8 0.8 setrgbcolor
fill
1 -18.8317 scale
0 0.939794 translate
0 0.1 translate
1 0.889089 scale
newpath
0 0 moveto
(T) true charpath
0 0.5 0 setrgbcolor
fill
1 1.12475 scale
0 -0.1 translate
7.65 0 translate
0 -0.1 translate
1 -0.0152244 scale
newpath
0 0 moveto
(A) true charpath
2.4 0.8 0.8 setrgbcolor
fill
1 -65.6838 scale
0 0.1 translate
0 -1.00665 translate
1 -0.0938652 scale
newpath
0 0 moveto
(G) true charpath
1 0.94 0.8 setrgbcolor
fill
1 -10.6536 scale
0 1.00665 translate
0 0.1 translate
1 1.46663 scale
newpath
0 0 moveto
(T) true charpath
0 0.5 0 setrgbcolor
fill
1 0.681837 scale
0 -0.1 translate
0 -2.53209 translate
1 -0.188077 scale
newpath
0 0 moveto
(C) true charpath
0.8 0.8 2.4 setrgbcolor
fill
1 -5.31696 scale
0 2.53209 translate
7.65 0 translate
0 0.1 translate
1 0.00630207 scale
newpath
0 0 moveto
(C) true charpath
0 0 8 setrgbcolor
fill
1 158.678 scale
0 -0.1 translate
0 -0.1 translate
1 -0.12751 scale
newpath
0 0 moveto
(T) true charpath
0.8 0.9 0.8 setrgbcolor
fill
1 -7.84253 scale
0 0.1 translate
0 0.936445 translate
1 1.32806 scale
newpath
0 0 moveto
(A) true charpath
8 0 0 setrgbcolor
fill
1 0.752977 scale
0 -0.936445 translate
0 -1.89018 translate
1 -0.318674 scale
newpath
0 0 moveto
(G) true charpath
1 0.94 0.8 setrgbcolor
fill
1 -3.138 scale
0 1.89018 translate
7.65 0 translate
0 0.1 translate
1 0.0610391 scale
newpath
0 0 moveto
(T) true charpath
0 0.5 0 setrgbcolor
fill
1 16.3829 scale
0 -0.1 translate
0 1.36715 translate
1 1.48311 scale
newpath
0 0 moveto
(C) true charpath
0 0 8 setrgbcolor
fill
1 0.674257 scale
0 -1.36715 translate
0 -0.1 translate
1 -0.296393 scale
newpath
0 0 moveto
(A) true charpath
2.4 0.8 0.8 setrgbcolor
fill
1 -3.3739 scale
0 0.1 translate
0 -3.21905 translate
1 -0.346575 scale
newpath
0 0 moveto
(G) true charpath
1 0.94 0.8 setrgbcolor
fill
1 -2.88538 scale
0 3.21905 translate
7.65 0 translate
0 0.1 translate
1 2.33056 scale
newpath
0 0 moveto
(G) true charpath
1 0.7 0 setrgbcolor
fill
1 0.429082 scale
0 -0.1 translate
0 -0.1 translate
1 -0.673659 scale
newpath
0 0 moveto
(T) true charpath
0.8 0.9 0.8 setrgbcolor
fill
1 -1.48443 scale
0 0.1 translate
0 -6.18759 translate
1 -0.728351 scale
newpath
0 0 moveto
(A) true charpath
2.4 0.8 0.8 setrgbcolor
fill
1 -1.37297 scale
0 6.18759 translate
0 -12.7055 translate
1 -0.728546 scale
newpath
0 0 moveto
(C) true charpath
0.8 0.8 2.4 setrgbcolor
fill
1 -1.3726 scale
0 12.7055 translate
7.65 0 translate
0 0.1 translate
1 0.654646 scale
newpath
0 0 moveto
(A) true charpath
8 0 0 setrgbcolor
fill
1 1.52754 scale
0 -0.1 translate
0 -0.1 translate
1 -0.079623 scale
newpath
0 0 moveto
(C) true charpath
0.8 0.8 2.4 setrgbcolor
fill
1 -12.5592 scale
0 0.1 translate
7.65 0 translate
0 0.1 translate
1 0.289486 scale
newpath
0 0 moveto
(T) true charpath
0 0.5 0 setrgbcolor
fill
1 3.4544 scale
0 -0.1 translate
0 3.1647 translate
1 0.583986 scale
newpath
0 0 moveto
(A) true charpath
8 0 0 setrgbcolor
fill
1 1.71237 scale
0 -3.1647 translate
0 -0.1 translate
1 -0.111215 scale
newpath
0 0 moveto
(C) true charpath
0.8 0.8 2.4 setrgbcolor
fill
1 -8.99157 scale
0 0.1 translate
7.65 0 translate
0 0.1 translate
1 0.103035 scale
newpath
0 0 moveto
(T) true charpath
0 0.5 0 setrgbcolor
fill
1 9.70541 scale
0 -0.1 translate
0 1.6976 translate
1 0.420665 scale
newpath
0 0 moveto
(C) true charpath
0 0 8 setrgbcolor
fill
1 2.37719 scale
0 -1.6976 translate
0 -0.1 translate
1 -0.0205686 scale
newpath
0 0 moveto
(G) true charpath
1 0.94 0.8 setrgbcolor
fill
1 -48.6178 scale
0 0.1 translate
7.65 0 translate
0 -0.1 translate
1 -0.0856293 scale
newpath
0 0 moveto
(G) true charpath
1 0.94 0.8 setrgbcolor
fill
1 -11.6782 scale
0 0.1 translate
0 -1.56064 translate
1 -0.0893086 scale
newpath
0 0 moveto
(T) true charpath
0.8 0.9 0.8 setrgbcolor
fill
1 -11.1971 scale
0 1.56064 translate
0 0.1 translate
1 1.26678 scale
newpath
0 0 moveto
(A) true charpath
8 0 0 setrgbcolor
fill
1 0.789405 scale
0 -0.1 translate
7.65 0 translate
0 -0.1 translate
1 -0.181539 scale
newpath
0 0 moveto
(G) true charpath
1 0.94 0.8 setrgbcolor
fill
1 -5.50847 scale
0 0.1 translate
0 0.1 translate
1 1.88412 scale
newpath
0 0 moveto
(A) true charpath
8 0 0 setrgbcolor
fill
1 0.530752 scale
0 -0.1 translate
0 -2.31531 translate
1 -0.250015 scale
newpath
0 0 moveto
(C) true charpath
0.8 0.8 2.4 setrgbcolor
fill
1 -3.99976 scale
0 2.31531 translate
0 -5.06942 translate
1 -0.285381 scale
newpath
0 0 moveto
(T) true charpath
0.8 0.9 0.8 setrgbcolor
fill
1 -3.50409 scale
0 5.06942 translate
7.65 0 translate
0 0.1 translate
1 2.08904 scale
newpath
0 0 moveto
(G) true charpath
1 0.7 0 setrgbcolor
fill
1 0.478689 scale
0 -0.1 translate
0 -0.1 translate
1 -0.338416 scale
newpath
0 0 moveto
(T) true charpath
0.8 0.9 0.8 setrgbcolor
fill
1 -2.95494 scale
0 0.1 translate
0 -3.54971 translate
1 -0.355725 scale
newpath
0 0 moveto
(A) true charpath
2.4 0.8 0.8 setrgbcolor
fill
1 -2.81116 scale
0 3.54971 translate
0 -7.13561 translate
1 -0.404097 scale
newpath
0 0 moveto
(C) true charpath
0.8 0.8 2.4 setrgbcolor
fill
1 -2.47465 scale
0 7.13561 translate
7.65 0 translate
0 0.1 translate
1 0.104795 scale
newpath
0 0 moveto
(C) true charpath
0 0 8 setrgbcolor
fill
1 9.5424 scale
0 -0.1 translate
0 -0.1 translate
1 -0.0313945 scale
newpath
0 0 moveto
(T) true charpath
0.8 0.9 0.8 setrgbcolor
fill
1 -31.8527 scale
0 0.1 translate
0 -1.13389 translate
1 -0.036226 scale
newpath
0 0 moveto
(G) true charpath
1 0.94 0.8 setrgbcolor
fill
1 -27.6045 scale
0 1.13389 translate
0 1.71145 translate
1 0.720941 scale
newpath
0 0 moveto
(A) true charpath
8 0 0 setrgbcolor
fill
1 1.38708 scale
0 -1.71145 translate
7.65 0 translate
0 -0.1 translate
1 -0.158694 scale
newpath
0 0 moveto
(C) true charpath
0.8 0.8 2.4 setrgbcolor
fill
1 -6.30145 scale
0 0.1 translate
0 -2.13555 translate
1 -0.17882 scale
newpath
0 0 moveto
(A) true charpath
2.4 0.8 0.8 setrgbcolor
fill
1 -5.59222 scale
0 2.13555 translate
0 0.1 translate
1 1.78677 scale
newpath
0 0 moveto
(T) true charpath
0 0.5 0 setrgbcolor
fill
1 0.55967 scale
0 -0.1 translate
0 -4.32946 translate
1 -0.247111 scale
newpath
0 0 moveto
(G) true charpath
1 0.94 0.8 setrgbcolor
fill
1 -4.04676 scale
0 4.32946 translate
7.65 0 translate
0 -0.1 translate
1 -0.237426 scale
newpath
0 0 moveto
(T) true charpath
0.8 0.9 0.8 setrgbcolor
fill
1 -4.21184 scale
0 0.1 translate
0 0.1 translate
1 1.96994 scale
newpath
0 0 moveto
(A) true charpath
8 0 0 setrgbcolor
fill
1 0.507629 scale
0 -0.1 translate
0 -2.75506 translate
1 -0.287328 scale
newpath
0 0 moveto
(G) true charpath
1 0.94 0.8 setrgbcolor
fill
1 -3.48034 scale
0 2.75506 translate
0 -5.80278 translate
1 -0.328391 scale
newpath
0 0 moveto
(C) true charpath
0.8 0.8 2.4 setrgbcolor
fill
1 -3.04515 scale
0 5.80278 translate
7.65 0 translate
0 -0.1 translate
1 -0.0760303 scale
newpath
0 0 moveto
(A) true charpath
2.4 0.8 0.8 setrgbcolor
fill
1 -13.1526 scale
0 0.1 translate
0 -1.48511 translate
1 -0.189308 scale
newpath
0 0 moveto
(T) true charpath
0.8 0.9 0.8 setrgbcolor
fill
1 -5.28241 scale
0 1.48511 translate
0 -3.76154 translate
1 -0.194913 scale
newpath
0 0 moveto
(C) true charpath
0.8 0.8 2.4 setrgbcolor
fill
1 -5.1305 scale
0 3.76154 translate
0 0.1 translate
1 1.66626 scale
newpath
0 0 moveto
(G) true charpath
1 0.7 0 setrgbcolor
fill
1 0.600145 scale
0 -0.1 translate
7.65 0 translate
0 0.1 translate
1 0.0384403 scale
newpath
0 0 moveto
(T) true charpath
0 0.5 0 setrgbcolor
fill
1 26.0144 scale
0 -0.1 translate
0 -0.1 translate
1 -0.00010726 scale
newpath
0 0 moveto
(G) true charpath
1 0.94 0.8 setrgbcolor
fill
1 -9323.12 scale
0 0.1 translate
0 -0.887701 translate
1 -0.00149649 scale
newpath
0 0 moveto
(C) true charpath
0.8 0.8 2.4 setrgbcolor
fill
1 -668.23 scale
0 0.887701 translate
0 1.18933 translate
1 0.595784 scale
newpath
0 0 moveto
(A) true charpath
8 0 0 setrgbcolor
fill
1 1.67846 scale
0 -1.18933 translate
7.65 0 translate
0 -0.1 translate
1 -0.0346002 scale
newpath
0 0 moveto
(A) true charpath
2.4 0.8 0.8 setrgbcolor
fill
1 -28.9016 scale
0 0.1 translate
0 0.1 translate
1 1.06569 scale
newpath
0 0 moveto
(G) true charpath
1 0.7 0 setrgbcolor
fill
1 0.938359 scale
0 -0.1 translate
0 -1.15911 translate
1 -0.130775 scale
newpath
0 0 moveto
(C) true charpath
0.8 0.8 2.4 setrgbcolor
fill
1 -7.64674 scale
0 1.15911 translate
7.65 0 translate
0 0.1 translate
1 0.74073 scale
newpath
0 0 moveto
(A) true charpath
8 0 0 setrgbcolor
fill
1 1.35002 scale
0 -0.1 translate
7.65 0 translate
0 -0.1 translate
1 -0.0379033 scale
newpath
0 0 moveto
(A) true charpath
2.4 0.8 0.8 setrgbcolor
fill
1 -26.3829 scale
0 0.1 translate
0 0.1 translate
1 0.781978 scale
newpath
0 0 moveto
(T) true charpath
0 0.5 0 setrgbcolor
fill
1 1.27881 scale
0 -0.1 translate
7.65 0 translate
0 -0.1 translate
1 -0.0344597 scale
newpath
0 0 moveto
(A) true charpath
2.4 0.8 0.8 setrgbcolor
fill
1 -29.0194 scale
0 0.1 translate
0 -1.15801 translate
1 -0.112283 scale
newpath
0 0 moveto
(G) true charpath
1 0.94 0.8 setrgbcolor
fill
1 -8.9061 scale
0 1.15801 translate
0 -2.82837 translate
1 -0.164036 scale
newpath
0 0 moveto
(C) true charpath
0.8 0.8 2.4 setrgbcolor
fill
1 -6.09623 scale
0 2.82837 translate
0 0.1 translate
1 1.49719 scale
newpath
0 0 moveto
(T) true charpath
0 0.5 0 setrgbcolor
fill
1 0.667917 scale
0 -0.1 translate
7.65 0 translate
0 0.1 translate
1 0.482049 scale
newpath
0 0 moveto
(A) true charpath
8 0 0 setrgbcolor
fill
1 2.07448 scale
0 -0.1 translate
0 4.67989 translate
1 0.551277 scale
newpath
0 0 moveto
(G) true charpath
1 0.7 0 setrgbcolor
fill
1 1.81397 scale
0 -4.67989 translate
0 -0.1 translate
1 -0.0139905 scale
newpath
0 0 moveto
(C) true charpath
0.8 0.8 2.4 setrgbcolor
fill
1 -71.4771 scale
0 0.1 translate
0 -0.996942 translate
1 -0.122389 scale
newpath
0 0 moveto
(T) true charpath
0.8 0.9 0.8 setrgbcolor
fill
1 -8.17065 scale
0 0.996942 translate
7.65 0 translate
0 -0.1 translate
1 -0.0101757 scale
newpath
0 0 moveto
(C) true charpath
0.8 0.8 2.4 setrgbcolor
fill
1 -98.2729 scale
0 0.1 translate
0 -0.966926 translate
1 -0.0930283 scale
newpath
0 0 moveto
(A) true charpath
2.4 0.8 0.8 setrgbcolor
fill
1 -10.7494 scale
0 0.966926 translate
0 0.1 translate
1 1.12286 scale
newpath
0 0 moveto
(T) true charpath
0 0.5 0 setrgbcolor
fill
1 0.890586 scale
0 -0.1 translate
7.65 0 translate
0 -0.1 translate
1 -0.261223 scale
newpath
0 0 moveto
(A) true charpath
2.4 0.8 0.8 setrgbcolor
fill
1 -3.82815 scale
0 0.1 translate
0 0.1 translate
1 1.97813 scale
newpath
0 0 moveto
(G) true charpath
1 0.7 0 setrgbcolor
fill
1 0.505527 scale
0 -0.1 translate
0 -2.94231 translate
1 -0.289715 scale
newpath
0 0 moveto
(T) true charpath
0.8 0.9 0.8 setrgbcolor
fill
1 -3.45167 scale
0 2.94231 translate
0 -6.00881 translate
1 -0.312475 scale
newpath
0 0 moveto
(C) true charpath
0.8 0.8 2.4 setrgbcolor
fill
1 -3.20025 scale
0 6.00881 translate
7.65 0 translate
0 0.1 translate
1 0.22302 scale
newpath
0 0 moveto
(G) true charpath
1 0.7 0 setrgbcolor
fill
1 4.4839 scale
0 -0.1 translate
0 2.64171 translate
1 0.604149 scale
newpath
0 0 moveto
(T) true charpath
0 0.5 0 setrgbcolor
fill
1 1.65522 scale
0 -2.64171 translate
0 -0.1 translate
1 -0.124195 scale
newpath
0 0 moveto
(C) true charpath
0.8 0.8 2.4 setrgbcolor
fill
1 -8.05183 scale
0 0.1 translate
7.65 0 translate
0 -0.1 translate
1 -0.102661 scale
newpath
0 0 moveto
(A) true charpath
2.4 0.8 0.8 setrgbcolor
fill
1 -9.74084 scale
0 0.1 translate
0 -1.69465 translate
1 -0.184822 scale
newpath
0 0 moveto
(G) true charpath
1 0.94 0.8 setrgbcolor
fill
1 -5.4106 scale
0 1.69465 translate
0 0.1 translate
1 1.71244 scale
newpath
0 0 moveto
(C) true charpath
0 0 8 setrgbcolor
fill
1 0.583963 scale
0 -0.1 translate
0 -3.93579 translate
1 -0.216866 scale
newpath
0 0 moveto
(T) true charpath
0.8 0.9 0.8 setrgbcolor
fill
1 -4.61114 scale
0 3.93579 translate
7.65 0 translate
0 0.1 translate
1 2.03909 scale
newpath
0 0 moveto
(C) true charpath
0 0 8 setrgbcolor
fill
1 0.490415 scale
0 -0.1 translate
0 -0.1 translate
1 -0.290766 scale
newpath
0 0 moveto
(T) true charpath
0.8 0.9 0.8 setrgbcolor
fill
1 -3.43919 scale
0 0.1 translate
0 -3.17477 translate
1 -0.320676 scale
newpath
0 0 moveto
(A) true charpath
2.4 0.8 0.8 setrgbcolor
fill
1 -3.11841 scale
0 3.17477 translate
0 -6.48489 translate
1 -0.374951 scale
newpath
0 0 moveto
(G) true charpath
1 0.94 0.8 setrgbcolor
fill
1 -2.66701 scale
0 6.48489 translate
7.65 0 translate
0 -0.1 translate
1 -0.0305725 scale
newpath
0 0 moveto
(T) true charpath
0.8 0.9 0.8 setrgbcolor
fill
1 -32.7091 scale
0 0.1 translate
0 -1.12742 translate
1 -0.0938277 scale
newpath
0 0 moveto
(G) true charpath
1 0.94 0.8 setrgbcolor
fill
1 -10.6578 scale
0 1.12742 translate
0 0.1 translate
1 1.02469 scale
newpath
0 0 moveto
(A) true charpath
8 0 0 setrgbcolor
fill
1 0.975909 scale
0 -0.1 translate
7.65 0 translate
0 -0.1 translate
1 -0.0103783 scale
newpath
0 0 moveto
(T) true charpath
0.8 0.9 0.8 setrgbcolor
fill
1 -96.3545 scale
0 0.1 translate
0 -0.96852 translate
1 -0.0775505 scale
newpath
0 0 moveto
(C) true charpath
0.8 0.8 2.4 setrgbcolor
fill
1 -12.8948 scale
0 0.96852 translate
0 0.1 translate
1 1.1491 scale
newpath
0 0 moveto
(A) true charpath
8 0 0 setrgbcolor
fill
1 0.870243 scale
0 -0.1 translate
7.65 0 translate
0 0.1 translate
1 2.02349 scale
newpath
0 0 moveto
(G) true charpath
1 0.7 0 setrgbcolor
fill
1 0.494196 scale
0 -0.1 translate
0 -0.1 translate
1 -0.288696 scale
newpath
0 0 moveto
(A) true charpath
2.4 0.8 0.8 setrgbcolor
fill
1 -3.46385 scale
0 0.1 translate
0 -3.15848 translate
1 -0.328876 scale
newpath
0 0 moveto
(T) true charpath
0.8 0.9 0.8 setrgbcolor
fill
1 -3.04066 scale
0 3.15848 translate
0 -6.53312 translate
1 -0.332699 scale
newpath
0 0 moveto
(C) true charpath
0.8 0.8 2.4 setrgbcolor
fill
1 -3.00572 scale
0 6.53312 translate
7.65 0 translate
0 0.1 translate
1 0.176231 scale
newpath
0 0 moveto
(G) true charpath
1 0.7 0 setrgbcolor
fill
1 5.67438 scale
0 -0.1 translate
0 2.27354 translate
1 0.193831 scale
newpath
0 0 moveto
(A) true charpath
8 0 0 setrgbcolor
fill
1 5.15914 scale
0 -2.27354 translate
0 -0.1 translate
1 -0.00185575 scale
newpath
0 0 moveto
(C) true charpath
0.8 0.8 2.4 setrgbcolor
fill
1 -538.865 scale
0 0.1 translate
7.65 0 translate
0 -0.1 translate
1 -0.00335525 scale
newpath
0 0 moveto
(G) true charpath
1 0.94 0.8 setrgbcolor
fill
1 -298.04 scale
0 0.1 translate
0 -0.913258 translate
1 -0.135722 scale
newpath
0 0 moveto
(C) true charpath
0.8 0.8 2.4 setrgbcolor
fill
1 -7.36802 scale
0 0.913258 translate
0 -2.76805 translate
1 -0.140458 scale
newpath
0 0 moveto
(A) true charpath
2.4 0.8 0.8 setrgbcolor
fill
1 -7.11956 scale
0 2.76805 translate
0 0.1 translate
1 1.44724 scale
newpath
0 0 moveto
(T) true charpath
0 0.5 0 setrgbcolor
fill
1 0.69097 scale
0 -0.1 translate
7.65 0 translate
0 -0.1 translate
1 -0.132528 scale
newpath
0 0 moveto
(C) true charpath
0.8 0.8 2.4 setrgbcolor
fill
1 -7.54557 scale
0 0.1 translate
0 0.1 translate
1 1.82727 scale
newpath
0 0 moveto
(G) true charpath
1 0.7 0 setrgbcolor
fill
1 0.547263 scale
0 -0.1 translate
0 -1.92966 translate
1 -0.240522 scale
newpath
0 0 moveto
(T) true charpath
0.8 0.9 0.8 setrgbcolor
fill
1 -4.15763 scale
0 1.92966 translate
0 -4.60908 translate
1 -0.273686 scale
newpath
0 0 moveto
(A) true charpath
2.4 0.8 0.8 setrgbcolor
fill
1 -3.65382 scale
0 4.60908 translate
7.65 0 translate
0 -0.1 translate
1 -0.0396252 scale
newpath
0 0 moveto
(A) true charpath
2.4 0.8 0.8 setrgbcolor
fill
1 -25.2364 scale
0 0.1 translate
0 0.1 translate
1 1.85014 scale
newpath
0 0 moveto
(G) true charpath
1 0.7 0 setrgbcolor
fill
1 0.5405 scale
0 -0.1 translate
0 -1.19865 translate
1 -0.334692 scale
newpath
0 0 moveto
(C) true charpath
0.8 0.8 2.4 setrgbcolor
fill
1 -2.98782 scale
0 1.19865 translate
0 -4.61906 translate
1 -0.413987 scale
newpath
0 0 moveto
(T) true charpath
0.8 0.9 0.8 setrgbcolor
fill
1 -2.41554 scale
0 4.61906 translate
7.65 0 translate
0 -0.1 translate
1 -0.0286129 scale
newpath
0 0 moveto
(T) true charpath
0.8 0.9 0.8 setrgbcolor
fill
1 -34.9493 scale
0 0.1 translate
0 0.1 translate
1 1.81842 scale
newpath
0 0 moveto
(C) true charpath
0 0 8 setrgbcolor
fill
1 0.549929 scale
0 -0.1 translate
0 -1.112 translate
1 -0.329455 scale
newpath
0 0 moveto
(A) true charpath
2.4 0.8 0.8 setrgbcolor
fill
1 -3.03532 scale
0 1.112 translate
0 -4.49119 translate
1 -0.379691 scale
newpath
0 0 moveto
(G) true charpath
1 0.94 0.8 setrgbcolor
fill
1 -2.63372 scale
0 4.49119 translate
7.65 0 translate
0 0.1 translate
1 2.09523 scale
newpath
0 0 moveto
(A) true charpath
8 0 0 setrgbcolor
fill
1 0.477275 scale
0 -0.1 translate
0 -0.1 translate
1 -0.329 scale
newpath
0 0 moveto
(T) true charpath
0.8 0.9 0.8 setrgbcolor
fill
1 -3.03951 scale
0 0.1 translate
0 -3.47562 translate
1 -0.377165 scale
newpath
0 0 moveto
(G) true charpath
1 0.94 0.8 setrgbcolor
fill
1 -2.65136 scale
0 3.47562 translate
0 -7.23023 translate
1 -0.408941 scale
newpath
0 0 moveto
(C) true charpath
0.8 0.8 2.4 setrgbcolor
fill
1 -2.44534 scale
0 7.23023 translate
7.65 0 translate
0 0.1 translate
1 2.12963 scale
newpath
0 0 moveto
(G) true charpath
1 0.7 0 setrgbcolor
fill
1 0.469565 scale
0 -0.1 translate
0 -0.1 translate
1 -0.317336 scale
newpath
0 0 moveto
(A) true charpath
2.4 0.8 0.8 setrgbcolor
fill
1 -3.15123 scale
0 0.1 translate
0 -3.38384 translate
1 -0.414796 scale
newpath
0 0 moveto
(C) true charpath
0.8 0.8 2.4 setrgbcolor
fill
1 -2.41082 scale
0 3.38384 translate
0 -7.43455 translate
1 -0.493195 scale
newpath
0 0 moveto
(T) true charpath
0.8 0.9 0.8 setrgbcolor
fill
1 -2.0276 scale
0 7.43455 translate
7.65 0 translate
0 -0.1 translate
1 -0.0285229 scale
newpath
0 0 moveto
(C) true charpath
0.8 0.8 2.4 setrgbcolor
fill
1 -35.0596 scale
0 0.1 translate
0 -1.11129 translate
1 -0.199364 scale
newpath
0 0 moveto
(A) true charpath
2.4 0.8 0.8 setrgbcolor
fill
1 -5.01596 scale
0 1.11129 translate
0 0.1 translate
1 1.63933 scale
newpath
0 0 moveto
(T) true charpath
0 0.5 0 setrgbcolor
fill
1 0.610005 scale
0 -0.1 translate
0 -3.46686 translate
1 -0.23021 scale
newpath
0 0 moveto
(G) true charpath
1 0.94 0.8 setrgbcolor
fill
1 -4.34386 scale
0 3.46686 translate
7.65 0 translate
0 -0.1 translate
1 -0.242612 scale
newpath
0 0 moveto
(T) true charpath
0.8 0.9 0.8 setrgbcolor
fill
1 -4.12181 scale
0 0.1 translate
0 0.1 translate
1 2.01645 scale
newpath
0 0 moveto
(A) true charpath
8 0 0 setrgbcolor
fill
1 0.495921 scale
0 -0.1 translate
0 -2.79586 translate
1 -0.351448 scale
newpath
0 0 moveto
(C) true charpath
0.8 0.8 2.4 setrgbcolor
fill
1 -2.84537 scale
0 2.79586 translate
0 -6.34811 translate
1 -0.353077 scale
newpath
0 0 moveto
(G) true charpath
1 0.94 0.8 setrgbcolor
fill
1 -2.83224 scale
0 6.34811 translate
7.65 0 translate
0 -0.1 translate
1 -0.180138 scale
newpath
0 0 moveto
(C) true charpath
0.8 0.8 2.4 setrgbcolor
fill
1 -5.5513 scale
0 0.1 translate
0 -2.30429 translate
1 -0.185787 scale
newpath
0 0 moveto
(A) true charpath
2.4 0.8 0.8 setrgbcolor
fill
1 -5.38251 scale
0 2.30429 translate
0 -4.55302 translate
1 -0.188641 scale
newpath
0 0 moveto
(T) true charpath
0.8 0.9 0.8 setrgbcolor
fill
1 -5.30106 scale
0 4.55302 translate
0 0.1 translate
1 1.76704 scale
newpath
0 0 moveto
(G) true charpath
1 0.7 0 setrgbcolor
fill
1 0.565918 scale
0 -0.1 translate
7.65 0 translate
0 0.1 translate
1 0.267565 scale
newpath
0 0 moveto
(C) true charpath
0 0 8 setrgbcolor
fill
1 3.73741 scale
0 -0.1 translate
0 2.99221 translate
1 0.413389 scale
newpath
0 0 moveto
(T) true charpath
0 0.5 0 setrgbcolor
fill
1 2.41903 scale
0 -2.99221 translate
0 -0.1 translate
1 -0.00738674 scale
newpath
0 0 moveto
(A) true charpath
2.4 0.8 0.8 setrgbcolor
fill
1 -135.378 scale
0 0.1 translate
7.65 0 translate
0 0.1 translate
1 0.703525 scale
newpath
0 0 moveto
(C) true charpath
0 0 8 setrgbcolor
fill
1 1.42141 scale
0 -0.1 translate
0 -0.1 translate
1 -0.0788493 scale
newpath
0 0 moveto
(A) true charpath
2.4 0.8 0.8 setrgbcolor
fill
1 -12.6824 scale
0 0.1 translate
7.65 0 translate
0 -0.1 translate
1 -0.00254546 scale
newpath
0 0 moveto
(T) true charpath
0.8 0.9 0.8 setrgbcolor
fill
1 -392.856 scale
0 0.1 translate
0 -0.906886 translate
1 -0.0249412 scale
newpath
0 0 moveto
(A) true charpath
2.4 0.8 0.8 setrgbcolor
fill
1 -40.0943 scale
0 0.906886 translate
0 -1.88999 translate
1 -0.11975 scale
newpath
0 0 moveto
(C) true charpath
0.8 0.8 2.4 setrgbcolor
fill
1 -8.35074 scale
0 1.88999 translate
0 0.1 translate
1 1.25488 scale
newpath
0 0 moveto
(G) true charpath
1 0.7 0 setrgbcolor
fill
1 0.79689 scale
0 -0.1 translate
7.65 0 translate
0 -0.1 translate
1 -0.00327206 scale
newpath
0 0 moveto
(T) true charpath
0.8 0.9 0.8 setrgbcolor
fill
1 -305.618 scale
0 0.1 translate
0 -0.912604 translate
1 -0.0297122 scale
newpath
0 0 moveto
(A) true charpath
2.4 0.8 0.8 setrgbcolor
fill
1 -33.6562 scale
0 0.912604 translate
0 0.1 translate
1 1.38076 scale
newpath
0 0 moveto
(G) true charpath
1 0.7 0 setrgbcolor
fill
1 0.724237 scale
0 -0.1 translate
0 -1.93325 translate
1 -0.221383 scale
newpath
0 0 moveto
(C) true charpath
0.8 0.8 2.4 setrgbcolor
fill
1 -4.51706 scale
0 1.93325 translate
7.65 0 translate
0 -0.1 translate
1 -0.0342102 scale
newpath
0 0 moveto
(A) true charpath
2.4 0.8 0.8 setrgbcolor
fill
1 -29.2311 scale
0 0.1 translate
0 0.1 translate
1 1.83598 scale
newpath
0 0 moveto
(G) true charpath
1 0.7 0 setrgbcolor
fill
1 0.544669 scale
0 -0.1 translate
0 -1.15604 translate
1 -0.300519 scale
newpath
0 0 moveto
(T) true charpath
0.8 0.9 0.8 setrgbcolor
fill
1 -3.32758 scale
0 1.15604 translate
0 -4.30755 translate
1 -0.443615 scale
newpath
0 0 moveto
(C) true charpath
0.8 0.8 2.4 setrgbcolor
fill
1 -2.2542 scale
0 4.30755 translate
7.65 0 translate
7.65 0 translate
-351.9 -23.1593 translate
newpath
-3.825 -1.9125 moveto
359.55 0 rlineto
0 45.9 rlineto
-359.55 0 rlineto
0 -45.9 rlineto
closepath
0 0 0 setrgbcolor
stroke
-275.4 0 translate
0 18.1779 translate
/Helvetica findfont
5.61816 scalefont
setfont
newpath
0 0 moveto
(Motif Name:) true charpath
0 0 0 setrgbcolor
fill
70.227 0 translate
/Helvetica-Bold findfont
5.61816 scalefont
setfont
newpath
0 0 moveto
(CM002887.2_60121200-60122601(+)_1|1|1x0) true charpath
0 0 0 setrgbcolor
fill
-70.227 0 translate
0 -68.25 translate
0 29.125 translate
/Helvetica findfont
8.262 scalefont
setfont
newpath
0 0 moveto
(Gene:) true charpath
0 0 0 setrgbcolor
fill
42.1362 0 translate
/Helvetica-Bold findfont
8.262 scalefont
setfont
newpath
0 0 moveto
(CM002887.2_61338179-61338923(-)_1) true charpath
0 0 0 setrgbcolor
fill
-42.1362 0 translate
-30.6 -29.125 translate
306 0 translate
2.10375 0 translate
/Helvetica findfont
5.508 scalefont
setfont
newpath
0 0 moveto
(1) true charpath
0 0 0 setrgbcolor
fill
7.65 0 translate
newpath
0 0 moveto
(2) true charpath
0 0 0 setrgbcolor
fill
7.65 0 translate
newpath
0 0 moveto
(3) true charpath
0 0 0 setrgbcolor
fill
7.65 0 translate
newpath
0 0 moveto
(4) true charpath
0 0 0 setrgbcolor
fill
7.65 0 translate
-32.7037 0 translate
0 3.93429 translate
0 19.225 translate
/Helvetica findfont
5.508 scalefont
setfont
38.25 -1.57371 translate
newpath
0 0 moveto
(0) true charpath
0 0 0 setrgbcolor
fill
0 19.125 translate
newpath
0 0 moveto
(+0.48) true charpath
0 0 0 setrgbcolor
fill
0 -38.25 translate
newpath
0 0 moveto
(-2.01) true charpath
0 0 0 setrgbcolor
fill
-38.25 19.125 translate
0 1.57371 translate
/Helvetica-Bold findfont
11.016 scalefont
setfont
0 -0.1 translate
1 -0.189777 scale
newpath
0 0 moveto
(A) true charpath
2.4 0.8 0.8 setrgbcolor
fill
1 -5.26935 scale
0 0.1 translate
0 0.1 translate
1 1.69182 scale
newpath
0 0 moveto
(T) true charpath
0 0.5 0 setrgbcolor
fill
1 0.591078 scale
0 -0.1 translate
0 -2.38013 translate
1 -1.05978 scale
newpath
0 0 moveto
(C) true charpath
0.8 0.8 2.4 setrgbcolor
fill
1 -0.943594 scale
0 2.38013 translate
7.65 0 translate
0 0.1 translate
1 2.1674 scale
newpath
0 0 moveto
(G) true charpath
1 0.7 0 setrgbcolor
fill
1 0.461381 scale
0 -0.1 translate
0 -0.1 translate
1 -0.784866 scale
newpath
0 0 moveto
(T) true charpath
0.8 0.9 0.8 setrgbcolor
fill
1 -1.2741 scale
0 0.1 translate
0 -7.06263 translate
1 -1.40626 scale
newpath
0 0 moveto
(C) true charpath
0.8 0.8 2.4 setrgbcolor
fill
1 -0.711108 scale
0 7.06263 translate
7.65 0 translate
0 -0.1 translate
1 -0.271406 scale
newpath
0 0 moveto
(T) true charpath
0.8 0.9 0.8 setrgbcolor
fill
1 -3.68452 scale
0 0.1 translate
0 -3.02243 translate
1 -0.433213 scale
newpath
0 0 moveto
(A) true charpath
2.4 0.8 0.8 setrgbcolor
fill
1 -2.30833 scale
0 3.02243 translate
0 0.1 translate
1 2.33056 scale
newpath
0 0 moveto
(G) true charpath
1 0.7 0 setrgbcolor
fill
1 0.429082 scale
0 -0.1 translate
0 -7.21806 translate
1 -1.14001 scale
newpath
0 0 moveto
(C) true charpath
0.8 0.8 2.4 setrgbcolor
fill
1 -0.877184 scale
0 7.21806 translate
7.65 0 translate
7.65 0 translate
-30.6 -23.1593 translate
newpath
-3.825 -1.9125 moveto
38.25 0 rlineto
0 45.9 rlineto
-38.25 0 rlineto
0 -45.9 rlineto
closepath
0 0 0 setrgbcolor
stroke
-275.4 0 translate
0 18.1779 translate
/Helvetica findfont
5.61816 scalefont
setfont
newpath
0 0 moveto
(Motif Name:) true charpath
0 0 0 setrgbcolor
fill
70.227 0 translate
/Helvetica-Bold findfont
5.61816 scalefont
setfont
newpath
0 0 moveto
(CM002887.2_61338179-61338923(-)_1|1|1x0) true charpath
0 0 0 setrgbcolor
fill
-70.227 0 translate
0 -68.25 translate
0 29.125 translate
/Helvetica findfont
8.262 scalefont
setfont
newpath
0 0 moveto
(Gene:) true charpath
0 0 0 setrgbcolor
fill
42.1362 0 translate
/Helvetica-Bold findfont
8.262 scalefont
setfont
newpath
0 0 moveto
(CM002887.2_61338179-61338923(-)_1) true charpath
0 0 0 setrgbcolor
fill
-42.1362 0 translate
-30.6 -29.125 translate
306 0 translate
2.10375 0 translate
/Helvetica findfont
5.508 scalefont
setfont
newpath
0 0 moveto
(1) true charpath
0 0 0 setrgbcolor
fill
7.65 0 translate
newpath
0 0 moveto
(2) true charpath
0 0 0 setrgbcolor
fill
7.65 0 translate
newpath
0 0 moveto
(3) true charpath
0 0 0 setrgbcolor
fill
7.65 0 translate
newpath
0 0 moveto
(4) true charpath
0 0 0 setrgbcolor
fill
7.65 0 translate
newpath
0 0 moveto
(5) true charpath
0 0 0 setrgbcolor
fill
7.65 0 translate
newpath
0 0 moveto
(6) true charpath
0 0 0 setrgbcolor
fill
7.65 0 translate
newpath
0 0 moveto
(7) true charpath
0 0 0 setrgbcolor
fill
7.65 0 translate
newpath
0 0 moveto
(8) true charpath
0 0 0 setrgbcolor
fill
7.65 0 translate
newpath
0 0 moveto
(9) true charpath
0 0 0 setrgbcolor
fill
7.65 0 translate
newpath
0 0 moveto
(0) true charpath
0 0 0 setrgbcolor
fill
7.65 0 translate
newpath
0 0 moveto
(1) true charpath
0 0 0 setrgbcolor
fill
7.65 0 translate
newpath
0 0 moveto
(2) true charpath
0 0 0 setrgbcolor
fill
7.65 0 translate
newpath
0 0 moveto
(3) true charpath
0 0 0 setrgbcolor
fill
7.65 0 translate
newpath
0 0 moveto
(4) true charpath
0 0 0 setrgbcolor
fill
7.65 0 translate
newpath
0 0 moveto
(5) true charpath
0 0 0 setrgbcolor
fill
7.65 0 translate
newpath
0 0 moveto
(6) true charpath
0 0 0 setrgbcolor
fill
7.65 0 translate
newpath
0 0 moveto
(7) true charpath
0 0 0 setrgbcolor
fill
7.65 0 translate
newpath
0 0 moveto
(8) true charpath
0 0 0 setrgbcolor
fill
7.65 0 translate
newpath
0 0 moveto
(9) true charpath
0 0 0 setrgbcolor
fill
7.65 0 translate
-147.454 0 translate
0 3.93429 translate
0 19.225 translate
/Helvetica findfont
5.508 scalefont
setfont
153 -1.57371 translate
newpath
0 0 moveto
(0) true charpath
0 0 0 setrgbcolor
fill
0 19.125 translate
newpath
0 0 moveto
(+0.57) true charpath
0 0 0 setrgbcolor
fill
0 -38.25 translate
newpath
0 0 moveto
(-3.22) true charpath
0 0 0 setrgbcolor
fill
-153 19.125 translate
0 1.57371 translate
/Helvetica-Bold findfont
11.016 scalefont
setfont
0 0.1 translate
1 0.828461 scale
newpath
0 0 moveto
(G) true charpath
1 0.7 0 setrgbcolor
fill
1 1.20706 scale
0 -0.1 translate
0 -0.1 translate
1 -0.120061 scale
newpath
0 0 moveto
(C) true charpath
0.8 0.8 2.4 setrgbcolor
fill
1 -8.32908 scale
0 0.1 translate
7.65 0 translate
0 0.1 translate
1 0.0678099 scale
newpath
0 0 moveto
(T) true charpath
0 0.5 0 setrgbcolor
fill
1 14.7471 scale
0 -0.1 translate
0 1.42042 translate
1 0.182462 scale
newpath
0 0 moveto
(A) true charpath
8 0 0 setrgbcolor
fill
1 5.48058 scale
0 -1.42042 translate
0 3.643 translate
1 0.510314 scale
newpath
0 0 moveto
(C) true charpath
0 0 8 setrgbcolor
fill
1 1.95958 scale
0 -3.643 translate
0 -0.1 translate
1 -0.248544 scale
newpath
0 0 moveto
(G) true charpath
1 0.94 0.8 setrgbcolor
fill
1 -4.02344 scale
0 0.1 translate
7.65 0 translate
0 0.1 translate
1 0.529134 scale
newpath
0 0 moveto
(T) true charpath
0 0.5 0 setrgbcolor
fill
1 1.88988 scale
0 -0.1 translate
0 5.05038 translate
1 1.32572 scale
newpath
0 0 moveto
(G) true charpath
1 0.7 0 setrgbcolor
fill
1 0.75431 scale
0 -5.05038 translate
0 -0.1 translate
1 -0.364865 scale
newpath
0 0 moveto
(A) true charpath
2.4 0.8 0.8 setrgbcolor
fill
1 -2.74074 scale
0 0.1 translate
0 -3.75782 translate
1 -0.461574 scale
newpath
0 0 moveto
(C) true charpath
0.8 0.8 2.4 setrgbcolor
fill
1 -2.1665 scale
0 3.75782 translate
7.65 0 translate
0 0.1 translate
1 0.285066 scale
newpath
0 0 moveto
(A) true charpath
8 0 0 setrgbcolor
fill
1 3.50796 scale
0 -0.1 translate
7.65 0 translate
0 -0.1 translate
1 -0.088582 scale
newpath
0 0 moveto
(G) true charpath
1 0.94 0.8 setrgbcolor
fill
1 -11.289 scale
0 0.1 translate
0 0.1 translate
1 1.80121 scale
newpath
0 0 moveto
(A) true charpath
8 0 0 setrgbcolor
fill
1 0.555182 scale
0 -0.1 translate
0 -1.58387 translate
1 -0.268624 scale
newpath
0 0 moveto
(C) true charpath
0.8 0.8 2.4 setrgbcolor
fill
1 -3.72267 scale
0 1.58387 translate
0 -4.48442 translate
1 -0.291581 scale
newpath
0 0 moveto
(T) true charpath
0.8 0.9 0.8 setrgbcolor
fill
1 -3.42958 scale
0 4.48442 translate
7.65 0 translate
0 0.1 translate
1 0.985703 scale
newpath
0 0 moveto
(G) true charpath
1 0.7 0 setrgbcolor
fill
1 1.0145 scale
0 -0.1 translate
0 -0.1 translate
1 -0.273241 scale
newpath
0 0 moveto
(A) true charpath
2.4 0.8 0.8 setrgbcolor
fill
1 -3.65977 scale
0 0.1 translate
7.65 0 translate
0 0.1 translate
1 0.164734 scale
newpath
0 0 moveto
(G) true charpath
1 0.7 0 setrgbcolor
fill
1 6.07039 scale
0 -0.1 translate
0 2.18308 translate
1 0.397837 scale
newpath
0 0 moveto
(T) true charpath
0 0.5 0 setrgbcolor
fill
1 2.51359 scale
0 -2.18308 translate
0 -0.1 translate
1 -0.0605945 scale
newpath
0 0 moveto
(C) true charpath
0.8 0.8 2.4 setrgbcolor
fill
1 -16.5031 scale
0 0.1 translate
7.65 0 translate
0 0.1 translate
1 0.21581 scale
newpath
0 0 moveto
(G) true charpath
1 0.7 0 setrgbcolor
fill
1 4.63371 scale
0 -0.1 translate
0 2.58497 translate
1 0.421605 scale
newpath
0 0 moveto
(T) true charpath
0 0.5 0 setrgbcolor
fill
1 2.37189 scale
0 -2.58497 translate
0 -0.1 translate
1 -0.0109091 scale
newpath
0 0 moveto
(A) true charpath
2.4 0.8 0.8 setrgbcolor
fill
1 -91.6666 scale
0 0.1 translate
7.65 0 translate
0 0.1 translate
1 0.70136 scale
newpath
0 0 moveto
(G) true charpath
1 0.7 0 setrgbcolor
fill
1 1.4258 scale
0 -0.1 translate
7.65 0 translate
0 0.1 translate
1 0.193049 scale
newpath
0 0 moveto
(A) true charpath
8 0 0 setrgbcolor
fill
1 5.18003 scale
0 -0.1 translate
0 2.40588 translate
1 0.57051 scale
newpath
0 0 moveto
(G) true charpath
1 0.7 0 setrgbcolor
fill
1 1.75282 scale
0 -2.40588 translate
0 -0.1 translate
1 -0.183669 scale
newpath
0 0 moveto
(C) true charpath
0.8 0.8 2.4 setrgbcolor
fill
1 -5.44459 scale
0 0.1 translate
7.65 0 translate
0 0.1 translate
1 0.955086 scale
newpath
0 0 moveto
(C) true charpath
0 0 8 setrgbcolor
fill
1 1.04703 scale
0 -0.1 translate
0 -0.1 translate
1 -0.107863 scale
newpath
0 0 moveto
(A) true charpath
2.4 0.8 0.8 setrgbcolor
fill
1 -9.27105 scale
0 0.1 translate
7.65 0 translate
0 0.1 translate
1 0.345536 scale
newpath
0 0 moveto
(C) true charpath
0 0 8 setrgbcolor
fill
1 2.89405 scale
0 -0.1 translate
0 3.60573 translate
1 0.774049 scale
newpath
0 0 moveto
(T) true charpath
0 0.5 0 setrgbcolor
fill
1 1.29191 scale
0 -3.60573 translate
0 -0.1 translate
1 -0.31317 scale
newpath
0 0 moveto
(G) true charpath
1 0.94 0.8 setrgbcolor
fill
1 -3.19316 scale
0 0.1 translate
7.65 0 translate
0 0.1 translate
1 0.0617874 scale
newpath
0 0 moveto
(T) true charpath
0 0.5 0 setrgbcolor
fill
1 16.1845 scale
0 -0.1 translate
0 1.37304 translate
1 0.599831 scale
newpath
0 0 moveto
(A) true charpath
8 0 0 setrgbcolor
fill
1 1.66714 scale
0 -1.37304 translate
0 -0.1 translate
1 -0.0261305 scale
newpath
0 0 moveto
(C) true charpath
0.8 0.8 2.4 setrgbcolor
fill
1 -38.2694 scale
0 0.1 translate
7.65 0 translate
0 -0.1 translate
1 -0.000446674 scale
newpath
0 0 moveto
(G) true charpath
1 0.94 0.8 setrgbcolor
fill
1 -2238.77 scale
0 0.1 translate
0 -0.890372 translate
1 -0.12719 scale
newpath
0 0 moveto
(C) true charpath
0.8 0.8 2.4 setrgbcolor
fill
1 -7.86226 scale
0 0.890372 translate
0 0.1 translate
1 1.51091 scale
newpath
0 0 moveto
(T) true charpath
0 0.5 0 setrgbcolor
fill
1 0.661853 scale
0 -0.1 translate
0 -2.67803 translate
1 -0.231238 scale
newpath
0 0 moveto
(A) true charpath
2.4 0.8 0.8 setrgbcolor
fill
1 -4.32454 scale
0 2.67803 translate
7.65 0 translate
0 0.1 translate
1 2.2276 scale
newpath
0 0 moveto
(G) true charpath
1 0.7 0 setrgbcolor
fill
1 0.448914 scale
0 -0.1 translate
0 -0.1 translate
1 -0.431018 scale
newpath
0 0 moveto
(T) true charpath
0.8 0.9 0.8 setrgbcolor
fill
1 -2.32009 scale
0 0.1 translate
0 -4.27835 translate
1 -0.557311 scale
newpath
0 0 moveto
(A) true charpath
2.4 0.8 0.8 setrgbcolor
fill
1 -1.79433 scale
0 4.27835 translate
0 -9.45045 translate
1 -0.580673 scale
newpath
0 0 moveto
(C) true charpath
0.8 0.8 2.4 setrgbcolor
fill
1 -1.72214 scale
0 9.45045 translate
7.65 0 translate
0 0.1 translate
1 1.47522 scale
newpath
0 0 moveto
(A) true charpath
8 0 0 setrgbcolor
fill
1 0.677865 scale
0 -0.1 translate
0 -0.1 translate
1 -0.209166 scale
newpath
0 0 moveto
(T) true charpath
0.8 0.9 0.8 setrgbcolor
fill
1 -4.7809 scale
0 0.1 translate
0 -2.53269 translate
1 -0.328649 scale
newpath
0 0 moveto
(G) true charpath
1 0.94 0.8 setrgbcolor
fill
1 -3.04276 scale
0 2.53269 translate
7.65 0 translate
0 0.1 translate
1 1.82202 scale
newpath
0 0 moveto
(G) true charpath
1 0.7 0 setrgbcolor
fill
1 0.548842 scale
0 -0.1 translate
0 -0.1 translate
1 -0.463176 scale
newpath
0 0 moveto
(T) true charpath
0.8 0.9 0.8 setrgbcolor
fill
1 -2.159 scale
0 0.1 translate
0 -4.53139 translate
1 -0.49879 scale
newpath
0 0 moveto
(C) true charpath
0.8 0.8 2.4 setrgbcolor
fill
1 -2.00485 scale
0 4.53139 translate
7.65 0 translate
0 0.1 translate
1 2.33056 scale
newpath
0 0 moveto
(A) true charpath
8 0 0 setrgbcolor
fill
1 0.429082 scale
0 -0.1 translate
0 -0.1 translate
1 -0.681882 scale
newpath
0 0 moveto
(G) true charpath
1 0.94 0.8 setrgbcolor
fill
1 -1.46653 scale
0 0.1 translate
0 -6.25229 translate
1 -0.700486 scale
newpath
0 0 moveto
(T) true charpath
0.8 0.9 0.8 setrgbcolor
fill
1 -1.42758 scale
0 6.25229 translate
0 -12.551 translate
1 -0.748188 scale
newpath
0 0 moveto
(C) true charpath
0.8 0.8 2.4 setrgbcolor
fill
1 -1.33656 scale
0 12.551 translate
7.65 0 translate
7.65 0 translate
-145.35 -23.1593 translate
newpath
-3.825 -1.9125 moveto
153 0 rlineto
0 45.9 rlineto
-153 0 rlineto
0 -45.9 rlineto
closepath
0 0 0 setrgbcolor
stroke
-275.4 0 translate
0 18.1779 translate
/Helvetica findfont
5.61816 scalefont
setfont
newpath
0 0 moveto
(Motif Name:) true charpath
0 0 0 setrgbcolor
fill
70.227 0 translate
/Helvetica-Bold findfont
5.61816 scalefont
setfont
newpath
0 0 moveto
(CM002887.2_61338179-61338923(-)_1|2|1x0) true charpath
0 0 0 setrgbcolor
fill
-70.227 0 translate
0 -68.25 translate
0 29.125 translate
/Helvetica findfont
8.262 scalefont
setfont
newpath
0 0 moveto
(Gene:) true charpath
0 0 0 setrgbcolor
fill
42.1362 0 translate
/Helvetica-Bold findfont
8.262 scalefont
setfont
newpath
0 0 moveto
(CM002887.2_61342428-61343730(-)_1) true charpath
0 0 0 setrgbcolor
fill
-42.1362 0 translate
-30.6 -29.125 translate
306 0 translate
2.10375 0 translate
/Helvetica findfont
5.508 scalefont
setfont
newpath
0 0 moveto
(1) true charpath
0 0 0 setrgbcolor
fill
7.65 0 translate
newpath
0 0 moveto
(2) true charpath
0 0 0 setrgbcolor
fill
7.65 0 translate
newpath
0 0 moveto
(3) true charpath
0 0 0 setrgbcolor
fill
7.65 0 translate
newpath
0 0 moveto
(4) true charpath
0 0 0 setrgbcolor
fill
7.65 0 translate
newpath
0 0 moveto
(5) true charpath
0 0 0 setrgbcolor
fill
7.65 0 translate
newpath
0 0 moveto
(6) true charpath
0 0 0 setrgbcolor
fill
7.65 0 translate
newpath
0 0 moveto
(7) true charpath
0 0 0 setrgbcolor
fill
7.65 0 translate
newpath
0 0 moveto
(8) true charpath
0 0 0 setrgbcolor
fill
7.65 0 translate
newpath
0 0 moveto
(9) true charpath
0 0 0 setrgbcolor
fill
7.65 0 translate
newpath
0 0 moveto
(0) true charpath
0 0 0 setrgbcolor
fill
7.65 0 translate
newpath
0 0 moveto
(1) true charpath
0 0 0 setrgbcolor
fill
7.65 0 translate
newpath
0 0 moveto
(2) true charpath
0 0 0 setrgbcolor
fill
7.65 0 translate
newpath
0 0 moveto
(3) true charpath
0 0 0 setrgbcolor
fill
7.65 0 translate
newpath
0 0 moveto
(4) true charpath
0 0 0 setrgbcolor
fill
7.65 0 translate
newpath
0 0 moveto
(5) true charpath
0 0 0 setrgbcolor
fill
7.65 0 translate
newpath
0 0 moveto
(6) true charpath
0 0 0 setrgbcolor
fill
7.65 0 translate
newpath
0 0 moveto
(7) true charpath
0 0 0 setrgbcolor
fill
7.65 0 translate
newpath
0 0 moveto
(8) true charpath
0 0 0 setrgbcolor
fill
7.65 0 translate
newpath
0 0 moveto
(9) true charpath
0 0 0 setrgbcolor
fill
7.65 0 translate
newpath
0 0 moveto
(0) true charpath
0 0 0 setrgbcolor
fill
7.65 0 translate
newpath
0 0 moveto
(1) true charpath
0 0 0 setrgbcolor
fill
7.65 0 translate
newpath
0 0 moveto
(2) true charpath
0 0 0 setrgbcolor
fill
7.65 0 translate
newpath
0 0 moveto
(3) true charpath
0 0 0 setrgbcolor
fill
7.65 0 translate
newpath
0 0 moveto
(4) true charpath
0 0 0 setrgbcolor
fill
7.65 0 translate
newpath
0 0 moveto
(5) true charpath
0 0 0 setrgbcolor
fill
7.65 0 translate
newpath
0 0 moveto
(6) true charpath
0 0 0 setrgbcolor
fill
7.65 0 translate
newpath
0 0 moveto
(7) true charpath
0 0 0 setrgbcolor
fill
7.65 0 translate
newpath
0 0 moveto
(8) true charpath
0 0 0 setrgbcolor
fill
7.65 0 translate
newpath
0 0 moveto
(9) true charpath
0 0 0 setrgbcolor
fill
7.65 0 translate
newpath
0 0 moveto
(0) true charpath
0 0 0 setrgbcolor
fill
7.65 0 translate
newpath
0 0 moveto
(1) true charpath
0 0 0 setrgbcolor
fill
7.65 0 translate
newpath
0 0 moveto
(2) true charpath
0 0 0 setrgbcolor
fill
7.65 0 translate
newpath
0 0 moveto
(3) true charpath
0 0 0 setrgbcolor
fill
7.65 0 translate
newpath
0 0 moveto
(4) true charpath
0 0 0 setrgbcolor
fill
7.65 0 translate
newpath
0 0 moveto
(5) true charpath
0 0 0 setrgbcolor
fill
7.65 0 translate
newpath
0 0 moveto
(6) true charpath
0 0 0 setrgbcolor
fill
7.65 0 translate
newpath
0 0 moveto
(7) true charpath
0 0 0 setrgbcolor
fill
7.65 0 translate
newpath
0 0 moveto
(8) true charpath
0 0 0 setrgbcolor
fill
7.65 0 translate
newpath
0 0 moveto
(9) true charpath
0 0 0 setrgbcolor
fill
7.65 0 translate
newpath
0 0 moveto
(0) true charpath
0 0 0 setrgbcolor
fill
7.65 0 translate
newpath
0 0 moveto
(1) true charpath
0 0 0 setrgbcolor
fill
7.65 0 translate
newpath
0 0 moveto
(2) true charpath
0 0 0 setrgbcolor
fill
7.65 0 translate
newpath
0 0 moveto
(3) true charpath
0 0 0 setrgbcolor
fill
7.65 0 translate
-331.054 0 translate
0 3.93429 translate
0 19.225 translate
/Helvetica findfont
5.508 scalefont
setfont
336.6 -1.57371 translate
newpath
0 0 moveto
(0) true charpath
0 0 0 setrgbcolor
fill
0 19.125 translate
newpath
0 0 moveto
(+0.57) true charpath
0 0 0 setrgbcolor
fill
0 -38.25 translate
newpath
0 0 moveto
(-3.28) true charpath
0 0 0 setrgbcolor
fill
-336.6 19.125 translate
0 1.57371 translate
/Helvetica-Bold findfont
11.016 scalefont
setfont
0 0.1 translate
1 0.937204 scale
newpath
0 0 moveto
(T) true charpath
0 0.5 0 setrgbcolor
fill
1 1.067 scale
0 -0.1 translate
0 -0.1 translate
1 -0.172164 scale
newpath
0 0 moveto
(G) true charpath
1 0.94 0.8 setrgbcolor
fill
1 -5.80843 scale
0 0.1 translate
7.65 0 translate
0 -0.1 translate
1 -0.0298141 scale
newpath
0 0 moveto
(A) true charpath
2.4 0.8 0.8 setrgbcolor
fill
1 -33.5412 scale
0 0.1 translate
0 -1.12145 translate
1 -0.0430523 scale
newpath
0 0 moveto
(G) true charpath
1 0.94 0.8 setrgbcolor
fill
1 -23.2276 scale
0 1.12145 translate
0 0.1 translate
1 1.09595 scale
newpath
0 0 moveto
(T) true charpath
0 0.5 0 setrgbcolor
fill
1 0.912448 scale
0 -0.1 translate
7.65 0 translate
0 0.1 translate
1 2.28311 scale
newpath
0 0 moveto
(G) true charpath
1 0.7 0 setrgbcolor
fill
1 0.438 scale
0 -0.1 translate
0 -0.1 translate
1 -0.561877 scale
newpath
0 0 moveto
(T) true charpath
0.8 0.9 0.8 setrgbcolor
fill
1 -1.77975 scale
0 0.1 translate
0 -5.30803 translate
1 -0.611424 scale
newpath
0 0 moveto
(C) true charpath
0.8 0.8 2.4 setrgbcolor
fill
1 -1.63553 scale
0 5.30803 translate
0 -10.9059 translate
1 -0.638789 scale
newpath
0 0 moveto
(A) true charpath
2.4 0.8 0.8 setrgbcolor
fill
1 -1.56546 scale
0 10.9059 translate
7.65 0 translate
0 0.1 translate
1 0.906554 scale
newpath
0 0 moveto
(A) true charpath
8 0 0 setrgbcolor
fill
1 1.10308 scale
0 -0.1 translate
7.65 0 translate
0 -0.1 translate
1 -0.0385055 scale
newpath
0 0 moveto
(T) true charpath
0.8 0.9 0.8 setrgbcolor
fill
1 -25.9703 scale
0 0.1 translate
0 -1.18984 translate
1 -0.0938712 scale
newpath
0 0 moveto
(A) true charpath
2.4 0.8 0.8 setrgbcolor
fill
1 -10.6529 scale
0 1.18984 translate
0 0.1 translate
1 1.07733 scale
newpath
0 0 moveto
(G) true charpath
1 0.7 0 setrgbcolor
fill
1 0.928224 scale
0 -0.1 translate
7.65 0 translate
0 0.1 translate
1 2.25156 scale
newpath
0 0 moveto
(G) true charpath
1 0.7 0 setrgbcolor
fill
1 0.444137 scale
0 -0.1 translate
0 -0.1 translate
1 -0.527365 scale
newpath
0 0 moveto
(T) true charpath
0.8 0.9 0.8 setrgbcolor
fill
1 -1.89622 scale
0 0.1 translate
0 -5.03647 translate
1 -0.531908 scale
newpath
0 0 moveto
(C) true charpath
0.8 0.8 2.4 setrgbcolor
fill
1 -1.88003 scale
0 5.03647 translate
0 -10.0087 translate
1 -0.587996 scale
newpath
0 0 moveto
(A) true charpath
2.4 0.8 0.8 setrgbcolor
fill
1 -1.70069 scale
0 10.0087 translate
7.65 0 translate
0 0.1 translate
1 0.193069 scale
newpath
0 0 moveto
(G) true charpath
1 0.7 0 setrgbcolor
fill
1 5.17951 scale
0 -0.1 translate
0 -0.1 translate
1 -0.0305718 scale
newpath
0 0 moveto
(C) true charpath
0.8 0.8 2.4 setrgbcolor
fill
1 -32.7099 scale
0 0.1 translate
0 2.40603 translate
1 0.856012 scale
newpath
0 0 moveto
(A) true charpath
8 0 0 setrgbcolor
fill
1 1.16821 scale
0 -2.40603 translate
0 -1.12741 translate
1 -0.137934 scale
newpath
0 0 moveto
(T) true charpath
0.8 0.9 0.8 setrgbcolor
fill
1 -7.24983 scale
0 1.12741 translate
7.65 0 translate
0 -0.1 translate
1 -0.120714 scale
newpath
0 0 moveto
(A) true charpath
2.4 0.8 0.8 setrgbcolor
fill
1 -8.28405 scale
0 0.1 translate
0 -1.8367 translate
1 -0.148503 scale
newpath
0 0 moveto
(G) true charpath
1 0.94 0.8 setrgbcolor
fill
1 -6.73387 scale
0 1.8367 translate
0 0.1 translate
1 1.74182 scale
newpath
0 0 moveto
(T) true charpath
0 0.5 0 setrgbcolor
fill
1 0.574114 scale
0 -0.1 translate
0 -3.79207 translate
1 -0.279272 scale
newpath
0 0 moveto
(C) true charpath
0.8 0.8 2.4 setrgbcolor
fill
1 -3.58074 scale
0 3.79207 translate
7.65 0 translate
0 -0.1 translate
1 -0.137956 scale
newpath
0 0 moveto
(T) true charpath
0.8 0.9 0.8 setrgbcolor
fill
1 -7.2487 scale
0 0.1 translate
0 0.1 translate
1 1.48399 scale
newpath
0 0 moveto
(A) true charpath
8 0 0 setrgbcolor
fill
1 0.67386 scale
0 -0.1 translate
0 -1.97237 translate
1 -0.208412 scale
newpath
0 0 moveto
(C) true charpath
0.8 0.8 2.4 setrgbcolor
fill
1 -4.7982 scale
0 1.97237 translate
7.65 0 translate
0 0.1 translate
1 0.00609872 scale
newpath
0 0 moveto
(A) true charpath
8 0 0 setrgbcolor
fill
1 163.969 scale
0 -0.1 translate
0 0.934845 translate
1 0.633076 scale
newpath
0 0 moveto
(T) true charpath
0 0.5 0 setrgbcolor
fill
1 1.57959 scale
0 -0.934845 translate
0 -0.1 translate
1 -0.0430924 scale
newpath
0 0 moveto
(C) true charpath
0.8 0.8 2.4 setrgbcolor
fill
1 -23.2059 scale
0 0.1 translate
7.65 0 translate
0 0.1 translate
1 1.32585 scale
newpath
0 0 moveto
(T) true charpath
0 0.5 0 setrgbcolor
fill
1 0.754233 scale
0 -0.1 translate
0 -0.1 translate
1 -0.153635 scale
newpath
0 0 moveto
(A) true charpath
2.4 0.8 0.8 setrgbcolor
fill
1 -6.50895 scale
0 0.1 translate
0 -2.09574 translate
1 -0.213638 scale
newpath
0 0 moveto
(C) true charpath
0.8 0.8 2.4 setrgbcolor
fill
1 -4.68082 scale
0 2.09574 translate
7.65 0 translate
0 0.1 translate
1 2.21189 scale
newpath
0 0 moveto
(G) true charpath
1 0.7 0 setrgbcolor
fill
1 0.452103 scale
0 -0.1 translate
0 -0.1 translate
1 -0.394675 scale
newpath
0 0 moveto
(T) true charpath
0.8 0.9 0.8 setrgbcolor
fill
1 -2.53373 scale
0 0.1 translate
0 -3.99239 translate
1 -0.52437 scale
newpath
0 0 moveto
(A) true charpath
2.4 0.8 0.8 setrgbcolor
fill
1 -1.90705 scale
0 3.99239 translate
0 -8.90529 translate
1 -0.585283 scale
newpath
0 0 moveto
(C) true charpath
0.8 0.8 2.4 setrgbcolor
fill
1 -1.70857 scale
0 8.90529 translate
7.65 0 translate
0 0.1 translate
1 0.0109769 scale
newpath
0 0 moveto
(T) true charpath
0 0.5 0 setrgbcolor
fill
1 91.1002 scale
0 -0.1 translate
0 0.97323 translate
1 0.060869 scale
newpath
0 0 moveto
(A) true charpath
8 0 0 setrgbcolor
fill
1 16.4287 scale
0 -0.97323 translate
0 2.23904 translate
1 0.0948434 scale
newpath
0 0 moveto
(C) true charpath
0 0 8 setrgbcolor
fill
1 10.5437 scale
0 -2.23904 translate
7.65 0 translate
0 -0.1 translate
1 -0.0178535 scale
newpath
0 0 moveto
(A) true charpath
2.4 0.8 0.8 setrgbcolor
fill
1 -56.0115 scale
0 0.1 translate
0 0.1 translate
1 1.72876 scale
newpath
0 0 moveto
(G) true charpath
1 0.7 0 setrgbcolor
fill
1 0.57845 scale
0 -0.1 translate
0 -1.02734 translate
1 -0.271436 scale
newpath
0 0 moveto
(T) true charpath
0.8 0.9 0.8 setrgbcolor
fill
1 -3.68411 scale
0 1.02734 translate
0 -3.95001 translate
1 -0.305069 scale
newpath
0 0 moveto
(C) true charpath
0.8 0.8 2.4 setrgbcolor
fill
1 -3.27794 scale
0 3.95001 translate
7.65 0 translate
0 -0.1 translate
1 -0.142396 scale
newpath
0 0 moveto
(C) true charpath
0.8 0.8 2.4 setrgbcolor
fill
1 -7.02269 scale
0 0.1 translate
0 -2.00731 translate
1 -0.14984 scale
newpath
0 0 moveto
(T) true charpath
0.8 0.9 0.8 setrgbcolor
fill
1 -6.67379 scale
0 2.00731 translate
0 0.1 translate
1 1.33168 scale
newpath
0 0 moveto
(A) true charpath
8 0 0 setrgbcolor
fill
1 0.75093 scale
0 -0.1 translate
7.65 0 translate
0 0.1 translate
1 0.564339 scale
newpath
0 0 moveto
(A) true charpath
8 0 0 setrgbcolor
fill
1 1.77198 scale
0 -0.1 translate
0 5.3274 translate
1 0.883679 scale
newpath
0 0 moveto
(T) true charpath
0 0.5 0 setrgbcolor
fill
1 1.13163 scale
0 -5.3274 translate
0 -0.1 translate
1 -0.126087 scale
newpath
0 0 moveto
(C) true charpath
0.8 0.8 2.4 setrgbcolor
fill
1 -7.93102 scale
0 0.1 translate
0 -1.87898 translate
1 -0.228649 scale
newpath
0 0 moveto
(G) true charpath
1 0.94 0.8 setrgbcolor
fill
1 -4.37351 scale
0 1.87898 translate
7.65 0 translate
0 -0.1 translate
1 -0.0120887 scale
newpath
0 0 moveto
(A) true charpath
2.4 0.8 0.8 setrgbcolor
fill
1 -82.7217 scale
0 0.1 translate
0 -0.981978 translate
1 -0.11517 scale
newpath
0 0 moveto
(C) true charpath
0.8 0.8 2.4 setrgbcolor
fill
1 -8.6828 scale
0 0.981978 translate
0 0.1 translate
1 1.49996 scale
newpath
0 0 moveto
(G) true charpath
1 0.7 0 setrgbcolor
fill
1 0.666684 scale
0 -0.1 translate
0 -2.67506 translate
1 -0.201685 scale
newpath
0 0 moveto
(T) true charpath
0.8 0.9 0.8 setrgbcolor
fill
1 -4.95822 scale
0 2.67506 translate
7.65 0 translate
0 0.1 translate
1 2.33056 scale
newpath
0 0 moveto
(G) true charpath
1 0.7 0 setrgbcolor
fill
1 0.429082 scale
0 -0.1 translate
0 -0.1 translate
1 -0.691733 scale
newpath
0 0 moveto
(T) true charpath
0.8 0.9 0.8 setrgbcolor
fill
1 -1.44564 scale
0 0.1 translate
0 -6.32981 translate
1 -0.707887 scale
newpath
0 0 moveto
(C) true charpath
0.8 0.8 2.4 setrgbcolor
fill
1 -1.41265 scale
0 6.32981 translate
0 -12.6867 translate
1 -0.730935 scale
newpath
0 0 moveto
(A) true charpath
2.4 0.8 0.8 setrgbcolor
fill
1 -1.36811 scale
0 12.6867 translate
7.65 0 translate
0 0.1 translate
1 0.937204 scale
newpath
0 0 moveto
(T) true charpath
0 0.5 0 setrgbcolor
fill
1 1.067 scale
0 -0.1 translate
0 -0.1 translate
1 -0.172164 scale
newpath
0 0 moveto
(G) true charpath
1 0.94 0.8 setrgbcolor
fill
1 -5.80843 scale
0 0.1 translate
7.65 0 translate
0 -0.1 translate
1 -0.0298141 scale
newpath
0 0 moveto
(A) true charpath
2.4 0.8 0.8 setrgbcolor
fill
1 -33.5412 scale
0 0.1 translate
0 -1.12145 translate
1 -0.0430523 scale
newpath
0 0 moveto
(G) true charpath
1 0.94 0.8 setrgbcolor
fill
1 -23.2276 scale
0 1.12145 translate
0 0.1 translate
1 1.09595 scale
newpath
0 0 moveto
(T) true charpath
0 0.5 0 setrgbcolor
fill
1 0.912448 scale
0 -0.1 translate
7.65 0 translate
0 0.1 translate
1 2.28311 scale
newpath
0 0 moveto
(G) true charpath
1 0.7 0 setrgbcolor
fill
1 0.438 scale
0 -0.1 translate
0 -0.1 translate
1 -0.561877 scale
newpath
0 0 moveto
(T) true charpath
0.8 0.9 0.8 setrgbcolor
fill
1 -1.77975 scale
0 0.1 translate
0 -5.30803 translate
1 -0.611424 scale
newpath
0 0 moveto
(C) true charpath
0.8 0.8 2.4 setrgbcolor
fill
1 -1.63553 scale
0 5.30803 translate
0 -10.9059 translate
1 -0.638789 scale
newpath
0 0 moveto
(A) true charpath
2.4 0.8 0.8 setrgbcolor
fill
1 -1.56546 scale
0 10.9059 translate
7.65 0 translate
0 0.1 translate
1 0.304569 scale
newpath
0 0 moveto
(T) true charpath
0 0.5 0 setrgbcolor
fill
1 3.28333 scale
0 -0.1 translate
0 3.28338 translate
1 0.442003 scale
newpath
0 0 moveto
(A) true charpath
8 0 0 setrgbcolor
fill
1 2.26243 scale
0 -3.28338 translate
0 -0.1 translate
1 -0.0343247 scale
newpath
0 0 moveto
(C) true charpath
0.8 0.8 2.4 setrgbcolor
fill
1 -29.1335 scale
0 0.1 translate
7.65 0 translate
0 0.1 translate
1 0.0114468 scale
newpath
0 0 moveto
(G) true charpath
1 0.7 0 setrgbcolor
fill
1 87.361 scale
0 -0.1 translate
0 0.976927 translate
1 0.776923 scale
newpath
0 0 moveto
(T) true charpath
0 0.5 0 setrgbcolor
fill
1 1.28713 scale
0 -0.976927 translate
0 -0.1 translate
1 -0.161509 scale
newpath
0 0 moveto
(C) true charpath
0.8 0.8 2.4 setrgbcolor
fill
1 -6.1916 scale
0 0.1 translate
7.65 0 translate
0 0.1 translate
1 0.0879582 scale
newpath
0 0 moveto
(G) true charpath
1 0.7 0 setrgbcolor
fill
1 11.369 scale
0 -0.1 translate
0 1.57896 translate
1 0.241144 scale
newpath
0 0 moveto
(A) true charpath
8 0 0 setrgbcolor
fill
1 4.1469 scale
0 -1.57896 translate
7.65 0 translate
0 0.1 translate
1 0.14822 scale
newpath
0 0 moveto
(A) true charpath
8 0 0 setrgbcolor
fill
1 6.74672 scale
0 -0.1 translate
0 2.05314 translate
1 0.57279 scale
newpath
0 0 moveto
(G) true charpath
1 0.7 0 setrgbcolor
fill
1 1.74584 scale
0 -2.05314 translate
0 -0.1 translate
1 -0.0428577 scale
newpath
0 0 moveto
(T) true charpath
0.8 0.9 0.8 setrgbcolor
fill
1 -23.333 scale
0 0.1 translate
7.65 0 translate
0 0.1 translate
1 0.541215 scale
newpath
0 0 moveto
(G) true charpath
1 0.7 0 setrgbcolor
fill
1 1.84769 scale
0 -0.1 translate
0 5.14545 translate
1 0.618646 scale
newpath
0 0 moveto
(T) true charpath
0 0.5 0 setrgbcolor
fill
1 1.61643 scale
0 -5.14545 translate
0 -0.1 translate
1 -0.23266 scale
newpath
0 0 moveto
(C) true charpath
0.8 0.8 2.4 setrgbcolor
fill
1 -4.29813 scale
0 0.1 translate
7.65 0 translate
0 -0.1 translate
1 -0.0213513 scale
newpath
0 0 moveto
(A) true charpath
2.4 0.8 0.8 setrgbcolor
fill
1 -46.8356 scale
0 0.1 translate
0 0.1 translate
1 1.09267 scale
newpath
0 0 moveto
(T) true charpath
0 0.5 0 setrgbcolor
fill
1 0.915192 scale
0 -0.1 translate
0 -1.05486 translate
1 -0.137665 scale
newpath
0 0 moveto
(C) true charpath
0.8 0.8 2.4 setrgbcolor
fill
1 -7.26402 scale
0 1.05486 translate
7.65 0 translate
0 0.1 translate
1 0.11543 scale
newpath
0 0 moveto
(T) true charpath
0 0.5 0 setrgbcolor
fill
1 8.66322 scale
0 -0.1 translate
7.65 0 translate
0 -0.1 translate
1 -0.0450712 scale
newpath
0 0 moveto
(G) true charpath
1 0.94 0.8 setrgbcolor
fill
1 -22.1871 scale
0 0.1 translate
0 -1.2415 translate
1 -0.115339 scale
newpath
0 0 moveto
(A) true charpath
2.4 0.8 0.8 setrgbcolor
fill
1 -8.67013 scale
0 1.2415 translate
0 0.1 translate
1 1.21351 scale
newpath
0 0 moveto
(C) true charpath
0 0 8 setrgbcolor
fill
1 0.824053 scale
0 -0.1 translate
7.65 0 translate
0 -0.1 translate
1 -0.0970333 scale
newpath
0 0 moveto
(C) true charpath
0.8 0.8 2.4 setrgbcolor
fill
1 -10.3057 scale
0 0.1 translate
0 -1.65037 translate
1 -0.130426 scale
newpath
0 0 moveto
(T) true charpath
0.8 0.9 0.8 setrgbcolor
fill
1 -7.66721 scale
0 1.65037 translate
0 0.1 translate
1 1.72084 scale
newpath
0 0 moveto
(G) true charpath
1 0.7 0 setrgbcolor
fill
1 0.581113 scale
0 -0.1 translate
0 -3.46349 translate
1 -0.317166 scale
newpath
0 0 moveto
(A) true charpath
2.4 0.8 0.8 setrgbcolor
fill
1 -3.15292 scale
0 3.46349 translate
7.65 0 translate
0 0.1 translate
1 0.321165 scale
newpath
0 0 moveto
(A) true charpath
8 0 0 setrgbcolor
fill
1 3.11366 scale
0 -0.1 translate
0 3.41397 translate
1 0.361946 scale
newpath
0 0 moveto
(G) true charpath
1 0.7 0 setrgbcolor
fill
1 2.76284 scale
0 -3.41397 translate
0 -0.1 translate
1 -0.0462506 scale
newpath
0 0 moveto
(T) true charpath
0.8 0.9 0.8 setrgbcolor
fill
1 -21.6214 scale
0 0.1 translate
7.65 0 translate
0 0.1 translate
1 0.195964 scale
newpath
0 0 moveto
(C) true charpath
0 0 8 setrgbcolor
fill
1 5.10299 scale
0 -0.1 translate
0 2.42881 translate
1 0.592892 scale
newpath
0 0 moveto
(T) true charpath
0 0.5 0 setrgbcolor
fill
1 1.68665 scale
0 -2.42881 translate
0 -0.1 translate
1 -0.0671337 scale
newpath
0 0 moveto
(A) true charpath
2.4 0.8 0.8 setrgbcolor
fill
1 -14.8957 scale
0 0.1 translate
7.65 0 translate
0 0.1 translate
1 1.06224 scale
newpath
0 0 moveto
(T) true charpath
0 0.5 0 setrgbcolor
fill
1 0.941402 scale
0 -0.1 translate
0 -0.1 translate
1 -0.121504 scale
newpath
0 0 moveto
(C) true charpath
0.8 0.8 2.4 setrgbcolor
fill
1 -8.23017 scale
0 0.1 translate
7.65 0 translate
0 0.1 translate
1 0.438721 scale
newpath
0 0 moveto
(A) true charpath
8 0 0 setrgbcolor
fill
1 2.27935 scale
0 -0.1 translate
0 4.33897 translate
1 0.576471 scale
newpath
0 0 moveto
(G) true charpath
1 0.7 0 setrgbcolor
fill
1 1.73469 scale
0 -4.33897 translate
0 -0.1 translate
1 -0.0312423 scale
newpath
0 0 moveto
(T) true charpath
0.8 0.9 0.8 setrgbcolor
fill
1 -32.0079 scale
0 0.1 translate
0 -1.13269 translate
1 -0.0932186 scale
newpath
0 0 moveto
(C) true charpath
0.8 0.8 2.4 setrgbcolor
fill
1 -10.7275 scale
0 1.13269 translate
7.65 0 translate
0 -0.1 translate
1 -0.106359 scale
newpath
0 0 moveto
(A) true charpath
2.4 0.8 0.8 setrgbcolor
fill
1 -9.40216 scale
0 0.1 translate
0 0.1 translate
1 1.09862 scale
newpath
0 0 moveto
(C) true charpath
0 0 8 setrgbcolor
fill
1 0.910231 scale
0 -0.1 translate
7.65 0 translate
0 0.1 translate
1 1.04147 scale
newpath
0 0 moveto
(T) true charpath
0 0.5 0 setrgbcolor
fill
1 0.960185 scale
0 -0.1 translate
0 -0.1 translate
1 -0.294552 scale
newpath
0 0 moveto
(G) true charpath
1 0.94 0.8 setrgbcolor
fill
1 -3.39498 scale
0 0.1 translate
7.65 0 translate
0 -0.1 translate
1 -0.218797 scale
newpath
0 0 moveto
(A) true charpath
2.4 0.8 0.8 setrgbcolor
fill
1 -4.57045 scale
0 0.1 translate
0 0.1 translate
1 1.9759 scale
newpath
0 0 moveto
(G) true charpath
1 0.7 0 setrgbcolor
fill
1 0.506099 scale
0 -0.1 translate
0 -2.60848 translate
1 -0.307924 scale
newpath
0 0 moveto
(T) true charpath
0.8 0.9 0.8 setrgbcolor
fill
1 -3.24756 scale
0 2.60848 translate
0 -5.81825 translate
1 -0.346514 scale
newpath
0 0 moveto
(C) true charpath
0.8 0.8 2.4 setrgbcolor
fill
1 -2.88588 scale
0 5.81825 translate
7.65 0 translate
0 -0.1 translate
1 -0.140812 scale
newpath
0 0 moveto
(A) true charpath
2.4 0.8 0.8 setrgbcolor
fill
1 -7.10168 scale
0 0.1 translate
0 0.1 translate
1 2.05032 scale
newpath
0 0 moveto
(G) true charpath
1 0.7 0 setrgbcolor
fill
1 0.487729 scale
0 -0.1 translate
0 -1.99484 translate
1 -0.482658 scale
newpath
0 0 moveto
(T) true charpath
0.8 0.9 0.8 setrgbcolor
fill
1 -2.07186 scale
0 1.99484 translate
0 -6.57953 translate
1 -0.538235 scale
newpath
0 0 moveto
(C) true charpath
0.8 0.8 2.4 setrgbcolor
fill
1 -1.85792 scale
0 6.57953 translate
7.65 0 translate
0 0.1 translate
1 2.14092 scale
newpath
0 0 moveto
(A) true charpath
8 0 0 setrgbcolor
fill
1 0.467088 scale
0 -0.1 translate
0 -0.1 translate
1 -0.338658 scale
newpath
0 0 moveto
(T) true charpath
0.8 0.9 0.8 setrgbcolor
fill
1 -2.95283 scale
0 0.1 translate
0 -3.55161 translate
1 -0.452862 scale
newpath
0 0 moveto
(C) true charpath
0.8 0.8 2.4 setrgbcolor
fill
1 -2.20818 scale
0 3.55161 translate
0 -7.90185 translate
1 -0.459319 scale
newpath
0 0 moveto
(G) true charpath
1 0.94 0.8 setrgbcolor
fill
1 -2.17714 scale
0 7.90185 translate
7.65 0 translate
0 0.1 translate
1 0.017709 scale
newpath
0 0 moveto
(T) true charpath
0 0.5 0 setrgbcolor
fill
1 56.4685 scale
0 -0.1 translate
0 1.0262 translate
1 0.465852 scale
newpath
0 0 moveto
(A) true charpath
8 0 0 setrgbcolor
fill
1 2.1466 scale
0 -1.0262 translate
0 -0.1 translate
1 -0.0488225 scale
newpath
0 0 moveto
(C) true charpath
0.8 0.8 2.4 setrgbcolor
fill
1 -20.4824 scale
0 0.1 translate
7.65 0 translate
0 -0.1 translate
1 -0.0428176 scale
newpath
0 0 moveto
(G) true charpath
1 0.94 0.8 setrgbcolor
fill
1 -23.3549 scale
0 0.1 translate
0 0.1 translate
1 0.992127 scale
newpath
0 0 moveto
(T) true charpath
0 0.5 0 setrgbcolor
fill
1 1.00794 scale
0 -0.1 translate
7.65 0 translate
0 -0.1 translate
1 -0.0149168 scale
newpath
0 0 moveto
(C) true charpath
0.8 0.8 2.4 setrgbcolor
fill
1 -67.0384 scale
0 0.1 translate
0 0.1 translate
1 0.64379 scale
newpath
0 0 moveto
(G) true charpath
1 0.7 0 setrgbcolor
fill
1 1.5533 scale
0 -0.1 translate
7.65 0 translate
7.65 0 translate
-328.95 -23.1593 translate
newpath
-3.825 -1.9125 moveto
336.6 0 rlineto
0 45.9 rlineto
-336.6 0 rlineto
0 -45.9 rlineto
closepath
0 0 0 setrgbcolor
stroke
-275.4 0 translate
0 18.1779 translate
/Helvetica findfont
5.61816 scalefont
setfont
newpath
0 0 moveto
(Motif Name:) true charpath
0 0 0 setrgbcolor
fill
70.227 0 translate
/Helvetica-Bold findfont
5.61816 scalefont
setfont
newpath
0 0 moveto
(CM002887.2_61342428-61343730(-)_1|1|1x0) true charpath
0 0 0 setrgbcolor
fill
-70.227 0 translate
0 -68.25 translate
0 29.125 translate
/Helvetica findfont
8.262 scalefont
setfont
newpath
0 0 moveto
(Gene:) true charpath
0 0 0 setrgbcolor
fill
42.1362 0 translate
/Helvetica-Bold findfont
8.262 scalefont
setfont
newpath
0 0 moveto
(CM002887.2_61350720-61352262(-)_1) true charpath
0 0 0 setrgbcolor
fill
-42.1362 0 translate
-30.6 -29.125 translate
306 0 translate
2.10375 0 translate
/Helvetica findfont
5.508 scalefont
setfont
newpath
0 0 moveto
(1) true charpath
0 0 0 setrgbcolor
fill
7.65 0 translate
newpath
0 0 moveto
(2) true charpath
0 0 0 setrgbcolor
fill
7.65 0 translate
newpath
0 0 moveto
(3) true charpath
0 0 0 setrgbcolor
fill
7.65 0 translate
newpath
0 0 moveto
(4) true charpath
0 0 0 setrgbcolor
fill
7.65 0 translate
newpath
0 0 moveto
(5) true charpath
0 0 0 setrgbcolor
fill
7.65 0 translate
newpath
0 0 moveto
(6) true charpath
0 0 0 setrgbcolor
fill
7.65 0 translate
newpath
0 0 moveto
(7) true charpath
0 0 0 setrgbcolor
fill
7.65 0 translate
newpath
0 0 moveto
(8) true charpath
0 0 0 setrgbcolor
fill
7.65 0 translate
newpath
0 0 moveto
(9) true charpath
0 0 0 setrgbcolor
fill
7.65 0 translate
newpath
0 0 moveto
(0) true charpath
0 0 0 setrgbcolor
fill
7.65 0 translate
newpath
0 0 moveto
(1) true charpath
0 0 0 setrgbcolor
fill
7.65 0 translate
newpath
0 0 moveto
(2) true charpath
0 0 0 setrgbcolor
fill
7.65 0 translate
newpath
0 0 moveto
(3) true charpath
0 0 0 setrgbcolor
fill
7.65 0 translate
newpath
0 0 moveto
(4) true charpath
0 0 0 setrgbcolor
fill
7.65 0 translate
newpath
0 0 moveto
(5) true charpath
0 0 0 setrgbcolor
fill
7.65 0 translate
newpath
0 0 moveto
(6) true charpath
0 0 0 setrgbcolor
fill
7.65 0 translate
newpath
0 0 moveto
(7) true charpath
0 0 0 setrgbcolor
fill
7.65 0 translate
newpath
0 0 moveto
(8) true charpath
0 0 0 setrgbcolor
fill
7.65 0 translate
newpath
0 0 moveto
(9) true charpath
0 0 0 setrgbcolor
fill
7.65 0 translate
newpath
0 0 moveto
(0) true charpath
0 0 0 setrgbcolor
fill
7.65 0 translate
newpath
0 0 moveto
(1) true charpath
0 0 0 setrgbcolor
fill
7.65 0 translate
newpath
0 0 moveto
(2) true charpath
0 0 0 setrgbcolor
fill
7.65 0 translate
newpath
0 0 moveto
(3) true charpath
0 0 0 setrgbcolor
fill
7.65 0 translate
newpath
0 0 moveto
(4) true charpath
0 0 0 setrgbcolor
fill
7.65 0 translate
newpath
0 0 moveto
(5) true charpath
0 0 0 setrgbcolor
fill
7.65 0 translate
newpath
0 0 moveto
(6) true charpath
0 0 0 setrgbcolor
fill
7.65 0 translate
newpath
0 0 moveto
(7) true charpath
0 0 0 setrgbcolor
fill
7.65 0 translate
newpath
0 0 moveto
(8) true charpath
0 0 0 setrgbcolor
fill
7.65 0 translate
newpath
0 0 moveto
(9) true charpath
0 0 0 setrgbcolor
fill
7.65 0 translate
newpath
0 0 moveto
(0) true charpath
0 0 0 setrgbcolor
fill
7.65 0 translate
newpath
0 0 moveto
(1) true charpath
0 0 0 setrgbcolor
fill
7.65 0 translate
newpath
0 0 moveto
(2) true charpath
0 0 0 setrgbcolor
fill
7.65 0 translate
newpath
0 0 moveto
(3) true charpath
0 0 0 setrgbcolor
fill
7.65 0 translate
newpath
0 0 moveto
(4) true charpath
0 0 0 setrgbcolor
fill
7.65 0 translate
newpath
0 0 moveto
(5) true charpath
0 0 0 setrgbcolor
fill
7.65 0 translate
newpath
0 0 moveto
(6) true charpath
0 0 0 setrgbcolor
fill
7.65 0 translate
newpath
0 0 moveto
(7) true charpath
0 0 0 setrgbcolor
fill
7.65 0 translate
newpath
0 0 moveto
(8) true charpath
0 0 0 setrgbcolor
fill
7.65 0 translate
newpath
0 0 moveto
(9) true charpath
0 0 0 setrgbcolor
fill
7.65 0 translate
newpath
0 0 moveto
(0) true charpath
0 0 0 setrgbcolor
fill
7.65 0 translate
newpath
0 0 moveto
(1) true charpath
0 0 0 setrgbcolor
fill
7.65 0 translate
newpath
0 0 moveto
(2) true charpath
0 0 0 setrgbcolor
fill
7.65 0 translate
newpath
0 0 moveto
(3) true charpath
0 0 0 setrgbcolor
fill
7.65 0 translate
-331.054 0 translate
0 3.93429 translate
0 19.225 translate
/Helvetica findfont
5.508 scalefont
setfont
336.6 -1.57371 translate
newpath
0 0 moveto
(0) true charpath
0 0 0 setrgbcolor
fill
0 19.125 translate
newpath
0 0 moveto
(+0.57) true charpath
0 0 0 setrgbcolor
fill
0 -38.25 translate
newpath
0 0 moveto
(-3.05) true charpath
0 0 0 setrgbcolor
fill
-336.6 19.125 translate
0 1.57371 translate
/Helvetica-Bold findfont
11.016 scalefont
setfont
0 0.1 translate
1 2.30106 scale
newpath
0 0 moveto
(G) true charpath
1 0.7 0 setrgbcolor
fill
1 0.434582 scale
0 -0.1 translate
0 -0.1 translate
1 -0.514976 scale
newpath
0 0 moveto
(A) true charpath
2.4 0.8 0.8 setrgbcolor
fill
1 -1.94184 scale
0 0.1 translate
0 -4.93898 translate
1 -0.705282 scale
newpath
0 0 moveto
(C) true charpath
0.8 0.8 2.4 setrgbcolor
fill
1 -1.41787 scale
0 4.93898 translate
0 -11.2754 translate
1 -0.753418 scale
newpath
0 0 moveto
(T) true charpath
0.8 0.9 0.8 setrgbcolor
fill
1 -1.32728 scale
0 11.2754 translate
7.65 0 translate
0 0.1 translate
1 2.33056 scale
newpath
0 0 moveto
(A) true charpath
8 0 0 setrgbcolor
fill
1 0.429082 scale
0 -0.1 translate
0 -0.1 translate
1 -0.662476 scale
newpath
0 0 moveto
(C) true charpath
0.8 0.8 2.4 setrgbcolor
fill
1 -1.50949 scale
0 0.1 translate
0 -6.0996 translate
1 -0.670779 scale
newpath
0 0 moveto
(G) true charpath
1 0.94 0.8 setrgbcolor
fill
1 -1.4908 scale
0 6.0996 translate
0 -12.1645 translate
1 -0.797301 scale
newpath
0 0 moveto
(T) true charpath
0.8 0.9 0.8 setrgbcolor
fill
1 -1.25423 scale
0 12.1645 translate
7.65 0 translate
0 -0.1 translate
1 -0.0179352 scale
newpath
0 0 moveto
(T) true charpath
0.8 0.9 0.8 setrgbcolor
fill
1 -55.7563 scale
0 0.1 translate
0 0.1 translate
1 1.73242 scale
newpath
0 0 moveto
(C) true charpath
0 0 8 setrgbcolor
fill
1 0.577228 scale
0 -0.1 translate
0 -1.02798 translate
1 -0.299176 scale
newpath
0 0 moveto
(A) true charpath
2.4 0.8 0.8 setrgbcolor
fill
1 -3.34251 scale
0 1.02798 translate
0 -4.16893 translate
1 -0.32983 scale
newpath
0 0 moveto
(G) true charpath
1 0.94 0.8 setrgbcolor
fill
1 -3.03187 scale
0 4.16893 translate
7.65 0 translate
0 0.1 translate
1 0.0092145 scale
newpath
0 0 moveto
(G) true charpath
1 0.7 0 setrgbcolor
fill
1 108.525 scale
0 -0.1 translate
0 0.959362 translate
1 0.71297 scale
newpath
0 0 moveto
(T) true charpath
0 0.5 0 setrgbcolor
fill
1 1.40258 scale
0 -0.959362 translate
0 -0.1 translate
1 -0.186809 scale
newpath
0 0 moveto
(C) true charpath
0.8 0.8 2.4 setrgbcolor
fill
1 -5.35306 scale
0 0.1 translate
7.65 0 translate
0 -0.1 translate
1 -0.00320418 scale
newpath
0 0 moveto
(A) true charpath
2.4 0.8 0.8 setrgbcolor
fill
1 -312.092 scale
0 0.1 translate
0 -0.912069 translate
1 -0.0251538 scale
newpath
0 0 moveto
(T) true charpath
0.8 0.9 0.8 setrgbcolor
fill
1 -39.7555 scale
0 0.912069 translate
0 0.1 translate
1 1.28564 scale
newpath
0 0 moveto
(G) true charpath
1 0.7 0 setrgbcolor
fill
1 0.777821 scale
0 -0.1 translate
0 -1.89685 translate
1 -0.175096 scale
newpath
0 0 moveto
(C) true charpath
0.8 0.8 2.4 setrgbcolor
fill
1 -5.71116 scale
0 1.89685 translate
7.65 0 translate
0 -0.1 translate
1 -0.0662146 scale
newpath
0 0 moveto
(T) true charpath
0.8 0.9 0.8 setrgbcolor
fill
1 -15.1024 scale
0 0.1 translate
0 -1.40787 translate
1 -0.158661 scale
newpath
0 0 moveto
(C) true charpath
0.8 0.8 2.4 setrgbcolor
fill
1 -6.30274 scale
0 1.40787 translate
0 0.1 translate
1 1.30355 scale
newpath
0 0 moveto
(G) true charpath
1 0.7 0 setrgbcolor
fill
1 0.767137 scale
0 -0.1 translate
7.65 0 translate
0 0.1 translate
1 0.0315724 scale
newpath
0 0 moveto
(C) true charpath
0 0 8 setrgbcolor
fill
1 31.6733 scale
0 -0.1 translate
0 -0.1 translate
1 -0.0340037 scale
newpath
0 0 moveto
(G) true charpath
1 0.94 0.8 setrgbcolor
fill
1 -29.4086 scale
0 0.1 translate
0 1.13529 translate
1 1.09871 scale
newpath
0 0 moveto
(A) true charpath
8 0 0 setrgbcolor
fill
1 0.910155 scale
0 -1.13529 translate
0 -1.15442 translate
1 -0.273412 scale
newpath
0 0 moveto
(T) true charpath
0.8 0.9 0.8 setrgbcolor
fill
1 -3.65748 scale
0 1.15442 translate
7.65 0 translate
0 0.1 translate
1 2.13995 scale
newpath
0 0 moveto
(T) true charpath
0 0.5 0 setrgbcolor
fill
1 0.4673 scale
0 -0.1 translate
0 -0.1 translate
1 -0.32465 scale
newpath
0 0 moveto
(C) true charpath
0.8 0.8 2.4 setrgbcolor
fill
1 -3.08024 scale
0 0.1 translate
0 -3.44139 translate
1 -0.468683 scale
newpath
0 0 moveto
(A) true charpath
2.4 0.8 0.8 setrgbcolor
fill
1 -2.13364 scale
0 3.44139 translate
0 -7.91611 translate
1 -0.515075 scale
newpath
0 0 moveto
(G) true charpath
1 0.94 0.8 setrgbcolor
fill
1 -1.94146 scale
0 7.91611 translate
7.65 0 translate
0 0.1 translate
1 2.28648 scale
newpath
0 0 moveto
(A) true charpath
8 0 0 setrgbcolor
fill
1 0.437354 scale
0 -0.1 translate
0 -0.1 translate
1 -0.573971 scale
newpath
0 0 moveto
(T) true charpath
0.8 0.9 0.8 setrgbcolor
fill
1 -1.74225 scale
0 0.1 translate
0 -5.40319 translate
1 -0.606127 scale
newpath
0 0 moveto
(G) true charpath
1 0.94 0.8 setrgbcolor
fill
1 -1.64982 scale
0 5.40319 translate
0 -10.9594 translate
1 -0.671216 scale
newpath
0 0 moveto
(C) true charpath
0.8 0.8 2.4 setrgbcolor
fill
1 -1.48983 scale
0 10.9594 translate
7.65 0 translate
0 0.1 translate
1 0.34424 scale
newpath
0 0 moveto
(C) true charpath
0 0 8 setrgbcolor
fill
1 2.90495 scale
0 -0.1 translate
0 3.59553 translate
1 0.445424 scale
newpath
0 0 moveto
(A) true charpath
8 0 0 setrgbcolor
fill
1 2.24505 scale
0 -3.59553 translate
0 -0.1 translate
1 -0.0144519 scale
newpath
0 0 moveto
(T) true charpath
0.8 0.9 0.8 setrgbcolor
fill
1 -69.1951 scale
0 0.1 translate
0 -1.00057 translate
1 -0.0387132 scale
newpath
0 0 moveto
(G) true charpath
1 0.94 0.8 setrgbcolor
fill
1 -25.831 scale
0 1.00057 translate
7.65 0 translate
0 -0.1 translate
1 -0.0371602 scale
newpath
0 0 moveto
(G) true charpath
1 0.94 0.8 setrgbcolor
fill
1 -26.9105 scale
0 0.1 translate
0 -1.17925 translate
1 -0.0637423 scale
newpath
0 0 moveto
(A) true charpath
2.4 0.8 0.8 setrgbcolor
fill
1 -15.6882 scale
0 1.17925 translate
0 0.1 translate
1 0.85704 scale
newpath
0 0 moveto
(T) true charpath
0 0.5 0 setrgbcolor
fill
1 1.16681 scale
0 -0.1 translate
7.65 0 translate
0 0.1 translate
1 0.0655447 scale
newpath
0 0 moveto
(G) true charpath
1 0.7 0 setrgbcolor
fill
1 15.2568 scale
0 -0.1 translate
0 1.4026 translate
1 1.23298 scale
newpath
0 0 moveto
(A) true charpath
8 0 0 setrgbcolor
fill
1 0.811042 scale
0 -1.4026 translate
0 -0.1 translate
1 -0.18905 scale
newpath
0 0 moveto
(T) true charpath
0.8 0.9 0.8 setrgbcolor
fill
1 -5.2896 scale
0 0.1 translate
0 -2.37441 translate
1 -0.198484 scale
newpath
0 0 moveto
(C) true charpath
0.8 0.8 2.4 setrgbcolor
fill
1 -5.03819 scale
0 2.37441 translate
7.65 0 translate
0 -0.1 translate
1 -0.290909 scale
newpath
0 0 moveto
(A) true charpath
2.4 0.8 0.8 setrgbcolor
fill
1 -3.4375 scale
0 0.1 translate
0 0.1 translate
1 2.05724 scale
newpath
0 0 moveto
(G) true charpath
1 0.7 0 setrgbcolor
fill
1 0.486088 scale
0 -0.1 translate
0 -3.1759 translate
1 -0.304685 scale
newpath
0 0 moveto
(T) true charpath
0.8 0.9 0.8 setrgbcolor
fill
1 -3.28207 scale
0 3.1759 translate
0 -6.36019 translate
1 -0.517634 scale
newpath
0 0 moveto
(C) true charpath
0.8 0.8 2.4 setrgbcolor
fill
1 -1.93187 scale
0 6.36019 translate
7.65 0 translate
0 -0.1 translate
1 -0.261195 scale
newpath
0 0 moveto
(A) true charpath
2.4 0.8 0.8 setrgbcolor
fill
1 -3.82856 scale
0 0.1 translate
0 0.1 translate
1 2.03461 scale
newpath
0 0 moveto
(G) true charpath
1 0.7 0 setrgbcolor
fill
1 0.491495 scale
0 -0.1 translate
0 -2.94209 translate
1 -0.325075 scale
newpath
0 0 moveto
(T) true charpath
0.8 0.9 0.8 setrgbcolor
fill
1 -3.07622 scale
0 2.94209 translate
0 -6.28682 translate
1 -0.464901 scale
newpath
0 0 moveto
(C) true charpath
0.8 0.8 2.4 setrgbcolor
fill
1 -2.151 scale
0 6.28682 translate
7.65 0 translate
0 0.1 translate
1 1.49919 scale
newpath
0 0 moveto
(T) true charpath
0 0.5 0 setrgbcolor
fill
1 0.667027 scale
0 -0.1 translate
0 -0.1 translate
1 -0.286988 scale
newpath
0 0 moveto
(G) true charpath
1 0.94 0.8 setrgbcolor
fill
1 -3.48447 scale
0 0.1 translate
0 -3.14504 translate
1 -0.358313 scale
newpath
0 0 moveto
(C) true charpath
0.8 0.8 2.4 setrgbcolor
fill
1 -2.79086 scale
0 3.14504 translate
7.65 0 translate
0 -0.1 translate
1 -0.0987374 scale
newpath
0 0 moveto
(G) true charpath
1 0.94 0.8 setrgbcolor
fill
1 -10.1279 scale
0 0.1 translate
0 0.1 translate
1 1.27648 scale
newpath
0 0 moveto
(A) true charpath
8 0 0 setrgbcolor
fill
1 0.783406 scale
0 -0.1 translate
0 -1.66378 translate
1 -0.238723 scale
newpath
0 0 moveto
(T) true charpath
0.8 0.9 0.8 setrgbcolor
fill
1 -4.18895 scale
0 1.66378 translate
7.65 0 translate
0 0.1 translate
1 2.21555 scale
newpath
0 0 moveto
(T) true charpath
0 0.5 0 setrgbcolor
fill
1 0.451356 scale
0 -0.1 translate
0 -0.1 translate
1 -0.449796 scale
newpath
0 0 moveto
(A) true charpath
2.4 0.8 0.8 setrgbcolor
fill
1 -2.22323 scale
0 0.1 translate
0 -4.42611 translate
1 -0.525784 scale
newpath
0 0 moveto
(C) true charpath
0.8 0.8 2.4 setrgbcolor
fill
1 -1.90192 scale
0 4.42611 translate
0 -9.35014 translate
1 -0.56077 scale
newpath
0 0 moveto
(G) true charpath
1 0.94 0.8 setrgbcolor
fill
1 -1.78326 scale
0 9.35014 translate
7.65 0 translate
0 0.1 translate
1 2.22793 scale
newpath
0 0 moveto
(A) true charpath
8 0 0 setrgbcolor
fill
1 0.448847 scale
0 -0.1 translate
0 -0.1 translate
1 -0.456138 scale
newpath
0 0 moveto
(T) true charpath
0.8 0.9 0.8 setrgbcolor
fill
1 -2.19232 scale
0 0.1 translate
0 -4.47601 translate
1 -0.526555 scale
newpath
0 0 moveto
(G) true charpath
1 0.94 0.8 setrgbcolor
fill
1 -1.89914 scale
0 4.47601 translate
0 -9.4061 translate
1 -0.609066 scale
newpath
0 0 moveto
(C) true charpath
0.8 0.8 2.4 setrgbcolor
fill
1 -1.64186 scale
0 9.4061 translate
7.65 0 translate
0 0.1 translate
1 0.735637 scale
newpath
0 0 moveto
(A) true charpath
8 0 0 setrgbcolor
fill
1 1.35937 scale
0 -0.1 translate
0 6.67527 translate
1 0.751979 scale
newpath
0 0 moveto
(C) true charpath
0 0 8 setrgbcolor
fill
1 1.32982 scale
0 -6.67527 translate
0 -0.1 translate
1 -0.147092 scale
newpath
0 0 moveto
(G) true charpath
1 0.94 0.8 setrgbcolor
fill
1 -6.79848 scale
0 0.1 translate
0 -2.04426 translate
1 -0.254452 scale
newpath
0 0 moveto
(T) true charpath
0.8 0.9 0.8 setrgbcolor
fill
1 -3.93001 scale
0 2.04426 translate
7.65 0 translate
0 -0.1 translate
1 -0.125375 scale
newpath
0 0 moveto
(C) true charpath
0.8 0.8 2.4 setrgbcolor
fill
1 -7.97608 scale
0 0.1 translate
0 0.1 translate
1 1.87594 scale
newpath
0 0 moveto
(T) true charpath
0 0.5 0 setrgbcolor
fill
1 0.533065 scale
0 -0.1 translate
0 -1.87338 translate
1 -0.275052 scale
newpath
0 0 moveto
(G) true charpath
1 0.94 0.8 setrgbcolor
fill
1 -3.63567 scale
0 1.87338 translate
0 -4.8245 translate
1 -0.394095 scale
newpath
0 0 moveto
(A) true charpath
2.4 0.8 0.8 setrgbcolor
fill
1 -2.53746 scale
0 4.8245 translate
7.65 0 translate
0 0.1 translate
1 2.15293 scale
newpath
0 0 moveto
(A) true charpath
8 0 0 setrgbcolor
fill
1 0.464484 scale
0 -0.1 translate
0 -0.1 translate
1 -0.411413 scale
newpath
0 0 moveto
(G) true charpath
1 0.94 0.8 setrgbcolor
fill
1 -2.43065 scale
0 0.1 translate
0 -4.12409 translate
1 -0.428487 scale
newpath
0 0 moveto
(T) true charpath
0.8 0.9 0.8 setrgbcolor
fill
1 -2.33379 scale
0 4.12409 translate
0 -8.28253 translate
1 -0.48061 scale
newpath
0 0 moveto
(C) true charpath
0.8 0.8 2.4 setrgbcolor
fill
1 -2.08069 scale
0 8.28253 translate
7.65 0 translate
0 -0.1 translate
1 -0.134571 scale
newpath
0 0 moveto
(A) true charpath
2.4 0.8 0.8 setrgbcolor
fill
1 -7.43103 scale
0 0.1 translate
0 0.1 translate
1 2.06235 scale
newpath
0 0 moveto
(G) true charpath
1 0.7 0 setrgbcolor
fill
1 0.484883 scale
0 -0.1 translate
0 -1.94574 translate
1 -0.525904 scale
newpath
0 0 moveto
(C) true charpath
0.8 0.8 2.4 setrgbcolor
fill
1 -1.90149 scale
0 1.94574 translate
0 -6.87071 translate
1 -0.631001 scale
newpath
0 0 moveto
(T) true charpath
0.8 0.9 0.8 setrgbcolor
fill
1 -1.58478 scale
0 6.87071 translate
7.65 0 translate
0 -0.1 translate
1 -0.117761 scale
newpath
0 0 moveto
(T) true charpath
0.8 0.9 0.8 setrgbcolor
fill
1 -8.49175 scale
0 0.1 translate
0 0.1 translate
1 2.03469 scale
newpath
0 0 moveto
(C) true charpath
0 0 8 setrgbcolor
fill
1 0.491474 scale
0 -0.1 translate
0 -1.81347 translate
1 -0.516763 scale
newpath
0 0 moveto
(A) true charpath
2.4 0.8 0.8 setrgbcolor
fill
1 -1.93512 scale
0 1.81347 translate
0 -6.66651 translate
1 -0.583354 scale
newpath
0 0 moveto
(G) true charpath
1 0.94 0.8 setrgbcolor
fill
1 -1.71422 scale
0 6.66651 translate
7.65 0 translate
0 0.1 translate
1 2.27194 scale
newpath
0 0 moveto
(A) true charpath
8 0 0 setrgbcolor
fill
1 0.440153 scale
0 -0.1 translate
0 -0.1 translate
1 -0.536103 scale
newpath
0 0 moveto
(T) true charpath
0.8 0.9 0.8 setrgbcolor
fill
1 -1.86531 scale
0 0.1 translate
0 -5.10522 translate
1 -0.599939 scale
newpath
0 0 moveto
(G) true charpath
1 0.94 0.8 setrgbcolor
fill
1 -1.66684 scale
0 5.10522 translate
0 -10.6127 translate
1 -0.642044 scale
newpath
0 0 moveto
(C) true charpath
0.8 0.8 2.4 setrgbcolor
fill
1 -1.55753 scale
0 10.6127 translate
7.65 0 translate
0 0.1 translate
1 0.735637 scale
newpath
0 0 moveto
(A) true charpath
8 0 0 setrgbcolor
fill
1 1.35937 scale
0 -0.1 translate
0 6.67527 translate
1 0.751979 scale
newpath
0 0 moveto
(C) true charpath
0 0 8 setrgbcolor
fill
1 1.32982 scale
0 -6.67527 translate
0 -0.1 translate
1 -0.147092 scale
newpath
0 0 moveto
(G) true charpath
1 0.94 0.8 setrgbcolor
fill
1 -6.79848 scale
0 0.1 translate
0 -2.04426 translate
1 -0.254452 scale
newpath
0 0 moveto
(T) true charpath
0.8 0.9 0.8 setrgbcolor
fill
1 -3.93001 scale
0 2.04426 translate
7.65 0 translate
0 -0.1 translate
1 -0.125375 scale
newpath
0 0 moveto
(C) true charpath
0.8 0.8 2.4 setrgbcolor
fill
1 -7.97608 scale
0 0.1 translate
0 0.1 translate
1 1.87594 scale
newpath
0 0 moveto
(T) true charpath
0 0.5 0 setrgbcolor
fill
1 0.533065 scale
0 -0.1 translate
0 -1.87338 translate
1 -0.275052 scale
newpath
0 0 moveto
(G) true charpath
1 0.94 0.8 setrgbcolor
fill
1 -3.63567 scale
0 1.87338 translate
0 -4.8245 translate
1 -0.394095 scale
newpath
0 0 moveto
(A) true charpath
2.4 0.8 0.8 setrgbcolor
fill
1 -2.53746 scale
0 4.8245 translate
7.65 0 translate
0 0.1 translate
1 2.15293 scale
newpath
0 0 moveto
(A) true charpath
8 0 0 setrgbcolor
fill
1 0.464484 scale
0 -0.1 translate
0 -0.1 translate
1 -0.411413 scale
newpath
0 0 moveto
(G) true charpath
1 0.94 0.8 setrgbcolor
fill
1 -2.43065 scale
0 0.1 translate
0 -4.12409 translate
1 -0.428487 scale
newpath
0 0 moveto
(T) true charpath
0.8 0.9 0.8 setrgbcolor
fill
1 -2.33379 scale
0 4.12409 translate
0 -8.28253 translate
1 -0.48061 scale
newpath
0 0 moveto
(C) true charpath
0.8 0.8 2.4 setrgbcolor
fill
1 -2.08069 scale
0 8.28253 translate
7.65 0 translate
0 -0.1 translate
1 -0.000663425 scale
newpath
0 0 moveto
(G) true charpath
1 0.94 0.8 setrgbcolor
fill
1 -1507.33 scale
0 0.1 translate
0 0.1 translate
1 0.895843 scale
newpath
0 0 moveto
(A) true charpath
8 0 0 setrgbcolor
fill
1 1.11627 scale
0 -0.1 translate
0 -0.892077 translate
1 -0.146835 scale
newpath
0 0 moveto
(C) true charpath
0.8 0.8 2.4 setrgbcolor
fill
1 -6.81037 scale
0 0.892077 translate
7.65 0 translate
0 -0.1 translate
1 -0.149848 scale
newpath
0 0 moveto
(C) true charpath
0.8 0.8 2.4 setrgbcolor
fill
1 -6.67341 scale
0 0.1 translate
0 -2.06595 translate
1 -0.169969 scale
newpath
0 0 moveto
(A) true charpath
2.4 0.8 0.8 setrgbcolor
fill
1 -5.88341 scale
0 2.06595 translate
0 -4.19022 translate
1 -0.172408 scale
newpath
0 0 moveto
(T) true charpath
0.8 0.9 0.8 setrgbcolor
fill
1 -5.80021 scale
0 4.19022 translate
0 0.1 translate
1 1.67375 scale
newpath
0 0 moveto
(G) true charpath
1 0.7 0 setrgbcolor
fill
1 0.59746 scale
0 -0.1 translate
7.65 0 translate
0 -0.1 translate
1 -0.143255 scale
newpath
0 0 moveto
(A) true charpath
2.4 0.8 0.8 setrgbcolor
fill
1 -6.98058 scale
0 0.1 translate
0 0.1 translate
1 1.83566 scale
newpath
0 0 moveto
(T) true charpath
0 0.5 0 setrgbcolor
fill
1 0.544763 scale
0 -0.1 translate
0 -2.01407 translate
1 -0.262398 scale
newpath
0 0 moveto
(G) true charpath
1 0.94 0.8 setrgbcolor
fill
1 -3.811 scale
0 2.01407 translate
0 -4.86562 translate
1 -0.298789 scale
newpath
0 0 moveto
(C) true charpath
0.8 0.8 2.4 setrgbcolor
fill
1 -3.34684 scale
0 4.86562 translate
7.65 0 translate
0 0.1 translate
1 0.112691 scale
newpath
0 0 moveto
(A) true charpath
8 0 0 setrgbcolor
fill
1 8.87379 scale
0 -0.1 translate
0 1.77358 translate
1 0.251953 scale
newpath
0 0 moveto
(G) true charpath
1 0.7 0 setrgbcolor
fill
1 3.96899 scale
0 -1.77358 translate
0 -0.1 translate
1 -0.0418507 scale
newpath
0 0 moveto
(C) true charpath
0.8 0.8 2.4 setrgbcolor
fill
1 -23.8945 scale
0 0.1 translate
7.65 0 translate
0 0.1 translate
1 0.0293881 scale
newpath
0 0 moveto
(C) true charpath
0 0 8 setrgbcolor
fill
1 34.0274 scale
0 -0.1 translate
0 -0.1 translate
1 -0.077398 scale
newpath
0 0 moveto
(G) true charpath
1 0.94 0.8 setrgbcolor
fill
1 -12.9202 scale
0 0.1 translate
0 1.1181 translate
1 1.17647 scale
newpath
0 0 moveto
(T) true charpath
0 0.5 0 setrgbcolor
fill
1 0.850004 scale
0 -1.1181 translate
0 -1.49587 translate
1 -0.273789 scale
newpath
0 0 moveto
(A) true charpath
2.4 0.8 0.8 setrgbcolor
fill
1 -3.65245 scale
0 1.49587 translate
7.65 0 translate
0 -0.1 translate
1 -0.223116 scale
newpath
0 0 moveto
(C) true charpath
0.8 0.8 2.4 setrgbcolor
fill
1 -4.48198 scale
0 0.1 translate
0 0.1 translate
1 1.96497 scale
newpath
0 0 moveto
(G) true charpath
1 0.7 0 setrgbcolor
fill
1 0.508915 scale
0 -0.1 translate
0 -2.64246 translate
1 -0.299879 scale
newpath
0 0 moveto
(A) true charpath
2.4 0.8 0.8 setrgbcolor
fill
1 -3.33468 scale
0 2.64246 translate
0 -5.78894 translate
1 -0.381244 scale
newpath
0 0 moveto
(T) true charpath
0.8 0.9 0.8 setrgbcolor
fill
1 -2.62299 scale
0 5.78894 translate
7.65 0 translate
0 0.1 translate
1 0.0127909 scale
newpath
0 0 moveto
(T) true charpath
0 0.5 0 setrgbcolor
fill
1 78.1803 scale
0 -0.1 translate
0 0.987504 translate
1 0.400579 scale
newpath
0 0 moveto
(G) true charpath
1 0.7 0 setrgbcolor
fill
1 2.49639 scale
0 -0.987504 translate
0 -0.1 translate
1 -0.0886333 scale
newpath
0 0 moveto
(C) true charpath
0.8 0.8 2.4 setrgbcolor
fill
1 -11.2824 scale
0 0.1 translate
7.65 0 translate
0 -0.1 translate
1 -0.0988553 scale
newpath
0 0 moveto
(C) true charpath
0.8 0.8 2.4 setrgbcolor
fill
1 -10.1158 scale
0 0.1 translate
0 -1.66471 translate
1 -0.103 scale
newpath
0 0 moveto
(G) true charpath
1 0.94 0.8 setrgbcolor
fill
1 -9.70874 scale
0 1.66471 translate
0 0.1 translate
1 1.58971 scale
newpath
0 0 moveto
(T) true charpath
0 0.5 0 setrgbcolor
fill
1 0.629046 scale
0 -0.1 translate
0 -3.26203 translate
1 -0.221131 scale
newpath
0 0 moveto
(A) true charpath
2.4 0.8 0.8 setrgbcolor
fill
1 -4.5222 scale
0 3.26203 translate
7.65 0 translate
0 0.1 translate
1 2.24568 scale
newpath
0 0 moveto
(G) true charpath
1 0.7 0 setrgbcolor
fill
1 0.445299 scale
0 -0.1 translate
0 -0.1 translate
1 -0.531788 scale
newpath
0 0 moveto
(A) true charpath
2.4 0.8 0.8 setrgbcolor
fill
1 -1.88045 scale
0 0.1 translate
0 -5.07127 translate
1 -0.552349 scale
newpath
0 0 moveto
(T) true charpath
0.8 0.9 0.8 setrgbcolor
fill
1 -1.81045 scale
0 5.07127 translate
0 -10.2043 translate
1 -0.565363 scale
newpath
0 0 moveto
(C) true charpath
0.8 0.8 2.4 setrgbcolor
fill
1 -1.76878 scale
0 10.2043 translate
7.65 0 translate
0 0.1 translate
1 0.0630537 scale
newpath
0 0 moveto
(C) true charpath
0 0 8 setrgbcolor
fill
1 15.8595 scale
0 -0.1 translate
0 1.383 translate
1 1.35046 scale
newpath
0 0 moveto
(A) true charpath
8 0 0 setrgbcolor
fill
1 0.740489 scale
0 -1.383 translate
0 -0.1 translate
1 -0.232019 scale
newpath
0 0 moveto
(G) true charpath
1 0.94 0.8 setrgbcolor
fill
1 -4.31 scale
0 0.1 translate
0 -2.71251 translate
1 -0.273264 scale
newpath
0 0 moveto
(T) true charpath
0.8 0.9 0.8 setrgbcolor
fill
1 -3.65947 scale
0 2.71251 translate
7.65 0 translate
0 -0.1 translate
1 -0.220401 scale
newpath
0 0 moveto
(G) true charpath
1 0.94 0.8 setrgbcolor
fill
1 -4.53718 scale
0 0.1 translate
0 0.1 translate
1 1.93265 scale
newpath
0 0 moveto
(A) true charpath
8 0 0 setrgbcolor
fill
1 0.517424 scale
0 -0.1 translate
0 -2.6211 translate
1 -0.299426 scale
newpath
0 0 moveto
(C) true charpath
0.8 0.8 2.4 setrgbcolor
fill
1 -3.33973 scale
0 2.6211 translate
0 -5.76401 translate
1 -0.318949 scale
newpath
0 0 moveto
(T) true charpath
0.8 0.9 0.8 setrgbcolor
fill
1 -3.1353 scale
0 5.76401 translate
7.65 0 translate
0 0.1 translate
1 2.04723 scale
newpath
0 0 moveto
(A) true charpath
8 0 0 setrgbcolor
fill
1 0.488465 scale
0 -0.1 translate
0 -0.1 translate
1 -0.308825 scale
newpath
0 0 moveto
(C) true charpath
0.8 0.8 2.4 setrgbcolor
fill
1 -3.23808 scale
0 0.1 translate
0 -3.31687 translate
1 -0.338955 scale
newpath
0 0 moveto
(T) true charpath
0.8 0.9 0.8 setrgbcolor
fill
1 -2.95025 scale
0 3.31687 translate
0 -6.77082 translate
1 -0.407572 scale
newpath
0 0 moveto
(G) true charpath
1 0.94 0.8 setrgbcolor
fill
1 -2.45356 scale
0 6.77082 translate
7.65 0 translate
0 -0.1 translate
1 -0.000663425 scale
newpath
0 0 moveto
(G) true charpath
1 0.94 0.8 setrgbcolor
fill
1 -1507.33 scale
0 0.1 translate
0 0.1 translate
1 0.895843 scale
newpath
0 0 moveto
(A) true charpath
8 0 0 setrgbcolor
fill
1 1.11627 scale
0 -0.1 translate
0 -0.892077 translate
1 -0.146835 scale
newpath
0 0 moveto
(C) true charpath
0.8 0.8 2.4 setrgbcolor
fill
1 -6.81037 scale
0 0.892077 translate
7.65 0 translate
0 -0.1 translate
1 -0.149848 scale
newpath
0 0 moveto
(C) true charpath
0.8 0.8 2.4 setrgbcolor
fill
1 -6.67341 scale
0 0.1 translate
0 -2.06595 translate
1 -0.169969 scale
newpath
0 0 moveto
(A) true charpath
2.4 0.8 0.8 setrgbcolor
fill
1 -5.88341 scale
0 2.06595 translate
0 -4.19022 translate
1 -0.172408 scale
newpath
0 0 moveto
(T) true charpath
0.8 0.9 0.8 setrgbcolor
fill
1 -5.80021 scale
0 4.19022 translate
0 0.1 translate
1 1.67375 scale
newpath
0 0 moveto
(G) true charpath
1 0.7 0 setrgbcolor
fill
1 0.59746 scale
0 -0.1 translate
7.65 0 translate
0 -0.1 translate
1 -0.143255 scale
newpath
0 0 moveto
(A) true charpath
2.4 0.8 0.8 setrgbcolor
fill
1 -6.98058 scale
0 0.1 translate
0 0.1 translate
1 1.83566 scale
newpath
0 0 moveto
(T) true charpath
0 0.5 0 setrgbcolor
fill
1 0.544763 scale
0 -0.1 translate
0 -2.01407 translate
1 -0.262398 scale
newpath
0 0 moveto
(G) true charpath
1 0.94 0.8 setrgbcolor
fill
1 -3.811 scale
0 2.01407 translate
0 -4.86562 translate
1 -0.298789 scale
newpath
0 0 moveto
(C) true charpath
0.8 0.8 2.4 setrgbcolor
fill
1 -3.34684 scale
0 4.86562 translate
7.65 0 translate
7.65 0 translate
-328.95 -23.1593 translate
newpath
-3.825 -1.9125 moveto
336.6 0 rlineto
0 45.9 rlineto
-336.6 0 rlineto
0 -45.9 rlineto
closepath
0 0 0 setrgbcolor
stroke
-275.4 0 translate
0 18.1779 translate
/Helvetica findfont
5.61816 scalefont
setfont
newpath
0 0 moveto
(Motif Name:) true charpath
0 0 0 setrgbcolor
fill
70.227 0 translate
/Helvetica-Bold findfont
5.61816 scalefont
setfont
newpath
0 0 moveto
(CM002887.2_61350720-61352262(-)_1|1|1x0) true charpath
0 0 0 setrgbcolor
fill
-70.227 0 translate
0 -68.25 translate
showpage
30.6 674.55 translate
0 29.125 translate
/Helvetica findfont
8.262 scalefont
setfont
newpath
0 0 moveto
(Gene:) true charpath
0 0 0 setrgbcolor
fill
42.1362 0 translate
/Helvetica-Bold findfont
8.262 scalefont
setfont
newpath
0 0 moveto
(CM002887.2_61358770-61360333(-)_1) true charpath
0 0 0 setrgbcolor
fill
-42.1362 0 translate
-30.6 -29.125 translate
306 0 translate
2.10375 0 translate
/Helvetica findfont
5.508 scalefont
setfont
newpath
0 0 moveto
(1) true charpath
0 0 0 setrgbcolor
fill
7.65 0 translate
newpath
0 0 moveto
(2) true charpath
0 0 0 setrgbcolor
fill
7.65 0 translate
newpath
0 0 moveto
(3) true charpath
0 0 0 setrgbcolor
fill
7.65 0 translate
newpath
0 0 moveto
(4) true charpath
0 0 0 setrgbcolor
fill
7.65 0 translate
newpath
0 0 moveto
(5) true charpath
0 0 0 setrgbcolor
fill
7.65 0 translate
newpath
0 0 moveto
(6) true charpath
0 0 0 setrgbcolor
fill
7.65 0 translate
newpath
0 0 moveto
(7) true charpath
0 0 0 setrgbcolor
fill
7.65 0 translate
newpath
0 0 moveto
(8) true charpath
0 0 0 setrgbcolor
fill
7.65 0 translate
newpath
0 0 moveto
(9) true charpath
0 0 0 setrgbcolor
fill
7.65 0 translate
newpath
0 0 moveto
(0) true charpath
0 0 0 setrgbcolor
fill
7.65 0 translate
newpath
0 0 moveto
(1) true charpath
0 0 0 setrgbcolor
fill
7.65 0 translate
newpath
0 0 moveto
(2) true charpath
0 0 0 setrgbcolor
fill
7.65 0 translate
newpath
0 0 moveto
(3) true charpath
0 0 0 setrgbcolor
fill
7.65 0 translate
newpath
0 0 moveto
(4) true charpath
0 0 0 setrgbcolor
fill
7.65 0 translate
newpath
0 0 moveto
(5) true charpath
0 0 0 setrgbcolor
fill
7.65 0 translate
newpath
0 0 moveto
(6) true charpath
0 0 0 setrgbcolor
fill
7.65 0 translate
newpath
0 0 moveto
(7) true charpath
0 0 0 setrgbcolor
fill
7.65 0 translate
newpath
0 0 moveto
(8) true charpath
0 0 0 setrgbcolor
fill
7.65 0 translate
newpath
0 0 moveto
(9) true charpath
0 0 0 setrgbcolor
fill
7.65 0 translate
newpath
0 0 moveto
(0) true charpath
0 0 0 setrgbcolor
fill
7.65 0 translate
newpath
0 0 moveto
(1) true charpath
0 0 0 setrgbcolor
fill
7.65 0 translate
newpath
0 0 moveto
(2) true charpath
0 0 0 setrgbcolor
fill
7.65 0 translate
newpath
0 0 moveto
(3) true charpath
0 0 0 setrgbcolor
fill
7.65 0 translate
newpath
0 0 moveto
(4) true charpath
0 0 0 setrgbcolor
fill
7.65 0 translate
newpath
0 0 moveto
(5) true charpath
0 0 0 setrgbcolor
fill
7.65 0 translate
newpath
0 0 moveto
(6) true charpath
0 0 0 setrgbcolor
fill
7.65 0 translate
newpath
0 0 moveto
(7) true charpath
0 0 0 setrgbcolor
fill
7.65 0 translate
newpath
0 0 moveto
(8) true charpath
0 0 0 setrgbcolor
fill
7.65 0 translate
newpath
0 0 moveto
(9) true charpath
0 0 0 setrgbcolor
fill
7.65 0 translate
newpath
0 0 moveto
(0) true charpath
0 0 0 setrgbcolor
fill
7.65 0 translate
newpath
0 0 moveto
(1) true charpath
0 0 0 setrgbcolor
fill
7.65 0 translate
newpath
0 0 moveto
(2) true charpath
0 0 0 setrgbcolor
fill
7.65 0 translate
newpath
0 0 moveto
(3) true charpath
0 0 0 setrgbcolor
fill
7.65 0 translate
newpath
0 0 moveto
(4) true charpath
0 0 0 setrgbcolor
fill
7.65 0 translate
newpath
0 0 moveto
(5) true charpath
0 0 0 setrgbcolor
fill
7.65 0 translate
newpath
0 0 moveto
(6) true charpath
0 0 0 setrgbcolor
fill
7.65 0 translate
newpath
0 0 moveto
(7) true charpath
0 0 0 setrgbcolor
fill
7.65 0 translate
newpath
0 0 moveto
(8) true charpath
0 0 0 setrgbcolor
fill
7.65 0 translate
newpath
0 0 moveto
(9) true charpath
0 0 0 setrgbcolor
fill
7.65 0 translate
newpath
0 0 moveto
(0) true charpath
0 0 0 setrgbcolor
fill
7.65 0 translate
newpath
0 0 moveto
(1) true charpath
0 0 0 setrgbcolor
fill
7.65 0 translate
newpath
0 0 moveto
(2) true charpath
0 0 0 setrgbcolor
fill
7.65 0 translate
newpath
0 0 moveto
(3) true charpath
0 0 0 setrgbcolor
fill
7.65 0 translate
newpath
0 0 moveto
(4) true charpath
0 0 0 setrgbcolor
fill
7.65 0 translate
newpath
0 0 moveto
(5) true charpath
0 0 0 setrgbcolor
fill
7.65 0 translate
newpath
0 0 moveto
(6) true charpath
0 0 0 setrgbcolor
fill
7.65 0 translate
newpath
0 0 moveto
(7) true charpath
0 0 0 setrgbcolor
fill
7.65 0 translate
newpath
0 0 moveto
(8) true charpath
0 0 0 setrgbcolor
fill
7.65 0 translate
newpath
0 0 moveto
(9) true charpath
0 0 0 setrgbcolor
fill
7.65 0 translate
newpath
0 0 moveto
(0) true charpath
0 0 0 setrgbcolor
fill
7.65 0 translate
newpath
0 0 moveto
(1) true charpath
0 0 0 setrgbcolor
fill
7.65 0 translate
newpath
0 0 moveto
(2) true charpath
0 0 0 setrgbcolor
fill
7.65 0 translate
-399.904 0 translate
0 3.93429 translate
0 19.225 translate
/Helvetica findfont
5.508 scalefont
setfont
405.45 -1.57371 translate
newpath
0 0 moveto
(0) true charpath
0 0 0 setrgbcolor
fill
0 19.125 translate
newpath
0 0 moveto
(+0.57) true charpath
0 0 0 setrgbcolor
fill
0 -38.25 translate
newpath
0 0 moveto
(-3.21) true charpath
0 0 0 setrgbcolor
fill
-405.45 19.125 translate
0 1.57371 translate
/Helvetica-Bold findfont
11.016 scalefont
setfont
0 -0.1 translate
1 -0.122593 scale
newpath
0 0 moveto
(A) true charpath
2.4 0.8 0.8 setrgbcolor
fill
1 -8.15711 scale
0 0.1 translate
0 0.1 translate
1 1.58402 scale
newpath
0 0 moveto
(T) true charpath
0 0.5 0 setrgbcolor
fill
1 0.631306 scale
0 -0.1 translate
0 -1.85149 translate
1 -0.371553 scale
newpath
0 0 moveto
(C) true charpath
0.8 0.8 2.4 setrgbcolor
fill
1 -2.69141 scale
0 1.85149 translate
7.65 0 translate
0 0.1 translate
1 0.077313 scale
newpath
0 0 moveto
(T) true charpath
0 0.5 0 setrgbcolor
fill
1 12.9344 scale
0 -0.1 translate
0 1.4952 translate
1 0.144345 scale
newpath
0 0 moveto
(G) true charpath
1 0.7 0 setrgbcolor
fill
1 6.92784 scale
0 -1.4952 translate
0 3.41785 translate
1 0.200085 scale
newpath
0 0 moveto
(A) true charpath
8 0 0 setrgbcolor
fill
1 4.99788 scale
0 -3.41785 translate
0 -0.1 translate
1 -0.0791562 scale
newpath
0 0 moveto
(C) true charpath
0.8 0.8 2.4 setrgbcolor
fill
1 -12.6333 scale
0 0.1 translate
7.65 0 translate
0 0.1 translate
1 0.755537 scale
newpath
0 0 moveto
(C) true charpath
0 0 8 setrgbcolor
fill
1 1.32356 scale
0 -0.1 translate
0 -0.1 translate
1 -0.0536462 scale
newpath
0 0 moveto
(T) true charpath
0.8 0.9 0.8 setrgbcolor
fill
1 -18.6407 scale
0 0.1 translate
7.65 0 translate
0 0.1 translate
1 2.27269 scale
newpath
0 0 moveto
(G) true charpath
1 0.7 0 setrgbcolor
fill
1 0.440007 scale
0 -0.1 translate
0 -0.1 translate
1 -0.406722 scale
newpath
0 0 moveto
(A) true charpath
2.4 0.8 0.8 setrgbcolor
fill
1 -2.45868 scale
0 0.1 translate
0 -4.08718 translate
1 -0.706276 scale
newpath
0 0 moveto
(C) true charpath
0.8 0.8 2.4 setrgbcolor
fill
1 -1.41588 scale
0 4.08718 translate
0 -10.4314 translate
1 -0.761465 scale
newpath
0 0 moveto
(T) true charpath
0.8 0.9 0.8 setrgbcolor
fill
1 -1.31326 scale
0 10.4314 translate
7.65 0 translate
0 -0.1 translate
1 -0.0531786 scale
newpath
0 0 moveto
(T) true charpath
0.8 0.9 0.8 setrgbcolor
fill
1 -18.8046 scale
0 0.1 translate
0 -1.3053 translate
1 -0.119643 scale
newpath
0 0 moveto
(A) true charpath
2.4 0.8 0.8 setrgbcolor
fill
1 -8.35821 scale
0 1.3053 translate
0 0.1 translate
1 1.72709 scale
newpath
0 0 moveto
(C) true charpath
0 0 8 setrgbcolor
fill
1 0.579008 scale
0 -0.1 translate
0 -3.03357 translate
1 -0.497656 scale
newpath
0 0 moveto
(G) true charpath
1 0.94 0.8 setrgbcolor
fill
1 -2.00942 scale
0 3.03357 translate
7.65 0 translate
0 -0.1 translate
1 -0.0190201 scale
newpath
0 0 moveto
(C) true charpath
0.8 0.8 2.4 setrgbcolor
fill
1 -52.5759 scale
0 0.1 translate
0 0.1 translate
1 1.34863 scale
newpath
0 0 moveto
(T) true charpath
0 0.5 0 setrgbcolor
fill
1 0.74149 scale
0 -0.1 translate
0 -1.03652 translate
1 -0.236887 scale
newpath
0 0 moveto
(G) true charpath
1 0.94 0.8 setrgbcolor
fill
1 -4.22142 scale
0 1.03652 translate
7.65 0 translate
0 0.1 translate
1 0.413621 scale
newpath
0 0 moveto
(A) true charpath
8 0 0 setrgbcolor
fill
1 2.41767 scale
0 -0.1 translate
0 4.14146 translate
1 0.584397 scale
newpath
0 0 moveto
(G) true charpath
1 0.7 0 setrgbcolor
fill
1 1.71117 scale
0 -4.14146 translate
0 -0.1 translate
1 -0.0438854 scale
newpath
0 0 moveto
(C) true charpath
0.8 0.8 2.4 setrgbcolor
fill
1 -22.7866 scale
0 0.1 translate
0 -1.23217 translate
1 -0.0777735 scale
newpath
0 0 moveto
(T) true charpath
0.8 0.9 0.8 setrgbcolor
fill
1 -12.8578 scale
0 1.23217 translate
7.65 0 translate
0 -0.1 translate
1 -0.00616037 scale
newpath
0 0 moveto
(C) true charpath
0.8 0.8 2.4 setrgbcolor
fill
1 -162.328 scale
0 0.1 translate
0 -0.93533 translate
1 -0.0274243 scale
newpath
0 0 moveto
(G) true charpath
1 0.94 0.8 setrgbcolor
fill
1 -36.464 scale
0 0.93533 translate
0 0.1 translate
1 1.02395 scale
newpath
0 0 moveto
(T) true charpath
0 0.5 0 setrgbcolor
fill
1 0.976614 scale
0 -0.1 translate
7.65 0 translate
0 0.1 translate
1 0.119517 scale
newpath
0 0 moveto
(A) true charpath
8 0 0 setrgbcolor
fill
1 8.36703 scale
0 -0.1 translate
0 -0.1 translate
1 -0.0533546 scale
newpath
0 0 moveto
(C) true charpath
0.8 0.8 2.4 setrgbcolor
fill
1 -18.7425 scale
0 0.1 translate
0 1.82728 translate
1 1.05462 scale
newpath
0 0 moveto
(T) true charpath
0 0.5 0 setrgbcolor
fill
1 0.948205 scale
0 -1.82728 translate
0 -1.30668 translate
1 -0.223436 scale
newpath
0 0 moveto
(G) true charpath
1 0.94 0.8 setrgbcolor
fill
1 -4.47556 scale
0 1.30668 translate
7.65 0 translate
0 0.1 translate
1 0.714615 scale
newpath
0 0 moveto
(G) true charpath
1 0.7 0 setrgbcolor
fill
1 1.39935 scale
0 -0.1 translate
0 -0.1 translate
1 -0.145594 scale
newpath
0 0 moveto
(C) true charpath
0.8 0.8 2.4 setrgbcolor
fill
1 -6.86843 scale
0 0.1 translate
7.65 0 translate
0 -0.1 translate
1 -0.0504864 scale
newpath
0 0 moveto
(A) true charpath
2.4 0.8 0.8 setrgbcolor
fill
1 -19.8073 scale
0 0.1 translate
0 0.1 translate
1 1.2141 scale
newpath
0 0 moveto
(T) true charpath
0 0.5 0 setrgbcolor
fill
1 0.823659 scale
0 -0.1 translate
0 -1.28411 translate
1 -0.32075 scale
newpath
0 0 moveto
(C) true charpath
0.8 0.8 2.4 setrgbcolor
fill
1 -3.11769 scale
0 1.28411 translate
7.65 0 translate
0 -0.1 translate
1 -0.0497494 scale
newpath
0 0 moveto
(G) true charpath
1 0.94 0.8 setrgbcolor
fill
1 -20.1008 scale
0 0.1 translate
0 -1.27831 translate
1 -0.16608 scale
newpath
0 0 moveto
(C) true charpath
0.8 0.8 2.4 setrgbcolor
fill
1 -6.0212 scale
0 1.27831 translate
0 0.1 translate
1 1.62379 scale
newpath
0 0 moveto
(T) true charpath
0 0.5 0 setrgbcolor
fill
1 0.615841 scale
0 -0.1 translate
0 -3.37198 translate
1 -0.226576 scale
newpath
0 0 moveto
(A) true charpath
2.4 0.8 0.8 setrgbcolor
fill
1 -4.41353 scale
0 3.37198 translate
7.65 0 translate
0 0.1 translate
1 2.18794 scale
newpath
0 0 moveto
(G) true charpath
1 0.7 0 setrgbcolor
fill
1 0.457051 scale
0 -0.1 translate
0 -0.1 translate
1 -0.45337 scale
newpath
0 0 moveto
(C) true charpath
0.8 0.8 2.4 setrgbcolor
fill
1 -2.2057 scale
0 0.1 translate
0 -4.45423 translate
1 -0.472554 scale
newpath
0 0 moveto
(T) true charpath
0.8 0.9 0.8 setrgbcolor
fill
1 -2.11616 scale
0 4.45423 translate
0 -8.95942 translate
1 -0.473238 scale
newpath
0 0 moveto
(A) true charpath
2.4 0.8 0.8 setrgbcolor
fill
1 -2.1131 scale
0 8.95942 translate
7.65 0 translate
0 -0.1 translate
1 -0.127494 scale
newpath
0 0 moveto
(A) true charpath
2.4 0.8 0.8 setrgbcolor
fill
1 -7.84352 scale
0 0.1 translate
0 -1.89005 translate
1 -0.20664 scale
newpath
0 0 moveto
(T) true charpath
0.8 0.9 0.8 setrgbcolor
fill
1 -4.83933 scale
0 1.89005 translate
0 0.1 translate
1 1.76463 scale
newpath
0 0 moveto
(G) true charpath
1 0.7 0 setrgbcolor
fill
1 0.566692 scale
0 -0.1 translate
0 -4.30287 translate
1 -0.242437 scale
newpath
0 0 moveto
(C) true charpath
0.8 0.8 2.4 setrgbcolor
fill
1 -4.12478 scale
0 4.30287 translate
7.65 0 translate
0 0.1 translate
1 0.985444 scale
newpath
0 0 moveto
(T) true charpath
0 0.5 0 setrgbcolor
fill
1 1.01477 scale
0 -0.1 translate
0 -0.1 translate
1 -0.187763 scale
newpath
0 0 moveto
(G) true charpath
1 0.94 0.8 setrgbcolor
fill
1 -5.32587 scale
0 0.1 translate
7.65 0 translate
0 -0.1 translate
1 -0.00367036 scale
newpath
0 0 moveto
(T) true charpath
0.8 0.9 0.8 setrgbcolor
fill
1 -272.453 scale
0 0.1 translate
0 0.1 translate
1 0.534224 scale
newpath
0 0 moveto
(A) true charpath
8 0 0 setrgbcolor
fill
1 1.87187 scale
0 -0.1 translate
7.65 0 translate
0 0.1 translate
1 1.50929 scale
newpath
0 0 moveto
(G) true charpath
1 0.7 0 setrgbcolor
fill
1 0.662561 scale
0 -0.1 translate
0 -0.1 translate
1 -0.220305 scale
newpath
0 0 moveto
(C) true charpath
0.8 0.8 2.4 setrgbcolor
fill
1 -4.53917 scale
0 0.1 translate
0 -2.62034 translate
1 -0.230188 scale
newpath
0 0 moveto
(A) true charpath
2.4 0.8 0.8 setrgbcolor
fill
1 -4.34428 scale
0 2.62034 translate
7.65 0 translate
0 0.1 translate
1 2.1032 scale
newpath
0 0 moveto
(G) true charpath
1 0.7 0 setrgbcolor
fill
1 0.475467 scale
0 -0.1 translate
0 -0.1 translate
1 -0.372365 scale
newpath
0 0 moveto
(C) true charpath
0.8 0.8 2.4 setrgbcolor
fill
1 -2.68554 scale
0 0.1 translate
0 -3.81683 translate
1 -0.386895 scale
newpath
0 0 moveto
(A) true charpath
2.4 0.8 0.8 setrgbcolor
fill
1 -2.58468 scale
0 3.81683 translate
0 -7.648 translate
1 -0.388221 scale
newpath
0 0 moveto
(T) true charpath
0.8 0.9 0.8 setrgbcolor
fill
1 -2.57585 scale
0 7.648 translate
7.65 0 translate
0 0.1 translate
1 0.57977 scale
newpath
0 0 moveto
(A) true charpath
8 0 0 setrgbcolor
fill
1 1.72482 scale
0 -0.1 translate
0 5.44881 translate
1 0.841199 scale
newpath
0 0 moveto
(G) true charpath
1 0.7 0 setrgbcolor
fill
1 1.18878 scale
0 -5.44881 translate
0 -0.1 translate
1 -0.130295 scale
newpath
0 0 moveto
(T) true charpath
0.8 0.9 0.8 setrgbcolor
fill
1 -7.67489 scale
0 0.1 translate
0 -1.91209 translate
1 -0.209812 scale
newpath
0 0 moveto
(C) true charpath
0.8 0.8 2.4 setrgbcolor
fill
1 -4.76616 scale
0 1.91209 translate
7.65 0 translate
0 0.1 translate
1 0.516684 scale
newpath
0 0 moveto
(T) true charpath
0 0.5 0 setrgbcolor
fill
1 1.93542 scale
0 -0.1 translate
0 4.95242 translate
1 0.862806 scale
newpath
0 0 moveto
(G) true charpath
1 0.7 0 setrgbcolor
fill
1 1.15901 scale
0 -4.95242 translate
0 -0.1 translate
1 -0.0774327 scale
newpath
0 0 moveto
(A) true charpath
2.4 0.8 0.8 setrgbcolor
fill
1 -12.9144 scale
0 0.1 translate
0 -1.49614 translate
1 -0.262314 scale
newpath
0 0 moveto
(C) true charpath
0.8 0.8 2.4 setrgbcolor
fill
1 -3.81222 scale
0 1.49614 translate
7.65 0 translate
0 -0.1 translate
1 -0.0102197 scale
newpath
0 0 moveto
(C) true charpath
0.8 0.8 2.4 setrgbcolor
fill
1 -97.8506 scale
0 0.1 translate
0 -0.967271 translate
1 -0.0595345 scale
newpath
0 0 moveto
(A) true charpath
2.4 0.8 0.8 setrgbcolor
fill
1 -16.797 scale
0 0.967271 translate
0 -2.22258 translate
1 -0.155999 scale
newpath
0 0 moveto
(G) true charpath
1 0.94 0.8 setrgbcolor
fill
1 -6.41028 scale
0 2.22258 translate
0 0.1 translate
1 1.3602 scale
newpath
0 0 moveto
(T) true charpath
0 0.5 0 setrgbcolor
fill
1 0.735185 scale
0 -0.1 translate
7.65 0 translate
0 0.1 translate
1 0.480971 scale
newpath
0 0 moveto
(A) true charpath
8 0 0 setrgbcolor
fill
1 2.07913 scale
0 -0.1 translate
0 -0.1 translate
1 -0.0222012 scale
newpath
0 0 moveto
(G) true charpath
1 0.94 0.8 setrgbcolor
fill
1 -45.0426 scale
0 0.1 translate
0 4.67141 translate
1 0.665944 scale
newpath
0 0 moveto
(C) true charpath
0 0 8 setrgbcolor
fill
1 1.50163 scale
0 -4.67141 translate
0 -1.06155 translate
1 -0.182536 scale
newpath
0 0 moveto
(T) true charpath
0.8 0.9 0.8 setrgbcolor
fill
1 -5.47836 scale
0 1.06155 translate
7.65 0 translate
0 -0.1 translate
1 -0.0821815 scale
newpath
0 0 moveto
(C) true charpath
0.8 0.8 2.4 setrgbcolor
fill
1 -12.1682 scale
0 0.1 translate
0 -1.53351 translate
1 -0.147961 scale
newpath
0 0 moveto
(A) true charpath
2.4 0.8 0.8 setrgbcolor
fill
1 -6.75854 scale
0 1.53351 translate
0 -3.48461 translate
1 -0.150396 scale
newpath
0 0 moveto
(G) true charpath
1 0.94 0.8 setrgbcolor
fill
1 -6.6491 scale
0 3.48461 translate
0 0.1 translate
1 1.57829 scale
newpath
0 0 moveto
(T) true charpath
0 0.5 0 setrgbcolor
fill
1 0.633599 scale
0 -0.1 translate
7.65 0 translate
0 -0.1 translate
1 -0.0630915 scale
newpath
0 0 moveto
(G) true charpath
1 0.94 0.8 setrgbcolor
fill
1 -15.85 scale
0 0.1 translate
0 -1.3833 translate
1 -0.12644 scale
newpath
0 0 moveto
(T) true charpath
0.8 0.9 0.8 setrgbcolor
fill
1 -7.90892 scale
0 1.3833 translate
0 -3.16505 translate
1 -0.143359 scale
newpath
0 0 moveto
(C) true charpath
0.8 0.8 2.4 setrgbcolor
fill
1 -6.97549 scale
0 3.16505 translate
0 0.1 translate
1 1.52094 scale
newpath
0 0 moveto
(A) true charpath
8 0 0 setrgbcolor
fill
1 0.657487 scale
0 -0.1 translate
7.65 0 translate
0 0.1 translate
1 2.07539 scale
newpath
0 0 moveto
(G) true charpath
1 0.7 0 setrgbcolor
fill
1 0.481837 scale
0 -0.1 translate
0 -0.1 translate
1 -0.295113 scale
newpath
0 0 moveto
(A) true charpath
2.4 0.8 0.8 setrgbcolor
fill
1 -3.38853 scale
0 0.1 translate
0 -3.20898 translate
1 -0.30873 scale
newpath
0 0 moveto
(T) true charpath
0.8 0.9 0.8 setrgbcolor
fill
1 -3.23908 scale
0 3.20898 translate
0 -6.4251 translate
1 -0.519188 scale
newpath
0 0 moveto
(C) true charpath
0.8 0.8 2.4 setrgbcolor
fill
1 -1.92608 scale
0 6.4251 translate
7.65 0 translate
0 -0.1 translate
1 -0.26542 scale
newpath
0 0 moveto
(A) true charpath
2.4 0.8 0.8 setrgbcolor
fill
1 -3.76761 scale
0 0.1 translate
0 0.1 translate
1 2.05387 scale
newpath
0 0 moveto
(G) true charpath
1 0.7 0 setrgbcolor
fill
1 0.486886 scale
0 -0.1 translate
0 -2.97534 translate
1 -0.328557 scale
newpath
0 0 moveto
(T) true charpath
0.8 0.9 0.8 setrgbcolor
fill
1 -3.04361 scale
0 2.97534 translate
0 -6.34747 translate
1 -0.466751 scale
newpath
0 0 moveto
(C) true charpath
0.8 0.8 2.4 setrgbcolor
fill
1 -2.14247 scale
0 6.34747 translate
7.65 0 translate
0 0.1 translate
1 1.52404 scale
newpath
0 0 moveto
(T) true charpath
0 0.5 0 setrgbcolor
fill
1 0.65615 scale
0 -0.1 translate
0 -0.1 translate
1 -0.286948 scale
newpath
0 0 moveto
(G) true charpath
1 0.94 0.8 setrgbcolor
fill
1 -3.48495 scale
0 0.1 translate
0 -3.14473 translate
1 -0.357444 scale
newpath
0 0 moveto
(C) true charpath
0.8 0.8 2.4 setrgbcolor
fill
1 -2.79764 scale
0 3.14473 translate
7.65 0 translate
0 0.1 translate
1 0.596258 scale
newpath
0 0 moveto
(G) true charpath
1 0.7 0 setrgbcolor
fill
1 1.67713 scale
0 -0.1 translate
0 5.57855 translate
1 0.851055 scale
newpath
0 0 moveto
(A) true charpath
8 0 0 setrgbcolor
fill
1 1.17501 scale
0 -5.57855 translate
0 -0.1 translate
1 -0.169199 scale
newpath
0 0 moveto
(C) true charpath
0.8 0.8 2.4 setrgbcolor
fill
1 -5.91021 scale
0 0.1 translate
0 -2.21821 translate
1 -0.182754 scale
newpath
0 0 moveto
(T) true charpath
0.8 0.9 0.8 setrgbcolor
fill
1 -5.47184 scale
0 2.21821 translate
7.65 0 translate
0 0.1 translate
1 2.1771 scale
newpath
0 0 moveto
(A) true charpath
8 0 0 setrgbcolor
fill
1 0.459327 scale
0 -0.1 translate
0 -0.1 translate
1 -0.38865 scale
newpath
0 0 moveto
(C) true charpath
0.8 0.8 2.4 setrgbcolor
fill
1 -2.57301 scale
0 0.1 translate
0 -3.94498 translate
1 -0.447182 scale
newpath
0 0 moveto
(T) true charpath
0.8 0.9 0.8 setrgbcolor
fill
1 -2.23622 scale
0 3.94498 translate
0 -8.25052 translate
1 -0.544667 scale
newpath
0 0 moveto
(G) true charpath
1 0.94 0.8 setrgbcolor
fill
1 -1.83598 scale
0 8.25052 translate
7.65 0 translate
0 0.1 translate
1 1.59996 scale
newpath
0 0 moveto
(T) true charpath
0 0.5 0 setrgbcolor
fill
1 0.625017 scale
0 -0.1 translate
0 -0.1 translate
1 -0.365859 scale
newpath
0 0 moveto
(G) true charpath
1 0.94 0.8 setrgbcolor
fill
1 -2.73329 scale
0 0.1 translate
0 -3.76565 translate
1 -0.380196 scale
newpath
0 0 moveto
(A) true charpath
2.4 0.8 0.8 setrgbcolor
fill
1 -2.63023 scale
0 3.76565 translate
7.65 0 translate
0 -0.1 translate
1 -0.0919817 scale
newpath
0 0 moveto
(C) true charpath
0.8 0.8 2.4 setrgbcolor
fill
1 -10.8717 scale
0 0.1 translate
0 0.1 translate
1 1.27296 scale
newpath
0 0 moveto
(A) true charpath
8 0 0 setrgbcolor
fill
1 0.785571 scale
0 -0.1 translate
0 -1.61062 translate
1 -0.242643 scale
newpath
0 0 moveto
(T) true charpath
0.8 0.9 0.8 setrgbcolor
fill
1 -4.12129 scale
0 1.61062 translate
7.65 0 translate
0 -0.1 translate
1 -0.0256021 scale
newpath
0 0 moveto
(A) true charpath
2.4 0.8 0.8 setrgbcolor
fill
1 -39.0593 scale
0 0.1 translate
0 0.1 translate
1 0.773063 scale
newpath
0 0 moveto
(T) true charpath
0 0.5 0 setrgbcolor
fill
1 1.29356 scale
0 -0.1 translate
7.65 0 translate
0 0.1 translate
1 1.42427 scale
newpath
0 0 moveto
(T) true charpath
0 0.5 0 setrgbcolor
fill
1 0.702115 scale
0 -0.1 translate
0 -0.1 translate
1 -0.174331 scale
newpath
0 0 moveto
(C) true charpath
0.8 0.8 2.4 setrgbcolor
fill
1 -5.73622 scale
0 0.1 translate
0 -2.25859 translate
1 -0.189281 scale
newpath
0 0 moveto
(G) true charpath
1 0.94 0.8 setrgbcolor
fill
1 -5.28316 scale
0 2.25859 translate
7.65 0 translate
0 0.1 translate
1 0.68407 scale
newpath
0 0 moveto
(A) true charpath
8 0 0 setrgbcolor
fill
1 1.46184 scale
0 -0.1 translate
0 6.26951 translate
1 0.971564 scale
newpath
0 0 moveto
(G) true charpath
1 0.7 0 setrgbcolor
fill
1 1.02927 scale
0 -6.26951 translate
0 -0.1 translate
1 -0.244973 scale
newpath
0 0 moveto
(C) true charpath
0.8 0.8 2.4 setrgbcolor
fill
1 -4.08208 scale
0 0.1 translate
0 -2.81445 translate
1 -0.265171 scale
newpath
0 0 moveto
(T) true charpath
0.8 0.9 0.8 setrgbcolor
fill
1 -3.77114 scale
0 2.81445 translate
7.65 0 translate
0 0.1 translate
1 1.70448 scale
newpath
0 0 moveto
(C) true charpath
0 0 8 setrgbcolor
fill
1 0.58669 scale
0 -0.1 translate
0 -0.1 translate
1 -0.272885 scale
newpath
0 0 moveto
(A) true charpath
2.4 0.8 0.8 setrgbcolor
fill
1 -3.66455 scale
0 0.1 translate
0 -3.03407 translate
1 -0.334378 scale
newpath
0 0 moveto
(G) true charpath
1 0.94 0.8 setrgbcolor
fill
1 -2.99063 scale
0 3.03407 translate
7.65 0 translate
0 0.1 translate
1 2.33056 scale
newpath
0 0 moveto
(T) true charpath
0 0.5 0 setrgbcolor
fill
1 0.429082 scale
0 -0.1 translate
0 -0.1 translate
1 -0.652841 scale
newpath
0 0 moveto
(C) true charpath
0.8 0.8 2.4 setrgbcolor
fill
1 -1.53177 scale
0 0.1 translate
0 -6.02378 translate
1 -0.726817 scale
newpath
0 0 moveto
(A) true charpath
2.4 0.8 0.8 setrgbcolor
fill
1 -1.37586 scale
0 6.02378 translate
0 -12.5297 translate
1 -0.750897 scale
newpath
0 0 moveto
(G) true charpath
1 0.94 0.8 setrgbcolor
fill
1 -1.33174 scale
0 12.5297 translate
7.65 0 translate
0 0.1 translate
1 0.122123 scale
newpath
0 0 moveto
(T) true charpath
0 0.5 0 setrgbcolor
fill
1 8.18846 scale
0 -0.1 translate
7.65 0 translate
0 -0.1 translate
1 -0.0778006 scale
newpath
0 0 moveto
(A) true charpath
2.4 0.8 0.8 setrgbcolor
fill
1 -12.8534 scale
0 0.1 translate
0 -1.49904 translate
1 -0.189008 scale
newpath
0 0 moveto
(C) true charpath
0.8 0.8 2.4 setrgbcolor
fill
1 -5.29078 scale
0 1.49904 translate
0 0.1 translate
1 1.76151 scale
newpath
0 0 moveto
(G) true charpath
1 0.7 0 setrgbcolor
fill
1 0.567694 scale
0 -0.1 translate
0 -3.77312 translate
1 -0.350256 scale
newpath
0 0 moveto
(T) true charpath
0.8 0.9 0.8 setrgbcolor
fill
1 -2.85506 scale
0 3.77312 translate
7.65 0 translate
0 -0.1 translate
1 -0.00466881 scale
newpath
0 0 moveto
(T) true charpath
0.8 0.9 0.8 setrgbcolor
fill
1 -214.188 scale
0 0.1 translate
0 0.1 translate
1 1.19726 scale
newpath
0 0 moveto
(C) true charpath
0 0 8 setrgbcolor
fill
1 0.835243 scale
0 -0.1 translate
0 -0.923594 translate
1 -0.131816 scale
newpath
0 0 moveto
(G) true charpath
1 0.94 0.8 setrgbcolor
fill
1 -7.58631 scale
0 0.923594 translate
7.65 0 translate
0 0.1 translate
1 0.36394 scale
newpath
0 0 moveto
(A) true charpath
8 0 0 setrgbcolor
fill
1 2.74771 scale
0 -0.1 translate
0 -0.1 translate
1 -0.0317663 scale
newpath
0 0 moveto
(T) true charpath
0.8 0.9 0.8 setrgbcolor
fill
1 -31.4799 scale
0 0.1 translate
0 3.75054 translate
1 0.816629 scale
newpath
0 0 moveto
(G) true charpath
1 0.7 0 setrgbcolor
fill
1 1.22455 scale
0 -3.75054 translate
0 -1.13681 translate
1 -0.202594 scale
newpath
0 0 moveto
(C) true charpath
0.8 0.8 2.4 setrgbcolor
fill
1 -4.93598 scale
0 1.13681 translate
7.65 0 translate
0 0.1 translate
1 2.26647 scale
newpath
0 0 moveto
(C) true charpath
0 0 8 setrgbcolor
fill
1 0.441214 scale
0 -0.1 translate
0 -0.1 translate
1 -0.529755 scale
newpath
0 0 moveto
(T) true charpath
0.8 0.9 0.8 setrgbcolor
fill
1 -1.88766 scale
0 0.1 translate
0 -5.05527 translate
1 -0.579841 scale
newpath
0 0 moveto
(A) true charpath
2.4 0.8 0.8 setrgbcolor
fill
1 -1.72461 scale
0 5.05527 translate
0 -10.4047 translate
1 -0.621433 scale
newpath
0 0 moveto
(G) true charpath
1 0.94 0.8 setrgbcolor
fill
1 -1.60918 scale
0 10.4047 translate
7.65 0 translate
0 0.1 translate
1 2.30307 scale
newpath
0 0 moveto
(C) true charpath
0 0 8 setrgbcolor
fill
1 0.434203 scale
0 -0.1 translate
0 -0.1 translate
1 -0.605039 scale
newpath
0 0 moveto
(T) true charpath
0.8 0.9 0.8 setrgbcolor
fill
1 -1.65279 scale
0 0.1 translate
0 -5.64765 translate
1 -0.645037 scale
newpath
0 0 moveto
(A) true charpath
2.4 0.8 0.8 setrgbcolor
fill
1 -1.5503 scale
0 5.64765 translate
0 -11.51 translate
1 -0.684975 scale
newpath
0 0 moveto
(G) true charpath
1 0.94 0.8 setrgbcolor
fill
1 -1.45991 scale
0 11.51 translate
7.65 0 translate
0 -0.1 translate
1 -0.00656023 scale
newpath
0 0 moveto
(C) true charpath
0.8 0.8 2.4 setrgbcolor
fill
1 -152.434 scale
0 0.1 translate
0 -0.938477 translate
1 -0.0238072 scale
newpath
0 0 moveto
(G) true charpath
1 0.94 0.8 setrgbcolor
fill
1 -42.0042 scale
0 0.938477 translate
0 -1.91266 translate
1 -0.0859703 scale
newpath
0 0 moveto
(T) true charpath
0.8 0.9 0.8 setrgbcolor
fill
1 -11.6319 scale
0 1.91266 translate
0 0.1 translate
1 1.19682 scale
newpath
0 0 moveto
(A) true charpath
8 0 0 setrgbcolor
fill
1 0.835551 scale
0 -0.1 translate
7.65 0 translate
0 -0.1 translate
1 -0.10182 scale
newpath
0 0 moveto
(A) true charpath
2.4 0.8 0.8 setrgbcolor
fill
1 -9.82121 scale
0 0.1 translate
0 0.1 translate
1 1.89394 scale
newpath
0 0 moveto
(G) true charpath
1 0.7 0 setrgbcolor
fill
1 0.528 scale
0 -0.1 translate
0 -1.68804 translate
1 -0.329739 scale
newpath
0 0 moveto
(T) true charpath
0.8 0.9 0.8 setrgbcolor
fill
1 -3.0327 scale
0 1.68804 translate
0 -5.06947 translate
1 -0.376115 scale
newpath
0 0 moveto
(C) true charpath
0.8 0.8 2.4 setrgbcolor
fill
1 -2.65876 scale
0 5.06947 translate
7.65 0 translate
0 -0.1 translate
1 -0.267781 scale
newpath
0 0 moveto
(A) true charpath
2.4 0.8 0.8 setrgbcolor
fill
1 -3.7344 scale
0 0.1 translate
0 0.1 translate
1 2.13425 scale
newpath
0 0 moveto
(T) true charpath
0 0.5 0 setrgbcolor
fill
1 0.468549 scale
0 -0.1 translate
0 -2.99391 translate
1 -0.494153 scale
newpath
0 0 moveto
(G) true charpath
1 0.94 0.8 setrgbcolor
fill
1 -2.02366 scale
0 2.99391 translate
0 -7.66904 translate
1 -0.535773 scale
newpath
0 0 moveto
(C) true charpath
0.8 0.8 2.4 setrgbcolor
fill
1 -1.86646 scale
0 7.66904 translate
7.65 0 translate
0 0.1 translate
1 0.151702 scale
newpath
0 0 moveto
(G) true charpath
1 0.7 0 setrgbcolor
fill
1 6.59188 scale
0 -0.1 translate
0 2.08053 translate
1 0.183637 scale
newpath
0 0 moveto
(T) true charpath
0 0.5 0 setrgbcolor
fill
1 5.44552 scale
0 -2.08053 translate
0 -0.1 translate
1 -0.0390925 scale
newpath
0 0 moveto
(C) true charpath
0.8 0.8 2.4 setrgbcolor
fill
1 -25.5804 scale
0 0.1 translate
7.65 0 translate
0 -0.1 translate
1 -0.187643 scale
newpath
0 0 moveto
(G) true charpath
1 0.94 0.8 setrgbcolor
fill
1 -5.32927 scale
0 0.1 translate
0 -2.36334 translate
1 -0.190532 scale
newpath
0 0 moveto
(C) true charpath
0.8 0.8 2.4 setrgbcolor
fill
1 -5.24847 scale
0 2.36334 translate
0 0.1 translate
1 1.88419 scale
newpath
0 0 moveto
(T) true charpath
0 0.5 0 setrgbcolor
fill
1 0.530732 scale
0 -0.1 translate
0 -4.64941 translate
1 -0.379972 scale
newpath
0 0 moveto
(A) true charpath
2.4 0.8 0.8 setrgbcolor
fill
1 -2.63177 scale
0 4.64941 translate
7.65 0 translate
0 0.1 translate
1 2.23197 scale
newpath
0 0 moveto
(T) true charpath
0 0.5 0 setrgbcolor
fill
1 0.448035 scale
0 -0.1 translate
0 -0.1 translate
1 -0.453717 scale
newpath
0 0 moveto
(C) true charpath
0.8 0.8 2.4 setrgbcolor
fill
1 -2.20402 scale
0 0.1 translate
0 -4.45696 translate
1 -0.536536 scale
newpath
0 0 moveto
(A) true charpath
2.4 0.8 0.8 setrgbcolor
fill
1 -1.86381 scale
0 4.45696 translate
0 -9.46559 translate
1 -0.59071 scale
newpath
0 0 moveto
(G) true charpath
1 0.94 0.8 setrgbcolor
fill
1 -1.69288 scale
0 9.46559 translate
7.65 0 translate
0 -0.1 translate
1 -0.019056 scale
newpath
0 0 moveto
(T) true charpath
0.8 0.9 0.8 setrgbcolor
fill
1 -52.4769 scale
0 0.1 translate
0 -1.0368 translate
1 -0.0695777 scale
newpath
0 0 moveto
(C) true charpath
0.8 0.8 2.4 setrgbcolor
fill
1 -14.3724 scale
0 1.0368 translate
0 -2.37113 translate
1 -0.0919959 scale
newpath
0 0 moveto
(A) true charpath
2.4 0.8 0.8 setrgbcolor
fill
1 -10.8701 scale
0 2.37113 translate
0 0.1 translate
1 1.30851 scale
newpath
0 0 moveto
(G) true charpath
1 0.7 0 setrgbcolor
fill
1 0.76423 scale
0 -0.1 translate
7.65 0 translate
0 -0.1 translate
1 -0.0296428 scale
newpath
0 0 moveto
(C) true charpath
0.8 0.8 2.4 setrgbcolor
fill
1 -33.7351 scale
0 0.1 translate
0 -1.1201 translate
1 -0.0470829 scale
newpath
0 0 moveto
(A) true charpath
2.4 0.8 0.8 setrgbcolor
fill
1 -21.2391 scale
0 1.1201 translate
0 0.1 translate
1 0.929338 scale
newpath
0 0 moveto
(T) true charpath
0 0.5 0 setrgbcolor
fill
1 1.07603 scale
0 -0.1 translate
7.65 0 translate
0 0.1 translate
1 0.250331 scale
newpath
0 0 moveto
(G) true charpath
1 0.7 0 setrgbcolor
fill
1 3.99471 scale
0 -0.1 translate
0 2.8566 translate
1 0.578328 scale
newpath
0 0 moveto
(T) true charpath
0 0.5 0 setrgbcolor
fill
1 1.72912 scale
0 -2.8566 translate
0 -0.1 translate
1 -0.0934634 scale
newpath
0 0 moveto
(A) true charpath
2.4 0.8 0.8 setrgbcolor
fill
1 -10.6994 scale
0 0.1 translate
7.65 0 translate
7.65 0 translate
-397.8 -23.1593 translate
newpath
-3.825 -1.9125 moveto
405.45 0 rlineto
0 45.9 rlineto
-405.45 0 rlineto
0 -45.9 rlineto
closepath
0 0 0 setrgbcolor
stroke
-275.4 0 translate
0 18.1779 translate
/Helvetica findfont
5.61816 scalefont
setfont
newpath
0 0 moveto
(Motif Name:) true charpath
0 0 0 setrgbcolor
fill
70.227 0 translate
/Helvetica-Bold findfont
5.61816 scalefont
setfont
newpath
0 0 moveto
(CM002887.2_61358770-61360333(-)_1|1|1x0) true charpath
0 0 0 setrgbcolor
fill
-70.227 0 translate
0 -68.25 translate
0 29.125 translate
/Helvetica findfont
8.262 scalefont
setfont
newpath
0 0 moveto
(Gene:) true charpath
0 0 0 setrgbcolor
fill
42.1362 0 translate
/Helvetica-Bold findfont
8.262 scalefont
setfont
newpath
0 0 moveto
(CM002887.2_61364971-61366534(-)_1) true charpath
0 0 0 setrgbcolor
fill
-42.1362 0 translate
-30.6 -29.125 translate
306 0 translate
2.10375 0 translate
/Helvetica findfont
5.508 scalefont
setfont
newpath
0 0 moveto
(1) true charpath
0 0 0 setrgbcolor
fill
7.65 0 translate
newpath
0 0 moveto
(2) true charpath
0 0 0 setrgbcolor
fill
7.65 0 translate
newpath
0 0 moveto
(3) true charpath
0 0 0 setrgbcolor
fill
7.65 0 translate
newpath
0 0 moveto
(4) true charpath
0 0 0 setrgbcolor
fill
7.65 0 translate
newpath
0 0 moveto
(5) true charpath
0 0 0 setrgbcolor
fill
7.65 0 translate
newpath
0 0 moveto
(6) true charpath
0 0 0 setrgbcolor
fill
7.65 0 translate
newpath
0 0 moveto
(7) true charpath
0 0 0 setrgbcolor
fill
7.65 0 translate
newpath
0 0 moveto
(8) true charpath
0 0 0 setrgbcolor
fill
7.65 0 translate
newpath
0 0 moveto
(9) true charpath
0 0 0 setrgbcolor
fill
7.65 0 translate
newpath
0 0 moveto
(0) true charpath
0 0 0 setrgbcolor
fill
7.65 0 translate
newpath
0 0 moveto
(1) true charpath
0 0 0 setrgbcolor
fill
7.65 0 translate
newpath
0 0 moveto
(2) true charpath
0 0 0 setrgbcolor
fill
7.65 0 translate
newpath
0 0 moveto
(3) true charpath
0 0 0 setrgbcolor
fill
7.65 0 translate
newpath
0 0 moveto
(4) true charpath
0 0 0 setrgbcolor
fill
7.65 0 translate
newpath
0 0 moveto
(5) true charpath
0 0 0 setrgbcolor
fill
7.65 0 translate
newpath
0 0 moveto
(6) true charpath
0 0 0 setrgbcolor
fill
7.65 0 translate
newpath
0 0 moveto
(7) true charpath
0 0 0 setrgbcolor
fill
7.65 0 translate
newpath
0 0 moveto
(8) true charpath
0 0 0 setrgbcolor
fill
7.65 0 translate
newpath
0 0 moveto
(9) true charpath
0 0 0 setrgbcolor
fill
7.65 0 translate
newpath
0 0 moveto
(0) true charpath
0 0 0 setrgbcolor
fill
7.65 0 translate
newpath
0 0 moveto
(1) true charpath
0 0 0 setrgbcolor
fill
7.65 0 translate
newpath
0 0 moveto
(2) true charpath
0 0 0 setrgbcolor
fill
7.65 0 translate
newpath
0 0 moveto
(3) true charpath
0 0 0 setrgbcolor
fill
7.65 0 translate
newpath
0 0 moveto
(4) true charpath
0 0 0 setrgbcolor
fill
7.65 0 translate
newpath
0 0 moveto
(5) true charpath
0 0 0 setrgbcolor
fill
7.65 0 translate
newpath
0 0 moveto
(6) true charpath
0 0 0 setrgbcolor
fill
7.65 0 translate
newpath
0 0 moveto
(7) true charpath
0 0 0 setrgbcolor
fill
7.65 0 translate
newpath
0 0 moveto
(8) true charpath
0 0 0 setrgbcolor
fill
7.65 0 translate
newpath
0 0 moveto
(9) true charpath
0 0 0 setrgbcolor
fill
7.65 0 translate
newpath
0 0 moveto
(0) true charpath
0 0 0 setrgbcolor
fill
7.65 0 translate
newpath
0 0 moveto
(1) true charpath
0 0 0 setrgbcolor
fill
7.65 0 translate
newpath
0 0 moveto
(2) true charpath
0 0 0 setrgbcolor
fill
7.65 0 translate
newpath
0 0 moveto
(3) true charpath
0 0 0 setrgbcolor
fill
7.65 0 translate
newpath
0 0 moveto
(4) true charpath
0 0 0 setrgbcolor
fill
7.65 0 translate
newpath
0 0 moveto
(5) true charpath
0 0 0 setrgbcolor
fill
7.65 0 translate
newpath
0 0 moveto
(6) true charpath
0 0 0 setrgbcolor
fill
7.65 0 translate
newpath
0 0 moveto
(7) true charpath
0 0 0 setrgbcolor
fill
7.65 0 translate
newpath
0 0 moveto
(8) true charpath
0 0 0 setrgbcolor
fill
7.65 0 translate
newpath
0 0 moveto
(9) true charpath
0 0 0 setrgbcolor
fill
7.65 0 translate
newpath
0 0 moveto
(0) true charpath
0 0 0 setrgbcolor
fill
7.65 0 translate
newpath
0 0 moveto
(1) true charpath
0 0 0 setrgbcolor
fill
7.65 0 translate
newpath
0 0 moveto
(2) true charpath
0 0 0 setrgbcolor
fill
7.65 0 translate
newpath
0 0 moveto
(3) true charpath
0 0 0 setrgbcolor
fill
7.65 0 translate
newpath
0 0 moveto
(4) true charpath
0 0 0 setrgbcolor
fill
7.65 0 translate
newpath
0 0 moveto
(5) true charpath
0 0 0 setrgbcolor
fill
7.65 0 translate
newpath
0 0 moveto
(6) true charpath
0 0 0 setrgbcolor
fill
7.65 0 translate
newpath
0 0 moveto
(7) true charpath
0 0 0 setrgbcolor
fill
7.65 0 translate
newpath
0 0 moveto
(8) true charpath
0 0 0 setrgbcolor
fill
7.65 0 translate
newpath
0 0 moveto
(9) true charpath
0 0 0 setrgbcolor
fill
7.65 0 translate
newpath
0 0 moveto
(0) true charpath
0 0 0 setrgbcolor
fill
7.65 0 translate
newpath
0 0 moveto
(1) true charpath
0 0 0 setrgbcolor
fill
7.65 0 translate
newpath
0 0 moveto
(2) true charpath
0 0 0 setrgbcolor
fill
7.65 0 translate
-399.904 0 translate
0 3.93429 translate
0 19.225 translate
/Helvetica findfont
5.508 scalefont
setfont
405.45 -1.57371 translate
newpath
0 0 moveto
(0) true charpath
0 0 0 setrgbcolor
fill
0 19.125 translate
newpath
0 0 moveto
(+0.57) true charpath
0 0 0 setrgbcolor
fill
0 -38.25 translate
newpath
0 0 moveto
(-3.08) true charpath
0 0 0 setrgbcolor
fill
-405.45 19.125 translate
0 1.57371 translate
/Helvetica-Bold findfont
11.016 scalefont
setfont
0 0.1 translate
1 0.699569 scale
newpath
0 0 moveto
(T) true charpath
0 0.5 0 setrgbcolor
fill
1 1.42945 scale
0 -0.1 translate
0 6.39147 translate
1 0.795366 scale
newpath
0 0 moveto
(G) true charpath
1 0.7 0 setrgbcolor
fill
1 1.25728 scale
0 -6.39147 translate
0 -0.1 translate
1 -0.136125 scale
newpath
0 0 moveto
(A) true charpath
2.4 0.8 0.8 setrgbcolor
fill
1 -7.3462 scale
0 0.1 translate
0 -1.95796 translate
1 -0.27226 scale
newpath
0 0 moveto
(C) true charpath
0.8 0.8 2.4 setrgbcolor
fill
1 -3.67296 scale
0 1.95796 translate
7.65 0 translate
0 0.1 translate
1 0.533871 scale
newpath
0 0 moveto
(G) true charpath
1 0.7 0 setrgbcolor
fill
1 1.87311 scale
0 -0.1 translate
0 5.08766 translate
1 0.63051 scale
newpath
0 0 moveto
(T) true charpath
0 0.5 0 setrgbcolor
fill
1 1.58602 scale
0 -5.08766 translate
0 -0.1 translate
1 -0.0833137 scale
newpath
0 0 moveto
(C) true charpath
0.8 0.8 2.4 setrgbcolor
fill
1 -12.0028 scale
0 0.1 translate
0 -1.54242 translate
1 -0.121792 scale
newpath
0 0 moveto
(A) true charpath
2.4 0.8 0.8 setrgbcolor
fill
1 -8.2107 scale
0 1.54242 translate
7.65 0 translate
0 -0.1 translate
1 -0.00445676 scale
newpath
0 0 moveto
(T) true charpath
0.8 0.9 0.8 setrgbcolor
fill
1 -224.378 scale
0 0.1 translate
0 -0.921925 translate
1 -0.027169 scale
newpath
0 0 moveto
(A) true charpath
2.4 0.8 0.8 setrgbcolor
fill
1 -36.8067 scale
0 0.921925 translate
0 0.1 translate
1 0.69067 scale
newpath
0 0 moveto
(G) true charpath
1 0.7 0 setrgbcolor
fill
1 1.44787 scale
0 -0.1 translate
7.65 0 translate
0 0.1 translate
1 2.26391 scale
newpath
0 0 moveto
(G) true charpath
1 0.7 0 setrgbcolor
fill
1 0.441714 scale
0 -0.1 translate
0 -0.1 translate
1 -0.348822 scale
newpath
0 0 moveto
(A) true charpath
2.4 0.8 0.8 setrgbcolor
fill
1 -2.86679 scale
0 0.1 translate
0 -3.63159 translate
1 -0.779066 scale
newpath
0 0 moveto
(C) true charpath
0.8 0.8 2.4 setrgbcolor
fill
1 -1.28359 scale
0 3.63159 translate
0 -10.5486 translate
1 -0.801019 scale
newpath
0 0 moveto
(T) true charpath
0.8 0.9 0.8 setrgbcolor
fill
1 -1.24841 scale
0 10.5486 translate
7.65 0 translate
0 0.1 translate
1 1.78833 scale
newpath
0 0 moveto
(C) true charpath
0 0 8 setrgbcolor
fill
1 0.559182 scale
0 -0.1 translate
0 -0.1 translate
1 -0.454625 scale
newpath
0 0 moveto
(A) true charpath
2.4 0.8 0.8 setrgbcolor
fill
1 -2.19962 scale
0 0.1 translate
0 -4.4641 translate
1 -0.63055 scale
newpath
0 0 moveto
(G) true charpath
1 0.94 0.8 setrgbcolor
fill
1 -1.58592 scale
0 4.4641 translate
7.65 0 translate
0 0.1 translate
1 2.27262 scale
newpath
0 0 moveto
(T) true charpath
0 0.5 0 setrgbcolor
fill
1 0.440021 scale
0 -0.1 translate
0 -0.1 translate
1 -0.499217 scale
newpath
0 0 moveto
(A) true charpath
2.4 0.8 0.8 setrgbcolor
fill
1 -2.00314 scale
0 0.1 translate
0 -4.81498 translate
1 -0.615916 scale
newpath
0 0 moveto
(C) true charpath
0.8 0.8 2.4 setrgbcolor
fill
1 -1.6236 scale
0 4.81498 translate
0 -10.4482 translate
1 -0.674716 scale
newpath
0 0 moveto
(G) true charpath
1 0.94 0.8 setrgbcolor
fill
1 -1.4821 scale
0 10.4482 translate
7.65 0 translate
0 0.1 translate
1 0.472981 scale
newpath
0 0 moveto
(A) true charpath
8 0 0 setrgbcolor
fill
1 2.11425 scale
0 -0.1 translate
0 4.60854 translate
1 0.672233 scale
newpath
0 0 moveto
(G) true charpath
1 0.7 0 setrgbcolor
fill
1 1.48758 scale
0 -4.60854 translate
0 -0.1 translate
1 -0.0785617 scale
newpath
0 0 moveto
(C) true charpath
0.8 0.8 2.4 setrgbcolor
fill
1 -12.7288 scale
0 0.1 translate
0 -1.50503 translate
1 -0.119474 scale
newpath
0 0 moveto
(T) true charpath
0.8 0.9 0.8 setrgbcolor
fill
1 -8.37004 scale
0 1.50503 translate
7.65 0 translate
0 -0.1 translate
1 -0.0177453 scale
newpath
0 0 moveto
(A) true charpath
2.4 0.8 0.8 setrgbcolor
fill
1 -56.3529 scale
0 0.1 translate
0 -1.02649 translate
1 -0.0348069 scale
newpath
0 0 moveto
(C) true charpath
0.8 0.8 2.4 setrgbcolor
fill
1 -28.7299 scale
0 1.02649 translate
0 -2.08723 translate
1 -0.0604756 scale
newpath
0 0 moveto
(G) true charpath
1 0.94 0.8 setrgbcolor
fill
1 -16.5356 scale
0 2.08723 translate
0 0.1 translate
1 1.17543 scale
newpath
0 0 moveto
(T) true charpath
0 0.5 0 setrgbcolor
fill
1 0.850756 scale
0 -0.1 translate
7.65 0 translate
0 0.1 translate
1 0.101595 scale
newpath
0 0 moveto
(A) true charpath
8 0 0 setrgbcolor
fill
1 9.84303 scale
0 -0.1 translate
0 -0.1 translate
1 -0.0952118 scale
newpath
0 0 moveto
(C) true charpath
0.8 0.8 2.4 setrgbcolor
fill
1 -10.5029 scale
0 0.1 translate
0 1.68626 translate
1 1.19264 scale
newpath
0 0 moveto
(T) true charpath
0 0.5 0 setrgbcolor
fill
1 0.838474 scale
0 -1.68626 translate
0 -1.63604 translate
1 -0.300518 scale
newpath
0 0 moveto
(G) true charpath
1 0.94 0.8 setrgbcolor
fill
1 -3.32759 scale
0 1.63604 translate
7.65 0 translate
0 0.1 translate
1 0.82459 scale
newpath
0 0 moveto
(G) true charpath
1 0.7 0 setrgbcolor
fill
1 1.21272 scale
0 -0.1 translate
0 -0.1 translate
1 -0.201263 scale
newpath
0 0 moveto
(C) true charpath
0.8 0.8 2.4 setrgbcolor
fill
1 -4.96862 scale
0 0.1 translate
7.65 0 translate
0 -0.1 translate
1 -0.0949601 scale
newpath
0 0 moveto
(A) true charpath
2.4 0.8 0.8 setrgbcolor
fill
1 -10.5307 scale
0 0.1 translate
0 0.1 translate
1 1.36134 scale
newpath
0 0 moveto
(T) true charpath
0 0.5 0 setrgbcolor
fill
1 0.734572 scale
0 -0.1 translate
0 -1.63406 translate
1 -0.421174 scale
newpath
0 0 moveto
(C) true charpath
0.8 0.8 2.4 setrgbcolor
fill
1 -2.37432 scale
0 1.63406 translate
7.65 0 translate
0 -0.1 translate
1 -0.10222 scale
newpath
0 0 moveto
(G) true charpath
1 0.94 0.8 setrgbcolor
fill
1 -9.78278 scale
0 0.1 translate
0 -1.69119 translate
1 -0.242644 scale
newpath
0 0 moveto
(C) true charpath
0.8 0.8 2.4 setrgbcolor
fill
1 -4.12127 scale
0 1.69119 translate
0 0.1 translate
1 1.79524 scale
newpath
0 0 moveto
(T) true charpath
0 0.5 0 setrgbcolor
fill
1 0.557029 scale
0 -0.1 translate
0 -4.3873 translate
1 -0.315663 scale
newpath
0 0 moveto
(A) true charpath
2.4 0.8 0.8 setrgbcolor
fill
1 -3.16794 scale
0 4.3873 translate
7.65 0 translate
0 0.1 translate
1 2.26835 scale
newpath
0 0 moveto
(G) true charpath
1 0.7 0 setrgbcolor
fill
1 0.440849 scale
0 -0.1 translate
0 -0.1 translate
1 -0.565636 scale
newpath
0 0 moveto
(T) true charpath
0.8 0.9 0.8 setrgbcolor
fill
1 -1.76792 scale
0 0.1 translate
0 -5.3376 translate
1 -0.58545 scale
newpath
0 0 moveto
(C) true charpath
0.8 0.8 2.4 setrgbcolor
fill
1 -1.70809 scale
0 5.3376 translate
0 -10.7311 translate
1 -0.594677 scale
newpath
0 0 moveto
(A) true charpath
2.4 0.8 0.8 setrgbcolor
fill
1 -1.68159 scale
0 10.7311 translate
7.65 0 translate
0 -0.1 translate
1 -0.184163 scale
newpath
0 0 moveto
(T) true charpath
0.8 0.9 0.8 setrgbcolor
fill
1 -5.42998 scale
0 0.1 translate
0 -2.33596 translate
1 -0.260063 scale
newpath
0 0 moveto
(A) true charpath
2.4 0.8 0.8 setrgbcolor
fill
1 -3.84523 scale
0 2.33596 translate
0 0.1 translate
1 1.91985 scale
newpath
0 0 moveto
(G) true charpath
1 0.7 0 setrgbcolor
fill
1 0.520874 scale
0 -0.1 translate
0 -5.16913 translate
1 -0.38909 scale
newpath
0 0 moveto
(C) true charpath
0.8 0.8 2.4 setrgbcolor
fill
1 -2.5701 scale
0 5.16913 translate
7.65 0 translate
0 -0.1 translate
1 -0.0447795 scale
newpath
0 0 moveto
(C) true charpath
0.8 0.8 2.4 setrgbcolor
fill
1 -22.3316 scale
0 0.1 translate
0 -1.23921 translate
1 -0.0738771 scale
newpath
0 0 moveto
(G) true charpath
1 0.94 0.8 setrgbcolor
fill
1 -13.536 scale
0 1.23921 translate
0 0.1 translate
1 1.13744 scale
newpath
0 0 moveto
(T) true charpath
0 0.5 0 setrgbcolor
fill
1 0.879169 scale
0 -0.1 translate
7.65 0 translate
0 0.1 translate
1 0.225138 scale
newpath
0 0 moveto
(T) true charpath
0 0.5 0 setrgbcolor
fill
1 4.44171 scale
0 -0.1 translate
0 2.65837 translate
1 0.417557 scale
newpath
0 0 moveto
(A) true charpath
8 0 0 setrgbcolor
fill
1 2.39488 scale
0 -2.65837 translate
0 -0.1 translate
1 -0.0808529 scale
newpath
0 0 moveto
(C) true charpath
0.8 0.8 2.4 setrgbcolor
fill
1 -12.3681 scale
0 0.1 translate
7.65 0 translate
0 0.1 translate
1 0.921957 scale
newpath
0 0 moveto
(T) true charpath
0 0.5 0 setrgbcolor
fill
1 1.08465 scale
0 -0.1 translate
0 -0.1 translate
1 -0.202337 scale
newpath
0 0 moveto
(C) true charpath
0.8 0.8 2.4 setrgbcolor
fill
1 -4.94224 scale
0 0.1 translate
7.65 0 translate
0 0.1 translate
1 0.721792 scale
newpath
0 0 moveto
(G) true charpath
1 0.7 0 setrgbcolor
fill
1 1.38544 scale
0 -0.1 translate
0 -0.1 translate
1 -0.0760728 scale
newpath
0 0 moveto
(C) true charpath
0.8 0.8 2.4 setrgbcolor
fill
1 -13.1453 scale
0 0.1 translate
7.65 0 translate
0 0.1 translate
1 0.637146 scale
newpath
0 0 moveto
(A) true charpath
8 0 0 setrgbcolor
fill
1 1.5695 scale
0 -0.1 translate
0 5.90029 translate
1 0.942178 scale
newpath
0 0 moveto
(G) true charpath
1 0.7 0 setrgbcolor
fill
1 1.06137 scale
0 -5.90029 translate
0 -0.1 translate
1 -0.188358 scale
newpath
0 0 moveto
(T) true charpath
0.8 0.9 0.8 setrgbcolor
fill
1 -5.30905 scale
0 0.1 translate
0 -2.36896 translate
1 -0.284342 scale
newpath
0 0 moveto
(C) true charpath
0.8 0.8 2.4 setrgbcolor
fill
1 -3.51689 scale
0 2.36896 translate
7.65 0 translate
0 0.1 translate
1 0.563858 scale
newpath
0 0 moveto
(T) true charpath
0 0.5 0 setrgbcolor
fill
1 1.7735 scale
0 -0.1 translate
0 5.32362 translate
1 0.967702 scale
newpath
0 0 moveto
(G) true charpath
1 0.7 0 setrgbcolor
fill
1 1.03338 scale
0 -5.32362 translate
0 -0.1 translate
1 -0.124488 scale
newpath
0 0 moveto
(A) true charpath
2.4 0.8 0.8 setrgbcolor
fill
1 -8.03292 scale
0 0.1 translate
0 -1.8664 translate
1 -0.347652 scale
newpath
0 0 moveto
(C) true charpath
0.8 0.8 2.4 setrgbcolor
fill
1 -2.87644 scale
0 1.8664 translate
7.65 0 translate
0 -0.1 translate
1 -0.0466215 scale
newpath
0 0 moveto
(C) true charpath
0.8 0.8 2.4 setrgbcolor
fill
1 -21.4493 scale
0 0.1 translate
0 -1.2537 translate
1 -0.106153 scale
newpath
0 0 moveto
(A) true charpath
2.4 0.8 0.8 setrgbcolor
fill
1 -9.42038 scale
0 1.2537 translate
0 0.1 translate
1 1.53035 scale
newpath
0 0 moveto
(T) true charpath
0 0.5 0 setrgbcolor
fill
1 0.653446 scale
0 -0.1 translate
0 -2.87583 translate
1 -0.222598 scale
newpath
0 0 moveto
(G) true charpath
1 0.94 0.8 setrgbcolor
fill
1 -4.4924 scale
0 2.87583 translate
7.65 0 translate
0 -0.1 translate
1 -0.0914215 scale
newpath
0 0 moveto
(T) true charpath
0.8 0.9 0.8 setrgbcolor
fill
1 -10.9383 scale
0 0.1 translate
0 0.1 translate
1 1.07822 scale
newpath
0 0 moveto
(A) true charpath
8 0 0 setrgbcolor
fill
1 0.927452 scale
0 -0.1 translate
7.65 0 translate
0 0.1 translate
1 0.412338 scale
newpath
0 0 moveto
(C) true charpath
0 0 8 setrgbcolor
fill
1 2.42519 scale
0 -0.1 translate
0 4.13137 translate
1 0.486699 scale
newpath
0 0 moveto
(T) true charpath
0 0.5 0 setrgbcolor
fill
1 2.05466 scale
0 -4.13137 translate
0 -0.1 translate
1 -0.160431 scale
newpath
0 0 moveto
(G) true charpath
1 0.94 0.8 setrgbcolor
fill
1 -6.2332 scale
0 0.1 translate
7.65 0 translate
0 -0.1 translate
1 -0.0156333 scale
newpath
0 0 moveto
(T) true charpath
0.8 0.9 0.8 setrgbcolor
fill
1 -63.9662 scale
0 0.1 translate
0 0.1 translate
1 1.4054 scale
newpath
0 0 moveto
(C) true charpath
0 0 8 setrgbcolor
fill
1 0.71154 scale
0 -0.1 translate
0 -1.00987 translate
1 -0.329155 scale
newpath
0 0 moveto
(G) true charpath
1 0.94 0.8 setrgbcolor
fill
1 -3.03808 scale
0 1.00987 translate
7.65 0 translate
0 0.1 translate
1 2.20646 scale
newpath
0 0 moveto
(G) true charpath
1 0.7 0 setrgbcolor
fill
1 0.453215 scale
0 -0.1 translate
0 -0.1 translate
1 -0.419726 scale
newpath
0 0 moveto
(A) true charpath
2.4 0.8 0.8 setrgbcolor
fill
1 -2.38251 scale
0 0.1 translate
0 -4.1895 translate
1 -0.436156 scale
newpath
0 0 moveto
(T) true charpath
0.8 0.9 0.8 setrgbcolor
fill
1 -2.29276 scale
0 4.1895 translate
0 -8.40828 translate
1 -0.690008 scale
newpath
0 0 moveto
(C) true charpath
0.8 0.8 2.4 setrgbcolor
fill
1 -1.44926 scale
0 8.40828 translate
7.65 0 translate
0 0.1 translate
1 2.18899 scale
newpath
0 0 moveto
(G) true charpath
1 0.7 0 setrgbcolor
fill
1 0.456831 scale
0 -0.1 translate
0 -0.1 translate
1 -0.382485 scale
newpath
0 0 moveto
(A) true charpath
2.4 0.8 0.8 setrgbcolor
fill
1 -2.61448 scale
0 0.1 translate
0 -3.89647 translate
1 -0.45867 scale
newpath
0 0 moveto
(T) true charpath
0.8 0.9 0.8 setrgbcolor
fill
1 -2.18022 scale
0 3.89647 translate
0 -8.2924 translate
1 -0.625372 scale
newpath
0 0 moveto
(C) true charpath
0.8 0.8 2.4 setrgbcolor
fill
1 -1.59905 scale
0 8.2924 translate
7.65 0 translate
0 0.1 translate
1 1.67494 scale
newpath
0 0 moveto
(T) true charpath
0 0.5 0 setrgbcolor
fill
1 0.597038 scale
0 -0.1 translate
0 -0.1 translate
1 -0.389246 scale
newpath
0 0 moveto
(G) true charpath
1 0.94 0.8 setrgbcolor
fill
1 -2.56907 scale
0 0.1 translate
0 -3.94967 translate
1 -0.474316 scale
newpath
0 0 moveto
(C) true charpath
0.8 0.8 2.4 setrgbcolor
fill
1 -2.1083 scale
0 3.94967 translate
7.65 0 translate
0 0.1 translate
1 0.352339 scale
newpath
0 0 moveto
(G) true charpath
1 0.7 0 setrgbcolor
fill
1 2.83818 scale
0 -0.1 translate
0 3.65926 translate
1 0.853582 scale
newpath
0 0 moveto
(A) true charpath
8 0 0 setrgbcolor
fill
1 1.17153 scale
0 -3.65926 translate
0 -0.1 translate
1 -0.108677 scale
newpath
0 0 moveto
(T) true charpath
0.8 0.9 0.8 setrgbcolor
fill
1 -9.20157 scale
0 0.1 translate
0 -1.74199 translate
1 -0.132815 scale
newpath
0 0 moveto
(C) true charpath
0.8 0.8 2.4 setrgbcolor
fill
1 -7.5293 scale
0 1.74199 translate
7.65 0 translate
0 -0.1 translate
1 -0.19372 scale
newpath
0 0 moveto
(C) true charpath
0.8 0.8 2.4 setrgbcolor
fill
1 -5.16209 scale
0 0.1 translate
0 -2.41116 translate
1 -0.203814 scale
newpath
0 0 moveto
(G) true charpath
1 0.94 0.8 setrgbcolor
fill
1 -4.90644 scale
0 2.41116 translate
0 0.1 translate
1 1.92509 scale
newpath
0 0 moveto
(A) true charpath
8 0 0 setrgbcolor
fill
1 0.519456 scale
0 -0.1 translate
0 -4.80174 translate
1 -0.485441 scale
newpath
0 0 moveto
(T) true charpath
0.8 0.9 0.8 setrgbcolor
fill
1 -2.05998 scale
0 4.80174 translate
7.65 0 translate
0 -0.1 translate
1 -0.307774 scale
newpath
0 0 moveto
(C) true charpath
0.8 0.8 2.4 setrgbcolor
fill
1 -3.24914 scale
0 0.1 translate
0 0.1 translate
1 2.19596 scale
newpath
0 0 moveto
(T) true charpath
0 0.5 0 setrgbcolor
fill
1 0.455381 scale
0 -0.1 translate
0 -3.3086 translate
1 -0.617763 scale
newpath
0 0 moveto
(A) true charpath
2.4 0.8 0.8 setrgbcolor
fill
1 -1.61874 scale
0 3.3086 translate
0 -8.95637 translate
1 -0.624903 scale
newpath
0 0 moveto
(G) true charpath
1 0.94 0.8 setrgbcolor
fill
1 -1.60025 scale
0 8.95637 translate
7.65 0 translate
0 -0.1 translate
1 -0.145188 scale
newpath
0 0 moveto
(C) true charpath
0.8 0.8 2.4 setrgbcolor
fill
1 -6.88761 scale
0 0.1 translate
0 0.1 translate
1 1.42928 scale
newpath
0 0 moveto
(A) true charpath
8 0 0 setrgbcolor
fill
1 0.699655 scale
0 -0.1 translate
0 -2.02928 translate
1 -0.327045 scale
newpath
0 0 moveto
(T) true charpath
0.8 0.9 0.8 setrgbcolor
fill
1 -3.05768 scale
0 2.02928 translate
7.65 0 translate
0 -0.1 translate
1 -0.0137746 scale
newpath
0 0 moveto
(G) true charpath
1 0.94 0.8 setrgbcolor
fill
1 -72.5975 scale
0 0.1 translate
0 -0.995243 translate
1 -0.0555361 scale
newpath
0 0 moveto
(A) true charpath
2.4 0.8 0.8 setrgbcolor
fill
1 -18.0063 scale
0 0.995243 translate
0 0.1 translate
1 0.897538 scale
newpath
0 0 moveto
(T) true charpath
0 0.5 0 setrgbcolor
fill
1 1.11416 scale
0 -0.1 translate
7.65 0 translate
0 0.1 translate
1 1.59036 scale
newpath
0 0 moveto
(T) true charpath
0 0.5 0 setrgbcolor
fill
1 0.628788 scale
0 -0.1 translate
0 -0.1 translate
1 -0.247446 scale
newpath
0 0 moveto
(C) true charpath
0.8 0.8 2.4 setrgbcolor
fill
1 -4.04128 scale
0 0.1 translate
0 -2.8339 translate
1 -0.265492 scale
newpath
0 0 moveto
(G) true charpath
1 0.94 0.8 setrgbcolor
fill
1 -3.76659 scale
0 2.8339 translate
7.65 0 translate
0 0.1 translate
1 0.107864 scale
newpath
0 0 moveto
(T) true charpath
0 0.5 0 setrgbcolor
fill
1 9.27097 scale
0 -0.1 translate
0 1.73559 translate
1 0.168688 scale
newpath
0 0 moveto
(A) true charpath
8 0 0 setrgbcolor
fill
1 5.92809 scale
0 -1.73559 translate
0 3.84978 translate
1 0.232967 scale
newpath
0 0 moveto
(G) true charpath
1 0.7 0 setrgbcolor
fill
1 4.29246 scale
0 -3.84978 translate
0 -0.1 translate
1 -0.11849 scale
newpath
0 0 moveto
(C) true charpath
0.8 0.8 2.4 setrgbcolor
fill
1 -8.43953 scale
0 0.1 translate
7.65 0 translate
0 0.1 translate
1 0.12409 scale
newpath
0 0 moveto
(T) true charpath
0 0.5 0 setrgbcolor
fill
1 8.05865 scale
0 -0.1 translate
0 -0.1 translate
1 -0.0358987 scale
newpath
0 0 moveto
(G) true charpath
1 0.94 0.8 setrgbcolor
fill
1 -27.8561 scale
0 0.1 translate
0 1.86327 translate
1 0.776382 scale
newpath
0 0 moveto
(C) true charpath
0 0 8 setrgbcolor
fill
1 1.28803 scale
0 -1.86327 translate
0 -1.16933 translate
1 -0.0782759 scale
newpath
0 0 moveto
(A) true charpath
2.4 0.8 0.8 setrgbcolor
fill
1 -12.7753 scale
0 1.16933 translate
7.65 0 translate
0 -0.1 translate
1 -0.0802427 scale
newpath
0 0 moveto
(C) true charpath
0.8 0.8 2.4 setrgbcolor
fill
1 -12.4622 scale
0 0.1 translate
0 0.1 translate
1 1.49485 scale
newpath
0 0 moveto
(T) true charpath
0 0.5 0 setrgbcolor
fill
1 0.668962 scale
0 -0.1 translate
0 -1.51825 translate
1 -0.322007 scale
newpath
0 0 moveto
(A) true charpath
2.4 0.8 0.8 setrgbcolor
fill
1 -3.10552 scale
0 1.51825 translate
7.65 0 translate
0 0.1 translate
1 0.842197 scale
newpath
0 0 moveto
(T) true charpath
0 0.5 0 setrgbcolor
fill
1 1.18737 scale
0 -0.1 translate
0 -0.1 translate
1 -0.268241 scale
newpath
0 0 moveto
(C) true charpath
0.8 0.8 2.4 setrgbcolor
fill
1 -3.72799 scale
0 0.1 translate
7.65 0 translate
0 0.1 translate
1 0.216084 scale
newpath
0 0 moveto
(A) true charpath
8 0 0 setrgbcolor
fill
1 4.62783 scale
0 -0.1 translate
0 2.58713 translate
1 0.658956 scale
newpath
0 0 moveto
(C) true charpath
0 0 8 setrgbcolor
fill
1 1.51755 scale
0 -2.58713 translate
0 -0.1 translate
1 -0.229484 scale
newpath
0 0 moveto
(T) true charpath
0.8 0.9 0.8 setrgbcolor
fill
1 -4.3576 scale
0 0.1 translate
7.65 0 translate
0 0.1 translate
1 2.02974 scale
newpath
0 0 moveto
(C) true charpath
0 0 8 setrgbcolor
fill
1 0.492673 scale
0 -0.1 translate
0 -0.1 translate
1 -0.304545 scale
newpath
0 0 moveto
(G) true charpath
1 0.94 0.8 setrgbcolor
fill
1 -3.28359 scale
0 0.1 translate
0 -3.28319 translate
1 -0.331082 scale
newpath
0 0 moveto
(T) true charpath
0.8 0.9 0.8 setrgbcolor
fill
1 -3.0204 scale
0 3.28319 translate
0 -6.67519 translate
1 -0.371049 scale
newpath
0 0 moveto
(A) true charpath
2.4 0.8 0.8 setrgbcolor
fill
1 -2.69506 scale
0 6.67519 translate
7.65 0 translate
0 0.1 translate
1 0.352339 scale
newpath
0 0 moveto
(G) true charpath
1 0.7 0 setrgbcolor
fill
1 2.83818 scale
0 -0.1 translate
0 3.65926 translate
1 0.853582 scale
newpath
0 0 moveto
(A) true charpath
8 0 0 setrgbcolor
fill
1 1.17153 scale
0 -3.65926 translate
0 -0.1 translate
1 -0.108677 scale
newpath
0 0 moveto
(T) true charpath
0.8 0.9 0.8 setrgbcolor
fill
1 -9.20157 scale
0 0.1 translate
0 -1.74199 translate
1 -0.132815 scale
newpath
0 0 moveto
(C) true charpath
0.8 0.8 2.4 setrgbcolor
fill
1 -7.5293 scale
0 1.74199 translate
7.65 0 translate
0 -0.1 translate
1 -0.19372 scale
newpath
0 0 moveto
(C) true charpath
0.8 0.8 2.4 setrgbcolor
fill
1 -5.16209 scale
0 0.1 translate
0 -2.41116 translate
1 -0.203814 scale
newpath
0 0 moveto
(G) true charpath
1 0.94 0.8 setrgbcolor
fill
1 -4.90644 scale
0 2.41116 translate
0 0.1 translate
1 1.92509 scale
newpath
0 0 moveto
(A) true charpath
8 0 0 setrgbcolor
fill
1 0.519456 scale
0 -0.1 translate
0 -4.80174 translate
1 -0.485441 scale
newpath
0 0 moveto
(T) true charpath
0.8 0.9 0.8 setrgbcolor
fill
1 -2.05998 scale
0 4.80174 translate
7.65 0 translate
0 -0.1 translate
1 -0.307774 scale
newpath
0 0 moveto
(C) true charpath
0.8 0.8 2.4 setrgbcolor
fill
1 -3.24914 scale
0 0.1 translate
0 0.1 translate
1 2.19596 scale
newpath
0 0 moveto
(T) true charpath
0 0.5 0 setrgbcolor
fill
1 0.455381 scale
0 -0.1 translate
0 -3.3086 translate
1 -0.617763 scale
newpath
0 0 moveto
(A) true charpath
2.4 0.8 0.8 setrgbcolor
fill
1 -1.61874 scale
0 3.3086 translate
0 -8.95637 translate
1 -0.624903 scale
newpath
0 0 moveto
(G) true charpath
1 0.94 0.8 setrgbcolor
fill
1 -1.60025 scale
0 8.95637 translate
7.65 0 translate
0 -0.1 translate
1 -0.0383655 scale
newpath
0 0 moveto
(C) true charpath
0.8 0.8 2.4 setrgbcolor
fill
1 -26.0651 scale
0 0.1 translate
0 -1.18874 translate
1 -0.0591872 scale
newpath
0 0 moveto
(G) true charpath
1 0.94 0.8 setrgbcolor
fill
1 -16.8955 scale
0 1.18874 translate
0 -2.44131 translate
1 -0.134231 scale
newpath
0 0 moveto
(T) true charpath
0.8 0.9 0.8 setrgbcolor
fill
1 -7.44985 scale
0 2.44131 translate
0 0.1 translate
1 1.36048 scale
newpath
0 0 moveto
(A) true charpath
8 0 0 setrgbcolor
fill
1 0.735036 scale
0 -0.1 translate
7.65 0 translate
0 -0.1 translate
1 -0.176851 scale
newpath
0 0 moveto
(A) true charpath
2.4 0.8 0.8 setrgbcolor
fill
1 -5.65448 scale
0 0.1 translate
0 0.1 translate
1 2.04669 scale
newpath
0 0 moveto
(G) true charpath
1 0.7 0 setrgbcolor
fill
1 0.488593 scale
0 -0.1 translate
0 -2.27842 translate
1 -0.451924 scale
newpath
0 0 moveto
(T) true charpath
0.8 0.9 0.8 setrgbcolor
fill
1 -2.21276 scale
0 2.27842 translate
0 -6.62127 translate
1 -0.507879 scale
newpath
0 0 moveto
(C) true charpath
0.8 0.8 2.4 setrgbcolor
fill
1 -1.96897 scale
0 6.62127 translate
7.65 0 translate
0 0.1 translate
1 2.2533 scale
newpath
0 0 moveto
(T) true charpath
0 0.5 0 setrgbcolor
fill
1 0.443793 scale
0 -0.1 translate
0 -0.1 translate
1 -0.390774 scale
newpath
0 0 moveto
(A) true charpath
2.4 0.8 0.8 setrgbcolor
fill
1 -2.55902 scale
0 0.1 translate
0 -3.96169 translate
1 -0.663845 scale
newpath
0 0 moveto
(G) true charpath
1 0.94 0.8 setrgbcolor
fill
1 -1.50638 scale
0 3.96169 translate
0 -9.97206 translate
1 -0.714021 scale
newpath
0 0 moveto
(C) true charpath
0.8 0.8 2.4 setrgbcolor
fill
1 -1.40052 scale
0 9.97206 translate
7.65 0 translate
0 0.1 translate
1 0.18593 scale
newpath
0 0 moveto
(G) true charpath
1 0.7 0 setrgbcolor
fill
1 5.37836 scale
0 -0.1 translate
0 2.34986 translate
1 0.223192 scale
newpath
0 0 moveto
(T) true charpath
0 0.5 0 setrgbcolor
fill
1 4.48045 scale
0 -2.34986 translate
0 -0.1 translate
1 -0.0693499 scale
newpath
0 0 moveto
(C) true charpath
0.8 0.8 2.4 setrgbcolor
fill
1 -14.4196 scale
0 0.1 translate
7.65 0 translate
0 -0.1 translate
1 -0.279437 scale
newpath
0 0 moveto
(G) true charpath
1 0.94 0.8 setrgbcolor
fill
1 -3.57862 scale
0 0.1 translate
0 -3.08563 translate
1 -0.282924 scale
newpath
0 0 moveto
(C) true charpath
0.8 0.8 2.4 setrgbcolor
fill
1 -3.53451 scale
0 3.08563 translate
0 0.1 translate
1 2.04076 scale
newpath
0 0 moveto
(T) true charpath
0 0.5 0 setrgbcolor
fill
1 0.490015 scale
0 -0.1 translate
0 -6.0987 translate
1 -0.511529 scale
newpath
0 0 moveto
(A) true charpath
2.4 0.8 0.8 setrgbcolor
fill
1 -1.95492 scale
0 6.0987 translate
7.65 0 translate
0 0.1 translate
1 2.33056 scale
newpath
0 0 moveto
(T) true charpath
0 0.5 0 setrgbcolor
fill
1 0.429082 scale
0 -0.1 translate
0 -0.1 translate
1 -0.62186 scale
newpath
0 0 moveto
(C) true charpath
0.8 0.8 2.4 setrgbcolor
fill
1 -1.60808 scale
0 0.1 translate
0 -5.78 translate
1 -0.721707 scale
newpath
0 0 moveto
(A) true charpath
2.4 0.8 0.8 setrgbcolor
fill
1 -1.3856 scale
0 5.78 translate
0 -12.2457 translate
1 -0.786989 scale
newpath
0 0 moveto
(G) true charpath
1 0.94 0.8 setrgbcolor
fill
1 -1.27067 scale
0 12.2457 translate
7.65 0 translate
0 -0.1 translate
1 -0.0557799 scale
newpath
0 0 moveto
(T) true charpath
0.8 0.9 0.8 setrgbcolor
fill
1 -17.9276 scale
0 0.1 translate
0 -1.32577 translate
1 -0.116766 scale
newpath
0 0 moveto
(C) true charpath
0.8 0.8 2.4 setrgbcolor
fill
1 -8.56416 scale
0 1.32577 translate
0 -3.0314 translate
1 -0.143832 scale
newpath
0 0 moveto
(A) true charpath
2.4 0.8 0.8 setrgbcolor
fill
1 -6.95255 scale
0 3.0314 translate
0 0.1 translate
1 1.4782 scale
newpath
0 0 moveto
(G) true charpath
1 0.7 0 setrgbcolor
fill
1 0.6765 scale
0 -0.1 translate
7.65 0 translate
0 -0.1 translate
1 -0.0623228 scale
newpath
0 0 moveto
(C) true charpath
0.8 0.8 2.4 setrgbcolor
fill
1 -16.0455 scale
0 0.1 translate
0 -1.37725 translate
1 -0.0833769 scale
newpath
0 0 moveto
(A) true charpath
2.4 0.8 0.8 setrgbcolor
fill
1 -11.9937 scale
0 1.37725 translate
0 0.1 translate
1 1.06954 scale
newpath
0 0 moveto
(T) true charpath
0 0.5 0 setrgbcolor
fill
1 0.93498 scale
0 -0.1 translate
7.65 0 translate
0 0.1 translate
1 0.28761 scale
newpath
0 0 moveto
(G) true charpath
1 0.7 0 setrgbcolor
fill
1 3.47693 scale
0 -0.1 translate
0 3.14994 translate
1 0.670308 scale
newpath
0 0 moveto
(T) true charpath
0 0.5 0 setrgbcolor
fill
1 1.49185 scale
0 -3.14994 translate
0 -0.1 translate
1 -0.137462 scale
newpath
0 0 moveto
(A) true charpath
2.4 0.8 0.8 setrgbcolor
fill
1 -7.27475 scale
0 0.1 translate
7.65 0 translate
7.65 0 translate
-397.8 -23.1593 translate
newpath
-3.825 -1.9125 moveto
405.45 0 rlineto
0 45.9 rlineto
-405.45 0 rlineto
0 -45.9 rlineto
closepath
0 0 0 setrgbcolor
stroke
-275.4 0 translate
0 18.1779 translate
/Helvetica findfont
5.61816 scalefont
setfont
newpath
0 0 moveto
(Motif Name:) true charpath
0 0 0 setrgbcolor
fill
70.227 0 translate
/Helvetica-Bold findfont
5.61816 scalefont
setfont
newpath
0 0 moveto
(CM002887.2_61364971-61366534(-)_1|1|1x0) true charpath
0 0 0 setrgbcolor
fill
-70.227 0 translate
0 -68.25 translate
0 29.125 translate
/Helvetica findfont
8.262 scalefont
setfont
newpath
0 0 moveto
(Gene:) true charpath
0 0 0 setrgbcolor
fill
42.1362 0 translate
/Helvetica-Bold findfont
8.262 scalefont
setfont
newpath
0 0 moveto
(CM002887.2_61371721-61373518(-)_1) true charpath
0 0 0 setrgbcolor
fill
-42.1362 0 translate
-30.6 -29.125 translate
306 0 translate
2.10375 0 translate
/Helvetica findfont
5.508 scalefont
setfont
newpath
0 0 moveto
(1) true charpath
0 0 0 setrgbcolor
fill
7.65 0 translate
newpath
0 0 moveto
(2) true charpath
0 0 0 setrgbcolor
fill
7.65 0 translate
newpath
0 0 moveto
(3) true charpath
0 0 0 setrgbcolor
fill
7.65 0 translate
newpath
0 0 moveto
(4) true charpath
0 0 0 setrgbcolor
fill
7.65 0 translate
newpath
0 0 moveto
(5) true charpath
0 0 0 setrgbcolor
fill
7.65 0 translate
newpath
0 0 moveto
(6) true charpath
0 0 0 setrgbcolor
fill
7.65 0 translate
newpath
0 0 moveto
(7) true charpath
0 0 0 setrgbcolor
fill
7.65 0 translate
newpath
0 0 moveto
(8) true charpath
0 0 0 setrgbcolor
fill
7.65 0 translate
newpath
0 0 moveto
(9) true charpath
0 0 0 setrgbcolor
fill
7.65 0 translate
newpath
0 0 moveto
(0) true charpath
0 0 0 setrgbcolor
fill
7.65 0 translate
newpath
0 0 moveto
(1) true charpath
0 0 0 setrgbcolor
fill
7.65 0 translate
newpath
0 0 moveto
(2) true charpath
0 0 0 setrgbcolor
fill
7.65 0 translate
newpath
0 0 moveto
(3) true charpath
0 0 0 setrgbcolor
fill
7.65 0 translate
newpath
0 0 moveto
(4) true charpath
0 0 0 setrgbcolor
fill
7.65 0 translate
newpath
0 0 moveto
(5) true charpath
0 0 0 setrgbcolor
fill
7.65 0 translate
newpath
0 0 moveto
(6) true charpath
0 0 0 setrgbcolor
fill
7.65 0 translate
newpath
0 0 moveto
(7) true charpath
0 0 0 setrgbcolor
fill
7.65 0 translate
newpath
0 0 moveto
(8) true charpath
0 0 0 setrgbcolor
fill
7.65 0 translate
newpath
0 0 moveto
(9) true charpath
0 0 0 setrgbcolor
fill
7.65 0 translate
newpath
0 0 moveto
(0) true charpath
0 0 0 setrgbcolor
fill
7.65 0 translate
newpath
0 0 moveto
(1) true charpath
0 0 0 setrgbcolor
fill
7.65 0 translate
newpath
0 0 moveto
(2) true charpath
0 0 0 setrgbcolor
fill
7.65 0 translate
newpath
0 0 moveto
(3) true charpath
0 0 0 setrgbcolor
fill
7.65 0 translate
newpath
0 0 moveto
(4) true charpath
0 0 0 setrgbcolor
fill
7.65 0 translate
newpath
0 0 moveto
(5) true charpath
0 0 0 setrgbcolor
fill
7.65 0 translate
newpath
0 0 moveto
(6) true charpath
0 0 0 setrgbcolor
fill
7.65 0 translate
newpath
0 0 moveto
(7) true charpath
0 0 0 setrgbcolor
fill
7.65 0 translate
newpath
0 0 moveto
(8) true charpath
0 0 0 setrgbcolor
fill
7.65 0 translate
newpath
0 0 moveto
(9) true charpath
0 0 0 setrgbcolor
fill
7.65 0 translate
newpath
0 0 moveto
(0) true charpath
0 0 0 setrgbcolor
fill
7.65 0 translate
newpath
0 0 moveto
(1) true charpath
0 0 0 setrgbcolor
fill
7.65 0 translate
newpath
0 0 moveto
(2) true charpath
0 0 0 setrgbcolor
fill
7.65 0 translate
newpath
0 0 moveto
(3) true charpath
0 0 0 setrgbcolor
fill
7.65 0 translate
newpath
0 0 moveto
(4) true charpath
0 0 0 setrgbcolor
fill
7.65 0 translate
newpath
0 0 moveto
(5) true charpath
0 0 0 setrgbcolor
fill
7.65 0 translate
newpath
0 0 moveto
(6) true charpath
0 0 0 setrgbcolor
fill
7.65 0 translate
newpath
0 0 moveto
(7) true charpath
0 0 0 setrgbcolor
fill
7.65 0 translate
newpath
0 0 moveto
(8) true charpath
0 0 0 setrgbcolor
fill
7.65 0 translate
newpath
0 0 moveto
(9) true charpath
0 0 0 setrgbcolor
fill
7.65 0 translate
newpath
0 0 moveto
(0) true charpath
0 0 0 setrgbcolor
fill
7.65 0 translate
newpath
0 0 moveto
(1) true charpath
0 0 0 setrgbcolor
fill
7.65 0 translate
newpath
0 0 moveto
(2) true charpath
0 0 0 setrgbcolor
fill
7.65 0 translate
newpath
0 0 moveto
(3) true charpath
0 0 0 setrgbcolor
fill
7.65 0 translate
newpath
0 0 moveto
(4) true charpath
0 0 0 setrgbcolor
fill
7.65 0 translate
newpath
0 0 moveto
(5) true charpath
0 0 0 setrgbcolor
fill
7.65 0 translate
newpath
0 0 moveto
(6) true charpath
0 0 0 setrgbcolor
fill
7.65 0 translate
newpath
0 0 moveto
(7) true charpath
0 0 0 setrgbcolor
fill
7.65 0 translate
newpath
0 0 moveto
(8) true charpath
0 0 0 setrgbcolor
fill
7.65 0 translate
newpath
0 0 moveto
(9) true charpath
0 0 0 setrgbcolor
fill
7.65 0 translate
newpath
0 0 moveto
(0) true charpath
0 0 0 setrgbcolor
fill
7.65 0 translate
newpath
0 0 moveto
(1) true charpath
0 0 0 setrgbcolor
fill
7.65 0 translate
newpath
0 0 moveto
(2) true charpath
0 0 0 setrgbcolor
fill
7.65 0 translate
newpath
0 0 moveto
(3) true charpath
0 0 0 setrgbcolor
fill
7.65 0 translate
newpath
0 0 moveto
(4) true charpath
0 0 0 setrgbcolor
fill
7.65 0 translate
newpath
0 0 moveto
(5) true charpath
0 0 0 setrgbcolor
fill
7.65 0 translate
newpath
0 0 moveto
(6) true charpath
0 0 0 setrgbcolor
fill
7.65 0 translate
newpath
0 0 moveto
(7) true charpath
0 0 0 setrgbcolor
fill
7.65 0 translate
newpath
0 0 moveto
(8) true charpath
0 0 0 setrgbcolor
fill
7.65 0 translate
-445.804 0 translate
0 3.93429 translate
0 19.225 translate
/Helvetica findfont
5.508 scalefont
setfont
451.35 -1.57371 translate
newpath
0 0 moveto
(0) true charpath
0 0 0 setrgbcolor
fill
0 19.125 translate
newpath
0 0 moveto
(+0.57) true charpath
0 0 0 setrgbcolor
fill
0 -38.25 translate
newpath
0 0 moveto
(-3.18) true charpath
0 0 0 setrgbcolor
fill
-451.35 19.125 translate
0 1.57371 translate
/Helvetica-Bold findfont
11.016 scalefont
setfont
0 0.1 translate
1 0.623624 scale
newpath
0 0 moveto
(T) true charpath
0 0.5 0 setrgbcolor
fill
1 1.60353 scale
0 -0.1 translate
0 5.79389 translate
1 0.705145 scale
newpath
0 0 moveto
(G) true charpath
1 0.7 0 setrgbcolor
fill
1 1.41815 scale
0 -5.79389 translate
0 -0.1 translate
1 -0.0881151 scale
newpath
0 0 moveto
(A) true charpath
2.4 0.8 0.8 setrgbcolor
fill
1 -11.3488 scale
0 0.1 translate
0 -1.5802 translate
1 -0.201069 scale
newpath
0 0 moveto
(C) true charpath
0.8 0.8 2.4 setrgbcolor
fill
1 -4.97341 scale
0 1.5802 translate
7.65 0 translate
0 0.1 translate
1 0.463401 scale
newpath
0 0 moveto
(G) true charpath
1 0.7 0 setrgbcolor
fill
1 2.15796 scale
0 -0.1 translate
0 4.53316 translate
1 0.545637 scale
newpath
0 0 moveto
(T) true charpath
0 0.5 0 setrgbcolor
fill
1 1.83272 scale
0 -4.53316 translate
0 -0.1 translate
1 -0.0477609 scale
newpath
0 0 moveto
(C) true charpath
0.8 0.8 2.4 setrgbcolor
fill
1 -20.9376 scale
0 0.1 translate
0 -1.26267 translate
1 -0.0796864 scale
newpath
0 0 moveto
(A) true charpath
2.4 0.8 0.8 setrgbcolor
fill
1 -12.5492 scale
0 1.26267 translate
7.65 0 translate
0 -0.1 translate
1 -0.00329923 scale
newpath
0 0 moveto
(A) true charpath
2.4 0.8 0.8 setrgbcolor
fill
1 -303.101 scale
0 0.1 translate
0 0.1 translate
1 0.585058 scale
newpath
0 0 moveto
(G) true charpath
1 0.7 0 setrgbcolor
fill
1 1.70923 scale
0 -0.1 translate
7.65 0 translate
0 0.1 translate
1 2.2705 scale
newpath
0 0 moveto
(G) true charpath
1 0.7 0 setrgbcolor
fill
1 0.440432 scale
0 -0.1 translate
0 -0.1 translate
1 -0.404876 scale
newpath
0 0 moveto
(A) true charpath
2.4 0.8 0.8 setrgbcolor
fill
1 -2.46989 scale
0 0.1 translate
0 -4.07265 translate
1 -0.704921 scale
newpath
0 0 moveto
(C) true charpath
0.8 0.8 2.4 setrgbcolor
fill
1 -1.4186 scale
0 4.07265 translate
0 -10.4062 translate
1 -0.760206 scale
newpath
0 0 moveto
(T) true charpath
0.8 0.9 0.8 setrgbcolor
fill
1 -1.31543 scale
0 10.4062 translate
7.65 0 translate
0 -0.1 translate
1 -0.052251 scale
newpath
0 0 moveto
(T) true charpath
0.8 0.9 0.8 setrgbcolor
fill
1 -19.1384 scale
0 0.1 translate
0 -1.298 translate
1 -0.118819 scale
newpath
0 0 moveto
(A) true charpath
2.4 0.8 0.8 setrgbcolor
fill
1 -8.41614 scale
0 1.298 translate
0 0.1 translate
1 1.72057 scale
newpath
0 0 moveto
(C) true charpath
0 0 8 setrgbcolor
fill
1 0.581201 scale
0 -0.1 translate
0 -3.01979 translate
1 -0.497432 scale
newpath
0 0 moveto
(G) true charpath
1 0.94 0.8 setrgbcolor
fill
1 -2.01033 scale
0 3.01979 translate
7.65 0 translate
0 -0.1 translate
1 -0.0186096 scale
newpath
0 0 moveto
(C) true charpath
0.8 0.8 2.4 setrgbcolor
fill
1 -53.7357 scale
0 0.1 translate
0 0.1 translate
1 1.34163 scale
newpath
0 0 moveto
(T) true charpath
0 0.5 0 setrgbcolor
fill
1 0.745364 scale
0 -0.1 translate
0 -1.03329 translate
1 -0.236821 scale
newpath
0 0 moveto
(G) true charpath
1 0.94 0.8 setrgbcolor
fill
1 -4.2226 scale
0 1.03329 translate
7.65 0 translate
0 0.1 translate
1 0.422082 scale
newpath
0 0 moveto
(G) true charpath
1 0.7 0 setrgbcolor
fill
1 2.36921 scale
0 -0.1 translate
0 -0.1 translate
1 -0.024841 scale
newpath
0 0 moveto
(C) true charpath
0.8 0.8 2.4 setrgbcolor
fill
1 -40.256 scale
0 0.1 translate
7.65 0 translate
0 0.1 translate
1 0.136174 scale
newpath
0 0 moveto
(C) true charpath
0 0 8 setrgbcolor
fill
1 7.34355 scale
0 -0.1 translate
0 1.95835 translate
1 0.278155 scale
newpath
0 0 moveto
(T) true charpath
0 0.5 0 setrgbcolor
fill
1 3.59512 scale
0 -1.95835 translate
7.65 0 translate
0 0.1 translate
1 0.193127 scale
newpath
0 0 moveto
(A) true charpath
8 0 0 setrgbcolor
fill
1 5.17794 scale
0 -0.1 translate
0 2.40649 translate
1 0.665463 scale
newpath
0 0 moveto
(T) true charpath
0 0.5 0 setrgbcolor
fill
1 1.50271 scale
0 -2.40649 translate
0 -0.1 translate
1 -0.114758 scale
newpath
0 0 moveto
(G) true charpath
1 0.94 0.8 setrgbcolor
fill
1 -8.71398 scale
0 0.1 translate
7.65 0 translate
0 0.1 translate
1 0.70995 scale
newpath
0 0 moveto
(G) true charpath
1 0.7 0 setrgbcolor
fill
1 1.40855 scale
0 -0.1 translate
0 -0.1 translate
1 -0.145773 scale
newpath
0 0 moveto
(C) true charpath
0.8 0.8 2.4 setrgbcolor
fill
1 -6.85996 scale
0 0.1 translate
7.65 0 translate
0 -0.1 translate
1 -0.0501465 scale
newpath
0 0 moveto
(A) true charpath
2.4 0.8 0.8 setrgbcolor
fill
1 -19.9416 scale
0 0.1 translate
0 0.1 translate
1 1.20794 scale
newpath
0 0 moveto
(T) true charpath
0 0.5 0 setrgbcolor
fill
1 0.827859 scale
0 -0.1 translate
0 -1.28144 translate
1 -0.320837 scale
newpath
0 0 moveto
(C) true charpath
0.8 0.8 2.4 setrgbcolor
fill
1 -3.11685 scale
0 1.28144 translate
7.65 0 translate
0 -0.1 translate
1 -0.049067 scale
newpath
0 0 moveto
(G) true charpath
1 0.94 0.8 setrgbcolor
fill
1 -20.3803 scale
0 0.1 translate
0 -1.27294 translate
1 -0.165581 scale
newpath
0 0 moveto
(C) true charpath
0.8 0.8 2.4 setrgbcolor
fill
1 -6.03933 scale
0 1.27294 translate
0 0.1 translate
1 1.61661 scale
newpath
0 0 moveto
(T) true charpath
0 0.5 0 setrgbcolor
fill
1 0.618578 scale
0 -0.1 translate
0 -3.36269 translate
1 -0.226173 scale
newpath
0 0 moveto
(A) true charpath
2.4 0.8 0.8 setrgbcolor
fill
1 -4.42139 scale
0 3.36269 translate
7.65 0 translate
0 0.1 translate
1 2.14579 scale
newpath
0 0 moveto
(G) true charpath
1 0.7 0 setrgbcolor
fill
1 0.466029 scale
0 -0.1 translate
0 -0.1 translate
1 -0.410891 scale
newpath
0 0 moveto
(T) true charpath
0.8 0.9 0.8 setrgbcolor
fill
1 -2.43374 scale
0 0.1 translate
0 -4.11998 translate
1 -0.427346 scale
newpath
0 0 moveto
(C) true charpath
0.8 0.8 2.4 setrgbcolor
fill
1 -2.34003 scale
0 4.11998 translate
0 -8.26944 translate
1 -0.435007 scale
newpath
0 0 moveto
(A) true charpath
2.4 0.8 0.8 setrgbcolor
fill
1 -2.29881 scale
0 8.26944 translate
7.65 0 translate
0 -0.1 translate
1 -0.11289 scale
newpath
0 0 moveto
(T) true charpath
0.8 0.9 0.8 setrgbcolor
fill
1 -8.85821 scale
0 0.1 translate
0 -1.77514 translate
1 -0.17587 scale
newpath
0 0 moveto
(A) true charpath
2.4 0.8 0.8 setrgbcolor
fill
1 -5.68602 scale
0 1.77514 translate
0 0.1 translate
1 1.74578 scale
newpath
0 0 moveto
(G) true charpath
1 0.7 0 setrgbcolor
fill
1 0.572809 scale
0 -0.1 translate
0 -3.94584 translate
1 -0.282946 scale
newpath
0 0 moveto
(C) true charpath
0.8 0.8 2.4 setrgbcolor
fill
1 -3.53424 scale
0 3.94584 translate
7.65 0 translate
0 -0.1 translate
1 -0.0146413 scale
newpath
0 0 moveto
(C) true charpath
0.8 0.8 2.4 setrgbcolor
fill
1 -68.3001 scale
0 0.1 translate
0 -1.00206 translate
1 -0.0387814 scale
newpath
0 0 moveto
(G) true charpath
1 0.94 0.8 setrgbcolor
fill
1 -25.7856 scale
0 1.00206 translate
0 0.1 translate
1 0.983393 scale
newpath
0 0 moveto
(T) true charpath
0 0.5 0 setrgbcolor
fill
1 1.01689 scale
0 -0.1 translate
7.65 0 translate
0 0.1 translate
1 0.186443 scale
newpath
0 0 moveto
(T) true charpath
0 0.5 0 setrgbcolor
fill
1 5.36356 scale
0 -0.1 translate
0 2.3539 translate
1 0.350183 scale
newpath
0 0 moveto
(A) true charpath
8 0 0 setrgbcolor
fill
1 2.85565 scale
0 -2.3539 translate
0 -0.1 translate
1 -0.0482836 scale
newpath
0 0 moveto
(C) true charpath
0.8 0.8 2.4 setrgbcolor
fill
1 -20.711 scale
0 0.1 translate
7.65 0 translate
0 0.1 translate
1 0.795641 scale
newpath
0 0 moveto
(T) true charpath
0 0.5 0 setrgbcolor
fill
1 1.25685 scale
0 -0.1 translate
0 -0.1 translate
1 -0.146152 scale
newpath
0 0 moveto
(C) true charpath
0.8 0.8 2.4 setrgbcolor
fill
1 -6.84218 scale
0 0.1 translate
7.65 0 translate
0 0.1 translate
1 0.613395 scale
newpath
0 0 moveto
(G) true charpath
1 0.7 0 setrgbcolor
fill
1 1.63027 scale
0 -0.1 translate
0 -0.1 translate
1 -0.0435394 scale
newpath
0 0 moveto
(C) true charpath
0.8 0.8 2.4 setrgbcolor
fill
1 -22.9677 scale
0 0.1 translate
7.65 0 translate
0 0.1 translate
1 1.46894 scale
newpath
0 0 moveto
(A) true charpath
8 0 0 setrgbcolor
fill
1 0.680765 scale
0 -0.1 translate
0 -0.1 translate
1 -0.209431 scale
newpath
0 0 moveto
(T) true charpath
0.8 0.9 0.8 setrgbcolor
fill
1 -4.77484 scale
0 0.1 translate
0 -2.53478 translate
1 -0.329385 scale
newpath
0 0 moveto
(G) true charpath
1 0.94 0.8 setrgbcolor
fill
1 -3.03596 scale
0 2.53478 translate
7.65 0 translate
0 0.1 translate
1 1.81698 scale
newpath
0 0 moveto
(G) true charpath
1 0.7 0 setrgbcolor
fill
1 0.550363 scale
0 -0.1 translate
0 -0.1 translate
1 -0.463761 scale
newpath
0 0 moveto
(T) true charpath
0.8 0.9 0.8 setrgbcolor
fill
1 -2.15628 scale
0 0.1 translate
0 -4.53599 translate
1 -0.499516 scale
newpath
0 0 moveto
(C) true charpath
0.8 0.8 2.4 setrgbcolor
fill
1 -2.00194 scale
0 4.53599 translate
7.65 0 translate
0 0.1 translate
1 2.33056 scale
newpath
0 0 moveto
(A) true charpath
8 0 0 setrgbcolor
fill
1 0.429082 scale
0 -0.1 translate
0 -0.1 translate
1 -0.681766 scale
newpath
0 0 moveto
(G) true charpath
1 0.94 0.8 setrgbcolor
fill
1 -1.46678 scale
0 0.1 translate
0 -6.25138 translate
1 -0.700445 scale
newpath
0 0 moveto
(T) true charpath
0.8 0.9 0.8 setrgbcolor
fill
1 -1.42766 scale
0 6.25138 translate
0 -12.5497 translate
1 -0.748344 scale
newpath
0 0 moveto
(C) true charpath
0.8 0.8 2.4 setrgbcolor
fill
1 -1.33628 scale
0 12.5497 translate
7.65 0 translate
0 -0.1 translate
1 -0.0539167 scale
newpath
0 0 moveto
(T) true charpath
0.8 0.9 0.8 setrgbcolor
fill
1 -18.5471 scale
0 0.1 translate
0 0.1 translate
1 0.929784 scale
newpath
0 0 moveto
(A) true charpath
8 0 0 setrgbcolor
fill
1 1.07552 scale
0 -0.1 translate
7.65 0 translate
0 0.1 translate
1 0.353374 scale
newpath
0 0 moveto
(C) true charpath
0 0 8 setrgbcolor
fill
1 2.82986 scale
0 -0.1 translate
0 3.66741 translate
1 0.416653 scale
newpath
0 0 moveto
(T) true charpath
0 0.5 0 setrgbcolor
fill
1 2.40008 scale
0 -3.66741 translate
0 -0.1 translate
1 -0.112933 scale
newpath
0 0 moveto
(G) true charpath
1 0.94 0.8 setrgbcolor
fill
1 -8.85484 scale
0 0.1 translate
7.65 0 translate
0 0.1 translate
1 1.23976 scale
newpath
0 0 moveto
(C) true charpath
0 0 8 setrgbcolor
fill
1 0.806608 scale
0 -0.1 translate
0 -0.1 translate
1 -0.245492 scale
newpath
0 0 moveto
(G) true charpath
1 0.94 0.8 setrgbcolor
fill
1 -4.07345 scale
0 0.1 translate
7.65 0 translate
0 0.1 translate
1 2.07048 scale
newpath
0 0 moveto
(G) true charpath
1 0.7 0 setrgbcolor
fill
1 0.48298 scale
0 -0.1 translate
0 -0.1 translate
1 -0.29383 scale
newpath
0 0 moveto
(A) true charpath
2.4 0.8 0.8 setrgbcolor
fill
1 -3.40333 scale
0 0.1 translate
0 -3.19888 translate
1 -0.307468 scale
newpath
0 0 moveto
(T) true charpath
0.8 0.9 0.8 setrgbcolor
fill
1 -3.25237 scale
0 3.19888 translate
0 -6.40507 translate
1 -0.518264 scale
newpath
0 0 moveto
(C) true charpath
0.8 0.8 2.4 setrgbcolor
fill
1 -1.92952 scale
0 6.40507 translate
7.65 0 translate
0 -0.1 translate
1 -0.264159 scale
newpath
0 0 moveto
(A) true charpath
2.4 0.8 0.8 setrgbcolor
fill
1 -3.78559 scale
0 0.1 translate
0 0.1 translate
1 2.04873 scale
newpath
0 0 moveto
(G) true charpath
1 0.7 0 setrgbcolor
fill
1 0.488108 scale
0 -0.1 translate
0 -2.96541 translate
1 -0.327396 scale
newpath
0 0 moveto
(T) true charpath
0.8 0.9 0.8 setrgbcolor
fill
1 -3.0544 scale
0 2.96541 translate
0 -6.32841 translate
1 -0.465811 scale
newpath
0 0 moveto
(C) true charpath
0.8 0.8 2.4 setrgbcolor
fill
1 -2.14679 scale
0 6.32841 translate
7.65 0 translate
0 0.1 translate
1 1.51787 scale
newpath
0 0 moveto
(T) true charpath
0 0.5 0 setrgbcolor
fill
1 0.658819 scale
0 -0.1 translate
0 -0.1 translate
1 -0.286586 scale
newpath
0 0 moveto
(G) true charpath
1 0.94 0.8 setrgbcolor
fill
1 -3.48935 scale
0 0.1 translate
0 -3.14188 translate
1 -0.357194 scale
newpath
0 0 moveto
(C) true charpath
0.8 0.8 2.4 setrgbcolor
fill
1 -2.7996 scale
0 3.14188 translate
7.65 0 translate
0 0.1 translate
1 0.313688 scale
newpath
0 0 moveto
(G) true charpath
1 0.7 0 setrgbcolor
fill
1 3.18788 scale
0 -0.1 translate
0 3.35513 translate
1 0.740228 scale
newpath
0 0 moveto
(A) true charpath
8 0 0 setrgbcolor
fill
1 1.35093 scale
0 -3.35513 translate
0 -0.1 translate
1 -0.0679462 scale
newpath
0 0 moveto
(T) true charpath
0.8 0.9 0.8 setrgbcolor
fill
1 -14.7175 scale
0 0.1 translate
0 -1.4215 translate
1 -0.0879724 scale
newpath
0 0 moveto
(C) true charpath
0.8 0.8 2.4 setrgbcolor
fill
1 -11.3672 scale
0 1.4215 translate
7.65 0 translate
0 -0.1 translate
1 -0.120185 scale
newpath
0 0 moveto
(C) true charpath
0.8 0.8 2.4 setrgbcolor
fill
1 -8.32051 scale
0 0.1 translate
0 -1.83254 translate
1 -0.12856 scale
newpath
0 0 moveto
(G) true charpath
1 0.94 0.8 setrgbcolor
fill
1 -7.77847 scale
0 1.83254 translate
0 0.1 translate
1 1.75377 scale
newpath
0 0 moveto
(A) true charpath
8 0 0 setrgbcolor
fill
1 0.570199 scale
0 -0.1 translate
0 -3.63098 translate
1 -0.362285 scale
newpath
0 0 moveto
(T) true charpath
0.8 0.9 0.8 setrgbcolor
fill
1 -2.76026 scale
0 3.63098 translate
7.65 0 translate
0 -0.1 translate
1 -0.201198 scale
newpath
0 0 moveto
(C) true charpath
0.8 0.8 2.4 setrgbcolor
fill
1 -4.97024 scale
0 0.1 translate
0 0.1 translate
1 2.05998 scale
newpath
0 0 moveto
(T) true charpath
0 0.5 0 setrgbcolor
fill
1 0.485443 scale
0 -0.1 translate
0 -2.46999 translate
1 -0.458536 scale
newpath
0 0 moveto
(A) true charpath
2.4 0.8 0.8 setrgbcolor
fill
1 -2.18086 scale
0 2.46999 translate
0 -6.86487 translate
1 -0.464466 scale
newpath
0 0 moveto
(G) true charpath
1 0.94 0.8 setrgbcolor
fill
1 -2.15301 scale
0 6.86487 translate
7.65 0 translate
0 -0.1 translate
1 -0.0917078 scale
newpath
0 0 moveto
(C) true charpath
0.8 0.8 2.4 setrgbcolor
fill
1 -10.9042 scale
0 0.1 translate
0 0.1 translate
1 1.26638 scale
newpath
0 0 moveto
(A) true charpath
8 0 0 setrgbcolor
fill
1 0.789653 scale
0 -0.1 translate
0 -1.60847 translate
1 -0.242606 scale
newpath
0 0 moveto
(T) true charpath
0.8 0.9 0.8 setrgbcolor
fill
1 -4.12191 scale
0 1.60847 translate
7.65 0 translate
0 -0.1 translate
1 -0.025635 scale
newpath
0 0 moveto
(A) true charpath
2.4 0.8 0.8 setrgbcolor
fill
1 -39.0092 scale
0 0.1 translate
0 0.1 translate
1 0.767754 scale
newpath
0 0 moveto
(T) true charpath
0 0.5 0 setrgbcolor
fill
1 1.3025 scale
0 -0.1 translate
7.65 0 translate
0 0.1 translate
1 1.41727 scale
newpath
0 0 moveto
(T) true charpath
0 0.5 0 setrgbcolor
fill
1 0.705581 scale
0 -0.1 translate
0 -0.1 translate
1 -0.174068 scale
newpath
0 0 moveto
(C) true charpath
0.8 0.8 2.4 setrgbcolor
fill
1 -5.74489 scale
0 0.1 translate
0 -2.25652 translate
1 -0.18904 scale
newpath
0 0 moveto
(G) true charpath
1 0.94 0.8 setrgbcolor
fill
1 -5.28989 scale
0 2.25652 translate
7.65 0 translate
0 0.1 translate
1 0.673776 scale
newpath
0 0 moveto
(A) true charpath
8 0 0 setrgbcolor
fill
1 1.48417 scale
0 -0.1 translate
0 6.18851 translate
1 1.05528 scale
newpath
0 0 moveto
(G) true charpath
1 0.7 0 setrgbcolor
fill
1 0.947617 scale
0 -6.18851 translate
0 -0.1 translate
1 -0.287677 scale
newpath
0 0 moveto
(C) true charpath
0.8 0.8 2.4 setrgbcolor
fill
1 -3.47612 scale
0 0.1 translate
0 -3.15047 translate
1 -0.304589 scale
newpath
0 0 moveto
(T) true charpath
0.8 0.9 0.8 setrgbcolor
fill
1 -3.28311 scale
0 3.15047 translate
7.65 0 translate
0 -0.1 translate
1 -0.23193 scale
newpath
0 0 moveto
(T) true charpath
0.8 0.9 0.8 setrgbcolor
fill
1 -4.31164 scale
0 0.1 translate
0 0.1 translate
1 2.12331 scale
newpath
0 0 moveto
(C) true charpath
0 0 8 setrgbcolor
fill
1 0.470962 scale
0 -0.1 translate
0 -2.71182 translate
1 -0.52612 scale
newpath
0 0 moveto
(A) true charpath
2.4 0.8 0.8 setrgbcolor
fill
1 -1.90071 scale
0 2.71182 translate
0 -7.63849 translate
1 -0.553157 scale
newpath
0 0 moveto
(G) true charpath
1 0.94 0.8 setrgbcolor
fill
1 -1.8078 scale
0 7.63849 translate
7.65 0 translate
0 0.1 translate
1 2.32755 scale
newpath
0 0 moveto
(T) true charpath
0 0.5 0 setrgbcolor
fill
1 0.429636 scale
0 -0.1 translate
0 -0.1 translate
1 -0.625557 scale
newpath
0 0 moveto
(C) true charpath
0.8 0.8 2.4 setrgbcolor
fill
1 -1.59857 scale
0 0.1 translate
0 -5.8091 translate
1 -0.734065 scale
newpath
0 0 moveto
(G) true charpath
1 0.94 0.8 setrgbcolor
fill
1 -1.36228 scale
0 5.8091 translate
0 -12.372 translate
1 -0.76048 scale
newpath
0 0 moveto
(A) true charpath
2.4 0.8 0.8 setrgbcolor
fill
1 -1.31496 scale
0 12.372 translate
7.65 0 translate
0 0.1 translate
1 0.0991367 scale
newpath
0 0 moveto
(T) true charpath
0 0.5 0 setrgbcolor
fill
1 10.0871 scale
0 -0.1 translate
0 1.66692 translate
1 0.619038 scale
newpath
0 0 moveto
(G) true charpath
1 0.7 0 setrgbcolor
fill
1 1.61541 scale
0 -1.66692 translate
0 -0.1 translate
1 -0.182388 scale
newpath
0 0 moveto
(C) true charpath
0.8 0.8 2.4 setrgbcolor
fill
1 -5.48281 scale
0 0.1 translate
7.65 0 translate
0 0.1 translate
1 0.107343 scale
newpath
0 0 moveto
(C) true charpath
0 0 8 setrgbcolor
fill
1 9.31591 scale
0 -0.1 translate
0 1.73149 translate
1 0.636572 scale
newpath
0 0 moveto
(A) true charpath
8 0 0 setrgbcolor
fill
1 1.57091 scale
0 -1.73149 translate
0 -0.1 translate
1 -0.10318 scale
newpath
0 0 moveto
(T) true charpath
0.8 0.9 0.8 setrgbcolor
fill
1 -9.69181 scale
0 0.1 translate
7.65 0 translate
0 -0.1 translate
1 -0.250528 scale
newpath
0 0 moveto
(G) true charpath
1 0.94 0.8 setrgbcolor
fill
1 -3.99157 scale
0 0.1 translate
0 0.1 translate
1 1.94211 scale
newpath
0 0 moveto
(C) true charpath
0 0 8 setrgbcolor
fill
1 0.514903 scale
0 -0.1 translate
0 -2.85816 translate
1 -0.28389 scale
newpath
0 0 moveto
(T) true charpath
0.8 0.9 0.8 setrgbcolor
fill
1 -3.5225 scale
0 2.85816 translate
0 -5.87882 translate
1 -0.289425 scale
newpath
0 0 moveto
(A) true charpath
2.4 0.8 0.8 setrgbcolor
fill
1 -3.45513 scale
0 5.87882 translate
7.65 0 translate
0 0.1 translate
1 0.313688 scale
newpath
0 0 moveto
(G) true charpath
1 0.7 0 setrgbcolor
fill
1 3.18788 scale
0 -0.1 translate
0 3.35513 translate
1 0.740228 scale
newpath
0 0 moveto
(A) true charpath
8 0 0 setrgbcolor
fill
1 1.35093 scale
0 -3.35513 translate
0 -0.1 translate
1 -0.0679462 scale
newpath
0 0 moveto
(T) true charpath
0.8 0.9 0.8 setrgbcolor
fill
1 -14.7175 scale
0 0.1 translate
0 -1.4215 translate
1 -0.0879724 scale
newpath
0 0 moveto
(C) true charpath
0.8 0.8 2.4 setrgbcolor
fill
1 -11.3672 scale
0 1.4215 translate
7.65 0 translate
0 -0.1 translate
1 -0.120185 scale
newpath
0 0 moveto
(C) true charpath
0.8 0.8 2.4 setrgbcolor
fill
1 -8.32051 scale
0 0.1 translate
0 -1.83254 translate
1 -0.12856 scale
newpath
0 0 moveto
(G) true charpath
1 0.94 0.8 setrgbcolor
fill
1 -7.77847 scale
0 1.83254 translate
0 0.1 translate
1 1.75377 scale
newpath
0 0 moveto
(A) true charpath
8 0 0 setrgbcolor
fill
1 0.570199 scale
0 -0.1 translate
0 -3.63098 translate
1 -0.362285 scale
newpath
0 0 moveto
(T) true charpath
0.8 0.9 0.8 setrgbcolor
fill
1 -2.76026 scale
0 3.63098 translate
7.65 0 translate
0 -0.1 translate
1 -0.201198 scale
newpath
0 0 moveto
(C) true charpath
0.8 0.8 2.4 setrgbcolor
fill
1 -4.97024 scale
0 0.1 translate
0 0.1 translate
1 2.05998 scale
newpath
0 0 moveto
(T) true charpath
0 0.5 0 setrgbcolor
fill
1 0.485443 scale
0 -0.1 translate
0 -2.46999 translate
1 -0.458536 scale
newpath
0 0 moveto
(A) true charpath
2.4 0.8 0.8 setrgbcolor
fill
1 -2.18086 scale
0 2.46999 translate
0 -6.86487 translate
1 -0.464466 scale
newpath
0 0 moveto
(G) true charpath
1 0.94 0.8 setrgbcolor
fill
1 -2.15301 scale
0 6.86487 translate
7.65 0 translate
0 -0.1 translate
1 -0.00631855 scale
newpath
0 0 moveto
(C) true charpath
0.8 0.8 2.4 setrgbcolor
fill
1 -158.264 scale
0 0.1 translate
0 -0.936575 translate
1 -0.0235938 scale
newpath
0 0 moveto
(G) true charpath
1 0.94 0.8 setrgbcolor
fill
1 -42.384 scale
0 0.936575 translate
0 -1.90908 translate
1 -0.0858553 scale
newpath
0 0 moveto
(T) true charpath
0.8 0.9 0.8 setrgbcolor
fill
1 -11.6475 scale
0 1.90908 translate
0 0.1 translate
1 1.18985 scale
newpath
0 0 moveto
(A) true charpath
8 0 0 setrgbcolor
fill
1 0.840445 scale
0 -0.1 translate
7.65 0 translate
0 -0.1 translate
1 -0.100682 scale
newpath
0 0 moveto
(A) true charpath
2.4 0.8 0.8 setrgbcolor
fill
1 -9.93226 scale
0 0.1 translate
0 0.1 translate
1 1.88782 scale
newpath
0 0 moveto
(G) true charpath
1 0.7 0 setrgbcolor
fill
1 0.529712 scale
0 -0.1 translate
0 -1.67908 translate
1 -0.328962 scale
newpath
0 0 moveto
(T) true charpath
0.8 0.9 0.8 setrgbcolor
fill
1 -3.03986 scale
0 1.67908 translate
0 -5.0544 translate
1 -0.375412 scale
newpath
0 0 moveto
(C) true charpath
0.8 0.8 2.4 setrgbcolor
fill
1 -2.66374 scale
0 5.0544 translate
7.65 0 translate
0 -0.1 translate
1 -0.266253 scale
newpath
0 0 moveto
(A) true charpath
2.4 0.8 0.8 setrgbcolor
fill
1 -3.75582 scale
0 0.1 translate
0 0.1 translate
1 2.13004 scale
newpath
0 0 moveto
(T) true charpath
0 0.5 0 setrgbcolor
fill
1 0.469475 scale
0 -0.1 translate
0 -2.98189 translate
1 -0.492988 scale
newpath
0 0 moveto
(G) true charpath
1 0.94 0.8 setrgbcolor
fill
1 -2.02845 scale
0 2.98189 translate
0 -7.64786 translate
1 -0.534676 scale
newpath
0 0 moveto
(C) true charpath
0.8 0.8 2.4 setrgbcolor
fill
1 -1.87029 scale
0 7.64786 translate
7.65 0 translate
0 0.1 translate
1 0.526671 scale
newpath
0 0 moveto
(A) true charpath
8 0 0 setrgbcolor
fill
1 1.89872 scale
0 -0.1 translate
0 5.03101 translate
1 0.528439 scale
newpath
0 0 moveto
(G) true charpath
1 0.7 0 setrgbcolor
fill
1 1.89237 scale
0 -5.03101 translate
0 -0.1 translate
1 -0.282317 scale
newpath
0 0 moveto
(C) true charpath
0.8 0.8 2.4 setrgbcolor
fill
1 -3.54211 scale
0 0.1 translate
7.65 0 translate
0 0.1 translate
1 0.495646 scale
newpath
0 0 moveto
(C) true charpath
0 0 8 setrgbcolor
fill
1 2.01757 scale
0 -0.1 translate
0 4.78688 translate
1 0.565386 scale
newpath
0 0 moveto
(T) true charpath
0 0.5 0 setrgbcolor
fill
1 1.7687 scale
0 -4.78688 translate
0 -0.1 translate
1 -0.0673213 scale
newpath
0 0 moveto
(A) true charpath
2.4 0.8 0.8 setrgbcolor
fill
1 -14.8541 scale
0 0.1 translate
0 -1.41658 translate
1 -0.0811658 scale
newpath
0 0 moveto
(G) true charpath
1 0.94 0.8 setrgbcolor
fill
1 -12.3205 scale
0 1.41658 translate
7.65 0 translate
0 -0.1 translate
1 -0.0117297 scale
newpath
0 0 moveto
(G) true charpath
1 0.94 0.8 setrgbcolor
fill
1 -85.2534 scale
0 0.1 translate
0 0.1 translate
1 1.68543 scale
newpath
0 0 moveto
(T) true charpath
0 0.5 0 setrgbcolor
fill
1 0.593319 scale
0 -0.1 translate
0 -0.979153 translate
1 -0.223081 scale
newpath
0 0 moveto
(C) true charpath
0.8 0.8 2.4 setrgbcolor
fill
1 -4.48268 scale
0 0.979153 translate
0 -3.52134 translate
1 -0.330537 scale
newpath
0 0 moveto
(A) true charpath
2.4 0.8 0.8 setrgbcolor
fill
1 -3.02538 scale
0 3.52134 translate
7.65 0 translate
0 0.1 translate
1 0.150245 scale
newpath
0 0 moveto
(G) true charpath
1 0.7 0 setrgbcolor
fill
1 6.6558 scale
0 -0.1 translate
0 2.06907 translate
1 0.181957 scale
newpath
0 0 moveto
(T) true charpath
0 0.5 0 setrgbcolor
fill
1 5.4958 scale
0 -2.06907 translate
0 -0.1 translate
1 -0.0392497 scale
newpath
0 0 moveto
(C) true charpath
0.8 0.8 2.4 setrgbcolor
fill
1 -25.4779 scale
0 0.1 translate
7.65 0 translate
0 -0.1 translate
1 -0.186692 scale
newpath
0 0 moveto
(G) true charpath
1 0.94 0.8 setrgbcolor
fill
1 -5.3564 scale
0 0.1 translate
0 -2.35586 translate
1 -0.189586 scale
newpath
0 0 moveto
(C) true charpath
0.8 0.8 2.4 setrgbcolor
fill
1 -5.27466 scale
0 2.35586 translate
0 0.1 translate
1 1.87785 scale
newpath
0 0 moveto
(T) true charpath
0 0.5 0 setrgbcolor
fill
1 0.532523 scale
0 -0.1 translate
0 -4.63449 translate
1 -0.379326 scale
newpath
0 0 moveto
(A) true charpath
2.4 0.8 0.8 setrgbcolor
fill
1 -2.63626 scale
0 4.63449 translate
7.65 0 translate
0 0.1 translate
1 2.22895 scale
newpath
0 0 moveto
(T) true charpath
0 0.5 0 setrgbcolor
fill
1 0.448643 scale
0 -0.1 translate
0 -0.1 translate
1 -0.452148 scale
newpath
0 0 moveto
(C) true charpath
0.8 0.8 2.4 setrgbcolor
fill
1 -2.21167 scale
0 0.1 translate
0 -4.44461 translate
1 -0.535101 scale
newpath
0 0 moveto
(A) true charpath
2.4 0.8 0.8 setrgbcolor
fill
1 -1.8688 scale
0 4.44461 translate
0 -9.44196 translate
1 -0.589365 scale
newpath
0 0 moveto
(G) true charpath
1 0.94 0.8 setrgbcolor
fill
1 -1.69674 scale
0 9.44196 translate
7.65 0 translate
0 -0.1 translate
1 -0.0248874 scale
newpath
0 0 moveto
(T) true charpath
0.8 0.9 0.8 setrgbcolor
fill
1 -40.1809 scale
0 0.1 translate
0 0.1 translate
1 1.17163 scale
newpath
0 0 moveto
(A) true charpath
8 0 0 setrgbcolor
fill
1 0.853512 scale
0 -0.1 translate
0 -1.08269 translate
1 -0.140121 scale
newpath
0 0 moveto
(C) true charpath
0.8 0.8 2.4 setrgbcolor
fill
1 -7.13669 scale
0 1.08269 translate
7.65 0 translate
0 -0.1 translate
1 -0.0361754 scale
newpath
0 0 moveto
(G) true charpath
1 0.94 0.8 setrgbcolor
fill
1 -27.6431 scale
0 0.1 translate
0 -1.17151 translate
1 -0.12543 scale
newpath
0 0 moveto
(C) true charpath
0.8 0.8 2.4 setrgbcolor
fill
1 -7.9726 scale
0 1.17151 translate
0 0.1 translate
1 1.25233 scale
newpath
0 0 moveto
(T) true charpath
0 0.5 0 setrgbcolor
fill
1 0.798512 scale
0 -0.1 translate
7.65 0 translate
0 -0.1 translate
1 -0.156678 scale
newpath
0 0 moveto
(G) true charpath
1 0.94 0.8 setrgbcolor
fill
1 -6.38251 scale
0 0.1 translate
0 0.1 translate
1 1.92987 scale
newpath
0 0 moveto
(T) true charpath
0 0.5 0 setrgbcolor
fill
1 0.518169 scale
0 -0.1 translate
0 -2.11969 translate
1 -0.33307 scale
newpath
0 0 moveto
(A) true charpath
2.4 0.8 0.8 setrgbcolor
fill
1 -3.00237 scale
0 2.11969 translate
0 -5.52733 translate
1 -0.348288 scale
newpath
0 0 moveto
(C) true charpath
0.8 0.8 2.4 setrgbcolor
fill
1 -2.87119 scale
0 5.52733 translate
7.65 0 translate
0 -0.1 translate
1 -0.0187368 scale
newpath
0 0 moveto
(T) true charpath
0.8 0.9 0.8 setrgbcolor
fill
1 -53.3708 scale
0 0.1 translate
0 -1.03429 translate
1 -0.0693365 scale
newpath
0 0 moveto
(C) true charpath
0.8 0.8 2.4 setrgbcolor
fill
1 -14.4224 scale
0 1.03429 translate
0 -2.36673 translate
1 -0.0917906 scale
newpath
0 0 moveto
(A) true charpath
2.4 0.8 0.8 setrgbcolor
fill
1 -10.8944 scale
0 2.36673 translate
0 0.1 translate
1 1.30129 scale
newpath
0 0 moveto
(G) true charpath
1 0.7 0 setrgbcolor
fill
1 0.76847 scale
0 -0.1 translate
7.65 0 translate
0 -0.1 translate
1 -0.0296003 scale
newpath
0 0 moveto
(C) true charpath
0.8 0.8 2.4 setrgbcolor
fill
1 -33.7834 scale
0 0.1 translate
0 -1.11977 translate
1 -0.0470695 scale
newpath
0 0 moveto
(A) true charpath
2.4 0.8 0.8 setrgbcolor
fill
1 -21.2452 scale
0 1.11977 translate
0 0.1 translate
1 0.923363 scale
newpath
0 0 moveto
(T) true charpath
0 0.5 0 setrgbcolor
fill
1 1.083 scale
0 -0.1 translate
7.65 0 translate
0 0.1 translate
1 0.248764 scale
newpath
0 0 moveto
(G) true charpath
1 0.7 0 setrgbcolor
fill
1 4.01988 scale
0 -0.1 translate
0 2.84427 translate
1 0.574428 scale
newpath
0 0 moveto
(T) true charpath
0 0.5 0 setrgbcolor
fill
1 1.74086 scale
0 -2.84427 translate
0 -0.1 translate
1 -0.0936008 scale
newpath
0 0 moveto
(A) true charpath
2.4 0.8 0.8 setrgbcolor
fill
1 -10.6837 scale
0 0.1 translate
7.65 0 translate
7.65 0 translate
-443.7 -23.1593 translate
newpath
-3.825 -1.9125 moveto
451.35 0 rlineto
0 45.9 rlineto
-451.35 0 rlineto
0 -45.9 rlineto
closepath
0 0 0 setrgbcolor
stroke
-275.4 0 translate
0 18.1779 translate
/Helvetica findfont
5.61816 scalefont
setfont
newpath
0 0 moveto
(Motif Name:) true charpath
0 0 0 setrgbcolor
fill
70.227 0 translate
/Helvetica-Bold findfont
5.61816 scalefont
setfont
newpath
0 0 moveto
(CM002887.2_61371721-61373518(-)_1|1|1x0) true charpath
0 0 0 setrgbcolor
fill
-70.227 0 translate
0 -68.25 translate
0 29.125 translate
/Helvetica findfont
8.262 scalefont
setfont
newpath
0 0 moveto
(Gene:) true charpath
0 0 0 setrgbcolor
fill
42.1362 0 translate
/Helvetica-Bold findfont
8.262 scalefont
setfont
newpath
0 0 moveto
(CM002887.2_61382477-61383851(-)_1) true charpath
0 0 0 setrgbcolor
fill
-42.1362 0 translate
-30.6 -29.125 translate
306 0 translate
2.10375 0 translate
/Helvetica findfont
5.508 scalefont
setfont
newpath
0 0 moveto
(1) true charpath
0 0 0 setrgbcolor
fill
7.65 0 translate
newpath
0 0 moveto
(2) true charpath
0 0 0 setrgbcolor
fill
7.65 0 translate
newpath
0 0 moveto
(3) true charpath
0 0 0 setrgbcolor
fill
7.65 0 translate
newpath
0 0 moveto
(4) true charpath
0 0 0 setrgbcolor
fill
7.65 0 translate
newpath
0 0 moveto
(5) true charpath
0 0 0 setrgbcolor
fill
7.65 0 translate
newpath
0 0 moveto
(6) true charpath
0 0 0 setrgbcolor
fill
7.65 0 translate
newpath
0 0 moveto
(7) true charpath
0 0 0 setrgbcolor
fill
7.65 0 translate
newpath
0 0 moveto
(8) true charpath
0 0 0 setrgbcolor
fill
7.65 0 translate
newpath
0 0 moveto
(9) true charpath
0 0 0 setrgbcolor
fill
7.65 0 translate
newpath
0 0 moveto
(0) true charpath
0 0 0 setrgbcolor
fill
7.65 0 translate
newpath
0 0 moveto
(1) true charpath
0 0 0 setrgbcolor
fill
7.65 0 translate
newpath
0 0 moveto
(2) true charpath
0 0 0 setrgbcolor
fill
7.65 0 translate
newpath
0 0 moveto
(3) true charpath
0 0 0 setrgbcolor
fill
7.65 0 translate
newpath
0 0 moveto
(4) true charpath
0 0 0 setrgbcolor
fill
7.65 0 translate
newpath
0 0 moveto
(5) true charpath
0 0 0 setrgbcolor
fill
7.65 0 translate
newpath
0 0 moveto
(6) true charpath
0 0 0 setrgbcolor
fill
7.65 0 translate
newpath
0 0 moveto
(7) true charpath
0 0 0 setrgbcolor
fill
7.65 0 translate
newpath
0 0 moveto
(8) true charpath
0 0 0 setrgbcolor
fill
7.65 0 translate
newpath
0 0 moveto
(9) true charpath
0 0 0 setrgbcolor
fill
7.65 0 translate
newpath
0 0 moveto
(0) true charpath
0 0 0 setrgbcolor
fill
7.65 0 translate
newpath
0 0 moveto
(1) true charpath
0 0 0 setrgbcolor
fill
7.65 0 translate
newpath
0 0 moveto
(2) true charpath
0 0 0 setrgbcolor
fill
7.65 0 translate
newpath
0 0 moveto
(3) true charpath
0 0 0 setrgbcolor
fill
7.65 0 translate
newpath
0 0 moveto
(4) true charpath
0 0 0 setrgbcolor
fill
7.65 0 translate
newpath
0 0 moveto
(5) true charpath
0 0 0 setrgbcolor
fill
7.65 0 translate
newpath
0 0 moveto
(6) true charpath
0 0 0 setrgbcolor
fill
7.65 0 translate
newpath
0 0 moveto
(7) true charpath
0 0 0 setrgbcolor
fill
7.65 0 translate
newpath
0 0 moveto
(8) true charpath
0 0 0 setrgbcolor
fill
7.65 0 translate
newpath
0 0 moveto
(9) true charpath
0 0 0 setrgbcolor
fill
7.65 0 translate
newpath
0 0 moveto
(0) true charpath
0 0 0 setrgbcolor
fill
7.65 0 translate
newpath
0 0 moveto
(1) true charpath
0 0 0 setrgbcolor
fill
7.65 0 translate
newpath
0 0 moveto
(2) true charpath
0 0 0 setrgbcolor
fill
7.65 0 translate
newpath
0 0 moveto
(3) true charpath
0 0 0 setrgbcolor
fill
7.65 0 translate
newpath
0 0 moveto
(4) true charpath
0 0 0 setrgbcolor
fill
7.65 0 translate
newpath
0 0 moveto
(5) true charpath
0 0 0 setrgbcolor
fill
7.65 0 translate
newpath
0 0 moveto
(6) true charpath
0 0 0 setrgbcolor
fill
7.65 0 translate
newpath
0 0 moveto
(7) true charpath
0 0 0 setrgbcolor
fill
7.65 0 translate
newpath
0 0 moveto
(8) true charpath
0 0 0 setrgbcolor
fill
7.65 0 translate
newpath
0 0 moveto
(9) true charpath
0 0 0 setrgbcolor
fill
7.65 0 translate
newpath
0 0 moveto
(0) true charpath
0 0 0 setrgbcolor
fill
7.65 0 translate
newpath
0 0 moveto
(1) true charpath
0 0 0 setrgbcolor
fill
7.65 0 translate
newpath
0 0 moveto
(2) true charpath
0 0 0 setrgbcolor
fill
7.65 0 translate
newpath
0 0 moveto
(3) true charpath
0 0 0 setrgbcolor
fill
7.65 0 translate
newpath
0 0 moveto
(4) true charpath
0 0 0 setrgbcolor
fill
7.65 0 translate
newpath
0 0 moveto
(5) true charpath
0 0 0 setrgbcolor
fill
7.65 0 translate
newpath
0 0 moveto
(6) true charpath
0 0 0 setrgbcolor
fill
7.65 0 translate
-354.004 0 translate
0 3.93429 translate
0 19.225 translate
/Helvetica findfont
5.508 scalefont
setfont
359.55 -1.57371 translate
newpath
0 0 moveto
(0) true charpath
0 0 0 setrgbcolor
fill
0 19.125 translate
newpath
0 0 moveto
(+0.57) true charpath
0 0 0 setrgbcolor
fill
0 -38.25 translate
newpath
0 0 moveto
(-3.20) true charpath
0 0 0 setrgbcolor
fill
-359.55 19.125 translate
0 1.57371 translate
/Helvetica-Bold findfont
11.016 scalefont
setfont
0 0.1 translate
1 0.653013 scale
newpath
0 0 moveto
(T) true charpath
0 0.5 0 setrgbcolor
fill
1 1.53136 scale
0 -0.1 translate
0 6.02513 translate
1 0.739946 scale
newpath
0 0 moveto
(G) true charpath
1 0.7 0 setrgbcolor
fill
1 1.35145 scale
0 -6.02513 translate
0 -0.1 translate
1 -0.102502 scale
newpath
0 0 moveto
(A) true charpath
2.4 0.8 0.8 setrgbcolor
fill
1 -9.75594 scale
0 0.1 translate
0 -1.6934 translate
1 -0.222087 scale
newpath
0 0 moveto
(C) true charpath
0.8 0.8 2.4 setrgbcolor
fill
1 -4.50274 scale
0 1.6934 translate
7.65 0 translate
0 0.1 translate
1 0.490536 scale
newpath
0 0 moveto
(G) true charpath
1 0.7 0 setrgbcolor
fill
1 2.03859 scale
0 -0.1 translate
0 4.74668 translate
1 0.578234 scale
newpath
0 0 moveto
(T) true charpath
0 0.5 0 setrgbcolor
fill
1 1.7294 scale
0 -4.74668 translate
0 -0.1 translate
1 -0.0582776 scale
newpath
0 0 moveto
(C) true charpath
0.8 0.8 2.4 setrgbcolor
fill
1 -17.1593 scale
0 0.1 translate
0 -1.34542 translate
1 -0.0920771 scale
newpath
0 0 moveto
(A) true charpath
2.4 0.8 0.8 setrgbcolor
fill
1 -10.8605 scale
0 1.34542 translate
7.65 0 translate
0 -0.1 translate
1 -0.0102957 scale
newpath
0 0 moveto
(A) true charpath
2.4 0.8 0.8 setrgbcolor
fill
1 -97.128 scale
0 0.1 translate
0 0.1 translate
1 0.62537 scale
newpath
0 0 moveto
(G) true charpath
1 0.7 0 setrgbcolor
fill
1 1.59905 scale
0 -0.1 translate
7.65 0 translate
0 -0.1 translate
1 -0.26801 scale
newpath
0 0 moveto
(A) true charpath
2.4 0.8 0.8 setrgbcolor
fill
1 -3.7312 scale
0 0.1 translate
0 0.1 translate
1 2.19202 scale
newpath
0 0 moveto
(G) true charpath
1 0.7 0 setrgbcolor
fill
1 0.456201 scale
0 -0.1 translate
0 -2.99571 translate
1 -0.64617 scale
newpath
0 0 moveto
(C) true charpath
0.8 0.8 2.4 setrgbcolor
fill
1 -1.54758 scale
0 2.99571 translate
0 -8.867 translate
1 -0.665479 scale
newpath
0 0 moveto
(T) true charpath
0.8 0.9 0.8 setrgbcolor
fill
1 -1.50268 scale
0 8.867 translate
7.65 0 translate
0 0.1 translate
1 1.69553 scale
newpath
0 0 moveto
(C) true charpath
0 0 8 setrgbcolor
fill
1 0.589788 scale
0 -0.1 translate
0 -0.1 translate
1 -0.372566 scale
newpath
0 0 moveto
(A) true charpath
2.4 0.8 0.8 setrgbcolor
fill
1 -2.68409 scale
0 0.1 translate
0 -3.81842 translate
1 -0.527166 scale
newpath
0 0 moveto
(G) true charpath
1 0.94 0.8 setrgbcolor
fill
1 -1.89693 scale
0 3.81842 translate
7.65 0 translate
0 0.1 translate
1 2.19866 scale
newpath
0 0 moveto
(T) true charpath
0 0.5 0 setrgbcolor
fill
1 0.454822 scale
0 -0.1 translate
0 -0.1 translate
1 -0.40038 scale
newpath
0 0 moveto
(A) true charpath
2.4 0.8 0.8 setrgbcolor
fill
1 -2.49763 scale
0 0.1 translate
0 -4.03728 translate
1 -0.502945 scale
newpath
0 0 moveto
(C) true charpath
0.8 0.8 2.4 setrgbcolor
fill
1 -1.98829 scale
0 4.03728 translate
0 -8.7816 translate
1 -0.554635 scale
newpath
0 0 moveto
(G) true charpath
1 0.94 0.8 setrgbcolor
fill
1 -1.80299 scale
0 8.7816 translate
7.65 0 translate
0 0.1 translate
1 0.434985 scale
newpath
0 0 moveto
(A) true charpath
8 0 0 setrgbcolor
fill
1 2.29893 scale
0 -0.1 translate
0 4.30956 translate
1 0.615808 scale
newpath
0 0 moveto
(G) true charpath
1 0.7 0 setrgbcolor
fill
1 1.62388 scale
0 -4.30956 translate
0 -0.1 translate
1 -0.0541564 scale
newpath
0 0 moveto
(C) true charpath
0.8 0.8 2.4 setrgbcolor
fill
1 -18.465 scale
0 0.1 translate
0 -1.31299 translate
1 -0.0900912 scale
newpath
0 0 moveto
(T) true charpath
0.8 0.9 0.8 setrgbcolor
fill
1 -11.0999 scale
0 1.31299 translate
7.65 0 translate
0 -0.1 translate
1 -0.0147093 scale
newpath
0 0 moveto
(C) true charpath
0.8 0.8 2.4 setrgbcolor
fill
1 -67.9842 scale
0 0.1 translate
0 -1.0026 translate
1 -0.0372563 scale
newpath
0 0 moveto
(G) true charpath
1 0.94 0.8 setrgbcolor
fill
1 -26.8411 scale
0 1.0026 translate
0 0.1 translate
1 1.07812 scale
newpath
0 0 moveto
(T) true charpath
0 0.5 0 setrgbcolor
fill
1 0.927538 scale
0 -0.1 translate
7.65 0 translate
0 0.1 translate
1 0.114004 scale
newpath
0 0 moveto
(A) true charpath
8 0 0 setrgbcolor
fill
1 8.77165 scale
0 -0.1 translate
0 -0.1 translate
1 -0.0659117 scale
newpath
0 0 moveto
(C) true charpath
0.8 0.8 2.4 setrgbcolor
fill
1 -15.1718 scale
0 0.1 translate
0 1.7839 translate
1 1.10412 scale
newpath
0 0 moveto
(T) true charpath
0 0.5 0 setrgbcolor
fill
1 0.905698 scale
0 -1.7839 translate
0 -1.40549 translate
1 -0.246258 scale
newpath
0 0 moveto
(G) true charpath
1 0.94 0.8 setrgbcolor
fill
1 -4.06079 scale
0 1.40549 translate
7.65 0 translate
0 0.1 translate
1 0.753808 scale
newpath
0 0 moveto
(G) true charpath
1 0.7 0 setrgbcolor
fill
1 1.3266 scale
0 -0.1 translate
0 -0.1 translate
1 -0.161984 scale
newpath
0 0 moveto
(C) true charpath
0.8 0.8 2.4 setrgbcolor
fill
1 -6.17346 scale
0 0.1 translate
7.65 0 translate
0 -0.1 translate
1 -0.0639405 scale
newpath
0 0 moveto
(A) true charpath
2.4 0.8 0.8 setrgbcolor
fill
1 -15.6395 scale
0 0.1 translate
0 0.1 translate
1 1.26699 scale
newpath
0 0 moveto
(T) true charpath
0 0.5 0 setrgbcolor
fill
1 0.789271 scale
0 -0.1 translate
0 -1.38998 translate
1 -0.350507 scale
newpath
0 0 moveto
(C) true charpath
0.8 0.8 2.4 setrgbcolor
fill
1 -2.85301 scale
0 1.38998 translate
7.65 0 translate
0 -0.1 translate
1 -0.0657831 scale
newpath
0 0 moveto
(G) true charpath
1 0.94 0.8 setrgbcolor
fill
1 -15.2015 scale
0 0.1 translate
0 -1.40448 translate
1 -0.189134 scale
newpath
0 0 moveto
(C) true charpath
0.8 0.8 2.4 setrgbcolor
fill
1 -5.28727 scale
0 1.40448 translate
0 0.1 translate
1 1.68612 scale
newpath
0 0 moveto
(T) true charpath
0 0.5 0 setrgbcolor
fill
1 0.593077 scale
0 -0.1 translate
0 -3.67954 translate
1 -0.253279 scale
newpath
0 0 moveto
(A) true charpath
2.4 0.8 0.8 setrgbcolor
fill
1 -3.94821 scale
0 3.67954 translate
7.65 0 translate
0 0.1 translate
1 2.22793 scale
newpath
0 0 moveto
(G) true charpath
1 0.7 0 setrgbcolor
fill
1 0.448846 scale
0 -0.1 translate
0 -0.1 translate
1 -0.503641 scale
newpath
0 0 moveto
(C) true charpath
0.8 0.8 2.4 setrgbcolor
fill
1 -1.98554 scale
0 0.1 translate
0 -4.84979 translate
1 -0.523976 scale
newpath
0 0 moveto
(T) true charpath
0.8 0.9 0.8 setrgbcolor
fill
1 -1.90849 scale
0 4.84979 translate
0 -9.75959 translate
1 -0.5247 scale
newpath
0 0 moveto
(A) true charpath
2.4 0.8 0.8 setrgbcolor
fill
1 -1.90585 scale
0 9.75959 translate
7.65 0 translate
0 -0.1 translate
1 -0.149915 scale
newpath
0 0 moveto
(A) true charpath
2.4 0.8 0.8 setrgbcolor
fill
1 -6.67045 scale
0 0.1 translate
0 -2.06647 translate
1 -0.233836 scale
newpath
0 0 moveto
(T) true charpath
0.8 0.9 0.8 setrgbcolor
fill
1 -4.2765 scale
0 2.06647 translate
0 0.1 translate
1 1.82575 scale
newpath
0 0 moveto
(G) true charpath
1 0.7 0 setrgbcolor
fill
1 0.547719 scale
0 -0.1 translate
0 -4.69329 translate
1 -0.271791 scale
newpath
0 0 moveto
(C) true charpath
0.8 0.8 2.4 setrgbcolor
fill
1 -3.67929 scale
0 4.69329 translate
7.65 0 translate
0 0.1 translate
1 1.03512 scale
newpath
0 0 moveto
(T) true charpath
0 0.5 0 setrgbcolor
fill
1 0.96607 scale
0 -0.1 translate
0 -0.1 translate
1 -0.207672 scale
newpath
0 0 moveto
(G) true charpath
1 0.94 0.8 setrgbcolor
fill
1 -4.81528 scale
0 0.1 translate
7.65 0 translate
0 -0.1 translate
1 -0.0105573 scale
newpath
0 0 moveto
(T) true charpath
0.8 0.9 0.8 setrgbcolor
fill
1 -94.7215 scale
0 0.1 translate
0 0.1 translate
1 0.568034 scale
newpath
0 0 moveto
(A) true charpath
8 0 0 setrgbcolor
fill
1 1.76046 scale
0 -0.1 translate
7.65 0 translate
0 0.1 translate
1 1.56899 scale
newpath
0 0 moveto
(G) true charpath
1 0.7 0 setrgbcolor
fill
1 0.637352 scale
0 -0.1 translate
0 -0.1 translate
1 -0.245895 scale
newpath
0 0 moveto
(C) true charpath
0.8 0.8 2.4 setrgbcolor
fill
1 -4.06678 scale
0 0.1 translate
0 -2.8217 translate
1 -0.256374 scale
newpath
0 0 moveto
(A) true charpath
2.4 0.8 0.8 setrgbcolor
fill
1 -3.90055 scale
0 2.8217 translate
7.65 0 translate
0 0.1 translate
1 2.15004 scale
newpath
0 0 moveto
(G) true charpath
1 0.7 0 setrgbcolor
fill
1 0.465108 scale
0 -0.1 translate
0 -0.1 translate
1 -0.415654 scale
newpath
0 0 moveto
(C) true charpath
0.8 0.8 2.4 setrgbcolor
fill
1 -2.40585 scale
0 0.1 translate
0 -4.15746 translate
1 -0.431058 scale
newpath
0 0 moveto
(A) true charpath
2.4 0.8 0.8 setrgbcolor
fill
1 -2.31987 scale
0 4.15746 translate
0 -8.33613 translate
1 -0.432464 scale
newpath
0 0 moveto
(T) true charpath
0.8 0.9 0.8 setrgbcolor
fill
1 -2.31233 scale
0 8.33613 translate
7.65 0 translate
0 0.1 translate
1 0.600722 scale
newpath
0 0 moveto
(A) true charpath
8 0 0 setrgbcolor
fill
1 1.66466 scale
0 -0.1 translate
0 5.61368 translate
1 0.877539 scale
newpath
0 0 moveto
(G) true charpath
1 0.7 0 setrgbcolor
fill
1 1.13955 scale
0 -5.61368 translate
0 -0.1 translate
1 -0.147605 scale
newpath
0 0 moveto
(T) true charpath
0.8 0.9 0.8 setrgbcolor
fill
1 -6.77483 scale
0 0.1 translate
0 -2.0483 translate
1 -0.23192 scale
newpath
0 0 moveto
(C) true charpath
0.8 0.8 2.4 setrgbcolor
fill
1 -4.31183 scale
0 2.0483 translate
7.65 0 translate
0 0.1 translate
1 0.534004 scale
newpath
0 0 moveto
(T) true charpath
0 0.5 0 setrgbcolor
fill
1 1.87264 scale
0 -0.1 translate
0 5.08871 translate
1 0.900483 scale
newpath
0 0 moveto
(G) true charpath
1 0.7 0 setrgbcolor
fill
1 1.11052 scale
0 -5.08871 translate
0 -0.1 translate
1 -0.0915395 scale
newpath
0 0 moveto
(A) true charpath
2.4 0.8 0.8 setrgbcolor
fill
1 -10.9243 scale
0 0.1 translate
0 -1.60714 translate
1 -0.287576 scale
newpath
0 0 moveto
(C) true charpath
0.8 0.8 2.4 setrgbcolor
fill
1 -3.47735 scale
0 1.60714 translate
7.65 0 translate
0 -0.1 translate
1 -0.0212645 scale
newpath
0 0 moveto
(C) true charpath
0.8 0.8 2.4 setrgbcolor
fill
1 -47.0266 scale
0 0.1 translate
0 -1.05418 translate
1 -0.0735573 scale
newpath
0 0 moveto
(A) true charpath
2.4 0.8 0.8 setrgbcolor
fill
1 -13.5948 scale
0 1.05418 translate
0 0.1 translate
1 1.42157 scale
newpath
0 0 moveto
(T) true charpath
0 0.5 0 setrgbcolor
fill
1 0.703447 scale
0 -0.1 translate
0 -2.41983 translate
1 -0.175845 scale
newpath
0 0 moveto
(G) true charpath
1 0.94 0.8 setrgbcolor
fill
1 -5.68684 scale
0 2.41983 translate
7.65 0 translate
0 -0.1 translate
1 -0.0650127 scale
newpath
0 0 moveto
(T) true charpath
0.8 0.9 0.8 setrgbcolor
fill
1 -15.3816 scale
0 0.1 translate
0 0.1 translate
1 0.986694 scale
newpath
0 0 moveto
(A) true charpath
8 0 0 setrgbcolor
fill
1 1.01349 scale
0 -0.1 translate
7.65 0 translate
0 0.1 translate
1 0.376006 scale
newpath
0 0 moveto
(C) true charpath
0 0 8 setrgbcolor
fill
1 2.65953 scale
0 -0.1 translate
0 3.84549 translate
1 0.443492 scale
newpath
0 0 moveto
(T) true charpath
0 0.5 0 setrgbcolor
fill
1 2.25483 scale
0 -3.84549 translate
0 -0.1 translate
1 -0.126773 scale
newpath
0 0 moveto
(G) true charpath
1 0.94 0.8 setrgbcolor
fill
1 -7.88812 scale
0 0.1 translate
7.65 0 translate
0 0.1 translate
1 1.30361 scale
newpath
0 0 moveto
(C) true charpath
0 0 8 setrgbcolor
fill
1 0.767103 scale
0 -0.1 translate
0 -0.1 translate
1 -0.270269 scale
newpath
0 0 moveto
(G) true charpath
1 0.94 0.8 setrgbcolor
fill
1 -3.70001 scale
0 0.1 translate
7.65 0 translate
0 0.1 translate
1 2.12339 scale
newpath
0 0 moveto
(G) true charpath
1 0.7 0 setrgbcolor
fill
1 0.470945 scale
0 -0.1 translate
0 -0.1 translate
1 -0.333254 scale
newpath
0 0 moveto
(A) true charpath
2.4 0.8 0.8 setrgbcolor
fill
1 -3.00072 scale
0 0.1 translate
0 -3.50909 translate
1 -0.34769 scale
newpath
0 0 moveto
(T) true charpath
0.8 0.9 0.8 setrgbcolor
fill
1 -2.87613 scale
0 3.50909 translate
0 -7.03177 translate
1 -0.570797 scale
newpath
0 0 moveto
(C) true charpath
0.8 0.8 2.4 setrgbcolor
fill
1 -1.75194 scale
0 7.03177 translate
7.65 0 translate
0 0.1 translate
1 2.10341 scale
newpath
0 0 moveto
(G) true charpath
1 0.7 0 setrgbcolor
fill
1 0.475419 scale
0 -0.1 translate
0 -0.1 translate
1 -0.301271 scale
newpath
0 0 moveto
(A) true charpath
2.4 0.8 0.8 setrgbcolor
fill
1 -3.31927 scale
0 0.1 translate
0 -3.25743 translate
1 -0.368211 scale
newpath
0 0 moveto
(T) true charpath
0.8 0.9 0.8 setrgbcolor
fill
1 -2.71584 scale
0 3.25743 translate
0 -6.94158 translate
1 -0.514713 scale
newpath
0 0 moveto
(C) true charpath
0.8 0.8 2.4 setrgbcolor
fill
1 -1.94283 scale
0 6.94158 translate
7.65 0 translate
0 0.1 translate
1 1.5786 scale
newpath
0 0 moveto
(T) true charpath
0 0.5 0 setrgbcolor
fill
1 0.633473 scale
0 -0.1 translate
0 -0.1 translate
1 -0.317629 scale
newpath
0 0 moveto
(G) true charpath
1 0.94 0.8 setrgbcolor
fill
1 -3.14833 scale
0 0.1 translate
0 -3.38614 translate
1 -0.392372 scale
newpath
0 0 moveto
(C) true charpath
0.8 0.8 2.4 setrgbcolor
fill
1 -2.5486 scale
0 3.38614 translate
7.65 0 translate
0 0.1 translate
1 0.61758 scale
newpath
0 0 moveto
(G) true charpath
1 0.7 0 setrgbcolor
fill
1 1.61922 scale
0 -0.1 translate
0 5.74633 translate
1 0.887367 scale
newpath
0 0 moveto
(A) true charpath
8 0 0 setrgbcolor
fill
1 1.12693 scale
0 -5.74633 translate
0 -0.1 translate
1 -0.188966 scale
newpath
0 0 moveto
(C) true charpath
0.8 0.8 2.4 setrgbcolor
fill
1 -5.29197 scale
0 0.1 translate
0 -2.37375 translate
1 -0.203336 scale
newpath
0 0 moveto
(T) true charpath
0.8 0.9 0.8 setrgbcolor
fill
1 -4.91797 scale
0 2.37375 translate
7.65 0 translate
0 0.1 translate
1 2.21782 scale
newpath
0 0 moveto
(A) true charpath
8 0 0 setrgbcolor
fill
1 0.450894 scale
0 -0.1 translate
0 -0.1 translate
1 -0.434789 scale
newpath
0 0 moveto
(C) true charpath
0.8 0.8 2.4 setrgbcolor
fill
1 -2.29997 scale
0 0.1 translate
0 -4.30802 translate
1 -0.496838 scale
newpath
0 0 moveto
(T) true charpath
0.8 0.9 0.8 setrgbcolor
fill
1 -2.01273 scale
0 4.30802 translate
0 -9.00429 translate
1 -0.600167 scale
newpath
0 0 moveto
(G) true charpath
1 0.94 0.8 setrgbcolor
fill
1 -1.6662 scale
0 9.00429 translate
7.65 0 translate
0 0.1 translate
1 1.65343 scale
newpath
0 0 moveto
(T) true charpath
0 0.5 0 setrgbcolor
fill
1 0.604805 scale
0 -0.1 translate
0 -0.1 translate
1 -0.402286 scale
newpath
0 0 moveto
(G) true charpath
1 0.94 0.8 setrgbcolor
fill
1 -2.48579 scale
0 0.1 translate
0 -4.05227 translate
1 -0.417486 scale
newpath
0 0 moveto
(A) true charpath
2.4 0.8 0.8 setrgbcolor
fill
1 -2.39529 scale
0 4.05227 translate
7.65 0 translate
0 0.1 translate
1 0.00987919 scale
newpath
0 0 moveto
(C) true charpath
0 0 8 setrgbcolor
fill
1 101.223 scale
0 -0.1 translate
0 -0.1 translate
1 -0.0464949 scale
newpath
0 0 moveto
(G) true charpath
1 0.94 0.8 setrgbcolor
fill
1 -21.5077 scale
0 0.1 translate
0 0.964592 translate
1 1.1749 scale
newpath
0 0 moveto
(A) true charpath
8 0 0 setrgbcolor
fill
1 0.851135 scale
0 -0.964592 translate
0 -1.25271 translate
1 -0.297414 scale
newpath
0 0 moveto
(T) true charpath
0.8 0.9 0.8 setrgbcolor
fill
1 -3.36232 scale
0 1.25271 translate
7.65 0 translate
0 0.1 translate
1 2.19657 scale
newpath
0 0 moveto
(T) true charpath
0 0.5 0 setrgbcolor
fill
1 0.455255 scale
0 -0.1 translate
0 -0.1 translate
1 -0.371667 scale
newpath
0 0 moveto
(C) true charpath
0.8 0.8 2.4 setrgbcolor
fill
1 -2.69058 scale
0 0.1 translate
0 -3.81134 translate
1 -0.522572 scale
newpath
0 0 moveto
(A) true charpath
2.4 0.8 0.8 setrgbcolor
fill
1 -1.91361 scale
0 3.81134 translate
0 -8.7101 translate
1 -0.571169 scale
newpath
0 0 moveto
(G) true charpath
1 0.94 0.8 setrgbcolor
fill
1 -1.75079 scale
0 8.7101 translate
7.65 0 translate
0 0.1 translate
1 2.31989 scale
newpath
0 0 moveto
(A) true charpath
8 0 0 setrgbcolor
fill
1 0.431055 scale
0 -0.1 translate
0 -0.1 translate
1 -0.639385 scale
newpath
0 0 moveto
(T) true charpath
0.8 0.9 0.8 setrgbcolor
fill
1 -1.564 scale
0 0.1 translate
0 -5.91791 translate
1 -0.673056 scale
newpath
0 0 moveto
(G) true charpath
1 0.94 0.8 setrgbcolor
fill
1 -1.48576 scale
0 5.91791 translate
0 -12.0008 translate
1 -0.741196 scale
newpath
0 0 moveto
(C) true charpath
0.8 0.8 2.4 setrgbcolor
fill
1 -1.34917 scale
0 12.0008 translate
7.65 0 translate
0 -0.1 translate
1 -0.030265 scale
newpath
0 0 moveto
(C) true charpath
0.8 0.8 2.4 setrgbcolor
fill
1 -33.0415 scale
0 0.1 translate
0 -1.125 translate
1 -0.134745 scale
newpath
0 0 moveto
(T) true charpath
0.8 0.9 0.8 setrgbcolor
fill
1 -7.42141 scale
0 1.125 translate
0 -2.97211 translate
1 -0.152519 scale
newpath
0 0 moveto
(G) true charpath
1 0.94 0.8 setrgbcolor
fill
1 -6.55658 scale
0 2.97211 translate
0 0.1 translate
1 1.49039 scale
newpath
0 0 moveto
(A) true charpath
8 0 0 setrgbcolor
fill
1 0.670965 scale
0 -0.1 translate
7.65 0 translate
0 -0.1 translate
1 -0.123161 scale
newpath
0 0 moveto
(C) true charpath
0.8 0.8 2.4 setrgbcolor
fill
1 -8.11943 scale
0 0.1 translate
0 -1.85596 translate
1 -0.141761 scale
newpath
0 0 moveto
(G) true charpath
1 0.94 0.8 setrgbcolor
fill
1 -7.05413 scale
0 1.85596 translate
0 0.1 translate
1 1.32588 scale
newpath
0 0 moveto
(T) true charpath
0 0.5 0 setrgbcolor
fill
1 0.754218 scale
0 -0.1 translate
7.65 0 translate
0 -0.1 translate
1 -0.158362 scale
newpath
0 0 moveto
(G) true charpath
1 0.94 0.8 setrgbcolor
fill
1 -6.31464 scale
0 0.1 translate
0 0.1 translate
1 1.87548 scale
newpath
0 0 moveto
(A) true charpath
8 0 0 setrgbcolor
fill
1 0.533197 scale
0 -0.1 translate
0 -2.13294 translate
1 -0.283547 scale
newpath
0 0 moveto
(C) true charpath
0.8 0.8 2.4 setrgbcolor
fill
1 -3.52675 scale
0 2.13294 translate
0 -5.15091 translate
1 -0.287594 scale
newpath
0 0 moveto
(T) true charpath
0.8 0.9 0.8 setrgbcolor
fill
1 -3.47712 scale
0 5.15091 translate
7.65 0 translate
0 -0.1 translate
1 -0.00269288 scale
newpath
0 0 moveto
(T) true charpath
0.8 0.9 0.8 setrgbcolor
fill
1 -371.349 scale
0 0.1 translate
0 0.1 translate
1 0.845581 scale
newpath
0 0 moveto
(A) true charpath
8 0 0 setrgbcolor
fill
1 1.18262 scale
0 -0.1 translate
0 -0.908046 translate
1 -0.0738319 scale
newpath
0 0 moveto
(C) true charpath
0.8 0.8 2.4 setrgbcolor
fill
1 -13.5443 scale
0 0.908046 translate
7.65 0 translate
0 0.1 translate
1 0.298019 scale
newpath
0 0 moveto
(T) true charpath
0 0.5 0 setrgbcolor
fill
1 3.35549 scale
0 -0.1 translate
0 3.23184 translate
1 0.46879 scale
newpath
0 0 moveto
(A) true charpath
8 0 0 setrgbcolor
fill
1 2.13315 scale
0 -3.23184 translate
0 -0.1 translate
1 -0.0501319 scale
newpath
0 0 moveto
(C) true charpath
0.8 0.8 2.4 setrgbcolor
fill
1 -19.9474 scale
0 0.1 translate
7.65 0 translate
0 -0.1 translate
1 -0.118933 scale
newpath
0 0 moveto
(T) true charpath
0.8 0.9 0.8 setrgbcolor
fill
1 -8.40812 scale
0 0.1 translate
0 0.1 translate
1 1.46794 scale
newpath
0 0 moveto
(C) true charpath
0 0 8 setrgbcolor
fill
1 0.681226 scale
0 -0.1 translate
0 -1.82269 translate
1 -0.218233 scale
newpath
0 0 moveto
(A) true charpath
2.4 0.8 0.8 setrgbcolor
fill
1 -4.58226 scale
0 1.82269 translate
7.65 0 translate
0 0.1 translate
1 0.376802 scale
newpath
0 0 moveto
(A) true charpath
8 0 0 setrgbcolor
fill
1 2.65391 scale
0 -0.1 translate
0 -0.1 translate
1 -0.0423045 scale
newpath
0 0 moveto
(T) true charpath
0.8 0.9 0.8 setrgbcolor
fill
1 -23.6381 scale
0 0.1 translate
0 3.85175 translate
1 0.856125 scale
newpath
0 0 moveto
(G) true charpath
1 0.7 0 setrgbcolor
fill
1 1.16805 scale
0 -3.85175 translate
0 -1.21973 translate
1 -0.223444 scale
newpath
0 0 moveto
(C) true charpath
0.8 0.8 2.4 setrgbcolor
fill
1 -4.4754 scale
0 1.21973 translate
7.65 0 translate
0 0.1 translate
1 2.29838 scale
newpath
0 0 moveto
(C) true charpath
0 0 8 setrgbcolor
fill
1 0.435089 scale
0 -0.1 translate
0 -0.1 translate
1 -0.586871 scale
newpath
0 0 moveto
(T) true charpath
0.8 0.9 0.8 setrgbcolor
fill
1 -1.70395 scale
0 0.1 translate
0 -5.5047 translate
1 -0.639953 scale
newpath
0 0 moveto
(A) true charpath
2.4 0.8 0.8 setrgbcolor
fill
1 -1.56261 scale
0 5.5047 translate
0 -11.3271 translate
1 -0.684028 scale
newpath
0 0 moveto
(G) true charpath
1 0.94 0.8 setrgbcolor
fill
1 -1.46193 scale
0 11.3271 translate
7.65 0 translate
0 0.1 translate
1 2.33056 scale
newpath
0 0 moveto
(C) true charpath
0 0 8 setrgbcolor
fill
1 0.429082 scale
0 -0.1 translate
0 -0.1 translate
1 -0.667826 scale
newpath
0 0 moveto
(T) true charpath
0.8 0.9 0.8 setrgbcolor
fill
1 -1.4974 scale
0 0.1 translate
0 -6.14169 translate
1 -0.710209 scale
newpath
0 0 moveto
(A) true charpath
2.4 0.8 0.8 setrgbcolor
fill
1 -1.40804 scale
0 6.14169 translate
0 -12.5169 translate
1 -0.752521 scale
newpath
0 0 moveto
(G) true charpath
1 0.94 0.8 setrgbcolor
fill
1 -1.32887 scale
0 12.5169 translate
7.65 0 translate
0 -0.1 translate
1 -0.0161288 scale
newpath
0 0 moveto
(C) true charpath
0.8 0.8 2.4 setrgbcolor
fill
1 -62.001 scale
0 0.1 translate
0 -1.01377 translate
1 -0.034417 scale
newpath
0 0 moveto
(G) true charpath
1 0.94 0.8 setrgbcolor
fill
1 -29.0554 scale
0 1.01377 translate
0 -2.07144 translate
1 -0.100334 scale
newpath
0 0 moveto
(T) true charpath
0.8 0.9 0.8 setrgbcolor
fill
1 -9.96676 scale
0 2.07144 translate
0 0.1 translate
1 1.25559 scale
newpath
0 0 moveto
(A) true charpath
8 0 0 setrgbcolor
fill
1 0.796438 scale
0 -0.1 translate
7.65 0 translate
0 -0.1 translate
1 -0.124992 scale
newpath
0 0 moveto
(A) true charpath
2.4 0.8 0.8 setrgbcolor
fill
1 -8.0005 scale
0 0.1 translate
0 0.1 translate
1 1.94981 scale
newpath
0 0 moveto
(G) true charpath
1 0.7 0 setrgbcolor
fill
1 0.51287 scale
0 -0.1 translate
0 -1.87037 translate
1 -0.366651 scale
newpath
0 0 moveto
(T) true charpath
0.8 0.9 0.8 setrgbcolor
fill
1 -2.72739 scale
0 1.87037 translate
0 -5.54225 translate
1 -0.415819 scale
newpath
0 0 moveto
(C) true charpath
0.8 0.8 2.4 setrgbcolor
fill
1 -2.40489 scale
0 5.54225 translate
7.65 0 translate
0 -0.1 translate
1 -0.305713 scale
newpath
0 0 moveto
(A) true charpath
2.4 0.8 0.8 setrgbcolor
fill
1 -3.27104 scale
0 0.1 translate
0 0.1 translate
1 2.17766 scale
newpath
0 0 moveto
(T) true charpath
0 0.5 0 setrgbcolor
fill
1 0.459208 scale
0 -0.1 translate
0 -3.29238 translate
1 -0.545697 scale
newpath
0 0 moveto
(G) true charpath
1 0.94 0.8 setrgbcolor
fill
1 -1.83252 scale
0 3.29238 translate
0 -8.37309 translate
1 -0.58981 scale
newpath
0 0 moveto
(C) true charpath
0.8 0.8 2.4 setrgbcolor
fill
1 -1.69546 scale
0 8.37309 translate
7.65 0 translate
7.65 0 translate
-351.9 -23.1593 translate
newpath
-3.825 -1.9125 moveto
359.55 0 rlineto
0 45.9 rlineto
-359.55 0 rlineto
0 -45.9 rlineto
closepath
0 0 0 setrgbcolor
stroke
-275.4 0 translate
0 18.1779 translate
/Helvetica findfont
5.61816 scalefont
setfont
newpath
0 0 moveto
(Motif Name:) true charpath
0 0 0 setrgbcolor
fill
70.227 0 translate
/Helvetica-Bold findfont
5.61816 scalefont
setfont
newpath
0 0 moveto
(CM002887.2_61382477-61383851(-)_1|1|1x0) true charpath
0 0 0 setrgbcolor
fill
-70.227 0 translate
0 -68.25 translate
0 29.125 translate
/Helvetica findfont
8.262 scalefont
setfont
newpath
0 0 moveto
(Gene:) true charpath
0 0 0 setrgbcolor
fill
42.1362 0 translate
/Helvetica-Bold findfont
8.262 scalefont
setfont
newpath
0 0 moveto
(CM002887.2_61523329-61524418(+)_1) true charpath
0 0 0 setrgbcolor
fill
-42.1362 0 translate
-30.6 -29.125 translate
306 0 translate
2.10375 0 translate
/Helvetica findfont
5.508 scalefont
setfont
newpath
0 0 moveto
(1) true charpath
0 0 0 setrgbcolor
fill
7.65 0 translate
newpath
0 0 moveto
(2) true charpath
0 0 0 setrgbcolor
fill
7.65 0 translate
newpath
0 0 moveto
(3) true charpath
0 0 0 setrgbcolor
fill
7.65 0 translate
newpath
0 0 moveto
(4) true charpath
0 0 0 setrgbcolor
fill
7.65 0 translate
newpath
0 0 moveto
(5) true charpath
0 0 0 setrgbcolor
fill
7.65 0 translate
newpath
0 0 moveto
(6) true charpath
0 0 0 setrgbcolor
fill
7.65 0 translate
newpath
0 0 moveto
(7) true charpath
0 0 0 setrgbcolor
fill
7.65 0 translate
newpath
0 0 moveto
(8) true charpath
0 0 0 setrgbcolor
fill
7.65 0 translate
newpath
0 0 moveto
(9) true charpath
0 0 0 setrgbcolor
fill
7.65 0 translate
newpath
0 0 moveto
(0) true charpath
0 0 0 setrgbcolor
fill
7.65 0 translate
newpath
0 0 moveto
(1) true charpath
0 0 0 setrgbcolor
fill
7.65 0 translate
newpath
0 0 moveto
(2) true charpath
0 0 0 setrgbcolor
fill
7.65 0 translate
newpath
0 0 moveto
(3) true charpath
0 0 0 setrgbcolor
fill
7.65 0 translate
newpath
0 0 moveto
(4) true charpath
0 0 0 setrgbcolor
fill
7.65 0 translate
newpath
0 0 moveto
(5) true charpath
0 0 0 setrgbcolor
fill
7.65 0 translate
newpath
0 0 moveto
(6) true charpath
0 0 0 setrgbcolor
fill
7.65 0 translate
newpath
0 0 moveto
(7) true charpath
0 0 0 setrgbcolor
fill
7.65 0 translate
newpath
0 0 moveto
(8) true charpath
0 0 0 setrgbcolor
fill
7.65 0 translate
newpath
0 0 moveto
(9) true charpath
0 0 0 setrgbcolor
fill
7.65 0 translate
newpath
0 0 moveto
(0) true charpath
0 0 0 setrgbcolor
fill
7.65 0 translate
newpath
0 0 moveto
(1) true charpath
0 0 0 setrgbcolor
fill
7.65 0 translate
newpath
0 0 moveto
(2) true charpath
0 0 0 setrgbcolor
fill
7.65 0 translate
newpath
0 0 moveto
(3) true charpath
0 0 0 setrgbcolor
fill
7.65 0 translate
newpath
0 0 moveto
(4) true charpath
0 0 0 setrgbcolor
fill
7.65 0 translate
newpath
0 0 moveto
(5) true charpath
0 0 0 setrgbcolor
fill
7.65 0 translate
newpath
0 0 moveto
(6) true charpath
0 0 0 setrgbcolor
fill
7.65 0 translate
newpath
0 0 moveto
(7) true charpath
0 0 0 setrgbcolor
fill
7.65 0 translate
newpath
0 0 moveto
(8) true charpath
0 0 0 setrgbcolor
fill
7.65 0 translate
newpath
0 0 moveto
(9) true charpath
0 0 0 setrgbcolor
fill
7.65 0 translate
newpath
0 0 moveto
(0) true charpath
0 0 0 setrgbcolor
fill
7.65 0 translate
newpath
0 0 moveto
(1) true charpath
0 0 0 setrgbcolor
fill
7.65 0 translate
newpath
0 0 moveto
(2) true charpath
0 0 0 setrgbcolor
fill
7.65 0 translate
newpath
0 0 moveto
(3) true charpath
0 0 0 setrgbcolor
fill
7.65 0 translate
newpath
0 0 moveto
(4) true charpath
0 0 0 setrgbcolor
fill
7.65 0 translate
-262.204 0 translate
0 3.93429 translate
0 19.225 translate
/Helvetica findfont
5.508 scalefont
setfont
267.75 -1.57371 translate
newpath
0 0 moveto
(0) true charpath
0 0 0 setrgbcolor
fill
0 19.125 translate
newpath
0 0 moveto
(+0.57) true charpath
0 0 0 setrgbcolor
fill
0 -38.25 translate
newpath
0 0 moveto
(-3.21) true charpath
0 0 0 setrgbcolor
fill
-267.75 19.125 translate
0 1.57371 translate
/Helvetica-Bold findfont
11.016 scalefont
setfont
0 0.1 translate
1 0.407061 scale
newpath
0 0 moveto
(A) true charpath
8 0 0 setrgbcolor
fill
1 2.45664 scale
0 -0.1 translate
7.65 0 translate
0 -0.1 translate
1 -0.026178 scale
newpath
0 0 moveto
(C) true charpath
0.8 0.8 2.4 setrgbcolor
fill
1 -38.2 scale
0 0.1 translate
0 0.1 translate
1 0.952646 scale
newpath
0 0 moveto
(T) true charpath
0 0.5 0 setrgbcolor
fill
1 1.04971 scale
0 -0.1 translate
7.65 0 translate
0 -0.1 translate
1 -0.0358009 scale
newpath
0 0 moveto
(C) true charpath
0.8 0.8 2.4 setrgbcolor
fill
1 -27.9323 scale
0 0.1 translate
0 0.1 translate
1 1.25289 scale
newpath
0 0 moveto
(T) true charpath
0 0.5 0 setrgbcolor
fill
1 0.798153 scale
0 -0.1 translate
0 -1.16856 translate
1 -0.149096 scale
newpath
0 0 moveto
(A) true charpath
2.4 0.8 0.8 setrgbcolor
fill
1 -6.70708 scale
0 1.16856 translate
7.65 0 translate
0 -0.1 translate
1 -0.195407 scale
newpath
0 0 moveto
(A) true charpath
2.4 0.8 0.8 setrgbcolor
fill
1 -5.11753 scale
0 0.1 translate
0 -2.42443 translate
1 -0.255243 scale
newpath
0 0 moveto
(T) true charpath
0.8 0.9 0.8 setrgbcolor
fill
1 -3.91783 scale
0 2.42443 translate
0 0.1 translate
1 1.90937 scale
newpath
0 0 moveto
(G) true charpath
1 0.7 0 setrgbcolor
fill
1 0.523732 scale
0 -0.1 translate
0 -5.21969 translate
1 -0.324544 scale
newpath
0 0 moveto
(C) true charpath
0.8 0.8 2.4 setrgbcolor
fill
1 -3.08124 scale
0 5.21969 translate
7.65 0 translate
0 -0.1 translate
1 -0.132998 scale
newpath
0 0 moveto
(A) true charpath
2.4 0.8 0.8 setrgbcolor
fill
1 -7.51893 scale
0 0.1 translate
0 0.1 translate
1 2.03909 scale
newpath
0 0 moveto
(G) true charpath
1 0.7 0 setrgbcolor
fill
1 0.490414 scale
0 -0.1 translate
0 -1.93336 translate
1 -0.4973 scale
newpath
0 0 moveto
(T) true charpath
0.8 0.9 0.8 setrgbcolor
fill
1 -2.01086 scale
0 1.93336 translate
0 -6.63325 translate
1 -0.525202 scale
newpath
0 0 moveto
(C) true charpath
0.8 0.8 2.4 setrgbcolor
fill
1 -1.90403 scale
0 6.63325 translate
7.65 0 translate
0 0.1 translate
1 2.33056 scale
newpath
0 0 moveto
(G) true charpath
1 0.7 0 setrgbcolor
fill
1 0.429082 scale
0 -0.1 translate
0 -0.1 translate
1 -0.687988 scale
newpath
0 0 moveto
(A) true charpath
2.4 0.8 0.8 setrgbcolor
fill
1 -1.45351 scale
0 0.1 translate
0 -6.30034 translate
1 -0.691879 scale
newpath
0 0 moveto
(T) true charpath
0.8 0.9 0.8 setrgbcolor
fill
1 -1.44534 scale
0 6.30034 translate
0 -12.5313 translate
1 -0.750688 scale
newpath
0 0 moveto
(C) true charpath
0.8 0.8 2.4 setrgbcolor
fill
1 -1.33211 scale
0 12.5313 translate
7.65 0 translate
0 0.1 translate
1 0.126172 scale
newpath
0 0 moveto
(C) true charpath
0 0 8 setrgbcolor
fill
1 7.92569 scale
0 -0.1 translate
0 -0.1 translate
1 -0.00906518 scale
newpath
0 0 moveto
(T) true charpath
0.8 0.9 0.8 setrgbcolor
fill
1 -110.312 scale
0 0.1 translate
0 1.87965 translate
1 0.523776 scale
newpath
0 0 moveto
(A) true charpath
8 0 0 setrgbcolor
fill
1 1.90921 scale
0 -1.87965 translate
7.65 0 translate
0 -0.1 translate
1 -0.0908958 scale
newpath
0 0 moveto
(C) true charpath
0.8 0.8 2.4 setrgbcolor
fill
1 -11.0016 scale
0 0.1 translate
0 -1.60208 translate
1 -0.128679 scale
newpath
0 0 moveto
(A) true charpath
2.4 0.8 0.8 setrgbcolor
fill
1 -7.7713 scale
0 1.60208 translate
0 -3.40145 translate
1 -0.168662 scale
newpath
0 0 moveto
(G) true charpath
1 0.94 0.8 setrgbcolor
fill
1 -5.92903 scale
0 3.40145 translate
0 0.1 translate
1 1.58688 scale
newpath
0 0 moveto
(T) true charpath
0 0.5 0 setrgbcolor
fill
1 0.630168 scale
0 -0.1 translate
7.65 0 translate
0 0.1 translate
1 0.0624996 scale
newpath
0 0 moveto
(C) true charpath
0 0 8 setrgbcolor
fill
1 16.0001 scale
0 -0.1 translate
0 -0.1 translate
1 -0.118483 scale
newpath
0 0 moveto
(G) true charpath
1 0.94 0.8 setrgbcolor
fill
1 -8.44005 scale
0 0.1 translate
0 1.37864 translate
1 1.15619 scale
newpath
0 0 moveto
(A) true charpath
8 0 0 setrgbcolor
fill
1 0.864912 scale
0 -1.37864 translate
0 -1.81915 translate
1 -0.189386 scale
newpath
0 0 moveto
(T) true charpath
0.8 0.9 0.8 setrgbcolor
fill
1 -5.28022 scale
0 1.81915 translate
7.65 0 translate
0 0.1 translate
1 0.0507817 scale
newpath
0 0 moveto
(C) true charpath
0 0 8 setrgbcolor
fill
1 19.6921 scale
0 -0.1 translate
0 1.28644 translate
1 0.0982702 scale
newpath
0 0 moveto
(T) true charpath
0 0.5 0 setrgbcolor
fill
1 10.176 scale
0 -1.28644 translate
0 2.84654 translate
1 0.254352 scale
newpath
0 0 moveto
(A) true charpath
8 0 0 setrgbcolor
fill
1 3.93156 scale
0 -2.84654 translate
0 -0.1 translate
1 -0.0742183 scale
newpath
0 0 moveto
(G) true charpath
1 0.94 0.8 setrgbcolor
fill
1 -13.4738 scale
0 0.1 translate
7.65 0 translate
0 0.1 translate
1 2.13717 scale
newpath
0 0 moveto
(G) true charpath
1 0.7 0 setrgbcolor
fill
1 0.467907 scale
0 -0.1 translate
0 -0.1 translate
1 -0.383998 scale
newpath
0 0 moveto
(A) true charpath
2.4 0.8 0.8 setrgbcolor
fill
1 -2.60418 scale
0 0.1 translate
0 -3.90837 translate
1 -0.400466 scale
newpath
0 0 moveto
(T) true charpath
0.8 0.9 0.8 setrgbcolor
fill
1 -2.49709 scale
0 3.90837 translate
0 -7.84632 translate
1 -0.460787 scale
newpath
0 0 moveto
(C) true charpath
0.8 0.8 2.4 setrgbcolor
fill
1 -2.1702 scale
0 7.84632 translate
7.65 0 translate
0 0.1 translate
1 2.0829 scale
newpath
0 0 moveto
(A) true charpath
8 0 0 setrgbcolor
fill
1 0.480099 scale
0 -0.1 translate
0 -0.1 translate
1 -0.352115 scale
newpath
0 0 moveto
(T) true charpath
0.8 0.9 0.8 setrgbcolor
fill
1 -2.83998 scale
0 0.1 translate
0 -3.6575 translate
1 -0.359031 scale
newpath
0 0 moveto
(G) true charpath
1 0.94 0.8 setrgbcolor
fill
1 -2.78527 scale
0 3.6575 translate
0 -7.26942 translate
1 -0.387721 scale
newpath
0 0 moveto
(C) true charpath
0.8 0.8 2.4 setrgbcolor
fill
1 -2.57917 scale
0 7.26942 translate
7.65 0 translate
0 -0.1 translate
1 -0.0281543 scale
newpath
0 0 moveto
(T) true charpath
0.8 0.9 0.8 setrgbcolor
fill
1 -35.5185 scale
0 0.1 translate
0 0.1 translate
1 0.781192 scale
newpath
0 0 moveto
(A) true charpath
8 0 0 setrgbcolor
fill
1 1.2801 scale
0 -0.1 translate
7.65 0 translate
0 -0.1 translate
1 -0.137001 scale
newpath
0 0 moveto
(G) true charpath
1 0.94 0.8 setrgbcolor
fill
1 -7.29921 scale
0 0.1 translate
0 0.1 translate
1 1.91614 scale
newpath
0 0 moveto
(A) true charpath
8 0 0 setrgbcolor
fill
1 0.521883 scale
0 -0.1 translate
0 -1.96486 translate
1 -0.335786 scale
newpath
0 0 moveto
(C) true charpath
0.8 0.8 2.4 setrgbcolor
fill
1 -2.97808 scale
0 1.96486 translate
0 -5.39388 translate
1 -0.344715 scale
newpath
0 0 moveto
(T) true charpath
0.8 0.9 0.8 setrgbcolor
fill
1 -2.90094 scale
0 5.39388 translate
7.65 0 translate
0 0.1 translate
1 2.07041 scale
newpath
0 0 moveto
(T) true charpath
0 0.5 0 setrgbcolor
fill
1 0.482996 scale
0 -0.1 translate
0 -0.1 translate
1 -0.301439 scale
newpath
0 0 moveto
(A) true charpath
2.4 0.8 0.8 setrgbcolor
fill
1 -3.31742 scale
0 0.1 translate
0 -3.25875 translate
1 -0.351906 scale
newpath
0 0 moveto
(C) true charpath
0.8 0.8 2.4 setrgbcolor
fill
1 -2.84167 scale
0 3.25875 translate
0 -6.81461 translate
1 -0.426799 scale
newpath
0 0 moveto
(G) true charpath
1 0.94 0.8 setrgbcolor
fill
1 -2.34302 scale
0 6.81461 translate
7.65 0 translate
0 0.1 translate
1 1.6406 scale
newpath
0 0 moveto
(T) true charpath
0 0.5 0 setrgbcolor
fill
1 0.609533 scale
0 -0.1 translate
0 -0.1 translate
1 -0.316234 scale
newpath
0 0 moveto
(C) true charpath
0.8 0.8 2.4 setrgbcolor
fill
1 -3.16222 scale
0 0.1 translate
0 -3.37516 translate
1 -0.395517 scale
newpath
0 0 moveto
(A) true charpath
2.4 0.8 0.8 setrgbcolor
fill
1 -2.52834 scale
0 3.37516 translate
7.65 0 translate
0 0.1 translate
1 2.0845 scale
newpath
0 0 moveto
(G) true charpath
1 0.7 0 setrgbcolor
fill
1 0.479732 scale
0 -0.1 translate
0 -0.1 translate
1 -0.300089 scale
newpath
0 0 moveto
(T) true charpath
0.8 0.9 0.8 setrgbcolor
fill
1 -3.33234 scale
0 0.1 translate
0 -3.24813 translate
1 -0.340457 scale
newpath
0 0 moveto
(A) true charpath
2.4 0.8 0.8 setrgbcolor
fill
1 -2.93723 scale
0 3.24813 translate
0 -6.7139 translate
1 -0.489819 scale
newpath
0 0 moveto
(C) true charpath
0.8 0.8 2.4 setrgbcolor
fill
1 -2.04157 scale
0 6.7139 translate
7.65 0 translate
0 -0.1 translate
1 -0.0964858 scale
newpath
0 0 moveto
(T) true charpath
0.8 0.9 0.8 setrgbcolor
fill
1 -10.3642 scale
0 0.1 translate
0 0.1 translate
1 1.43976 scale
newpath
0 0 moveto
(G) true charpath
1 0.7 0 setrgbcolor
fill
1 0.694562 scale
0 -0.1 translate
0 -1.64606 translate
1 -0.201076 scale
newpath
0 0 moveto
(C) true charpath
0.8 0.8 2.4 setrgbcolor
fill
1 -4.97323 scale
0 1.64606 translate
7.65 0 translate
0 -0.1 translate
1 -0.0441815 scale
newpath
0 0 moveto
(T) true charpath
0.8 0.9 0.8 setrgbcolor
fill
1 -22.6339 scale
0 0.1 translate
0 -1.2345 translate
1 -0.0843334 scale
newpath
0 0 moveto
(C) true charpath
0.8 0.8 2.4 setrgbcolor
fill
1 -11.8577 scale
0 1.2345 translate
0 0.1 translate
1 0.98204 scale
newpath
0 0 moveto
(A) true charpath
8 0 0 setrgbcolor
fill
1 1.01829 scale
0 -0.1 translate
7.65 0 translate
0 0.1 translate
1 0.0569981 scale
newpath
0 0 moveto
(A) true charpath
8 0 0 setrgbcolor
fill
1 17.5444 scale
0 -0.1 translate
0 1.33535 translate
1 0.456259 scale
newpath
0 0 moveto
(T) true charpath
0 0.5 0 setrgbcolor
fill
1 2.19174 scale
0 -1.33535 translate
0 -0.1 translate
1 -0.01198 scale
newpath
0 0 moveto
(G) true charpath
1 0.94 0.8 setrgbcolor
fill
1 -83.4724 scale
0 0.1 translate
7.65 0 translate
0 -0.1 translate
1 -0.009078 scale
newpath
0 0 moveto
(T) true charpath
0.8 0.9 0.8 setrgbcolor
fill
1 -110.156 scale
0 0.1 translate
0 -0.958288 translate
1 -0.0808784 scale
newpath
0 0 moveto
(C) true charpath
0.8 0.8 2.4 setrgbcolor
fill
1 -12.3642 scale
0 0.958288 translate
0 0.1 translate
1 1.03323 scale
newpath
0 0 moveto
(G) true charpath
1 0.7 0 setrgbcolor
fill
1 0.967838 scale
0 -0.1 translate
7.65 0 translate
0 0.1 translate
1 0.559486 scale
newpath
0 0 moveto
(A) true charpath
8 0 0 setrgbcolor
fill
1 1.78735 scale
0 -0.1 translate
0 -0.1 translate
1 -0.018312 scale
newpath
0 0 moveto
(C) true charpath
0.8 0.8 2.4 setrgbcolor
fill
1 -54.609 scale
0 0.1 translate
7.65 0 translate
0 -0.1 translate
1 -0.0898706 scale
newpath
0 0 moveto
(T) true charpath
0.8 0.9 0.8 setrgbcolor
fill
1 -11.1271 scale
0 0.1 translate
0 0.1 translate
1 1.35834 scale
newpath
0 0 moveto
(A) true charpath
8 0 0 setrgbcolor
fill
1 0.736194 scale
0 -0.1 translate
0 -1.59401 translate
1 -0.167467 scale
newpath
0 0 moveto
(C) true charpath
0.8 0.8 2.4 setrgbcolor
fill
1 -5.97131 scale
0 1.59401 translate
7.65 0 translate
0 -0.1 translate
1 -0.0823312 scale
newpath
0 0 moveto
(G) true charpath
1 0.94 0.8 setrgbcolor
fill
1 -12.1461 scale
0 0.1 translate
0 0.1 translate
1 1.36597 scale
newpath
0 0 moveto
(T) true charpath
0 0.5 0 setrgbcolor
fill
1 0.732082 scale
0 -0.1 translate
0 -1.53469 translate
1 -0.193353 scale
newpath
0 0 moveto
(A) true charpath
2.4 0.8 0.8 setrgbcolor
fill
1 -5.17188 scale
0 1.53469 translate
7.65 0 translate
0 0.1 translate
1 0.0236193 scale
newpath
0 0 moveto
(G) true charpath
1 0.7 0 setrgbcolor
fill
1 42.3383 scale
0 -0.1 translate
0 -0.1 translate
1 -0.0385668 scale
newpath
0 0 moveto
(T) true charpath
0.8 0.9 0.8 setrgbcolor
fill
1 -25.9291 scale
0 0.1 translate
0 1.07271 translate
1 0.681234 scale
newpath
0 0 moveto
(A) true charpath
8 0 0 setrgbcolor
fill
1 1.46792 scale
0 -1.07271 translate
7.65 0 translate
0 0.1 translate
1 0.921067 scale
newpath
0 0 moveto
(T) true charpath
0 0.5 0 setrgbcolor
fill
1 1.0857 scale
0 -0.1 translate
0 -0.1 translate
1 -0.103042 scale
newpath
0 0 moveto
(C) true charpath
0.8 0.8 2.4 setrgbcolor
fill
1 -9.70481 scale
0 0.1 translate
7.65 0 translate
0 0.1 translate
1 0.465997 scale
newpath
0 0 moveto
(T) true charpath
0 0.5 0 setrgbcolor
fill
1 2.14594 scale
0 -0.1 translate
0 -0.1 translate
1 -0.0037749 scale
newpath
0 0 moveto
(C) true charpath
0.8 0.8 2.4 setrgbcolor
fill
1 -264.908 scale
0 0.1 translate
7.65 0 translate
0 -0.1 translate
1 -0.0422931 scale
newpath
0 0 moveto
(C) true charpath
0.8 0.8 2.4 setrgbcolor
fill
1 -23.6445 scale
0 0.1 translate
0 0.1 translate
1 1.08874 scale
newpath
0 0 moveto
(A) true charpath
8 0 0 setrgbcolor
fill
1 0.918494 scale
0 -0.1 translate
0 -1.21964 translate
1 -0.147077 scale
newpath
0 0 moveto
(T) true charpath
0.8 0.9 0.8 setrgbcolor
fill
1 -6.79914 scale
0 1.21964 translate
7.65 0 translate
0 0.1 translate
1 0.23031 scale
newpath
0 0 moveto
(T) true charpath
0 0.5 0 setrgbcolor
fill
1 4.34198 scale
0 -0.1 translate
7.65 0 translate
0 -0.1 translate
1 -0.000106903 scale
newpath
0 0 moveto
(G) true charpath
1 0.94 0.8 setrgbcolor
fill
1 -9354.28 scale
0 0.1 translate
0 -0.887698 translate
1 -0.007663 scale
newpath
0 0 moveto
(C) true charpath
0.8 0.8 2.4 setrgbcolor
fill
1 -130.497 scale
0 0.887698 translate
0 -1.73485 translate
1 -0.0223674 scale
newpath
0 0 moveto
(A) true charpath
2.4 0.8 0.8 setrgbcolor
fill
1 -44.708 scale
0 1.73485 translate
0 0.1 translate
1 1.03502 scale
newpath
0 0 moveto
(T) true charpath
0 0.5 0 setrgbcolor
fill
1 0.966161 scale
0 -0.1 translate
7.65 0 translate
0 0.1 translate
1 0.151224 scale
newpath
0 0 moveto
(A) true charpath
8 0 0 setrgbcolor
fill
1 6.61269 scale
0 -0.1 translate
7.65 0 translate
0 0.1 translate
1 0.575685 scale
newpath
0 0 moveto
(T) true charpath
0 0.5 0 setrgbcolor
fill
1 1.73706 scale
0 -0.1 translate
7.65 0 translate
0 0.1 translate
1 0.0219113 scale
newpath
0 0 moveto
(G) true charpath
1 0.7 0 setrgbcolor
fill
1 45.6386 scale
0 -0.1 translate
0 1.05927 translate
1 0.0866255 scale
newpath
0 0 moveto
(A) true charpath
8 0 0 setrgbcolor
fill
1 11.5439 scale
0 -1.05927 translate
7.65 0 translate
7.65 0 translate
-260.1 -23.1593 translate
newpath
-3.825 -1.9125 moveto
267.75 0 rlineto
0 45.9 rlineto
-267.75 0 rlineto
0 -45.9 rlineto
closepath
0 0 0 setrgbcolor
stroke
-275.4 0 translate
0 18.1779 translate
/Helvetica findfont
5.61816 scalefont
setfont
newpath
0 0 moveto
(Motif Name:) true charpath
0 0 0 setrgbcolor
fill
70.227 0 translate
/Helvetica-Bold findfont
5.61816 scalefont
setfont
newpath
0 0 moveto
(CM002887.2_61523329-61524418(+)_1|1|1x0) true charpath
0 0 0 setrgbcolor
fill
-70.227 0 translate
0 -68.25 translate
0 29.125 translate
/Helvetica findfont
8.262 scalefont
setfont
newpath
0 0 moveto
(Gene:) true charpath
0 0 0 setrgbcolor
fill
42.1362 0 translate
/Helvetica-Bold findfont
8.262 scalefont
setfont
newpath
0 0 moveto
(CM002887.2_61531537-61533094(+)_1) true charpath
0 0 0 setrgbcolor
fill
-42.1362 0 translate
-30.6 -29.125 translate
306 0 translate
2.10375 0 translate
/Helvetica findfont
5.508 scalefont
setfont
newpath
0 0 moveto
(1) true charpath
0 0 0 setrgbcolor
fill
7.65 0 translate
newpath
0 0 moveto
(2) true charpath
0 0 0 setrgbcolor
fill
7.65 0 translate
newpath
0 0 moveto
(3) true charpath
0 0 0 setrgbcolor
fill
7.65 0 translate
newpath
0 0 moveto
(4) true charpath
0 0 0 setrgbcolor
fill
7.65 0 translate
newpath
0 0 moveto
(5) true charpath
0 0 0 setrgbcolor
fill
7.65 0 translate
newpath
0 0 moveto
(6) true charpath
0 0 0 setrgbcolor
fill
7.65 0 translate
newpath
0 0 moveto
(7) true charpath
0 0 0 setrgbcolor
fill
7.65 0 translate
newpath
0 0 moveto
(8) true charpath
0 0 0 setrgbcolor
fill
7.65 0 translate
newpath
0 0 moveto
(9) true charpath
0 0 0 setrgbcolor
fill
7.65 0 translate
newpath
0 0 moveto
(0) true charpath
0 0 0 setrgbcolor
fill
7.65 0 translate
newpath
0 0 moveto
(1) true charpath
0 0 0 setrgbcolor
fill
7.65 0 translate
newpath
0 0 moveto
(2) true charpath
0 0 0 setrgbcolor
fill
7.65 0 translate
newpath
0 0 moveto
(3) true charpath
0 0 0 setrgbcolor
fill
7.65 0 translate
newpath
0 0 moveto
(4) true charpath
0 0 0 setrgbcolor
fill
7.65 0 translate
newpath
0 0 moveto
(5) true charpath
0 0 0 setrgbcolor
fill
7.65 0 translate
newpath
0 0 moveto
(6) true charpath
0 0 0 setrgbcolor
fill
7.65 0 translate
newpath
0 0 moveto
(7) true charpath
0 0 0 setrgbcolor
fill
7.65 0 translate
newpath
0 0 moveto
(8) true charpath
0 0 0 setrgbcolor
fill
7.65 0 translate
newpath
0 0 moveto
(9) true charpath
0 0 0 setrgbcolor
fill
7.65 0 translate
newpath
0 0 moveto
(0) true charpath
0 0 0 setrgbcolor
fill
7.65 0 translate
newpath
0 0 moveto
(1) true charpath
0 0 0 setrgbcolor
fill
7.65 0 translate
newpath
0 0 moveto
(2) true charpath
0 0 0 setrgbcolor
fill
7.65 0 translate
newpath
0 0 moveto
(3) true charpath
0 0 0 setrgbcolor
fill
7.65 0 translate
newpath
0 0 moveto
(4) true charpath
0 0 0 setrgbcolor
fill
7.65 0 translate
newpath
0 0 moveto
(5) true charpath
0 0 0 setrgbcolor
fill
7.65 0 translate
newpath
0 0 moveto
(6) true charpath
0 0 0 setrgbcolor
fill
7.65 0 translate
newpath
0 0 moveto
(7) true charpath
0 0 0 setrgbcolor
fill
7.65 0 translate
newpath
0 0 moveto
(8) true charpath
0 0 0 setrgbcolor
fill
7.65 0 translate
newpath
0 0 moveto
(9) true charpath
0 0 0 setrgbcolor
fill
7.65 0 translate
newpath
0 0 moveto
(0) true charpath
0 0 0 setrgbcolor
fill
7.65 0 translate
newpath
0 0 moveto
(1) true charpath
0 0 0 setrgbcolor
fill
7.65 0 translate
newpath
0 0 moveto
(2) true charpath
0 0 0 setrgbcolor
fill
7.65 0 translate
newpath
0 0 moveto
(3) true charpath
0 0 0 setrgbcolor
fill
7.65 0 translate
newpath
0 0 moveto
(4) true charpath
0 0 0 setrgbcolor
fill
7.65 0 translate
newpath
0 0 moveto
(5) true charpath
0 0 0 setrgbcolor
fill
7.65 0 translate
newpath
0 0 moveto
(6) true charpath
0 0 0 setrgbcolor
fill
7.65 0 translate
newpath
0 0 moveto
(7) true charpath
0 0 0 setrgbcolor
fill
7.65 0 translate
newpath
0 0 moveto
(8) true charpath
0 0 0 setrgbcolor
fill
7.65 0 translate
newpath
0 0 moveto
(9) true charpath
0 0 0 setrgbcolor
fill
7.65 0 translate
newpath
0 0 moveto
(0) true charpath
0 0 0 setrgbcolor
fill
7.65 0 translate
newpath
0 0 moveto
(1) true charpath
0 0 0 setrgbcolor
fill
7.65 0 translate
newpath
0 0 moveto
(2) true charpath
0 0 0 setrgbcolor
fill
7.65 0 translate
newpath
0 0 moveto
(3) true charpath
0 0 0 setrgbcolor
fill
7.65 0 translate
newpath
0 0 moveto
(4) true charpath
0 0 0 setrgbcolor
fill
7.65 0 translate
newpath
0 0 moveto
(5) true charpath
0 0 0 setrgbcolor
fill
7.65 0 translate
newpath
0 0 moveto
(6) true charpath
0 0 0 setrgbcolor
fill
7.65 0 translate
newpath
0 0 moveto
(7) true charpath
0 0 0 setrgbcolor
fill
7.65 0 translate
newpath
0 0 moveto
(8) true charpath
0 0 0 setrgbcolor
fill
7.65 0 translate
newpath
0 0 moveto
(9) true charpath
0 0 0 setrgbcolor
fill
7.65 0 translate
-376.954 0 translate
0 3.93429 translate
0 19.225 translate
/Helvetica findfont
5.508 scalefont
setfont
382.5 -1.57371 translate
newpath
0 0 moveto
(0) true charpath
0 0 0 setrgbcolor
fill
0 19.125 translate
newpath
0 0 moveto
(+0.57) true charpath
0 0 0 setrgbcolor
fill
0 -38.25 translate
newpath
0 0 moveto
(-3.16) true charpath
0 0 0 setrgbcolor
fill
-382.5 19.125 translate
0 1.57371 translate
/Helvetica-Bold findfont
11.016 scalefont
setfont
0 0.1 translate
1 0.16149 scale
newpath
0 0 moveto
(C) true charpath
0 0 8 setrgbcolor
fill
1 6.19234 scale
0 -0.1 translate
0 -0.1 translate
1 -0.0263242 scale
newpath
0 0 moveto
(G) true charpath
1 0.94 0.8 setrgbcolor
fill
1 -37.9879 scale
0 0.1 translate
0 2.15755 translate
1 0.663038 scale
newpath
0 0 moveto
(A) true charpath
8 0 0 setrgbcolor
fill
1 1.50821 scale
0 -2.15755 translate
0 -1.09399 translate
1 -0.0438825 scale
newpath
0 0 moveto
(T) true charpath
0.8 0.9 0.8 setrgbcolor
fill
1 -22.7881 scale
0 1.09399 translate
7.65 0 translate
0 -0.1 translate
1 -0.177948 scale
newpath
0 0 moveto
(C) true charpath
0.8 0.8 2.4 setrgbcolor
fill
1 -5.61963 scale
0 0.1 translate
0 -2.28705 translate
1 -0.226289 scale
newpath
0 0 moveto
(A) true charpath
2.4 0.8 0.8 setrgbcolor
fill
1 -4.41912 scale
0 2.28705 translate
0 0.1 translate
1 1.84195 scale
newpath
0 0 moveto
(T) true charpath
0 0.5 0 setrgbcolor
fill
1 0.542903 scale
0 -0.1 translate
0 -4.85448 translate
1 -0.277439 scale
newpath
0 0 moveto
(G) true charpath
1 0.94 0.8 setrgbcolor
fill
1 -3.60439 scale
0 4.85448 translate
7.65 0 translate
0 0.1 translate
1 1.37651 scale
newpath
0 0 moveto
(A) true charpath
8 0 0 setrgbcolor
fill
1 0.726478 scale
0 -0.1 translate
0 -0.1 translate
1 -0.199154 scale
newpath
0 0 moveto
(G) true charpath
1 0.94 0.8 setrgbcolor
fill
1 -5.02125 scale
0 0.1 translate
0 -2.45391 translate
1 -0.289864 scale
newpath
0 0 moveto
(T) true charpath
0.8 0.9 0.8 setrgbcolor
fill
1 -3.44989 scale
0 2.45391 translate
7.65 0 translate
0 0.1 translate
1 0.405041 scale
newpath
0 0 moveto
(G) true charpath
1 0.7 0 setrgbcolor
fill
1 2.46888 scale
0 -0.1 translate
0 4.07395 translate
1 0.558229 scale
newpath
0 0 moveto
(A) true charpath
8 0 0 setrgbcolor
fill
1 1.79138 scale
0 -4.07395 translate
0 -0.1 translate
1 -0.0544365 scale
newpath
0 0 moveto
(T) true charpath
0.8 0.9 0.8 setrgbcolor
fill
1 -18.37 scale
0 0.1 translate
0 -1.31519 translate
1 -0.0563517 scale
newpath
0 0 moveto
(C) true charpath
0.8 0.8 2.4 setrgbcolor
fill
1 -17.7457 scale
0 1.31519 translate
7.65 0 translate
0 -0.1 translate
1 -0.0671348 scale
newpath
0 0 moveto
(G) true charpath
1 0.94 0.8 setrgbcolor
fill
1 -14.8954 scale
0 0.1 translate
0 -1.41511 translate
1 -0.0860227 scale
newpath
0 0 moveto
(C) true charpath
0.8 0.8 2.4 setrgbcolor
fill
1 -11.6248 scale
0 1.41511 translate
0 0.1 translate
1 1.20659 scale
newpath
0 0 moveto
(T) true charpath
0 0.5 0 setrgbcolor
fill
1 0.828783 scale
0 -0.1 translate
7.65 0 translate
0 0.1 translate
1 0.119194 scale
newpath
0 0 moveto
(A) true charpath
8 0 0 setrgbcolor
fill
1 8.38965 scale
0 -0.1 translate
0 1.82475 translate
1 0.890284 scale
newpath
0 0 moveto
(T) true charpath
0 0.5 0 setrgbcolor
fill
1 1.12324 scale
0 -1.82475 translate
0 -0.1 translate
1 -0.241547 scale
newpath
0 0 moveto
(G) true charpath
1 0.94 0.8 setrgbcolor
fill
1 -4.13998 scale
0 0.1 translate
7.65 0 translate
0 -0.1 translate
1 -0.149988 scale
newpath
0 0 moveto
(C) true charpath
0.8 0.8 2.4 setrgbcolor
fill
1 -6.6672 scale
0 0.1 translate
0 -2.06705 translate
1 -0.153748 scale
newpath
0 0 moveto
(G) true charpath
1 0.94 0.8 setrgbcolor
fill
1 -6.50416 scale
0 2.06705 translate
0 0.1 translate
1 1.74692 scale
newpath
0 0 moveto
(A) true charpath
8 0 0 setrgbcolor
fill
1 0.572435 scale
0 -0.1 translate
0 -4.06368 translate
1 -0.262828 scale
newpath
0 0 moveto
(T) true charpath
0.8 0.9 0.8 setrgbcolor
fill
1 -3.80477 scale
0 4.06368 translate
7.65 0 translate
0 0.1 translate
1 0.589717 scale
newpath
0 0 moveto
(A) true charpath
8 0 0 setrgbcolor
fill
1 1.69573 scale
0 -0.1 translate
0 5.52709 translate
1 0.908985 scale
newpath
0 0 moveto
(T) true charpath
0 0.5 0 setrgbcolor
fill
1 1.10013 scale
0 -5.52709 translate
0 -0.1 translate
1 -0.174272 scale
newpath
0 0 moveto
(G) true charpath
1 0.94 0.8 setrgbcolor
fill
1 -5.73816 scale
0 0.1 translate
0 -2.25813 translate
1 -0.224515 scale
newpath
0 0 moveto
(C) true charpath
0.8 0.8 2.4 setrgbcolor
fill
1 -4.45405 scale
0 2.25813 translate
7.65 0 translate
0 0.1 translate
1 0.475007 scale
newpath
0 0 moveto
(G) true charpath
1 0.7 0 setrgbcolor
fill
1 2.10523 scale
0 -0.1 translate
7.65 0 translate
0 -0.1 translate
1 -0.159296 scale
newpath
0 0 moveto
(C) true charpath
0.8 0.8 2.4 setrgbcolor
fill
1 -6.2776 scale
0 0.1 translate
0 -2.14029 translate
1 -0.172506 scale
newpath
0 0 moveto
(A) true charpath
2.4 0.8 0.8 setrgbcolor
fill
1 -5.79689 scale
0 2.14029 translate
0 0.1 translate
1 1.85167 scale
newpath
0 0 moveto
(G) true charpath
1 0.7 0 setrgbcolor
fill
1 0.540054 scale
0 -0.1 translate
0 -4.28453 translate
1 -0.410011 scale
newpath
0 0 moveto
(T) true charpath
0.8 0.9 0.8 setrgbcolor
fill
1 -2.43896 scale
0 4.28453 translate
7.65 0 translate
0 0.1 translate
1 0.0863959 scale
newpath
0 0 moveto
(A) true charpath
8 0 0 setrgbcolor
fill
1 11.5746 scale
0 -0.1 translate
0 1.56667 translate
1 0.0874028 scale
newpath
0 0 moveto
(T) true charpath
0 0.5 0 setrgbcolor
fill
1 11.4413 scale
0 -1.56667 translate
0 3.04126 translate
1 0.251825 scale
newpath
0 0 moveto
(C) true charpath
0 0 8 setrgbcolor
fill
1 3.97101 scale
0 -3.04126 translate
0 -0.1 translate
1 -0.0839999 scale
newpath
0 0 moveto
(G) true charpath
1 0.94 0.8 setrgbcolor
fill
1 -11.9048 scale
0 0.1 translate
7.65 0 translate
0 0.1 translate
1 0.846277 scale
newpath
0 0 moveto
(G) true charpath
1 0.7 0 setrgbcolor
fill
1 1.18165 scale
0 -0.1 translate
0 7.54585 translate
1 0.947318 scale
newpath
0 0 moveto
(T) true charpath
0 0.5 0 setrgbcolor
fill
1 1.05561 scale
0 -7.54585 translate
0 -0.1 translate
1 -0.275092 scale
newpath
0 0 moveto
(A) true charpath
2.4 0.8 0.8 setrgbcolor
fill
1 -3.63514 scale
0 0.1 translate
0 -3.05144 translate
1 -0.37645 scale
newpath
0 0 moveto
(C) true charpath
0.8 0.8 2.4 setrgbcolor
fill
1 -2.6564 scale
0 3.05144 translate
7.65 0 translate
0 -0.1 translate
1 -0.0816622 scale
newpath
0 0 moveto
(T) true charpath
0.8 0.9 0.8 setrgbcolor
fill
1 -12.2456 scale
0 0.1 translate
0 -1.52942 translate
1 -0.098131 scale
newpath
0 0 moveto
(C) true charpath
0.8 0.8 2.4 setrgbcolor
fill
1 -10.1905 scale
0 1.52942 translate
0 0.1 translate
1 1.19048 scale
newpath
0 0 moveto
(A) true charpath
8 0 0 setrgbcolor
fill
1 0.84 scale
0 -0.1 translate
7.65 0 translate
0 0.1 translate
1 0.309083 scale
newpath
0 0 moveto
(T) true charpath
0 0.5 0 setrgbcolor
fill
1 3.23538 scale
0 -0.1 translate
0 3.3189 translate
1 0.562687 scale
newpath
0 0 moveto
(A) true charpath
8 0 0 setrgbcolor
fill
1 1.77719 scale
0 -3.3189 translate
0 -0.1 translate
1 -0.127771 scale
newpath
0 0 moveto
(C) true charpath
0.8 0.8 2.4 setrgbcolor
fill
1 -7.82648 scale
0 0.1 translate
7.65 0 translate
0 0.1 translate
1 0.0350877 scale
newpath
0 0 moveto
(G) true charpath
1 0.7 0 setrgbcolor
fill
1 28.5 scale
0 -0.1 translate
0 -0.1 translate
1 -0.0445678 scale
newpath
0 0 moveto
(A) true charpath
2.4 0.8 0.8 setrgbcolor
fill
1 -22.4377 scale
0 0.1 translate
0 1.16295 translate
1 1.00166 scale
newpath
0 0 moveto
(T) true charpath
0 0.5 0 setrgbcolor
fill
1 0.998339 scale
0 -1.16295 translate
0 -1.23754 translate
1 -0.160775 scale
newpath
0 0 moveto
(C) true charpath
0.8 0.8 2.4 setrgbcolor
fill
1 -6.21989 scale
0 1.23754 translate
7.65 0 translate
0 0.1 translate
1 2.28769 scale
newpath
0 0 moveto
(G) true charpath
1 0.7 0 setrgbcolor
fill
1 0.437123 scale
0 -0.1 translate
0 -0.1 translate
1 -0.487294 scale
newpath
0 0 moveto
(A) true charpath
2.4 0.8 0.8 setrgbcolor
fill
1 -2.05215 scale
0 0.1 translate
0 -4.72116 translate
1 -0.677004 scale
newpath
0 0 moveto
(C) true charpath
0.8 0.8 2.4 setrgbcolor
fill
1 -1.4771 scale
0 4.72116 translate
0 -10.8351 translate
1 -0.732676 scale
newpath
0 0 moveto
(T) true charpath
0.8 0.9 0.8 setrgbcolor
fill
1 -1.36486 scale
0 10.8351 translate
7.65 0 translate
0 -0.1 translate
1 -0.0532017 scale
newpath
0 0 moveto
(C) true charpath
0.8 0.8 2.4 setrgbcolor
fill
1 -18.7964 scale
0 0.1 translate
0 0.1 translate
1 1.86095 scale
newpath
0 0 moveto
(T) true charpath
0 0.5 0 setrgbcolor
fill
1 0.537359 scale
0 -0.1 translate
0 -1.30548 translate
1 -0.310701 scale
newpath
0 0 moveto
(A) true charpath
2.4 0.8 0.8 setrgbcolor
fill
1 -3.21852 scale
0 1.30548 translate
0 -4.53711 translate
1 -0.471624 scale
newpath
0 0 moveto
(G) true charpath
1 0.94 0.8 setrgbcolor
fill
1 -2.12033 scale
0 4.53711 translate
7.65 0 translate
0 0.1 translate
1 2.26158 scale
newpath
0 0 moveto
(C) true charpath
0 0 8 setrgbcolor
fill
1 0.442169 scale
0 -0.1 translate
0 -0.1 translate
1 -0.466036 scale
newpath
0 0 moveto
(T) true charpath
0.8 0.9 0.8 setrgbcolor
fill
1 -2.14576 scale
0 0.1 translate
0 -4.5539 translate
1 -0.573944 scale
newpath
0 0 moveto
(A) true charpath
2.4 0.8 0.8 setrgbcolor
fill
1 -1.74233 scale
0 4.5539 translate
0 -9.85687 translate
1 -0.714872 scale
newpath
0 0 moveto
(G) true charpath
1 0.94 0.8 setrgbcolor
fill
1 -1.39885 scale
0 9.85687 translate
7.65 0 translate
0 0.1 translate
1 0.141613 scale
newpath
0 0 moveto
(C) true charpath
0 0 8 setrgbcolor
fill
1 7.06151 scale
0 -0.1 translate
0 -0.1 translate
1 -0.00882258 scale
newpath
0 0 moveto
(T) true charpath
0.8 0.9 0.8 setrgbcolor
fill
1 -113.346 scale
0 0.1 translate
0 2.00115 translate
1 0.958426 scale
newpath
0 0 moveto
(A) true charpath
8 0 0 setrgbcolor
fill
1 1.04338 scale
0 -2.00115 translate
0 -0.956278 translate
1 -0.238495 scale
newpath
0 0 moveto
(G) true charpath
1 0.94 0.8 setrgbcolor
fill
1 -4.19295 scale
0 0.956278 translate
7.65 0 translate
0 0.1 translate
1 2.31068 scale
newpath
0 0 moveto
(G) true charpath
1 0.7 0 setrgbcolor
fill
1 0.432773 scale
0 -0.1 translate
0 -0.1 translate
1 -0.571888 scale
newpath
0 0 moveto
(A) true charpath
2.4 0.8 0.8 setrgbcolor
fill
1 -1.74859 scale
0 0.1 translate
0 -5.3868 translate
1 -0.689598 scale
newpath
0 0 moveto
(T) true charpath
0.8 0.9 0.8 setrgbcolor
fill
1 -1.45012 scale
0 5.3868 translate
0 -11.5998 translate
1 -0.747088 scale
newpath
0 0 moveto
(C) true charpath
0.8 0.8 2.4 setrgbcolor
fill
1 -1.33853 scale
0 11.5998 translate
7.65 0 translate
0 0.1 translate
1 2.32184 scale
newpath
0 0 moveto
(A) true charpath
8 0 0 setrgbcolor
fill
1 0.430692 scale
0 -0.1 translate
0 -0.1 translate
1 -0.65236 scale
newpath
0 0 moveto
(G) true charpath
1 0.94 0.8 setrgbcolor
fill
1 -1.5329 scale
0 0.1 translate
0 -6.02 translate
1 -0.695319 scale
newpath
0 0 moveto
(C) true charpath
0.8 0.8 2.4 setrgbcolor
fill
1 -1.43819 scale
0 6.02 translate
0 -12.278 translate
1 -0.715441 scale
newpath
0 0 moveto
(T) true charpath
0.8 0.9 0.8 setrgbcolor
fill
1 -1.39774 scale
0 12.278 translate
7.65 0 translate
0 0.1 translate
1 0.141613 scale
newpath
0 0 moveto
(C) true charpath
0 0 8 setrgbcolor
fill
1 7.06151 scale
0 -0.1 translate
0 -0.1 translate
1 -0.00882258 scale
newpath
0 0 moveto
(T) true charpath
0.8 0.9 0.8 setrgbcolor
fill
1 -113.346 scale
0 0.1 translate
0 2.00115 translate
1 0.958426 scale
newpath
0 0 moveto
(A) true charpath
8 0 0 setrgbcolor
fill
1 1.04338 scale
0 -2.00115 translate
0 -0.956278 translate
1 -0.238495 scale
newpath
0 0 moveto
(G) true charpath
1 0.94 0.8 setrgbcolor
fill
1 -4.19295 scale
0 0.956278 translate
7.65 0 translate
0 0.1 translate
1 2.31068 scale
newpath
0 0 moveto
(G) true charpath
1 0.7 0 setrgbcolor
fill
1 0.432773 scale
0 -0.1 translate
0 -0.1 translate
1 -0.571888 scale
newpath
0 0 moveto
(A) true charpath
2.4 0.8 0.8 setrgbcolor
fill
1 -1.74859 scale
0 0.1 translate
0 -5.3868 translate
1 -0.689598 scale
newpath
0 0 moveto
(T) true charpath
0.8 0.9 0.8 setrgbcolor
fill
1 -1.45012 scale
0 5.3868 translate
0 -11.5998 translate
1 -0.747088 scale
newpath
0 0 moveto
(C) true charpath
0.8 0.8 2.4 setrgbcolor
fill
1 -1.33853 scale
0 11.5998 translate
7.65 0 translate
0 0.1 translate
1 2.32184 scale
newpath
0 0 moveto
(A) true charpath
8 0 0 setrgbcolor
fill
1 0.430692 scale
0 -0.1 translate
0 -0.1 translate
1 -0.65236 scale
newpath
0 0 moveto
(G) true charpath
1 0.94 0.8 setrgbcolor
fill
1 -1.5329 scale
0 0.1 translate
0 -6.02 translate
1 -0.695319 scale
newpath
0 0 moveto
(C) true charpath
0.8 0.8 2.4 setrgbcolor
fill
1 -1.43819 scale
0 6.02 translate
0 -12.278 translate
1 -0.715441 scale
newpath
0 0 moveto
(T) true charpath
0.8 0.9 0.8 setrgbcolor
fill
1 -1.39774 scale
0 12.278 translate
7.65 0 translate
0 0.1 translate
1 0.575376 scale
newpath
0 0 moveto
(C) true charpath
0 0 8 setrgbcolor
fill
1 1.73799 scale
0 -0.1 translate
0 5.41425 translate
1 0.829996 scale
newpath
0 0 moveto
(A) true charpath
8 0 0 setrgbcolor
fill
1 1.20483 scale
0 -5.41425 translate
0 -0.1 translate
1 -0.105354 scale
newpath
0 0 moveto
(T) true charpath
0.8 0.9 0.8 setrgbcolor
fill
1 -9.4918 scale
0 0.1 translate
0 -1.71584 translate
1 -0.240007 scale
newpath
0 0 moveto
(G) true charpath
1 0.94 0.8 setrgbcolor
fill
1 -4.16655 scale
0 1.71584 translate
7.65 0 translate
0 0.1 translate
1 1.47762 scale
newpath
0 0 moveto
(T) true charpath
0 0.5 0 setrgbcolor
fill
1 0.676765 scale
0 -0.1 translate
0 -0.1 translate
1 -0.188314 scale
newpath
0 0 moveto
(G) true charpath
1 0.94 0.8 setrgbcolor
fill
1 -5.31027 scale
0 0.1 translate
0 -2.36862 translate
1 -0.329604 scale
newpath
0 0 moveto
(A) true charpath
2.4 0.8 0.8 setrgbcolor
fill
1 -3.03395 scale
0 2.36862 translate
7.65 0 translate
0 0.1 translate
1 2.33056 scale
newpath
0 0 moveto
(G) true charpath
1 0.7 0 setrgbcolor
fill
1 0.429082 scale
0 -0.1 translate
0 -0.1 translate
1 -0.680079 scale
newpath
0 0 moveto
(A) true charpath
2.4 0.8 0.8 setrgbcolor
fill
1 -1.47042 scale
0 0.1 translate
0 -6.23811 translate
1 -0.684386 scale
newpath
0 0 moveto
(T) true charpath
0.8 0.9 0.8 setrgbcolor
fill
1 -1.46116 scale
0 6.23811 translate
0 -12.4101 translate
1 -0.76609 scale
newpath
0 0 moveto
(C) true charpath
0.8 0.8 2.4 setrgbcolor
fill
1 -1.30533 scale
0 12.4101 translate
7.65 0 translate
0 0.1 translate
1 2.20679 scale
newpath
0 0 moveto
(G) true charpath
1 0.7 0 setrgbcolor
fill
1 0.453146 scale
0 -0.1 translate
0 -0.1 translate
1 -0.388726 scale
newpath
0 0 moveto
(A) true charpath
2.4 0.8 0.8 setrgbcolor
fill
1 -2.57251 scale
0 0.1 translate
0 -3.94557 translate
1 -0.542633 scale
newpath
0 0 moveto
(C) true charpath
0.8 0.8 2.4 setrgbcolor
fill
1 -1.84287 scale
0 3.94557 translate
0 -9.00218 translate
1 -0.57804 scale
newpath
0 0 moveto
(T) true charpath
0.8 0.9 0.8 setrgbcolor
fill
1 -1.72998 scale
0 9.00218 translate
7.65 0 translate
0 -0.1 translate
1 -0.249331 scale
newpath
0 0 moveto
(A) true charpath
2.4 0.8 0.8 setrgbcolor
fill
1 -4.01073 scale
0 0.1 translate
0 0.1 translate
1 2.12242 scale
newpath
0 0 moveto
(G) true charpath
1 0.7 0 setrgbcolor
fill
1 0.471159 scale
0 -0.1 translate
0 -2.84874 translate
1 -0.462559 scale
newpath
0 0 moveto
(T) true charpath
0.8 0.9 0.8 setrgbcolor
fill
1 -2.16189 scale
0 2.84874 translate
0 -7.27527 translate
1 -0.587241 scale
newpath
0 0 moveto
(C) true charpath
0.8 0.8 2.4 setrgbcolor
fill
1 -1.70288 scale
0 7.27527 translate
7.65 0 translate
0 0.1 translate
1 2.30468 scale
newpath
0 0 moveto
(A) true charpath
8 0 0 setrgbcolor
fill
1 0.433899 scale
0 -0.1 translate
0 -0.1 translate
1 -0.546672 scale
newpath
0 0 moveto
(T) true charpath
0.8 0.9 0.8 setrgbcolor
fill
1 -1.82925 scale
0 0.1 translate
0 -5.18838 translate
1 -0.691903 scale
newpath
0 0 moveto
(G) true charpath
1 0.94 0.8 setrgbcolor
fill
1 -1.44529 scale
0 5.18838 translate
0 -11.4195 translate
1 -0.738252 scale
newpath
0 0 moveto
(C) true charpath
0.8 0.8 2.4 setrgbcolor
fill
1 -1.35455 scale
0 11.4195 translate
7.65 0 translate
0 -0.1 translate
1 -0.115453 scale
newpath
0 0 moveto
(T) true charpath
0.8 0.9 0.8 setrgbcolor
fill
1 -8.66153 scale
0 0.1 translate
0 0.1 translate
1 1.37131 scale
newpath
0 0 moveto
(A) true charpath
8 0 0 setrgbcolor
fill
1 0.729232 scale
0 -0.1 translate
0 -1.79531 translate
1 -0.20864 scale
newpath
0 0 moveto
(G) true charpath
1 0.94 0.8 setrgbcolor
fill
1 -4.79293 scale
0 1.79531 translate
7.65 0 translate
0 -0.1 translate
1 -0.0691443 scale
newpath
0 0 moveto
(G) true charpath
1 0.94 0.8 setrgbcolor
fill
1 -14.4625 scale
0 0.1 translate
0 -1.43092 translate
1 -0.090233 scale
newpath
0 0 moveto
(T) true charpath
0.8 0.9 0.8 setrgbcolor
fill
1 -11.0824 scale
0 1.43092 translate
0 -2.92779 translate
1 -0.189196 scale
newpath
0 0 moveto
(C) true charpath
0.8 0.8 2.4 setrgbcolor
fill
1 -5.28552 scale
0 2.92779 translate
0 0.1 translate
1 1.52312 scale
newpath
0 0 moveto
(A) true charpath
8 0 0 setrgbcolor
fill
1 0.656548 scale
0 -0.1 translate
7.65 0 translate
0 0.1 translate
1 2.29319 scale
newpath
0 0 moveto
(G) true charpath
1 0.7 0 setrgbcolor
fill
1 0.436074 scale
0 -0.1 translate
0 -0.1 translate
1 -0.585591 scale
newpath
0 0 moveto
(A) true charpath
2.4 0.8 0.8 setrgbcolor
fill
1 -1.70768 scale
0 0.1 translate
0 -5.49462 translate
1 -0.644683 scale
newpath
0 0 moveto
(T) true charpath
0.8 0.9 0.8 setrgbcolor
fill
1 -1.55115 scale
0 5.49462 translate
0 -11.3542 translate
1 -0.650302 scale
newpath
0 0 moveto
(C) true charpath
0.8 0.8 2.4 setrgbcolor
fill
1 -1.53775 scale
0 11.3542 translate
7.65 0 translate
0 0.1 translate
1 0.272547 scale
newpath
0 0 moveto
(A) true charpath
8 0 0 setrgbcolor
fill
1 3.6691 scale
0 -0.1 translate
0 3.03141 translate
1 0.516973 scale
newpath
0 0 moveto
(G) true charpath
1 0.7 0 setrgbcolor
fill
1 1.93434 scale
0 -3.03141 translate
0 -0.1 translate
1 -0.257031 scale
newpath
0 0 moveto
(C) true charpath
0.8 0.8 2.4 setrgbcolor
fill
1 -3.89058 scale
0 0.1 translate
7.65 0 translate
0 -0.1 translate
1 -0.132867 scale
newpath
0 0 moveto
(C) true charpath
0.8 0.8 2.4 setrgbcolor
fill
1 -7.5263 scale
0 0.1 translate
0 0.1 translate
1 1.83115 scale
newpath
0 0 moveto
(G) true charpath
1 0.7 0 setrgbcolor
fill
1 0.546104 scale
0 -0.1 translate
0 -1.93233 translate
1 -0.272612 scale
newpath
0 0 moveto
(T) true charpath
0.8 0.9 0.8 setrgbcolor
fill
1 -3.66822 scale
0 1.93233 translate
0 -4.86425 translate
1 -0.274753 scale
newpath
0 0 moveto
(A) true charpath
2.4 0.8 0.8 setrgbcolor
fill
1 -3.63963 scale
0 4.86425 translate
7.65 0 translate
0 -0.1 translate
1 -0.141372 scale
newpath
0 0 moveto
(A) true charpath
2.4 0.8 0.8 setrgbcolor
fill
1 -7.07355 scale
0 0.1 translate
0 0.1 translate
1 1.92585 scale
newpath
0 0 moveto
(T) true charpath
0 0.5 0 setrgbcolor
fill
1 0.519252 scale
0 -0.1 translate
0 -1.99925 translate
1 -0.29523 scale
newpath
0 0 moveto
(C) true charpath
0.8 0.8 2.4 setrgbcolor
fill
1 -3.38719 scale
0 1.99925 translate
0 -5.10915 translate
1 -0.421675 scale
newpath
0 0 moveto
(G) true charpath
1 0.94 0.8 setrgbcolor
fill
1 -2.37149 scale
0 5.10915 translate
7.65 0 translate
0 -0.1 translate
1 -0.085389 scale
newpath
0 0 moveto
(T) true charpath
0.8 0.9 0.8 setrgbcolor
fill
1 -11.7111 scale
0 0.1 translate
0 -1.55875 translate
1 -0.118384 scale
newpath
0 0 moveto
(A) true charpath
2.4 0.8 0.8 setrgbcolor
fill
1 -8.44706 scale
0 1.55875 translate
0 0.1 translate
1 1.6365 scale
newpath
0 0 moveto
(G) true charpath
1 0.7 0 setrgbcolor
fill
1 0.611062 scale
0 -0.1 translate
0 -3.27712 translate
1 -0.258052 scale
newpath
0 0 moveto
(C) true charpath
0.8 0.8 2.4 setrgbcolor
fill
1 -3.87519 scale
0 3.27712 translate
7.65 0 translate
0 -0.1 translate
1 -0.0967049 scale
newpath
0 0 moveto
(T) true charpath
0.8 0.9 0.8 setrgbcolor
fill
1 -10.3407 scale
0 0.1 translate
0 -1.64779 translate
1 -0.135658 scale
newpath
0 0 moveto
(A) true charpath
2.4 0.8 0.8 setrgbcolor
fill
1 -7.37146 scale
0 1.64779 translate
0 0.1 translate
1 1.75884 scale
newpath
0 0 moveto
(G) true charpath
1 0.7 0 setrgbcolor
fill
1 0.568558 scale
0 -0.1 translate
0 -3.50208 translate
1 -0.417971 scale
newpath
0 0 moveto
(C) true charpath
0.8 0.8 2.4 setrgbcolor
fill
1 -2.39251 scale
0 3.50208 translate
7.65 0 translate
0 -0.1 translate
1 -0.189155 scale
newpath
0 0 moveto
(A) true charpath
2.4 0.8 0.8 setrgbcolor
fill
1 -5.28668 scale
0 0.1 translate
0 0.1 translate
1 2.14703 scale
newpath
0 0 moveto
(G) true charpath
1 0.7 0 setrgbcolor
fill
1 0.465759 scale
0 -0.1 translate
0 -2.37523 translate
1 -0.581238 scale
newpath
0 0 moveto
(T) true charpath
0.8 0.9 0.8 setrgbcolor
fill
1 -1.72047 scale
0 2.37523 translate
0 -7.7356 translate
1 -0.791568 scale
newpath
0 0 moveto
(C) true charpath
0.8 0.8 2.4 setrgbcolor
fill
1 -1.26331 scale
0 7.7356 translate
7.65 0 translate
0 0.1 translate
1 2.16103 scale
newpath
0 0 moveto
(G) true charpath
1 0.7 0 setrgbcolor
fill
1 0.462743 scale
0 -0.1 translate
0 -0.1 translate
1 -0.31987 scale
newpath
0 0 moveto
(A) true charpath
2.4 0.8 0.8 setrgbcolor
fill
1 -3.12627 scale
0 0.1 translate
0 -3.40378 translate
1 -0.472399 scale
newpath
0 0 moveto
(T) true charpath
0.8 0.9 0.8 setrgbcolor
fill
1 -2.11685 scale
0 3.40378 translate
0 -7.90774 translate
1 -0.582502 scale
newpath
0 0 moveto
(C) true charpath
0.8 0.8 2.4 setrgbcolor
fill
1 -1.71673 scale
0 7.90774 translate
7.65 0 translate
0 -0.1 translate
1 -0.0552587 scale
newpath
0 0 moveto
(T) true charpath
0.8 0.9 0.8 setrgbcolor
fill
1 -18.0967 scale
0 0.1 translate
0 0.1 translate
1 1.97252 scale
newpath
0 0 moveto
(C) true charpath
0 0 8 setrgbcolor
fill
1 0.506965 scale
0 -0.1 translate
0 -1.32166 translate
1 -0.517935 scale
newpath
0 0 moveto
(A) true charpath
2.4 0.8 0.8 setrgbcolor
fill
1 -1.93074 scale
0 1.32166 translate
0 -6.18393 translate
1 -0.557971 scale
newpath
0 0 moveto
(G) true charpath
1 0.94 0.8 setrgbcolor
fill
1 -1.79221 scale
0 6.18393 translate
7.65 0 translate
0 0.1 translate
1 2.26289 scale
newpath
0 0 moveto
(A) true charpath
8 0 0 setrgbcolor
fill
1 0.441913 scale
0 -0.1 translate
0 -0.1 translate
1 -0.484499 scale
newpath
0 0 moveto
(T) true charpath
0.8 0.9 0.8 setrgbcolor
fill
1 -2.06399 scale
0 0.1 translate
0 -4.69917 translate
1 -0.588487 scale
newpath
0 0 moveto
(G) true charpath
1 0.94 0.8 setrgbcolor
fill
1 -1.69927 scale
0 4.69917 translate
0 -10.1166 translate
1 -0.668516 scale
newpath
0 0 moveto
(C) true charpath
0.8 0.8 2.4 setrgbcolor
fill
1 -1.49585 scale
0 10.1166 translate
7.65 0 translate
0 -0.1 translate
1 -0.0115105 scale
newpath
0 0 moveto
(G) true charpath
1 0.94 0.8 setrgbcolor
fill
1 -86.8772 scale
0 0.1 translate
0 0.1 translate
1 1.15295 scale
newpath
0 0 moveto
(A) true charpath
8 0 0 setrgbcolor
fill
1 0.867342 scale
0 -0.1 translate
0 -0.977428 translate
1 -0.153614 scale
newpath
0 0 moveto
(T) true charpath
0.8 0.9 0.8 setrgbcolor
fill
1 -6.50984 scale
0 0.977428 translate
7.65 0 translate
0 0.1 translate
1 0.601622 scale
newpath
0 0 moveto
(T) true charpath
0 0.5 0 setrgbcolor
fill
1 1.66217 scale
0 -0.1 translate
0 5.62076 translate
1 0.848074 scale
newpath
0 0 moveto
(C) true charpath
0 0 8 setrgbcolor
fill
1 1.17914 scale
0 -5.62076 translate
0 -0.1 translate
1 -0.157911 scale
newpath
0 0 moveto
(G) true charpath
1 0.94 0.8 setrgbcolor
fill
1 -6.33266 scale
0 0.1 translate
0 -2.12939 translate
1 -0.203479 scale
newpath
0 0 moveto
(A) true charpath
2.4 0.8 0.8 setrgbcolor
fill
1 -4.9145 scale
0 2.12939 translate
7.65 0 translate
0 0.1 translate
1 2.11627 scale
newpath
0 0 moveto
(A) true charpath
8 0 0 setrgbcolor
fill
1 0.472529 scale
0 -0.1 translate
0 -0.1 translate
1 -0.379979 scale
newpath
0 0 moveto
(T) true charpath
0.8 0.9 0.8 setrgbcolor
fill
1 -2.63172 scale
0 0.1 translate
0 -3.87675 translate
1 -0.387859 scale
newpath
0 0 moveto
(G) true charpath
1 0.94 0.8 setrgbcolor
fill
1 -2.57826 scale
0 3.87675 translate
0 -7.7155 translate
1 -0.427652 scale
newpath
0 0 moveto
(C) true charpath
0.8 0.8 2.4 setrgbcolor
fill
1 -2.33835 scale
0 7.7155 translate
7.65 0 translate
0 0.1 translate
1 0.0282234 scale
newpath
0 0 moveto
(C) true charpath
0 0 8 setrgbcolor
fill
1 35.4316 scale
0 -0.1 translate
0 -0.1 translate
1 -0.0168894 scale
newpath
0 0 moveto
(G) true charpath
1 0.94 0.8 setrgbcolor
fill
1 -59.2087 scale
0 0.1 translate
0 1.10893 translate
1 0.584122 scale
newpath
0 0 moveto
(A) true charpath
8 0 0 setrgbcolor
fill
1 1.71197 scale
0 -1.10893 translate
7.65 0 translate
0 -0.1 translate
1 -0.0567639 scale
newpath
0 0 moveto
(G) true charpath
1 0.94 0.8 setrgbcolor
fill
1 -17.6168 scale
0 0.1 translate
0 0.1 translate
1 1.30118 scale
newpath
0 0 moveto
(T) true charpath
0 0.5 0 setrgbcolor
fill
1 0.768535 scale
0 -0.1 translate
0 -1.33351 translate
1 -0.274054 scale
newpath
0 0 moveto
(A) true charpath
2.4 0.8 0.8 setrgbcolor
fill
1 -3.64891 scale
0 1.33351 translate
7.65 0 translate
0 -0.1 translate
1 -0.228102 scale
newpath
0 0 moveto
(G) true charpath
1 0.94 0.8 setrgbcolor
fill
1 -4.38401 scale
0 0.1 translate
0 0.1 translate
1 1.99985 scale
newpath
0 0 moveto
(T) true charpath
0 0.5 0 setrgbcolor
fill
1 0.500038 scale
0 -0.1 translate
0 -2.68169 translate
1 -0.29423 scale
newpath
0 0 moveto
(A) true charpath
2.4 0.8 0.8 setrgbcolor
fill
1 -3.39871 scale
0 2.68169 translate
0 -5.78372 translate
1 -0.442251 scale
newpath
0 0 moveto
(C) true charpath
0.8 0.8 2.4 setrgbcolor
fill
1 -2.26116 scale
0 5.78372 translate
7.65 0 translate
7.65 0 translate
-374.85 -23.1593 translate
newpath
-3.825 -1.9125 moveto
382.5 0 rlineto
0 45.9 rlineto
-382.5 0 rlineto
0 -45.9 rlineto
closepath
0 0 0 setrgbcolor
stroke
-275.4 0 translate
0 18.1779 translate
/Helvetica findfont
5.61816 scalefont
setfont
newpath
0 0 moveto
(Motif Name:) true charpath
0 0 0 setrgbcolor
fill
70.227 0 translate
/Helvetica-Bold findfont
5.61816 scalefont
setfont
newpath
0 0 moveto
(CM002887.2_61531537-61533094(+)_1|1|1x0) true charpath
0 0 0 setrgbcolor
fill
-70.227 0 translate
0 -68.25 translate
0 29.125 translate
/Helvetica findfont
8.262 scalefont
setfont
newpath
0 0 moveto
(Gene:) true charpath
0 0 0 setrgbcolor
fill
42.1362 0 translate
/Helvetica-Bold findfont
8.262 scalefont
setfont
newpath
0 0 moveto
(CM002887.2_61542379-61543495(+)_1) true charpath
0 0 0 setrgbcolor
fill
-42.1362 0 translate
-30.6 -29.125 translate
306 0 translate
2.10375 0 translate
/Helvetica findfont
5.508 scalefont
setfont
newpath
0 0 moveto
(1) true charpath
0 0 0 setrgbcolor
fill
7.65 0 translate
newpath
0 0 moveto
(2) true charpath
0 0 0 setrgbcolor
fill
7.65 0 translate
newpath
0 0 moveto
(3) true charpath
0 0 0 setrgbcolor
fill
7.65 0 translate
newpath
0 0 moveto
(4) true charpath
0 0 0 setrgbcolor
fill
7.65 0 translate
newpath
0 0 moveto
(5) true charpath
0 0 0 setrgbcolor
fill
7.65 0 translate
newpath
0 0 moveto
(6) true charpath
0 0 0 setrgbcolor
fill
7.65 0 translate
newpath
0 0 moveto
(7) true charpath
0 0 0 setrgbcolor
fill
7.65 0 translate
newpath
0 0 moveto
(8) true charpath
0 0 0 setrgbcolor
fill
7.65 0 translate
newpath
0 0 moveto
(9) true charpath
0 0 0 setrgbcolor
fill
7.65 0 translate
newpath
0 0 moveto
(0) true charpath
0 0 0 setrgbcolor
fill
7.65 0 translate
newpath
0 0 moveto
(1) true charpath
0 0 0 setrgbcolor
fill
7.65 0 translate
newpath
0 0 moveto
(2) true charpath
0 0 0 setrgbcolor
fill
7.65 0 translate
newpath
0 0 moveto
(3) true charpath
0 0 0 setrgbcolor
fill
7.65 0 translate
newpath
0 0 moveto
(4) true charpath
0 0 0 setrgbcolor
fill
7.65 0 translate
newpath
0 0 moveto
(5) true charpath
0 0 0 setrgbcolor
fill
7.65 0 translate
newpath
0 0 moveto
(6) true charpath
0 0 0 setrgbcolor
fill
7.65 0 translate
newpath
0 0 moveto
(7) true charpath
0 0 0 setrgbcolor
fill
7.65 0 translate
newpath
0 0 moveto
(8) true charpath
0 0 0 setrgbcolor
fill
7.65 0 translate
newpath
0 0 moveto
(9) true charpath
0 0 0 setrgbcolor
fill
7.65 0 translate
newpath
0 0 moveto
(0) true charpath
0 0 0 setrgbcolor
fill
7.65 0 translate
newpath
0 0 moveto
(1) true charpath
0 0 0 setrgbcolor
fill
7.65 0 translate
newpath
0 0 moveto
(2) true charpath
0 0 0 setrgbcolor
fill
7.65 0 translate
newpath
0 0 moveto
(3) true charpath
0 0 0 setrgbcolor
fill
7.65 0 translate
newpath
0 0 moveto
(4) true charpath
0 0 0 setrgbcolor
fill
7.65 0 translate
newpath
0 0 moveto
(5) true charpath
0 0 0 setrgbcolor
fill
7.65 0 translate
newpath
0 0 moveto
(6) true charpath
0 0 0 setrgbcolor
fill
7.65 0 translate
newpath
0 0 moveto
(7) true charpath
0 0 0 setrgbcolor
fill
7.65 0 translate
newpath
0 0 moveto
(8) true charpath
0 0 0 setrgbcolor
fill
7.65 0 translate
newpath
0 0 moveto
(9) true charpath
0 0 0 setrgbcolor
fill
7.65 0 translate
newpath
0 0 moveto
(0) true charpath
0 0 0 setrgbcolor
fill
7.65 0 translate
newpath
0 0 moveto
(1) true charpath
0 0 0 setrgbcolor
fill
7.65 0 translate
newpath
0 0 moveto
(2) true charpath
0 0 0 setrgbcolor
fill
7.65 0 translate
newpath
0 0 moveto
(3) true charpath
0 0 0 setrgbcolor
fill
7.65 0 translate
newpath
0 0 moveto
(4) true charpath
0 0 0 setrgbcolor
fill
7.65 0 translate
-262.204 0 translate
0 3.93429 translate
0 19.225 translate
/Helvetica findfont
5.508 scalefont
setfont
267.75 -1.57371 translate
newpath
0 0 moveto
(0) true charpath
0 0 0 setrgbcolor
fill
0 19.125 translate
newpath
0 0 moveto
(+0.57) true charpath
0 0 0 setrgbcolor
fill
0 -38.25 translate
newpath
0 0 moveto
(-3.15) true charpath
0 0 0 setrgbcolor
fill
-267.75 19.125 translate
0 1.57371 translate
/Helvetica-Bold findfont
11.016 scalefont
setfont
0 0.1 translate
1 2.19347 scale
newpath
0 0 moveto
(G) true charpath
1 0.7 0 setrgbcolor
fill
1 0.455898 scale
0 -0.1 translate
0 -0.1 translate
1 -0.409494 scale
newpath
0 0 moveto
(A) true charpath
2.4 0.8 0.8 setrgbcolor
fill
1 -2.44204 scale
0 0.1 translate
0 -4.10899 translate
1 -0.483432 scale
newpath
0 0 moveto
(C) true charpath
0.8 0.8 2.4 setrgbcolor
fill
1 -2.06854 scale
0 4.10899 translate
0 -8.69977 translate
1 -0.551131 scale
newpath
0 0 moveto
(T) true charpath
0.8 0.9 0.8 setrgbcolor
fill
1 -1.81445 scale
0 8.69977 translate
7.65 0 translate
0 0.1 translate
1 1.56763 scale
newpath
0 0 moveto
(T) true charpath
0 0.5 0 setrgbcolor
fill
1 0.637907 scale
0 -0.1 translate
0 -0.1 translate
1 -0.20801 scale
newpath
0 0 moveto
(A) true charpath
2.4 0.8 0.8 setrgbcolor
fill
1 -4.80746 scale
0 0.1 translate
0 -2.5236 translate
1 -0.221714 scale
newpath
0 0 moveto
(G) true charpath
1 0.94 0.8 setrgbcolor
fill
1 -4.51032 scale
0 2.5236 translate
7.65 0 translate
0 -0.1 translate
1 -0.142208 scale
newpath
0 0 moveto
(T) true charpath
0.8 0.9 0.8 setrgbcolor
fill
1 -7.03197 scale
0 0.1 translate
0 0.1 translate
1 1.35905 scale
newpath
0 0 moveto
(A) true charpath
8 0 0 setrgbcolor
fill
1 0.735807 scale
0 -0.1 translate
0 -2.00583 translate
1 -0.229336 scale
newpath
0 0 moveto
(C) true charpath
0.8 0.8 2.4 setrgbcolor
fill
1 -4.36042 scale
0 2.00583 translate
7.65 0 translate
0 -0.1 translate
1 -0.0269852 scale
newpath
0 0 moveto
(G) true charpath
1 0.94 0.8 setrgbcolor
fill
1 -37.0574 scale
0 0.1 translate
0 0.1 translate
1 1.33069 scale
newpath
0 0 moveto
(A) true charpath
8 0 0 setrgbcolor
fill
1 0.751489 scale
0 -0.1 translate
0 -1.09919 translate
1 -0.35342 scale
newpath
0 0 moveto
(T) true charpath
0.8 0.9 0.8 setrgbcolor
fill
1 -2.82949 scale
0 1.09919 translate
7.65 0 translate
0 0.1 translate
1 2.17323 scale
newpath
0 0 moveto
(T) true charpath
0 0.5 0 setrgbcolor
fill
1 0.460144 scale
0 -0.1 translate
0 -0.1 translate
1 -0.370696 scale
newpath
0 0 moveto
(C) true charpath
0.8 0.8 2.4 setrgbcolor
fill
1 -2.69763 scale
0 0.1 translate
0 -3.8037 translate
1 -0.449654 scale
newpath
0 0 moveto
(A) true charpath
2.4 0.8 0.8 setrgbcolor
fill
1 -2.22393 scale
0 3.8037 translate
0 -8.12869 translate
1 -0.569624 scale
newpath
0 0 moveto
(G) true charpath
1 0.94 0.8 setrgbcolor
fill
1 -1.75555 scale
0 8.12869 translate
7.65 0 translate
0 0.1 translate
1 2.26459 scale
newpath
0 0 moveto
(A) true charpath
8 0 0 setrgbcolor
fill
1 0.441581 scale
0 -0.1 translate
0 -0.1 translate
1 -0.537656 scale
newpath
0 0 moveto
(T) true charpath
0.8 0.9 0.8 setrgbcolor
fill
1 -1.85993 scale
0 0.1 translate
0 -5.11744 translate
1 -0.572277 scale
newpath
0 0 moveto
(G) true charpath
1 0.94 0.8 setrgbcolor
fill
1 -1.7474 scale
0 5.11744 translate
0 -10.4073 translate
1 -0.61717 scale
newpath
0 0 moveto
(C) true charpath
0.8 0.8 2.4 setrgbcolor
fill
1 -1.6203 scale
0 10.4073 translate
7.65 0 translate
0 -0.1 translate
1 -0.0606828 scale
newpath
0 0 moveto
(T) true charpath
0.8 0.9 0.8 setrgbcolor
fill
1 -16.4791 scale
0 0.1 translate
0 -1.36434 translate
1 -0.104618 scale
newpath
0 0 moveto
(C) true charpath
0.8 0.8 2.4 setrgbcolor
fill
1 -9.55861 scale
0 1.36434 translate
0 0.1 translate
1 1.04908 scale
newpath
0 0 moveto
(A) true charpath
8 0 0 setrgbcolor
fill
1 0.953213 scale
0 -0.1 translate
7.65 0 translate
0 0.1 translate
1 0.064726 scale
newpath
0 0 moveto
(A) true charpath
8 0 0 setrgbcolor
fill
1 15.4497 scale
0 -0.1 translate
0 1.39616 translate
1 0.494646 scale
newpath
0 0 moveto
(T) true charpath
0 0.5 0 setrgbcolor
fill
1 2.02165 scale
0 -1.39616 translate
0 -0.1 translate
1 -0.0233194 scale
newpath
0 0 moveto
(G) true charpath
1 0.94 0.8 setrgbcolor
fill
1 -42.8827 scale
0 0.1 translate
7.65 0 translate
0 -0.1 translate
1 -0.022345 scale
newpath
0 0 moveto
(T) true charpath
0.8 0.9 0.8 setrgbcolor
fill
1 -44.7527 scale
0 0.1 translate
0 -1.06268 translate
1 -0.10091 scale
newpath
0 0 moveto
(C) true charpath
0.8 0.8 2.4 setrgbcolor
fill
1 -9.90985 scale
0 1.06268 translate
0 0.1 translate
1 1.10379 scale
newpath
0 0 moveto
(G) true charpath
1 0.7 0 setrgbcolor
fill
1 0.905965 scale
0 -0.1 translate
7.65 0 translate
0 -0.1 translate
1 -0.0454252 scale
newpath
0 0 moveto
(A) true charpath
2.4 0.8 0.8 setrgbcolor
fill
1 -22.0142 scale
0 0.1 translate
0 0.1 translate
1 1.81339 scale
newpath
0 0 moveto
(G) true charpath
1 0.7 0 setrgbcolor
fill
1 0.551453 scale
0 -0.1 translate
0 -1.24429 translate
1 -0.265624 scale
newpath
0 0 moveto
(C) true charpath
0.8 0.8 2.4 setrgbcolor
fill
1 -3.76471 scale
0 1.24429 translate
0 -4.12123 translate
1 -0.443419 scale
newpath
0 0 moveto
(T) true charpath
0.8 0.9 0.8 setrgbcolor
fill
1 -2.25521 scale
0 4.12123 translate
7.65 0 translate
0 0.1 translate
1 0.432449 scale
newpath
0 0 moveto
(C) true charpath
0 0 8 setrgbcolor
fill
1 2.31241 scale
0 -0.1 translate
0 -0.1 translate
1 -0.0644572 scale
newpath
0 0 moveto
(G) true charpath
1 0.94 0.8 setrgbcolor
fill
1 -15.5142 scale
0 0.1 translate
7.65 0 translate
0 -0.1 translate
1 -0.040757 scale
newpath
0 0 moveto
(C) true charpath
0.8 0.8 2.4 setrgbcolor
fill
1 -24.5357 scale
0 0.1 translate
0 -1.20756 translate
1 -0.0412877 scale
newpath
0 0 moveto
(A) true charpath
2.4 0.8 0.8 setrgbcolor
fill
1 -24.2203 scale
0 1.20756 translate
0 -2.31929 translate
1 -0.157875 scale
newpath
0 0 moveto
(G) true charpath
1 0.94 0.8 setrgbcolor
fill
1 -6.33411 scale
0 2.31929 translate
0 0.1 translate
1 1.37564 scale
newpath
0 0 moveto
(T) true charpath
0 0.5 0 setrgbcolor
fill
1 0.726935 scale
0 -0.1 translate
7.65 0 translate
0 0.1 translate
1 0.504539 scale
newpath
0 0 moveto
(A) true charpath
8 0 0 setrgbcolor
fill
1 1.98201 scale
0 -0.1 translate
0 -0.1 translate
1 -0.0238562 scale
newpath
0 0 moveto
(G) true charpath
1 0.94 0.8 setrgbcolor
fill
1 -41.9179 scale
0 0.1 translate
7.65 0 translate
0 -0.1 translate
1 -0.0632424 scale
newpath
0 0 moveto
(A) true charpath
2.4 0.8 0.8 setrgbcolor
fill
1 -15.8122 scale
0 0.1 translate
0 -1.38448 translate
1 -0.159177 scale
newpath
0 0 moveto
(T) true charpath
0.8 0.9 0.8 setrgbcolor
fill
1 -6.28233 scale
0 1.38448 translate
0 0.1 translate
1 1.67445 scale
newpath
0 0 moveto
(G) true charpath
1 0.7 0 setrgbcolor
fill
1 0.597212 scale
0 -0.1 translate
0 -3.42383 translate
1 -0.292655 scale
newpath
0 0 moveto
(C) true charpath
0.8 0.8 2.4 setrgbcolor
fill
1 -3.417 scale
0 3.42383 translate
7.65 0 translate
0 0.1 translate
1 0.213207 scale
newpath
0 0 moveto
(T) true charpath
0 0.5 0 setrgbcolor
fill
1 4.69027 scale
0 -0.1 translate
0 2.56449 translate
1 0.315914 scale
newpath
0 0 moveto
(A) true charpath
8 0 0 setrgbcolor
fill
1 3.16542 scale
0 -2.56449 translate
0 -0.1 translate
1 -0.0567023 scale
newpath
0 0 moveto
(C) true charpath
0.8 0.8 2.4 setrgbcolor
fill
1 -17.636 scale
0 0.1 translate
7.65 0 translate
0 0.1 translate
1 2.33056 scale
newpath
0 0 moveto
(G) true charpath
1 0.7 0 setrgbcolor
fill
1 0.429082 scale
0 -0.1 translate
0 -0.1 translate
1 -0.645422 scale
newpath
0 0 moveto
(A) true charpath
2.4 0.8 0.8 setrgbcolor
fill
1 -1.54938 scale
0 0.1 translate
0 -5.9654 translate
1 -0.716874 scale
newpath
0 0 moveto
(C) true charpath
0.8 0.8 2.4 setrgbcolor
fill
1 -1.39494 scale
0 5.9654 translate
0 -12.393 translate
1 -0.76826 scale
newpath
0 0 moveto
(T) true charpath
0.8 0.9 0.8 setrgbcolor
fill
1 -1.30164 scale
0 12.393 translate
7.65 0 translate
0 -0.1 translate
1 -0.173844 scale
newpath
0 0 moveto
(A) true charpath
2.4 0.8 0.8 setrgbcolor
fill
1 -5.75229 scale
0 0.1 translate
0 -2.25476 translate
1 -0.186875 scale
newpath
0 0 moveto
(C) true charpath
0.8 0.8 2.4 setrgbcolor
fill
1 -5.35117 scale
0 2.25476 translate
0 0.1 translate
1 1.83522 scale
newpath
0 0 moveto
(T) true charpath
0 0.5 0 setrgbcolor
fill
1 0.544893 scale
0 -0.1 translate
0 -4.51206 translate
1 -0.324994 scale
newpath
0 0 moveto
(G) true charpath
1 0.94 0.8 setrgbcolor
fill
1 -3.07698 scale
0 4.51206 translate
7.65 0 translate
0 -0.1 translate
1 -0.0117216 scale
newpath
0 0 moveto
(A) true charpath
2.4 0.8 0.8 setrgbcolor
fill
1 -85.3128 scale
0 0.1 translate
0 -0.979089 translate
1 -0.114802 scale
newpath
0 0 moveto
(G) true charpath
1 0.94 0.8 setrgbcolor
fill
1 -8.71066 scale
0 0.979089 translate
0 0.1 translate
1 1.5318 scale
newpath
0 0 moveto
(T) true charpath
0 0.5 0 setrgbcolor
fill
1 0.652828 scale
0 -0.1 translate
0 -2.66927 translate
1 -0.264737 scale
newpath
0 0 moveto
(C) true charpath
0.8 0.8 2.4 setrgbcolor
fill
1 -3.77734 scale
0 2.66927 translate
7.65 0 translate
0 0.1 translate
1 0.654669 scale
newpath
0 0 moveto
(G) true charpath
1 0.7 0 setrgbcolor
fill
1 1.52749 scale
0 -0.1 translate
0 6.03816 translate
1 0.810641 scale
newpath
0 0 moveto
(A) true charpath
8 0 0 setrgbcolor
fill
1 1.23359 scale
0 -6.03816 translate
0 -0.1 translate
1 -0.183052 scale
newpath
0 0 moveto
(C) true charpath
0.8 0.8 2.4 setrgbcolor
fill
1 -5.46292 scale
0 0.1 translate
0 -2.32722 translate
1 -0.184499 scale
newpath
0 0 moveto
(T) true charpath
0.8 0.9 0.8 setrgbcolor
fill
1 -5.42008 scale
0 2.32722 translate
7.65 0 translate
0 -0.1 translate
1 -0.254965 scale
newpath
0 0 moveto
(C) true charpath
0.8 0.8 2.4 setrgbcolor
fill
1 -3.92211 scale
0 0.1 translate
0 0.1 translate
1 2.06631 scale
newpath
0 0 moveto
(T) true charpath
0 0.5 0 setrgbcolor
fill
1 0.483954 scale
0 -0.1 translate
0 -2.89307 translate
1 -0.375395 scale
newpath
0 0 moveto
(A) true charpath
2.4 0.8 0.8 setrgbcolor
fill
1 -2.66386 scale
0 2.89307 translate
0 -6.63375 translate
1 -0.47674 scale
newpath
0 0 moveto
(G) true charpath
1 0.94 0.8 setrgbcolor
fill
1 -2.09758 scale
0 6.63375 translate
7.65 0 translate
0 0.1 translate
1 2.19513 scale
newpath
0 0 moveto
(A) true charpath
8 0 0 setrgbcolor
fill
1 0.455555 scale
0 -0.1 translate
0 -0.1 translate
1 -0.444708 scale
newpath
0 0 moveto
(T) true charpath
0.8 0.9 0.8 setrgbcolor
fill
1 -2.24867 scale
0 0.1 translate
0 -4.38607 translate
1 -0.489179 scale
newpath
0 0 moveto
(C) true charpath
0.8 0.8 2.4 setrgbcolor
fill
1 -2.04424 scale
0 4.38607 translate
0 -9.02207 translate
1 -0.503904 scale
newpath
0 0 moveto
(G) true charpath
1 0.94 0.8 setrgbcolor
fill
1 -1.9845 scale
0 9.02207 translate
7.65 0 translate
0 -0.1 translate
1 -0.0419154 scale
newpath
0 0 moveto
(T) true charpath
0.8 0.9 0.8 setrgbcolor
fill
1 -23.8576 scale
0 0.1 translate
0 -1.21667 translate
1 -0.0680732 scale
newpath
0 0 moveto
(G) true charpath
1 0.94 0.8 setrgbcolor
fill
1 -14.6901 scale
0 1.21667 translate
0 0.1 translate
1 0.968061 scale
newpath
0 0 moveto
(A) true charpath
8 0 0 setrgbcolor
fill
1 1.03299 scale
0 -0.1 translate
7.65 0 translate
0 -0.1 translate
1 -0.0891125 scale
newpath
0 0 moveto
(G) true charpath
1 0.94 0.8 setrgbcolor
fill
1 -11.2218 scale
0 0.1 translate
0 -1.58805 translate
1 -0.161493 scale
newpath
0 0 moveto
(C) true charpath
0.8 0.8 2.4 setrgbcolor
fill
1 -6.19221 scale
0 1.58805 translate
0 0.1 translate
1 1.35977 scale
newpath
0 0 moveto
(T) true charpath
0 0.5 0 setrgbcolor
fill
1 0.735417 scale
0 -0.1 translate
7.65 0 translate
0 -0.1 translate
1 -0.188678 scale
newpath
0 0 moveto
(G) true charpath
1 0.94 0.8 setrgbcolor
fill
1 -5.30004 scale
0 0.1 translate
0 0.1 translate
1 1.87841 scale
newpath
0 0 moveto
(A) true charpath
8 0 0 setrgbcolor
fill
1 0.532365 scale
0 -0.1 translate
0 -2.37148 translate
1 -0.266342 scale
newpath
0 0 moveto
(C) true charpath
0.8 0.8 2.4 setrgbcolor
fill
1 -3.75458 scale
0 2.37148 translate
0 -5.25407 translate
1 -0.279069 scale
newpath
0 0 moveto
(T) true charpath
0.8 0.9 0.8 setrgbcolor
fill
1 -3.58334 scale
0 5.25407 translate
7.65 0 translate
0 -0.1 translate
1 -0.241513 scale
newpath
0 0 moveto
(A) true charpath
2.4 0.8 0.8 setrgbcolor
fill
1 -4.14056 scale
0 0.1 translate
0 0.1 translate
1 2.07332 scale
newpath
0 0 moveto
(G) true charpath
1 0.7 0 setrgbcolor
fill
1 0.482319 scale
0 -0.1 translate
0 -2.78722 translate
1 -0.421469 scale
newpath
0 0 moveto
(T) true charpath
0.8 0.9 0.8 setrgbcolor
fill
1 -2.37265 scale
0 2.78722 translate
0 -6.89044 translate
1 -0.46821 scale
newpath
0 0 moveto
(C) true charpath
0.8 0.8 2.4 setrgbcolor
fill
1 -2.13579 scale
0 6.89044 translate
7.65 0 translate
0 -0.1 translate
1 -0.0296441 scale
newpath
0 0 moveto
(A) true charpath
2.4 0.8 0.8 setrgbcolor
fill
1 -33.7335 scale
0 0.1 translate
0 0.1 translate
1 1.15867 scale
newpath
0 0 moveto
(T) true charpath
0 0.5 0 setrgbcolor
fill
1 0.863056 scale
0 -0.1 translate
0 -1.12011 translate
1 -0.18583 scale
newpath
0 0 moveto
(G) true charpath
1 0.94 0.8 setrgbcolor
fill
1 -5.38127 scale
0 1.12011 translate
7.65 0 translate
0 0.1 translate
1 2.14451 scale
newpath
0 0 moveto
(A) true charpath
8 0 0 setrgbcolor
fill
1 0.466307 scale
0 -0.1 translate
0 -0.1 translate
1 -0.375855 scale
newpath
0 0 moveto
(T) true charpath
0.8 0.9 0.8 setrgbcolor
fill
1 -2.6606 scale
0 0.1 translate
0 -3.8443 translate
1 -0.428026 scale
newpath
0 0 moveto
(G) true charpath
1 0.94 0.8 setrgbcolor
fill
1 -2.33631 scale
0 3.8443 translate
0 -7.99911 translate
1 -0.476047 scale
newpath
0 0 moveto
(C) true charpath
0.8 0.8 2.4 setrgbcolor
fill
1 -2.10063 scale
0 7.99911 translate
7.65 0 translate
0 -0.1 translate
1 -0.0833475 scale
newpath
0 0 moveto
(C) true charpath
0.8 0.8 2.4 setrgbcolor
fill
1 -11.998 scale
0 0.1 translate
0 0.1 translate
1 1.14723 scale
newpath
0 0 moveto
(A) true charpath
8 0 0 setrgbcolor
fill
1 0.871666 scale
0 -0.1 translate
0 -1.54268 translate
1 -0.188446 scale
newpath
0 0 moveto
(T) true charpath
0.8 0.9 0.8 setrgbcolor
fill
1 -5.30655 scale
0 1.54268 translate
7.65 0 translate
0 -0.1 translate
1 -0.283365 scale
newpath
0 0 moveto
(C) true charpath
0.8 0.8 2.4 setrgbcolor
fill
1 -3.52902 scale
0 0.1 translate
0 0.1 translate
1 2.08098 scale
newpath
0 0 moveto
(A) true charpath
8 0 0 setrgbcolor
fill
1 0.480542 scale
0 -0.1 translate
0 -3.11653 translate
1 -0.412683 scale
newpath
0 0 moveto
(T) true charpath
0.8 0.9 0.8 setrgbcolor
fill
1 -2.42317 scale
0 3.11653 translate
0 -7.15061 translate
1 -0.42821 scale
newpath
0 0 moveto
(G) true charpath
1 0.94 0.8 setrgbcolor
fill
1 -2.3353 scale
0 7.15061 translate
7.65 0 translate
0 -0.1 translate
1 -0.0753474 scale
newpath
0 0 moveto
(C) true charpath
0.8 0.8 2.4 setrgbcolor
fill
1 -13.2719 scale
0 0.1 translate
0 -1.47973 translate
1 -0.242492 scale
newpath
0 0 moveto
(T) true charpath
0.8 0.9 0.8 setrgbcolor
fill
1 -4.12385 scale
0 1.47973 translate
0 0.1 translate
1 1.78938 scale
newpath
0 0 moveto
(A) true charpath
8 0 0 setrgbcolor
fill
1 0.558854 scale
0 -0.1 translate
0 -4.17465 translate
1 -0.344617 scale
newpath
0 0 moveto
(G) true charpath
1 0.94 0.8 setrgbcolor
fill
1 -2.90177 scale
0 4.17465 translate
7.65 0 translate
0 0.1 translate
1 0.339516 scale
newpath
0 0 moveto
(C) true charpath
0 0 8 setrgbcolor
fill
1 2.94537 scale
0 -0.1 translate
7.65 0 translate
0 -0.1 translate
1 -0.0096538 scale
newpath
0 0 moveto
(C) true charpath
0.8 0.8 2.4 setrgbcolor
fill
1 -103.586 scale
0 0.1 translate
0 0.1 translate
1 0.611593 scale
newpath
0 0 moveto
(T) true charpath
0 0.5 0 setrgbcolor
fill
1 1.63508 scale
0 -0.1 translate
7.65 0 translate
0 0.1 translate
1 0.436246 scale
newpath
0 0 moveto
(T) true charpath
0 0.5 0 setrgbcolor
fill
1 2.29228 scale
0 -0.1 translate
0 4.31949 translate
1 0.464198 scale
newpath
0 0 moveto
(G) true charpath
1 0.7 0 setrgbcolor
fill
1 2.15425 scale
0 -4.31949 translate
0 -0.1 translate
1 -0.0375782 scale
newpath
0 0 moveto
(A) true charpath
2.4 0.8 0.8 setrgbcolor
fill
1 -26.6112 scale
0 0.1 translate
0 -1.18254 translate
1 -0.0483541 scale
newpath
0 0 moveto
(C) true charpath
0.8 0.8 2.4 setrgbcolor
fill
1 -20.6808 scale
0 1.18254 translate
7.65 0 translate
7.65 0 translate
-260.1 -23.1593 translate
newpath
-3.825 -1.9125 moveto
267.75 0 rlineto
0 45.9 rlineto
-267.75 0 rlineto
0 -45.9 rlineto
closepath
0 0 0 setrgbcolor
stroke
-275.4 0 translate
0 18.1779 translate
/Helvetica findfont
5.61816 scalefont
setfont
newpath
0 0 moveto
(Motif Name:) true charpath
0 0 0 setrgbcolor
fill
70.227 0 translate
/Helvetica-Bold findfont
5.61816 scalefont
setfont
newpath
0 0 moveto
(CM002887.2_61542379-61543495(+)_1|1|1x0) true charpath
0 0 0 setrgbcolor
fill
-70.227 0 translate
0 -68.25 translate
0 29.125 translate
/Helvetica findfont
8.262 scalefont
setfont
newpath
0 0 moveto
(Gene:) true charpath
0 0 0 setrgbcolor
fill
42.1362 0 translate
/Helvetica-Bold findfont
8.262 scalefont
setfont
newpath
0 0 moveto
(CM002887.2_62208538-62209348(+)_1) true charpath
0 0 0 setrgbcolor
fill
-42.1362 0 translate
-30.6 -29.125 translate
306 0 translate
2.10375 0 translate
/Helvetica findfont
5.508 scalefont
setfont
newpath
0 0 moveto
(1) true charpath
0 0 0 setrgbcolor
fill
7.65 0 translate
newpath
0 0 moveto
(2) true charpath
0 0 0 setrgbcolor
fill
7.65 0 translate
newpath
0 0 moveto
(3) true charpath
0 0 0 setrgbcolor
fill
7.65 0 translate
newpath
0 0 moveto
(4) true charpath
0 0 0 setrgbcolor
fill
7.65 0 translate
newpath
0 0 moveto
(5) true charpath
0 0 0 setrgbcolor
fill
7.65 0 translate
newpath
0 0 moveto
(6) true charpath
0 0 0 setrgbcolor
fill
7.65 0 translate
newpath
0 0 moveto
(7) true charpath
0 0 0 setrgbcolor
fill
7.65 0 translate
newpath
0 0 moveto
(8) true charpath
0 0 0 setrgbcolor
fill
7.65 0 translate
newpath
0 0 moveto
(9) true charpath
0 0 0 setrgbcolor
fill
7.65 0 translate
newpath
0 0 moveto
(0) true charpath
0 0 0 setrgbcolor
fill
7.65 0 translate
newpath
0 0 moveto
(1) true charpath
0 0 0 setrgbcolor
fill
7.65 0 translate
newpath
0 0 moveto
(2) true charpath
0 0 0 setrgbcolor
fill
7.65 0 translate
newpath
0 0 moveto
(3) true charpath
0 0 0 setrgbcolor
fill
7.65 0 translate
newpath
0 0 moveto
(4) true charpath
0 0 0 setrgbcolor
fill
7.65 0 translate
newpath
0 0 moveto
(5) true charpath
0 0 0 setrgbcolor
fill
7.65 0 translate
newpath
0 0 moveto
(6) true charpath
0 0 0 setrgbcolor
fill
7.65 0 translate
newpath
0 0 moveto
(7) true charpath
0 0 0 setrgbcolor
fill
7.65 0 translate
newpath
0 0 moveto
(8) true charpath
0 0 0 setrgbcolor
fill
7.65 0 translate
newpath
0 0 moveto
(9) true charpath
0 0 0 setrgbcolor
fill
7.65 0 translate
newpath
0 0 moveto
(0) true charpath
0 0 0 setrgbcolor
fill
7.65 0 translate
newpath
0 0 moveto
(1) true charpath
0 0 0 setrgbcolor
fill
7.65 0 translate
newpath
0 0 moveto
(2) true charpath
0 0 0 setrgbcolor
fill
7.65 0 translate
newpath
0 0 moveto
(3) true charpath
0 0 0 setrgbcolor
fill
7.65 0 translate
newpath
0 0 moveto
(4) true charpath
0 0 0 setrgbcolor
fill
7.65 0 translate
newpath
0 0 moveto
(5) true charpath
0 0 0 setrgbcolor
fill
7.65 0 translate
-193.354 0 translate
0 3.93429 translate
0 19.225 translate
/Helvetica findfont
5.508 scalefont
setfont
198.9 -1.57371 translate
newpath
0 0 moveto
(0) true charpath
0 0 0 setrgbcolor
fill
0 19.125 translate
newpath
0 0 moveto
(+0.57) true charpath
0 0 0 setrgbcolor
fill
0 -38.25 translate
newpath
0 0 moveto
(-3.21) true charpath
0 0 0 setrgbcolor
fill
-198.9 19.125 translate
0 1.57371 translate
/Helvetica-Bold findfont
11.016 scalefont
setfont
0 0.1 translate
1 2.28506 scale
newpath
0 0 moveto
(G) true charpath
1 0.7 0 setrgbcolor
fill
1 0.437626 scale
0 -0.1 translate
0 -0.1 translate
1 -0.547818 scale
newpath
0 0 moveto
(A) true charpath
2.4 0.8 0.8 setrgbcolor
fill
1 -1.82542 scale
0 0.1 translate
0 -5.1974 translate
1 -0.610862 scale
newpath
0 0 moveto
(C) true charpath
0.8 0.8 2.4 setrgbcolor
fill
1 -1.63703 scale
0 5.1974 translate
0 -10.7909 translate
1 -0.676942 scale
newpath
0 0 moveto
(T) true charpath
0.8 0.9 0.8 setrgbcolor
fill
1 -1.47723 scale
0 10.7909 translate
7.65 0 translate
0 0.1 translate
1 0.472505 scale
newpath
0 0 moveto
(G) true charpath
1 0.7 0 setrgbcolor
fill
1 2.11638 scale
0 -0.1 translate
7.65 0 translate
0 0.1 translate
1 1.221 scale
newpath
0 0 moveto
(G) true charpath
1 0.7 0 setrgbcolor
fill
1 0.819001 scale
0 -0.1 translate
0 -0.1 translate
1 -0.240921 scale
newpath
0 0 moveto
(A) true charpath
2.4 0.8 0.8 setrgbcolor
fill
1 -4.15073 scale
0 0.1 translate
7.65 0 translate
0 0.1 translate
1 0.0485109 scale
newpath
0 0 moveto
(C) true charpath
0 0 8 setrgbcolor
fill
1 20.6139 scale
0 -0.1 translate
0 1.26857 translate
1 1.37616 scale
newpath
0 0 moveto
(A) true charpath
8 0 0 setrgbcolor
fill
1 0.726661 scale
0 -1.26857 translate
0 -0.1 translate
1 -0.231657 scale
newpath
0 0 moveto
(G) true charpath
1 0.94 0.8 setrgbcolor
fill
1 -4.31673 scale
0 0.1 translate
0 -2.70967 translate
1 -0.27242 scale
newpath
0 0 moveto
(T) true charpath
0.8 0.9 0.8 setrgbcolor
fill
1 -3.67081 scale
0 2.70967 translate
7.65 0 translate
0 -0.1 translate
1 -0.223821 scale
newpath
0 0 moveto
(G) true charpath
1 0.94 0.8 setrgbcolor
fill
1 -4.46785 scale
0 0.1 translate
0 0.1 translate
1 1.95611 scale
newpath
0 0 moveto
(A) true charpath
8 0 0 setrgbcolor
fill
1 0.511219 scale
0 -0.1 translate
0 -2.64801 translate
1 -0.301921 scale
newpath
0 0 moveto
(C) true charpath
0.8 0.8 2.4 setrgbcolor
fill
1 -3.31213 scale
0 2.64801 translate
0 -5.81056 translate
1 -0.321215 scale
newpath
0 0 moveto
(T) true charpath
0.8 0.9 0.8 setrgbcolor
fill
1 -3.11317 scale
0 5.81056 translate
7.65 0 translate
0 0.1 translate
1 2.06635 scale
newpath
0 0 moveto
(A) true charpath
8 0 0 setrgbcolor
fill
1 0.483945 scale
0 -0.1 translate
0 -0.1 translate
1 -0.312622 scale
newpath
0 0 moveto
(C) true charpath
0.8 0.8 2.4 setrgbcolor
fill
1 -3.19875 scale
0 0.1 translate
0 -3.34675 translate
1 -0.342398 scale
newpath
0 0 moveto
(T) true charpath
0.8 0.9 0.8 setrgbcolor
fill
1 -2.92058 scale
0 3.34675 translate
0 -6.82779 translate
1 -0.410208 scale
newpath
0 0 moveto
(G) true charpath
1 0.94 0.8 setrgbcolor
fill
1 -2.43779 scale
0 6.82779 translate
7.65 0 translate
0 0.1 translate
1 0.684115 scale
newpath
0 0 moveto
(A) true charpath
8 0 0 setrgbcolor
fill
1 1.46174 scale
0 -0.1 translate
0 6.26986 translate
1 0.971661 scale
newpath
0 0 moveto
(G) true charpath
1 0.7 0 setrgbcolor
fill
1 1.02917 scale
0 -6.26986 translate
0 -0.1 translate
1 -0.244957 scale
newpath
0 0 moveto
(C) true charpath
0.8 0.8 2.4 setrgbcolor
fill
1 -4.08234 scale
0 0.1 translate
0 -2.81432 translate
1 -0.265154 scale
newpath
0 0 moveto
(T) true charpath
0.8 0.9 0.8 setrgbcolor
fill
1 -3.7714 scale
0 2.81432 translate
7.65 0 translate
0 0.1 translate
1 1.70463 scale
newpath
0 0 moveto
(C) true charpath
0 0 8 setrgbcolor
fill
1 0.586636 scale
0 -0.1 translate
0 -0.1 translate
1 -0.27288 scale
newpath
0 0 moveto
(A) true charpath
2.4 0.8 0.8 setrgbcolor
fill
1 -3.66462 scale
0 0.1 translate
0 -3.03403 translate
1 -0.334367 scale
newpath
0 0 moveto
(G) true charpath
1 0.94 0.8 setrgbcolor
fill
1 -2.99073 scale
0 3.03403 translate
7.65 0 translate
0 0.1 translate
1 2.33056 scale
newpath
0 0 moveto
(T) true charpath
0 0.5 0 setrgbcolor
fill
1 0.429082 scale
0 -0.1 translate
0 -0.1 translate
1 -0.652847 scale
newpath
0 0 moveto
(C) true charpath
0.8 0.8 2.4 setrgbcolor
fill
1 -1.53175 scale
0 0.1 translate
0 -6.02383 translate
1 -0.726816 scale
newpath
0 0 moveto
(A) true charpath
2.4 0.8 0.8 setrgbcolor
fill
1 -1.37586 scale
0 6.02383 translate
0 -12.5297 translate
1 -0.750893 scale
newpath
0 0 moveto
(G) true charpath
1 0.94 0.8 setrgbcolor
fill
1 -1.33175 scale
0 12.5297 translate
7.65 0 translate
0 0.1 translate
1 0.211244 scale
newpath
0 0 moveto
(C) true charpath
0 0 8 setrgbcolor
fill
1 4.73386 scale
0 -0.1 translate
0 2.54905 translate
1 0.847714 scale
newpath
0 0 moveto
(A) true charpath
8 0 0 setrgbcolor
fill
1 1.17964 scale
0 -2.54905 translate
0 -0.1 translate
1 -0.0834047 scale
newpath
0 0 moveto
(G) true charpath
1 0.94 0.8 setrgbcolor
fill
1 -11.9897 scale
0 0.1 translate
0 -1.54313 translate
1 -0.0846704 scale
newpath
0 0 moveto
(T) true charpath
0.8 0.9 0.8 setrgbcolor
fill
1 -11.8105 scale
0 1.54313 translate
7.65 0 translate
0 -0.1 translate
1 -0.0580302 scale
newpath
0 0 moveto
(C) true charpath
0.8 0.8 2.4 setrgbcolor
fill
1 -17.2324 scale
0 0.1 translate
0 -1.34347 translate
1 -0.0779222 scale
newpath
0 0 moveto
(T) true charpath
0.8 0.9 0.8 setrgbcolor
fill
1 -12.8333 scale
0 1.34347 translate
0 -2.74347 translate
1 -0.0853836 scale
newpath
0 0 moveto
(G) true charpath
1 0.94 0.8 setrgbcolor
fill
1 -11.7118 scale
0 2.74347 translate
0 0.1 translate
1 1.3772 scale
newpath
0 0 moveto
(A) true charpath
8 0 0 setrgbcolor
fill
1 0.726111 scale
0 -0.1 translate
7.65 0 translate
0 -0.1 translate
1 -0.0420583 scale
newpath
0 0 moveto
(T) true charpath
0.8 0.9 0.8 setrgbcolor
fill
1 -23.7765 scale
0 0.1 translate
0 -1.2178 translate
1 -0.0817072 scale
newpath
0 0 moveto
(G) true charpath
1 0.94 0.8 setrgbcolor
fill
1 -12.2388 scale
0 1.2178 translate
0 0.1 translate
1 1.19017 scale
newpath
0 0 moveto
(A) true charpath
8 0 0 setrgbcolor
fill
1 0.840218 scale
0 -0.1 translate
7.65 0 translate
0 0.1 translate
1 0.211244 scale
newpath
0 0 moveto
(C) true charpath
0 0 8 setrgbcolor
fill
1 4.73386 scale
0 -0.1 translate
0 2.54905 translate
1 0.847714 scale
newpath
0 0 moveto
(A) true charpath
8 0 0 setrgbcolor
fill
1 1.17964 scale
0 -2.54905 translate
0 -0.1 translate
1 -0.0834047 scale
newpath
0 0 moveto
(G) true charpath
1 0.94 0.8 setrgbcolor
fill
1 -11.9897 scale
0 0.1 translate
0 -1.54313 translate
1 -0.0846704 scale
newpath
0 0 moveto
(T) true charpath
0.8 0.9 0.8 setrgbcolor
fill
1 -11.8105 scale
0 1.54313 translate
7.65 0 translate
0 -0.1 translate
1 -0.0580302 scale
newpath
0 0 moveto
(C) true charpath
0.8 0.8 2.4 setrgbcolor
fill
1 -17.2324 scale
0 0.1 translate
0 -1.34347 translate
1 -0.0779222 scale
newpath
0 0 moveto
(T) true charpath
0.8 0.9 0.8 setrgbcolor
fill
1 -12.8333 scale
0 1.34347 translate
0 -2.74347 translate
1 -0.0853836 scale
newpath
0 0 moveto
(G) true charpath
1 0.94 0.8 setrgbcolor
fill
1 -11.7118 scale
0 2.74347 translate
0 0.1 translate
1 1.3772 scale
newpath
0 0 moveto
(A) true charpath
8 0 0 setrgbcolor
fill
1 0.726111 scale
0 -0.1 translate
7.65 0 translate
0 -0.1 translate
1 -0.0420583 scale
newpath
0 0 moveto
(T) true charpath
0.8 0.9 0.8 setrgbcolor
fill
1 -23.7765 scale
0 0.1 translate
0 -1.2178 translate
1 -0.0817072 scale
newpath
0 0 moveto
(G) true charpath
1 0.94 0.8 setrgbcolor
fill
1 -12.2388 scale
0 1.2178 translate
0 0.1 translate
1 1.19017 scale
newpath
0 0 moveto
(A) true charpath
8 0 0 setrgbcolor
fill
1 0.840218 scale
0 -0.1 translate
7.65 0 translate
0 -0.1 translate
1 -0.0944118 scale
newpath
0 0 moveto
(C) true charpath
0.8 0.8 2.4 setrgbcolor
fill
1 -10.5919 scale
0 0.1 translate
0 0.1 translate
1 1.19929 scale
newpath
0 0 moveto
(A) true charpath
8 0 0 setrgbcolor
fill
1 0.833828 scale
0 -0.1 translate
0 -1.62974 translate
1 -0.203793 scale
newpath
0 0 moveto
(T) true charpath
0.8 0.9 0.8 setrgbcolor
fill
1 -4.90693 scale
0 1.62974 translate
7.65 0 translate
0 0.1 translate
1 2.12492 scale
newpath
0 0 moveto
(A) true charpath
8 0 0 setrgbcolor
fill
1 0.470605 scale
0 -0.1 translate
0 -0.1 translate
1 -0.31366 scale
newpath
0 0 moveto
(C) true charpath
0.8 0.8 2.4 setrgbcolor
fill
1 -3.18817 scale
0 0.1 translate
0 -3.35491 translate
1 -0.448227 scale
newpath
0 0 moveto
(T) true charpath
0.8 0.9 0.8 setrgbcolor
fill
1 -2.23101 scale
0 3.35491 translate
0 -7.66867 translate
1 -0.464383 scale
newpath
0 0 moveto
(G) true charpath
1 0.94 0.8 setrgbcolor
fill
1 -2.15339 scale
0 7.66867 translate
7.65 0 translate
0 -0.1 translate
1 -0.092017 scale
newpath
0 0 moveto
(C) true charpath
0.8 0.8 2.4 setrgbcolor
fill
1 -10.8676 scale
0 0.1 translate
0 0.1 translate
1 1.84534 scale
newpath
0 0 moveto
(A) true charpath
8 0 0 setrgbcolor
fill
1 0.541905 scale
0 -0.1 translate
0 -1.6109 translate
1 -0.26597 scale
newpath
0 0 moveto
(T) true charpath
0.8 0.9 0.8 setrgbcolor
fill
1 -3.75983 scale
0 1.6109 translate
0 -4.49056 translate
1 -0.372247 scale
newpath
0 0 moveto
(G) true charpath
1 0.94 0.8 setrgbcolor
fill
1 -2.68639 scale
0 4.49056 translate
7.65 0 translate
0 0.1 translate
1 0.659772 scale
newpath
0 0 moveto
(A) true charpath
8 0 0 setrgbcolor
fill
1 1.51568 scale
0 -0.1 translate
0 6.07832 translate
1 0.847982 scale
newpath
0 0 moveto
(G) true charpath
1 0.7 0 setrgbcolor
fill
1 1.17927 scale
0 -6.07832 translate
0 -0.1 translate
1 -0.169342 scale
newpath
0 0 moveto
(C) true charpath
0.8 0.8 2.4 setrgbcolor
fill
1 -5.9052 scale
0 0.1 translate
0 -2.21934 translate
1 -0.222377 scale
newpath
0 0 moveto
(T) true charpath
0.8 0.9 0.8 setrgbcolor
fill
1 -4.49686 scale
0 2.21934 translate
7.65 0 translate
0 0.1 translate
1 0.782966 scale
newpath
0 0 moveto
(C) true charpath
0 0 8 setrgbcolor
fill
1 1.27719 scale
0 -0.1 translate
0 7.04768 translate
1 1.07905 scale
newpath
0 0 moveto
(T) true charpath
0 0.5 0 setrgbcolor
fill
1 0.926742 scale
0 -7.04768 translate
0 -0.1 translate
1 -0.336895 scale
newpath
0 0 moveto
(A) true charpath
2.4 0.8 0.8 setrgbcolor
fill
1 -2.96829 scale
0 0.1 translate
0 -3.53774 translate
1 -0.393435 scale
newpath
0 0 moveto
(G) true charpath
1 0.94 0.8 setrgbcolor
fill
1 -2.54172 scale
0 3.53774 translate
7.65 0 translate
0 0.1 translate
1 2.28568 scale
newpath
0 0 moveto
(A) true charpath
8 0 0 setrgbcolor
fill
1 0.437506 scale
0 -0.1 translate
0 -0.1 translate
1 -0.585821 scale
newpath
0 0 moveto
(T) true charpath
0.8 0.9 0.8 setrgbcolor
fill
1 -1.70701 scale
0 0.1 translate
0 -5.49643 translate
1 -0.600394 scale
newpath
0 0 moveto
(C) true charpath
0.8 0.8 2.4 setrgbcolor
fill
1 -1.66557 scale
0 5.49643 translate
0 -11.0075 translate
1 -0.642955 scale
newpath
0 0 moveto
(G) true charpath
1 0.94 0.8 setrgbcolor
fill
1 -1.55532 scale
0 11.0075 translate
7.65 0 translate
0 -0.1 translate
1 -0.00491747 scale
newpath
0 0 moveto
(T) true charpath
0.8 0.9 0.8 setrgbcolor
fill
1 -203.356 scale
0 0.1 translate
0 -0.925551 translate
1 -0.053553 scale
newpath
0 0 moveto
(C) true charpath
0.8 0.8 2.4 setrgbcolor
fill
1 -18.6731 scale
0 0.925551 translate
0 0.1 translate
1 0.799908 scale
newpath
0 0 moveto
(A) true charpath
8 0 0 setrgbcolor
fill
1 1.25014 scale
0 -0.1 translate
7.65 0 translate
0 -0.1 translate
1 -0.131873 scale
newpath
0 0 moveto
(T) true charpath
0.8 0.9 0.8 setrgbcolor
fill
1 -7.58307 scale
0 0.1 translate
0 -1.92451 translate
1 -0.21137 scale
newpath
0 0 moveto
(G) true charpath
1 0.94 0.8 setrgbcolor
fill
1 -4.73104 scale
0 1.92451 translate
0 -4.37455 translate
1 -0.214918 scale
newpath
0 0 moveto
(C) true charpath
0.8 0.8 2.4 setrgbcolor
fill
1 -4.65293 scale
0 4.37455 translate
0 0.1 translate
1 1.75232 scale
newpath
0 0 moveto
(A) true charpath
8 0 0 setrgbcolor
fill
1 0.570671 scale
0 -0.1 translate
7.65 0 translate
0 0.1 translate
1 0.569373 scale
newpath
0 0 moveto
(C) true charpath
0 0 8 setrgbcolor
fill
1 1.75632 scale
0 -0.1 translate
0 -0.1 translate
1 -0.117426 scale
newpath
0 0 moveto
(G) true charpath
1 0.94 0.8 setrgbcolor
fill
1 -8.516 scale
0 0.1 translate
7.65 0 translate
7.65 0 translate
-191.25 -23.1593 translate
newpath
-3.825 -1.9125 moveto
198.9 0 rlineto
0 45.9 rlineto
-198.9 0 rlineto
0 -45.9 rlineto
closepath
0 0 0 setrgbcolor
stroke
-275.4 0 translate
0 18.1779 translate
/Helvetica findfont
5.61816 scalefont
setfont
newpath
0 0 moveto
(Motif Name:) true charpath
0 0 0 setrgbcolor
fill
70.227 0 translate
/Helvetica-Bold findfont
5.61816 scalefont
setfont
newpath
0 0 moveto
(CM002887.2_62208538-62209348(+)_1|1|1x0) true charpath
0 0 0 setrgbcolor
fill
-70.227 0 translate
0 -68.25 translate
0 29.125 translate
/Helvetica findfont
8.262 scalefont
setfont
newpath
0 0 moveto
(Gene:) true charpath
0 0 0 setrgbcolor
fill
42.1362 0 translate
/Helvetica-Bold findfont
8.262 scalefont
setfont
newpath
0 0 moveto
(CM002887.2_62225516-62226587(+)_1) true charpath
0 0 0 setrgbcolor
fill
-42.1362 0 translate
-30.6 -29.125 translate
306 0 translate
2.10375 0 translate
/Helvetica findfont
5.508 scalefont
setfont
newpath
0 0 moveto
(1) true charpath
0 0 0 setrgbcolor
fill
7.65 0 translate
newpath
0 0 moveto
(2) true charpath
0 0 0 setrgbcolor
fill
7.65 0 translate
newpath
0 0 moveto
(3) true charpath
0 0 0 setrgbcolor
fill
7.65 0 translate
newpath
0 0 moveto
(4) true charpath
0 0 0 setrgbcolor
fill
7.65 0 translate
newpath
0 0 moveto
(5) true charpath
0 0 0 setrgbcolor
fill
7.65 0 translate
newpath
0 0 moveto
(6) true charpath
0 0 0 setrgbcolor
fill
7.65 0 translate
newpath
0 0 moveto
(7) true charpath
0 0 0 setrgbcolor
fill
7.65 0 translate
newpath
0 0 moveto
(8) true charpath
0 0 0 setrgbcolor
fill
7.65 0 translate
newpath
0 0 moveto
(9) true charpath
0 0 0 setrgbcolor
fill
7.65 0 translate
newpath
0 0 moveto
(0) true charpath
0 0 0 setrgbcolor
fill
7.65 0 translate
newpath
0 0 moveto
(1) true charpath
0 0 0 setrgbcolor
fill
7.65 0 translate
newpath
0 0 moveto
(2) true charpath
0 0 0 setrgbcolor
fill
7.65 0 translate
newpath
0 0 moveto
(3) true charpath
0 0 0 setrgbcolor
fill
7.65 0 translate
newpath
0 0 moveto
(4) true charpath
0 0 0 setrgbcolor
fill
7.65 0 translate
newpath
0 0 moveto
(5) true charpath
0 0 0 setrgbcolor
fill
7.65 0 translate
newpath
0 0 moveto
(6) true charpath
0 0 0 setrgbcolor
fill
7.65 0 translate
newpath
0 0 moveto
(7) true charpath
0 0 0 setrgbcolor
fill
7.65 0 translate
newpath
0 0 moveto
(8) true charpath
0 0 0 setrgbcolor
fill
7.65 0 translate
newpath
0 0 moveto
(9) true charpath
0 0 0 setrgbcolor
fill
7.65 0 translate
newpath
0 0 moveto
(0) true charpath
0 0 0 setrgbcolor
fill
7.65 0 translate
newpath
0 0 moveto
(1) true charpath
0 0 0 setrgbcolor
fill
7.65 0 translate
newpath
0 0 moveto
(2) true charpath
0 0 0 setrgbcolor
fill
7.65 0 translate
newpath
0 0 moveto
(3) true charpath
0 0 0 setrgbcolor
fill
7.65 0 translate
newpath
0 0 moveto
(4) true charpath
0 0 0 setrgbcolor
fill
7.65 0 translate
newpath
0 0 moveto
(5) true charpath
0 0 0 setrgbcolor
fill
7.65 0 translate
newpath
0 0 moveto
(6) true charpath
0 0 0 setrgbcolor
fill
7.65 0 translate
newpath
0 0 moveto
(7) true charpath
0 0 0 setrgbcolor
fill
7.65 0 translate
newpath
0 0 moveto
(8) true charpath
0 0 0 setrgbcolor
fill
7.65 0 translate
-216.304 0 translate
0 3.93429 translate
0 19.225 translate
/Helvetica findfont
5.508 scalefont
setfont
221.85 -1.57371 translate
newpath
0 0 moveto
(0) true charpath
0 0 0 setrgbcolor
fill
0 19.125 translate
newpath
0 0 moveto
(+0.56) true charpath
0 0 0 setrgbcolor
fill
0 -38.25 translate
newpath
0 0 moveto
(-2.80) true charpath
0 0 0 setrgbcolor
fill
-221.85 19.125 translate
0 1.57371 translate
/Helvetica-Bold findfont
11.016 scalefont
setfont
0 0.1 translate
1 0.347905 scale
newpath
0 0 moveto
(G) true charpath
1 0.7 0 setrgbcolor
fill
1 2.87435 scale
0 -0.1 translate
0 -0.1 translate
1 -0.0210152 scale
newpath
0 0 moveto
(T) true charpath
0.8 0.9 0.8 setrgbcolor
fill
1 -47.5847 scale
0 0.1 translate
0 3.62437 translate
1 0.661905 scale
newpath
0 0 moveto
(A) true charpath
8 0 0 setrgbcolor
fill
1 1.51079 scale
0 -3.62437 translate
0 -1.05222 translate
1 -0.150271 scale
newpath
0 0 moveto
(C) true charpath
0.8 0.8 2.4 setrgbcolor
fill
1 -6.65464 scale
0 1.05222 translate
7.65 0 translate
0 -0.1 translate
1 -0.114434 scale
newpath
0 0 moveto
(G) true charpath
1 0.94 0.8 setrgbcolor
fill
1 -8.73863 scale
0 0.1 translate
0 0.1 translate
1 2.08298 scale
newpath
0 0 moveto
(A) true charpath
8 0 0 setrgbcolor
fill
1 0.480082 scale
0 -0.1 translate
0 -1.78729 translate
1 -0.587809 scale
newpath
0 0 moveto
(C) true charpath
0.8 0.8 2.4 setrgbcolor
fill
1 -1.70123 scale
0 1.78729 translate
0 -7.19937 translate
1 -0.718722 scale
newpath
0 0 moveto
(T) true charpath
0.8 0.9 0.8 setrgbcolor
fill
1 -1.39136 scale
0 7.19937 translate
7.65 0 translate
0 0.1 translate
1 0.0524817 scale
newpath
0 0 moveto
(A) true charpath
8 0 0 setrgbcolor
fill
1 19.0542 scale
0 -0.1 translate
0 1.29981 translate
1 0.741132 scale
newpath
0 0 moveto
(C) true charpath
0 0 8 setrgbcolor
fill
1 1.34929 scale
0 -1.29981 translate
0 -0.1 translate
1 -0.102061 scale
newpath
0 0 moveto
(G) true charpath
1 0.94 0.8 setrgbcolor
fill
1 -9.79806 scale
0 0.1 translate
7.65 0 translate
0 0.1 translate
1 0.668015 scale
newpath
0 0 moveto
(T) true charpath
0 0.5 0 setrgbcolor
fill
1 1.49697 scale
0 -0.1 translate
0 -0.1 translate
1 -0.0900786 scale
newpath
0 0 moveto
(C) true charpath
0.8 0.8 2.4 setrgbcolor
fill
1 -11.1014 scale
0 0.1 translate
7.65 0 translate
0 -0.1 translate
1 -0.022209 scale
newpath
0 0 moveto
(G) true charpath
1 0.94 0.8 setrgbcolor
fill
1 -45.0268 scale
0 0.1 translate
0 0.1 translate
1 1.64359 scale
newpath
0 0 moveto
(A) true charpath
8 0 0 setrgbcolor
fill
1 0.608425 scale
0 -0.1 translate
0 -1.06161 translate
1 -0.257981 scale
newpath
0 0 moveto
(C) true charpath
0.8 0.8 2.4 setrgbcolor
fill
1 -3.87625 scale
0 1.06161 translate
0 -3.87841 translate
1 -0.26025 scale
newpath
0 0 moveto
(T) true charpath
0.8 0.9 0.8 setrgbcolor
fill
1 -3.84247 scale
0 3.87841 translate
7.65 0 translate
0 0.1 translate
1 0.163837 scale
newpath
0 0 moveto
(C) true charpath
0 0 8 setrgbcolor
fill
1 6.10364 scale
0 -0.1 translate
0 2.17602 translate
1 0.413256 scale
newpath
0 0 moveto
(G) true charpath
1 0.7 0 setrgbcolor
fill
1 2.41981 scale
0 -2.17602 translate
0 -0.1 translate
1 -0.0045761 scale
newpath
0 0 moveto
(A) true charpath
2.4 0.8 0.8 setrgbcolor
fill
1 -218.527 scale
0 0.1 translate
7.65 0 translate
0 0.1 translate
1 0.959656 scale
newpath
0 0 moveto
(A) true charpath
8 0 0 setrgbcolor
fill
1 1.04204 scale
0 -0.1 translate
0 -0.1 translate
1 -0.154222 scale
newpath
0 0 moveto
(G) true charpath
1 0.94 0.8 setrgbcolor
fill
1 -6.48414 scale
0 0.1 translate
7.65 0 translate
0 -0.1 translate
1 -0.0364829 scale
newpath
0 0 moveto
(T) true charpath
0.8 0.9 0.8 setrgbcolor
fill
1 -27.4101 scale
0 0.1 translate
0 0.1 translate
1 1.05836 scale
newpath
0 0 moveto
(A) true charpath
8 0 0 setrgbcolor
fill
1 0.944861 scale
0 -0.1 translate
0 -1.17393 translate
1 -0.209596 scale
newpath
0 0 moveto
(C) true charpath
0.8 0.8 2.4 setrgbcolor
fill
1 -4.77109 scale
0 1.17393 translate
7.65 0 translate
0 0.1 translate
1 2.33056 scale
newpath
0 0 moveto
(G) true charpath
1 0.7 0 setrgbcolor
fill
1 0.429082 scale
0 -0.1 translate
0 -0.1 translate
1 -0.444407 scale
newpath
0 0 moveto
(T) true charpath
0.8 0.9 0.8 setrgbcolor
fill
1 -2.25019 scale
0 0.1 translate
0 -4.38371 translate
1 -0.797244 scale
newpath
0 0 moveto
(C) true charpath
0.8 0.8 2.4 setrgbcolor
fill
1 -1.25432 scale
0 4.38371 translate
0 -11.4437 translate
1 -0.888904 scale
newpath
0 0 moveto
(A) true charpath
2.4 0.8 0.8 setrgbcolor
fill
1 -1.12498 scale
0 11.4437 translate
7.65 0 translate
0 0.1 translate
1 0.347905 scale
newpath
0 0 moveto
(G) true charpath
1 0.7 0 setrgbcolor
fill
1 2.87435 scale
0 -0.1 translate
0 -0.1 translate
1 -0.0210152 scale
newpath
0 0 moveto
(T) true charpath
0.8 0.9 0.8 setrgbcolor
fill
1 -47.5847 scale
0 0.1 translate
0 3.62437 translate
1 0.661905 scale
newpath
0 0 moveto
(A) true charpath
8 0 0 setrgbcolor
fill
1 1.51079 scale
0 -3.62437 translate
0 -1.05222 translate
1 -0.150271 scale
newpath
0 0 moveto
(C) true charpath
0.8 0.8 2.4 setrgbcolor
fill
1 -6.65464 scale
0 1.05222 translate
7.65 0 translate
0 -0.1 translate
1 -0.114434 scale
newpath
0 0 moveto
(G) true charpath
1 0.94 0.8 setrgbcolor
fill
1 -8.73863 scale
0 0.1 translate
0 0.1 translate
1 2.08298 scale
newpath
0 0 moveto
(A) true charpath
8 0 0 setrgbcolor
fill
1 0.480082 scale
0 -0.1 translate
0 -1.78729 translate
1 -0.587809 scale
newpath
0 0 moveto
(C) true charpath
0.8 0.8 2.4 setrgbcolor
fill
1 -1.70123 scale
0 1.78729 translate
0 -7.19937 translate
1 -0.718722 scale
newpath
0 0 moveto
(T) true charpath
0.8 0.9 0.8 setrgbcolor
fill
1 -1.39136 scale
0 7.19937 translate
7.65 0 translate
0 0.1 translate
1 0.0524817 scale
newpath
0 0 moveto
(A) true charpath
8 0 0 setrgbcolor
fill
1 19.0542 scale
0 -0.1 translate
0 1.29981 translate
1 0.741132 scale
newpath
0 0 moveto
(C) true charpath
0 0 8 setrgbcolor
fill
1 1.34929 scale
0 -1.29981 translate
0 -0.1 translate
1 -0.102061 scale
newpath
0 0 moveto
(G) true charpath
1 0.94 0.8 setrgbcolor
fill
1 -9.79806 scale
0 0.1 translate
7.65 0 translate
0 -0.1 translate
1 -0.0235257 scale
newpath
0 0 moveto
(T) true charpath
0.8 0.9 0.8 setrgbcolor
fill
1 -42.5067 scale
0 0.1 translate
0 0.1 translate
1 0.629096 scale
newpath
0 0 moveto
(C) true charpath
0 0 8 setrgbcolor
fill
1 1.58958 scale
0 -0.1 translate
0 5.83694 translate
1 0.691443 scale
newpath
0 0 moveto
(A) true charpath
8 0 0 setrgbcolor
fill
1 1.44625 scale
0 -5.83694 translate
0 -1.07197 translate
1 -0.361481 scale
newpath
0 0 moveto
(G) true charpath
1 0.94 0.8 setrgbcolor
fill
1 -2.7664 scale
0 1.07197 translate
7.65 0 translate
0 0.1 translate
1 2.17577 scale
newpath
0 0 moveto
(G) true charpath
1 0.7 0 setrgbcolor
fill
1 0.459607 scale
0 -0.1 translate
0 -0.1 translate
1 -0.4288 scale
newpath
0 0 moveto
(A) true charpath
2.4 0.8 0.8 setrgbcolor
fill
1 -2.33209 scale
0 0.1 translate
0 -4.2609 translate
1 -0.436339 scale
newpath
0 0 moveto
(C) true charpath
0.8 0.8 2.4 setrgbcolor
fill
1 -2.2918 scale
0 4.2609 translate
0 -8.48112 translate
1 -0.513799 scale
newpath
0 0 moveto
(T) true charpath
0.8 0.9 0.8 setrgbcolor
fill
1 -1.94629 scale
0 8.48112 translate
7.65 0 translate
0 0.1 translate
1 2.32245 scale
newpath
0 0 moveto
(A) true charpath
8 0 0 setrgbcolor
fill
1 0.43058 scale
0 -0.1 translate
0 -0.1 translate
1 -0.544555 scale
newpath
0 0 moveto
(G) true charpath
1 0.94 0.8 setrgbcolor
fill
1 -1.83636 scale
0 0.1 translate
0 -5.17173 translate
1 -0.696825 scale
newpath
0 0 moveto
(T) true charpath
0.8 0.9 0.8 setrgbcolor
fill
1 -1.43508 scale
0 5.17173 translate
0 -11.4416 translate
1 -0.716087 scale
newpath
0 0 moveto
(C) true charpath
0.8 0.8 2.4 setrgbcolor
fill
1 -1.39648 scale
0 11.4416 translate
7.65 0 translate
0 -0.1 translate
1 -0.17061 scale
newpath
0 0 moveto
(T) true charpath
0.8 0.9 0.8 setrgbcolor
fill
1 -5.86132 scale
0 0.1 translate
0 0.1 translate
1 1.47889 scale
newpath
0 0 moveto
(A) true charpath
8 0 0 setrgbcolor
fill
1 0.676183 scale
0 -0.1 translate
0 -2.22931 translate
1 -0.2158 scale
newpath
0 0 moveto
(G) true charpath
1 0.94 0.8 setrgbcolor
fill
1 -4.63392 scale
0 2.22931 translate
7.65 0 translate
0 -0.1 translate
1 -0.34861 scale
newpath
0 0 moveto
(G) true charpath
1 0.94 0.8 setrgbcolor
fill
1 -2.86854 scale
0 0.1 translate
0 0.1 translate
1 2.2589 scale
newpath
0 0 moveto
(A) true charpath
8 0 0 setrgbcolor
fill
1 0.442694 scale
0 -0.1 translate
0 -3.62992 translate
1 -0.713282 scale
newpath
0 0 moveto
(T) true charpath
0.8 0.9 0.8 setrgbcolor
fill
1 -1.40197 scale
0 3.62992 translate
0 -10.0293 translate
1 -0.716274 scale
newpath
0 0 moveto
(C) true charpath
0.8 0.8 2.4 setrgbcolor
fill
1 -1.39611 scale
0 10.0293 translate
7.65 0 translate
0 -0.1 translate
1 -0.0839402 scale
newpath
0 0 moveto
(A) true charpath
2.4 0.8 0.8 setrgbcolor
fill
1 -11.9132 scale
0 0.1 translate
0 0.1 translate
1 1.10762 scale
newpath
0 0 moveto
(T) true charpath
0 0.5 0 setrgbcolor
fill
1 0.902834 scale
0 -0.1 translate
0 -1.54735 translate
1 -0.203044 scale
newpath
0 0 moveto
(C) true charpath
0.8 0.8 2.4 setrgbcolor
fill
1 -4.92504 scale
0 1.54735 translate
7.65 0 translate
0 0.1 translate
1 0.404424 scale
newpath
0 0 moveto
(C) true charpath
0 0 8 setrgbcolor
fill
1 2.47265 scale
0 -0.1 translate
0 4.0691 translate
1 1.19029 scale
newpath
0 0 moveto
(A) true charpath
8 0 0 setrgbcolor
fill
1 0.840128 scale
0 -4.0691 translate
0 -0.1 translate
1 -0.221924 scale
newpath
0 0 moveto
(G) true charpath
1 0.94 0.8 setrgbcolor
fill
1 -4.50605 scale
0 0.1 translate
0 -2.63308 translate
1 -0.358059 scale
newpath
0 0 moveto
(T) true charpath
0.8 0.9 0.8 setrgbcolor
fill
1 -2.79284 scale
0 2.63308 translate
7.65 0 translate
0 -0.1 translate
1 -0.00537406 scale
newpath
0 0 moveto
(G) true charpath
1 0.94 0.8 setrgbcolor
fill
1 -186.079 scale
0 0.1 translate
0 0.1 translate
1 1.71374 scale
newpath
0 0 moveto
(A) true charpath
8 0 0 setrgbcolor
fill
1 0.583521 scale
0 -0.1 translate
0 -0.929143 translate
1 -0.31306 scale
newpath
0 0 moveto
(C) true charpath
0.8 0.8 2.4 setrgbcolor
fill
1 -3.19427 scale
0 0.929143 translate
0 -4.17934 translate
1 -0.341836 scale
newpath
0 0 moveto
(T) true charpath
0.8 0.9 0.8 setrgbcolor
fill
1 -2.92538 scale
0 4.17934 translate
7.65 0 translate
0 -0.1 translate
1 -0.0428233 scale
newpath
0 0 moveto
(T) true charpath
0.8 0.9 0.8 setrgbcolor
fill
1 -23.3518 scale
0 0.1 translate
0 0.1 translate
1 1.7796 scale
newpath
0 0 moveto
(A) true charpath
8 0 0 setrgbcolor
fill
1 0.561925 scale
0 -0.1 translate
0 -1.22382 translate
1 -0.29657 scale
newpath
0 0 moveto
(G) true charpath
1 0.94 0.8 setrgbcolor
fill
1 -3.37189 scale
0 1.22382 translate
0 -4.34425 translate
1 -0.387386 scale
newpath
0 0 moveto
(C) true charpath
0.8 0.8 2.4 setrgbcolor
fill
1 -2.5814 scale
0 4.34425 translate
7.65 0 translate
0 0.1 translate
1 0.406174 scale
newpath
0 0 moveto
(A) true charpath
8 0 0 setrgbcolor
fill
1 2.462 scale
0 -0.1 translate
7.65 0 translate
0 0.1 translate
1 0.0821526 scale
newpath
0 0 moveto
(T) true charpath
0 0.5 0 setrgbcolor
fill
1 12.1725 scale
0 -0.1 translate
0 1.53328 translate
1 0.610727 scale
newpath
0 0 moveto
(G) true charpath
1 0.7 0 setrgbcolor
fill
1 1.63739 scale
0 -1.53328 translate
0 -0.1 translate
1 -0.112833 scale
newpath
0 0 moveto
(A) true charpath
2.4 0.8 0.8 setrgbcolor
fill
1 -8.86264 scale
0 0.1 translate
7.65 0 translate
0 0.1 translate
1 2.26349 scale
newpath
0 0 moveto
(G) true charpath
1 0.7 0 setrgbcolor
fill
1 0.441796 scale
0 -0.1 translate
0 -0.1 translate
1 -0.371293 scale
newpath
0 0 moveto
(T) true charpath
0.8 0.9 0.8 setrgbcolor
fill
1 -2.69329 scale
0 0.1 translate
0 -3.8084 translate
1 -0.655726 scale
newpath
0 0 moveto
(C) true charpath
0.8 0.8 2.4 setrgbcolor
fill
1 -1.52503 scale
0 3.8084 translate
0 -9.75489 translate
1 -0.749575 scale
newpath
0 0 moveto
(A) true charpath
2.4 0.8 0.8 setrgbcolor
fill
1 -1.33409 scale
0 9.75489 translate
7.65 0 translate
0 0.1 translate
1 2.22833 scale
newpath
0 0 moveto
(G) true charpath
1 0.7 0 setrgbcolor
fill
1 0.448767 scale
0 -0.1 translate
0 -0.1 translate
1 -0.430217 scale
newpath
0 0 moveto
(A) true charpath
2.4 0.8 0.8 setrgbcolor
fill
1 -2.32441 scale
0 0.1 translate
0 -4.27205 translate
1 -0.532801 scale
newpath
0 0 moveto
(T) true charpath
0.8 0.9 0.8 setrgbcolor
fill
1 -1.87687 scale
0 4.27205 translate
0 -9.25129 translate
1 -0.594617 scale
newpath
0 0 moveto
(C) true charpath
0.8 0.8 2.4 setrgbcolor
fill
1 -1.68175 scale
0 9.25129 translate
7.65 0 translate
0 -0.1 translate
1 -0.0123791 scale
newpath
0 0 moveto
(G) true charpath
1 0.94 0.8 setrgbcolor
fill
1 -80.7815 scale
0 0.1 translate
0 -0.984263 translate
1 -0.160488 scale
newpath
0 0 moveto
(A) true charpath
2.4 0.8 0.8 setrgbcolor
fill
1 -6.23099 scale
0 0.984263 translate
0 0.1 translate
1 1.51563 scale
newpath
0 0 moveto
(T) true charpath
0 0.5 0 setrgbcolor
fill
1 0.659791 scale
0 -0.1 translate
0 -3.03393 translate
1 -0.231838 scale
newpath
0 0 moveto
(C) true charpath
0.8 0.8 2.4 setrgbcolor
fill
1 -4.31336 scale
0 3.03393 translate
7.65 0 translate
0 -0.1 translate
1 -0.0464581 scale
newpath
0 0 moveto
(G) true charpath
1 0.94 0.8 setrgbcolor
fill
1 -21.5248 scale
0 0.1 translate
0 0.1 translate
1 1.87922 scale
newpath
0 0 moveto
(A) true charpath
8 0 0 setrgbcolor
fill
1 0.532134 scale
0 -0.1 translate
0 -1.25242 translate
1 -0.358678 scale
newpath
0 0 moveto
(T) true charpath
0.8 0.9 0.8 setrgbcolor
fill
1 -2.78802 scale
0 1.25242 translate
0 -4.86156 translate
1 -0.528217 scale
newpath
0 0 moveto
(C) true charpath
0.8 0.8 2.4 setrgbcolor
fill
1 -1.89316 scale
0 4.86156 translate
7.65 0 translate
7.65 0 translate
-214.2 -23.1593 translate
newpath
-3.825 -1.9125 moveto
221.85 0 rlineto
0 45.9 rlineto
-221.85 0 rlineto
0 -45.9 rlineto
closepath
0 0 0 setrgbcolor
stroke
-275.4 0 translate
0 18.1779 translate
/Helvetica findfont
5.61816 scalefont
setfont
newpath
0 0 moveto
(Motif Name:) true charpath
0 0 0 setrgbcolor
fill
70.227 0 translate
/Helvetica-Bold findfont
5.61816 scalefont
setfont
newpath
0 0 moveto
(CM002887.2_62225516-62226587(+)_1|1|1x0) true charpath
0 0 0 setrgbcolor
fill
-70.227 0 translate
0 -68.25 translate
0 29.125 translate
/Helvetica findfont
8.262 scalefont
setfont
newpath
0 0 moveto
(Gene:) true charpath
0 0 0 setrgbcolor
fill
42.1362 0 translate
/Helvetica-Bold findfont
8.262 scalefont
setfont
newpath
0 0 moveto
(CM002887.2_62229126-62229933(+)_1) true charpath
0 0 0 setrgbcolor
fill
-42.1362 0 translate
-30.6 -29.125 translate
306 0 translate
2.10375 0 translate
/Helvetica findfont
5.508 scalefont
setfont
newpath
0 0 moveto
(1) true charpath
0 0 0 setrgbcolor
fill
7.65 0 translate
newpath
0 0 moveto
(2) true charpath
0 0 0 setrgbcolor
fill
7.65 0 translate
newpath
0 0 moveto
(3) true charpath
0 0 0 setrgbcolor
fill
7.65 0 translate
newpath
0 0 moveto
(4) true charpath
0 0 0 setrgbcolor
fill
7.65 0 translate
newpath
0 0 moveto
(5) true charpath
0 0 0 setrgbcolor
fill
7.65 0 translate
newpath
0 0 moveto
(6) true charpath
0 0 0 setrgbcolor
fill
7.65 0 translate
newpath
0 0 moveto
(7) true charpath
0 0 0 setrgbcolor
fill
7.65 0 translate
newpath
0 0 moveto
(8) true charpath
0 0 0 setrgbcolor
fill
7.65 0 translate
newpath
0 0 moveto
(9) true charpath
0 0 0 setrgbcolor
fill
7.65 0 translate
newpath
0 0 moveto
(0) true charpath
0 0 0 setrgbcolor
fill
7.65 0 translate
newpath
0 0 moveto
(1) true charpath
0 0 0 setrgbcolor
fill
7.65 0 translate
newpath
0 0 moveto
(2) true charpath
0 0 0 setrgbcolor
fill
7.65 0 translate
newpath
0 0 moveto
(3) true charpath
0 0 0 setrgbcolor
fill
7.65 0 translate
newpath
0 0 moveto
(4) true charpath
0 0 0 setrgbcolor
fill
7.65 0 translate
newpath
0 0 moveto
(5) true charpath
0 0 0 setrgbcolor
fill
7.65 0 translate
newpath
0 0 moveto
(6) true charpath
0 0 0 setrgbcolor
fill
7.65 0 translate
newpath
0 0 moveto
(7) true charpath
0 0 0 setrgbcolor
fill
7.65 0 translate
newpath
0 0 moveto
(8) true charpath
0 0 0 setrgbcolor
fill
7.65 0 translate
newpath
0 0 moveto
(9) true charpath
0 0 0 setrgbcolor
fill
7.65 0 translate
newpath
0 0 moveto
(0) true charpath
0 0 0 setrgbcolor
fill
7.65 0 translate
newpath
0 0 moveto
(1) true charpath
0 0 0 setrgbcolor
fill
7.65 0 translate
newpath
0 0 moveto
(2) true charpath
0 0 0 setrgbcolor
fill
7.65 0 translate
-170.404 0 translate
0 3.93429 translate
0 19.225 translate
/Helvetica findfont
5.508 scalefont
setfont
175.95 -1.57371 translate
newpath
0 0 moveto
(0) true charpath
0 0 0 setrgbcolor
fill
0 19.125 translate
newpath
0 0 moveto
(+0.57) true charpath
0 0 0 setrgbcolor
fill
0 -38.25 translate
newpath
0 0 moveto
(-3.04) true charpath
0 0 0 setrgbcolor
fill
-175.95 19.125 translate
0 1.57371 translate
/Helvetica-Bold findfont
11.016 scalefont
setfont
0 0.1 translate
1 2.19751 scale
newpath
0 0 moveto
(G) true charpath
1 0.7 0 setrgbcolor
fill
1 0.45506 scale
0 -0.1 translate
0 -0.1 translate
1 -0.385198 scale
newpath
0 0 moveto
(A) true charpath
2.4 0.8 0.8 setrgbcolor
fill
1 -2.59607 scale
0 0.1 translate
0 -3.91782 translate
1 -0.540694 scale
newpath
0 0 moveto
(C) true charpath
0.8 0.8 2.4 setrgbcolor
fill
1 -1.84948 scale
0 3.91782 translate
0 -8.95916 translate
1 -0.576468 scale
newpath
0 0 moveto
(T) true charpath
0.8 0.9 0.8 setrgbcolor
fill
1 -1.7347 scale
0 8.95916 translate
7.65 0 translate
0 -0.1 translate
1 -0.245377 scale
newpath
0 0 moveto
(A) true charpath
2.4 0.8 0.8 setrgbcolor
fill
1 -4.07536 scale
0 0.1 translate
0 0.1 translate
1 2.10979 scale
newpath
0 0 moveto
(G) true charpath
1 0.7 0 setrgbcolor
fill
1 0.473981 scale
0 -0.1 translate
0 -2.81762 translate
1 -0.460793 scale
newpath
0 0 moveto
(T) true charpath
0.8 0.9 0.8 setrgbcolor
fill
1 -2.17017 scale
0 2.81762 translate
0 -7.23026 translate
1 -0.586766 scale
newpath
0 0 moveto
(C) true charpath
0.8 0.8 2.4 setrgbcolor
fill
1 -1.70426 scale
0 7.23026 translate
7.65 0 translate
0 0.1 translate
1 2.30132 scale
newpath
0 0 moveto
(A) true charpath
8 0 0 setrgbcolor
fill
1 0.434534 scale
0 -0.1 translate
0 -0.1 translate
1 -0.543233 scale
newpath
0 0 moveto
(T) true charpath
0.8 0.9 0.8 setrgbcolor
fill
1 -1.84083 scale
0 0.1 translate
0 -5.16133 translate
1 -0.689985 scale
newpath
0 0 moveto
(G) true charpath
1 0.94 0.8 setrgbcolor
fill
1 -1.44931 scale
0 5.16133 translate
0 -11.3774 translate
1 -0.736825 scale
newpath
0 0 moveto
(C) true charpath
0.8 0.8 2.4 setrgbcolor
fill
1 -1.35717 scale
0 11.3774 translate
7.65 0 translate
0 0.1 translate
1 0.500631 scale
newpath
0 0 moveto
(C) true charpath
0 0 8 setrgbcolor
fill
1 1.99748 scale
0 -0.1 translate
0 4.82611 translate
1 0.639015 scale
newpath
0 0 moveto
(A) true charpath
8 0 0 setrgbcolor
fill
1 1.56491 scale
0 -4.82611 translate
0 -0.1 translate
1 -0.323305 scale
newpath
0 0 moveto
(G) true charpath
1 0.94 0.8 setrgbcolor
fill
1 -3.09306 scale
0 0.1 translate
7.65 0 translate
0 0.1 translate
1 2.28865 scale
newpath
0 0 moveto
(G) true charpath
1 0.7 0 setrgbcolor
fill
1 0.436939 scale
0 -0.1 translate
0 -0.1 translate
1 -0.590715 scale
newpath
0 0 moveto
(A) true charpath
2.4 0.8 0.8 setrgbcolor
fill
1 -1.69286 scale
0 0.1 translate
0 -5.53494 translate
1 -0.624745 scale
newpath
0 0 moveto
(T) true charpath
0.8 0.9 0.8 setrgbcolor
fill
1 -1.60065 scale
0 5.53494 translate
0 -11.2377 translate
1 -0.655894 scale
newpath
0 0 moveto
(C) true charpath
0.8 0.8 2.4 setrgbcolor
fill
1 -1.52464 scale
0 11.2377 translate
7.65 0 translate
0 0.1 translate
1 2.2836 scale
newpath
0 0 moveto
(A) true charpath
8 0 0 setrgbcolor
fill
1 0.437906 scale
0 -0.1 translate
0 -0.1 translate
1 -0.592966 scale
newpath
0 0 moveto
(G) true charpath
1 0.94 0.8 setrgbcolor
fill
1 -1.68644 scale
0 0.1 translate
0 -5.55265 translate
1 -0.595265 scale
newpath
0 0 moveto
(T) true charpath
0.8 0.9 0.8 setrgbcolor
fill
1 -1.67992 scale
0 5.55265 translate
0 -11.0234 translate
1 -0.656686 scale
newpath
0 0 moveto
(C) true charpath
0.8 0.8 2.4 setrgbcolor
fill
1 -1.5228 scale
0 11.0234 translate
7.65 0 translate
0 -0.1 translate
1 -0.134245 scale
newpath
0 0 moveto
(T) true charpath
0.8 0.9 0.8 setrgbcolor
fill
1 -7.44905 scale
0 0.1 translate
0 -1.94318 translate
1 -0.174018 scale
newpath
0 0 moveto
(G) true charpath
1 0.94 0.8 setrgbcolor
fill
1 -5.74652 scale
0 1.94318 translate
0 0.1 translate
1 1.39186 scale
newpath
0 0 moveto
(A) true charpath
8 0 0 setrgbcolor
fill
1 0.718463 scale
0 -0.1 translate
7.65 0 translate
0 -0.1 translate
1 -0.281145 scale
newpath
0 0 moveto
(G) true charpath
1 0.94 0.8 setrgbcolor
fill
1 -3.55688 scale
0 0.1 translate
0 0.1 translate
1 2.17068 scale
newpath
0 0 moveto
(A) true charpath
8 0 0 setrgbcolor
fill
1 0.460685 scale
0 -0.1 translate
0 -3.09907 translate
1 -0.602179 scale
newpath
0 0 moveto
(T) true charpath
0.8 0.9 0.8 setrgbcolor
fill
1 -1.66064 scale
0 3.09907 translate
0 -8.62421 translate
1 -0.604812 scale
newpath
0 0 moveto
(C) true charpath
0.8 0.8 2.4 setrgbcolor
fill
1 -1.65341 scale
0 8.62421 translate
7.65 0 translate
0 -0.1 translate
1 -0.0595718 scale
newpath
0 0 moveto
(A) true charpath
2.4 0.8 0.8 setrgbcolor
fill
1 -16.7865 scale
0 0.1 translate
0 0.1 translate
1 1.0374 scale
newpath
0 0 moveto
(T) true charpath
0 0.5 0 setrgbcolor
fill
1 0.963947 scale
0 -0.1 translate
0 -1.3556 translate
1 -0.164399 scale
newpath
0 0 moveto
(C) true charpath
0.8 0.8 2.4 setrgbcolor
fill
1 -6.08277 scale
0 1.3556 translate
7.65 0 translate
0 0.1 translate
1 0.0733463 scale
newpath
0 0 moveto
(T) true charpath
0 0.5 0 setrgbcolor
fill
1 13.634 scale
0 -0.1 translate
0 1.46399 translate
1 0.459932 scale
newpath
0 0 moveto
(A) true charpath
8 0 0 setrgbcolor
fill
1 2.17424 scale
0 -1.46399 translate
0 -0.1 translate
1 -0.0369322 scale
newpath
0 0 moveto
(C) true charpath
0.8 0.8 2.4 setrgbcolor
fill
1 -27.0766 scale
0 0.1 translate
7.65 0 translate
0 0.1 translate
1 2.30979 scale
newpath
0 0 moveto
(G) true charpath
1 0.7 0 setrgbcolor
fill
1 0.432941 scale
0 -0.1 translate
0 -0.1 translate
1 -0.537169 scale
newpath
0 0 moveto
(A) true charpath
2.4 0.8 0.8 setrgbcolor
fill
1 -1.86161 scale
0 0.1 translate
0 -5.11361 translate
1 -0.72201 scale
newpath
0 0 moveto
(T) true charpath
0.8 0.9 0.8 setrgbcolor
fill
1 -1.38502 scale
0 5.11361 translate
0 -11.5817 translate
1 -0.779401 scale
newpath
0 0 moveto
(C) true charpath
0.8 0.8 2.4 setrgbcolor
fill
1 -1.28304 scale
0 11.5817 translate
7.65 0 translate
0 0.1 translate
1 2.33056 scale
newpath
0 0 moveto
(A) true charpath
8 0 0 setrgbcolor
fill
1 0.429082 scale
0 -0.1 translate
0 -0.1 translate
1 -0.686202 scale
newpath
0 0 moveto
(T) true charpath
0.8 0.9 0.8 setrgbcolor
fill
1 -1.4573 scale
0 0.1 translate
0 -6.28629 translate
1 -0.702897 scale
newpath
0 0 moveto
(G) true charpath
1 0.94 0.8 setrgbcolor
fill
1 -1.42268 scale
0 6.28629 translate
0 -12.6039 translate
1 -0.741456 scale
newpath
0 0 moveto
(C) true charpath
0.8 0.8 2.4 setrgbcolor
fill
1 -1.3487 scale
0 12.6039 translate
7.65 0 translate
0 0.1 translate
1 0.00545976 scale
newpath
0 0 moveto
(C) true charpath
0 0 8 setrgbcolor
fill
1 183.158 scale
0 -0.1 translate
0 0.929818 translate
1 0.221483 scale
newpath
0 0 moveto
(T) true charpath
0 0.5 0 setrgbcolor
fill
1 4.51503 scale
0 -0.929818 translate
0 3.45943 translate
1 0.370633 scale
newpath
0 0 moveto
(A) true charpath
8 0 0 setrgbcolor
fill
1 2.69809 scale
0 -3.45943 translate
0 -0.1 translate
1 -0.167464 scale
newpath
0 0 moveto
(G) true charpath
1 0.94 0.8 setrgbcolor
fill
1 -5.97144 scale
0 0.1 translate
7.65 0 translate
0 0.1 translate
1 2.29971 scale
newpath
0 0 moveto
(G) true charpath
1 0.7 0 setrgbcolor
fill
1 0.434838 scale
0 -0.1 translate
0 -0.1 translate
1 -0.580942 scale
newpath
0 0 moveto
(T) true charpath
0.8 0.9 0.8 setrgbcolor
fill
1 -1.72134 scale
0 0.1 translate
0 -5.45804 translate
1 -0.675576 scale
newpath
0 0 moveto
(C) true charpath
0.8 0.8 2.4 setrgbcolor
fill
1 -1.48022 scale
0 5.45804 translate
0 -11.5607 translate
1 -0.683415 scale
newpath
0 0 moveto
(A) true charpath
2.4 0.8 0.8 setrgbcolor
fill
1 -1.46324 scale
0 11.5607 translate
7.65 0 translate
0 0.1 translate
1 2.29918 scale
newpath
0 0 moveto
(A) true charpath
8 0 0 setrgbcolor
fill
1 0.434937 scale
0 -0.1 translate
0 -0.1 translate
1 -0.594095 scale
newpath
0 0 moveto
(G) true charpath
1 0.94 0.8 setrgbcolor
fill
1 -1.68323 scale
0 0.1 translate
0 -5.56153 translate
1 -0.65134 scale
newpath
0 0 moveto
(T) true charpath
0.8 0.9 0.8 setrgbcolor
fill
1 -1.5353 scale
0 5.56153 translate
0 -11.4735 translate
1 -0.68838 scale
newpath
0 0 moveto
(C) true charpath
0.8 0.8 2.4 setrgbcolor
fill
1 -1.45269 scale
0 11.4735 translate
7.65 0 translate
0 -0.1 translate
1 -0.0645802 scale
newpath
0 0 moveto
(A) true charpath
2.4 0.8 0.8 setrgbcolor
fill
1 -15.4846 scale
0 0.1 translate
0 -1.39501 translate
1 -0.0710461 scale
newpath
0 0 moveto
(G) true charpath
1 0.94 0.8 setrgbcolor
fill
1 -14.0754 scale
0 1.39501 translate
0 0.1 translate
1 0.967154 scale
newpath
0 0 moveto
(T) true charpath
0 0.5 0 setrgbcolor
fill
1 1.03396 scale
0 -0.1 translate
7.65 0 translate
0 -0.1 translate
1 -0.231628 scale
newpath
0 0 moveto
(T) true charpath
0.8 0.9 0.8 setrgbcolor
fill
1 -4.31727 scale
0 0.1 translate
0 0.1 translate
1 2.00279 scale
newpath
0 0 moveto
(C) true charpath
0 0 8 setrgbcolor
fill
1 0.499304 scale
0 -0.1 translate
0 -2.70944 translate
1 -0.317353 scale
newpath
0 0 moveto
(G) true charpath
1 0.94 0.8 setrgbcolor
fill
1 -3.15106 scale
0 2.70944 translate
0 -5.99341 translate
1 -0.44851 scale
newpath
0 0 moveto
(A) true charpath
2.4 0.8 0.8 setrgbcolor
fill
1 -2.2296 scale
0 5.99341 translate
7.65 0 translate
0 -0.1 translate
1 -0.0977069 scale
newpath
0 0 moveto
(G) true charpath
1 0.94 0.8 setrgbcolor
fill
1 -10.2347 scale
0 0.1 translate
0 0.1 translate
1 1.50711 scale
newpath
0 0 moveto
(A) true charpath
8 0 0 setrgbcolor
fill
1 0.663523 scale
0 -0.1 translate
0 -1.65567 translate
1 -0.35605 scale
newpath
0 0 moveto
(C) true charpath
0.8 0.8 2.4 setrgbcolor
fill
1 -2.80859 scale
0 1.65567 translate
7.65 0 translate
0 0.1 translate
1 2.23041 scale
newpath
0 0 moveto
(G) true charpath
1 0.7 0 setrgbcolor
fill
1 0.448349 scale
0 -0.1 translate
0 -0.1 translate
1 -0.45112 scale
newpath
0 0 moveto
(A) true charpath
2.4 0.8 0.8 setrgbcolor
fill
1 -2.21671 scale
0 0.1 translate
0 -4.43653 translate
1 -0.556049 scale
newpath
0 0 moveto
(T) true charpath
0.8 0.9 0.8 setrgbcolor
fill
1 -1.7984 scale
0 4.43653 translate
0 -9.5987 translate
1 -0.607255 scale
newpath
0 0 moveto
(C) true charpath
0.8 0.8 2.4 setrgbcolor
fill
1 -1.64676 scale
0 9.5987 translate
7.65 0 translate
0 0.1 translate
1 2.25251 scale
newpath
0 0 moveto
(G) true charpath
1 0.7 0 setrgbcolor
fill
1 0.44395 scale
0 -0.1 translate
0 -0.1 translate
1 -0.383459 scale
newpath
0 0 moveto
(A) true charpath
2.4 0.8 0.8 setrgbcolor
fill
1 -2.60784 scale
0 0.1 translate
0 -3.90413 translate
1 -0.623541 scale
newpath
0 0 moveto
(T) true charpath
0.8 0.9 0.8 setrgbcolor
fill
1 -1.60374 scale
0 3.90413 translate
0 -9.59736 translate
1 -0.817571 scale
newpath
0 0 moveto
(C) true charpath
0.8 0.8 2.4 setrgbcolor
fill
1 -1.22314 scale
0 9.59736 translate
7.65 0 translate
0 -0.1 translate
1 -0.232123 scale
newpath
0 0 moveto
(G) true charpath
1 0.94 0.8 setrgbcolor
fill
1 -4.30806 scale
0 0.1 translate
0 0.1 translate
1 2.10896 scale
newpath
0 0 moveto
(A) true charpath
8 0 0 setrgbcolor
fill
1 0.474168 scale
0 -0.1 translate
0 -2.71334 translate
1 -0.40831 scale
newpath
0 0 moveto
(T) true charpath
0.8 0.9 0.8 setrgbcolor
fill
1 -2.44912 scale
0 2.71334 translate
0 -6.71301 translate
1 -0.724502 scale
newpath
0 0 moveto
(C) true charpath
0.8 0.8 2.4 setrgbcolor
fill
1 -1.38026 scale
0 6.71301 translate
7.65 0 translate
7.65 0 translate
-168.3 -23.1593 translate
newpath
-3.825 -1.9125 moveto
175.95 0 rlineto
0 45.9 rlineto
-175.95 0 rlineto
0 -45.9 rlineto
closepath
0 0 0 setrgbcolor
stroke
-275.4 0 translate
0 18.1779 translate
/Helvetica findfont
5.61816 scalefont
setfont
newpath
0 0 moveto
(Motif Name:) true charpath
0 0 0 setrgbcolor
fill
70.227 0 translate
/Helvetica-Bold findfont
5.61816 scalefont
setfont
newpath
0 0 moveto
(CM002887.2_62229126-62229933(+)_1|1|1x0) true charpath
0 0 0 setrgbcolor
fill
-70.227 0 translate
0 -68.25 translate
showpage
30.6 674.55 translate
0 29.125 translate
/Helvetica findfont
8.262 scalefont
setfont
newpath
0 0 moveto
(Gene:) true charpath
0 0 0 setrgbcolor
fill
42.1362 0 translate
/Helvetica-Bold findfont
8.262 scalefont
setfont
newpath
0 0 moveto
(CM002887.2_62238619-62239351(+)_1) true charpath
0 0 0 setrgbcolor
fill
-42.1362 0 translate
-30.6 -29.125 translate
306 0 translate
2.10375 0 translate
/Helvetica findfont
5.508 scalefont
setfont
newpath
0 0 moveto
(1) true charpath
0 0 0 setrgbcolor
fill
7.65 0 translate
newpath
0 0 moveto
(2) true charpath
0 0 0 setrgbcolor
fill
7.65 0 translate
newpath
0 0 moveto
(3) true charpath
0 0 0 setrgbcolor
fill
7.65 0 translate
newpath
0 0 moveto
(4) true charpath
0 0 0 setrgbcolor
fill
7.65 0 translate
newpath
0 0 moveto
(5) true charpath
0 0 0 setrgbcolor
fill
7.65 0 translate
newpath
0 0 moveto
(6) true charpath
0 0 0 setrgbcolor
fill
7.65 0 translate
newpath
0 0 moveto
(7) true charpath
0 0 0 setrgbcolor
fill
7.65 0 translate
newpath
0 0 moveto
(8) true charpath
0 0 0 setrgbcolor
fill
7.65 0 translate
newpath
0 0 moveto
(9) true charpath
0 0 0 setrgbcolor
fill
7.65 0 translate
newpath
0 0 moveto
(0) true charpath
0 0 0 setrgbcolor
fill
7.65 0 translate
newpath
0 0 moveto
(1) true charpath
0 0 0 setrgbcolor
fill
7.65 0 translate
newpath
0 0 moveto
(2) true charpath
0 0 0 setrgbcolor
fill
7.65 0 translate
newpath
0 0 moveto
(3) true charpath
0 0 0 setrgbcolor
fill
7.65 0 translate
newpath
0 0 moveto
(4) true charpath
0 0 0 setrgbcolor
fill
7.65 0 translate
newpath
0 0 moveto
(5) true charpath
0 0 0 setrgbcolor
fill
7.65 0 translate
newpath
0 0 moveto
(6) true charpath
0 0 0 setrgbcolor
fill
7.65 0 translate
newpath
0 0 moveto
(7) true charpath
0 0 0 setrgbcolor
fill
7.65 0 translate
newpath
0 0 moveto
(8) true charpath
0 0 0 setrgbcolor
fill
7.65 0 translate
newpath
0 0 moveto
(9) true charpath
0 0 0 setrgbcolor
fill
7.65 0 translate
newpath
0 0 moveto
(0) true charpath
0 0 0 setrgbcolor
fill
7.65 0 translate
newpath
0 0 moveto
(1) true charpath
0 0 0 setrgbcolor
fill
7.65 0 translate
newpath
0 0 moveto
(2) true charpath
0 0 0 setrgbcolor
fill
7.65 0 translate
-170.404 0 translate
0 3.93429 translate
0 19.225 translate
/Helvetica findfont
5.508 scalefont
setfont
175.95 -1.57371 translate
newpath
0 0 moveto
(0) true charpath
0 0 0 setrgbcolor
fill
0 19.125 translate
newpath
0 0 moveto
(+0.57) true charpath
0 0 0 setrgbcolor
fill
0 -38.25 translate
newpath
0 0 moveto
(-3.16) true charpath
0 0 0 setrgbcolor
fill
-175.95 19.125 translate
0 1.57371 translate
/Helvetica-Bold findfont
11.016 scalefont
setfont
0 0.1 translate
1 0.840307 scale
newpath
0 0 moveto
(G) true charpath
1 0.7 0 setrgbcolor
fill
1 1.19004 scale
0 -0.1 translate
0 -0.1 translate
1 -0.191479 scale
newpath
0 0 moveto
(C) true charpath
0.8 0.8 2.4 setrgbcolor
fill
1 -5.2225 scale
0 0.1 translate
7.65 0 translate
0 0.1 translate
1 1.18461 scale
newpath
0 0 moveto
(T) true charpath
0 0.5 0 setrgbcolor
fill
1 0.844163 scale
0 -0.1 translate
0 -0.1 translate
1 -0.166856 scale
newpath
0 0 moveto
(A) true charpath
2.4 0.8 0.8 setrgbcolor
fill
1 -5.99318 scale
0 0.1 translate
7.65 0 translate
0 -0.1 translate
1 -0.00894024 scale
newpath
0 0 moveto
(C) true charpath
0.8 0.8 2.4 setrgbcolor
fill
1 -111.854 scale
0 0.1 translate
0 -0.957204 translate
1 -0.068663 scale
newpath
0 0 moveto
(G) true charpath
1 0.94 0.8 setrgbcolor
fill
1 -14.5639 scale
0 0.957204 translate
0 0.1 translate
1 1.43969 scale
newpath
0 0 moveto
(T) true charpath
0 0.5 0 setrgbcolor
fill
1 0.694594 scale
0 -0.1 translate
0 -2.28434 translate
1 -0.231229 scale
newpath
0 0 moveto
(A) true charpath
2.4 0.8 0.8 setrgbcolor
fill
1 -4.32471 scale
0 2.28434 translate
7.65 0 translate
0 0.1 translate
1 0.236665 scale
newpath
0 0 moveto
(C) true charpath
0 0 8 setrgbcolor
fill
1 4.22538 scale
0 -0.1 translate
0 2.74907 translate
1 0.558113 scale
newpath
0 0 moveto
(A) true charpath
8 0 0 setrgbcolor
fill
1 1.79175 scale
0 -2.74907 translate
0 -0.1 translate
1 -0.187978 scale
newpath
0 0 moveto
(G) true charpath
1 0.94 0.8 setrgbcolor
fill
1 -5.31977 scale
0 0.1 translate
7.65 0 translate
0 0.1 translate
1 2.15521 scale
newpath
0 0 moveto
(G) true charpath
1 0.7 0 setrgbcolor
fill
1 0.463993 scale
0 -0.1 translate
0 -0.1 translate
1 -0.396104 scale
newpath
0 0 moveto
(A) true charpath
2.4 0.8 0.8 setrgbcolor
fill
1 -2.52459 scale
0 0.1 translate
0 -4.00363 translate
1 -0.418057 scale
newpath
0 0 moveto
(T) true charpath
0.8 0.9 0.8 setrgbcolor
fill
1 -2.39202 scale
0 4.00363 translate
0 -8.07999 translate
1 -0.49674 scale
newpath
0 0 moveto
(C) true charpath
0.8 0.8 2.4 setrgbcolor
fill
1 -2.01312 scale
0 8.07999 translate
7.65 0 translate
0 0.1 translate
1 2.21586 scale
newpath
0 0 moveto
(A) true charpath
8 0 0 setrgbcolor
fill
1 0.451292 scale
0 -0.1 translate
0 -0.1 translate
1 -0.481971 scale
newpath
0 0 moveto
(G) true charpath
1 0.94 0.8 setrgbcolor
fill
1 -2.07481 scale
0 0.1 translate
0 -4.67928 translate
1 -0.504032 scale
newpath
0 0 moveto
(C) true charpath
0.8 0.8 2.4 setrgbcolor
fill
1 -1.984 scale
0 4.67928 translate
0 -9.43215 translate
1 -0.525397 scale
newpath
0 0 moveto
(T) true charpath
0.8 0.9 0.8 setrgbcolor
fill
1 -1.90332 scale
0 9.43215 translate
7.65 0 translate
0 0.1 translate
1 0.00261091 scale
newpath
0 0 moveto
(C) true charpath
0 0 8 setrgbcolor
fill
1 383.008 scale
0 -0.1 translate
0 0.907401 translate
1 1.47842 scale
newpath
0 0 moveto
(A) true charpath
8 0 0 setrgbcolor
fill
1 0.676396 scale
0 -0.907401 translate
0 -0.1 translate
1 -0.285308 scale
newpath
0 0 moveto
(G) true charpath
1 0.94 0.8 setrgbcolor
fill
1 -3.50498 scale
0 0.1 translate
0 -3.13183 translate
1 -0.331268 scale
newpath
0 0 moveto
(T) true charpath
0.8 0.9 0.8 setrgbcolor
fill
1 -3.0187 scale
0 3.13183 translate
7.65 0 translate
0 -0.1 translate
1 -0.288105 scale
newpath
0 0 moveto
(G) true charpath
1 0.94 0.8 setrgbcolor
fill
1 -3.47096 scale
0 0.1 translate
0 0.1 translate
1 2.05883 scale
newpath
0 0 moveto
(A) true charpath
8 0 0 setrgbcolor
fill
1 0.485712 scale
0 -0.1 translate
0 -3.15383 translate
1 -0.376157 scale
newpath
0 0 moveto
(C) true charpath
0.8 0.8 2.4 setrgbcolor
fill
1 -2.65846 scale
0 3.15383 translate
0 -6.90051 translate
1 -0.397909 scale
newpath
0 0 moveto
(T) true charpath
0.8 0.9 0.8 setrgbcolor
fill
1 -2.51314 scale
0 6.90051 translate
7.65 0 translate
0 0.1 translate
1 2.1581 scale
newpath
0 0 moveto
(A) true charpath
8 0 0 setrgbcolor
fill
1 0.463371 scale
0 -0.1 translate
0 -0.1 translate
1 -0.392434 scale
newpath
0 0 moveto
(C) true charpath
0.8 0.8 2.4 setrgbcolor
fill
1 -2.5482 scale
0 0.1 translate
0 -3.97475 translate
1 -0.426 scale
newpath
0 0 moveto
(T) true charpath
0.8 0.9 0.8 setrgbcolor
fill
1 -2.34742 scale
0 3.97475 translate
0 -8.11362 translate
1 -0.502435 scale
newpath
0 0 moveto
(G) true charpath
1 0.94 0.8 setrgbcolor
fill
1 -1.99031 scale
0 8.11362 translate
7.65 0 translate
0 -0.1 translate
1 -0.146374 scale
newpath
0 0 moveto
(G) true charpath
1 0.94 0.8 setrgbcolor
fill
1 -6.8318 scale
0 0.1 translate
0 0.1 translate
1 1.45135 scale
newpath
0 0 moveto
(A) true charpath
8 0 0 setrgbcolor
fill
1 0.689012 scale
0 -0.1 translate
0 -2.03861 translate
1 -0.363025 scale
newpath
0 0 moveto
(T) true charpath
0.8 0.9 0.8 setrgbcolor
fill
1 -2.75463 scale
0 2.03861 translate
7.65 0 translate
0 -0.1 translate
1 -0.266474 scale
newpath
0 0 moveto
(G) true charpath
1 0.94 0.8 setrgbcolor
fill
1 -3.75272 scale
0 0.1 translate
0 0.1 translate
1 2.14345 scale
newpath
0 0 moveto
(A) true charpath
8 0 0 setrgbcolor
fill
1 0.466539 scale
0 -0.1 translate
0 -2.98362 translate
1 -0.538027 scale
newpath
0 0 moveto
(T) true charpath
0.8 0.9 0.8 setrgbcolor
fill
1 -1.85864 scale
0 2.98362 translate
0 -8.00398 translate
1 -0.543302 scale
newpath
0 0 moveto
(C) true charpath
0.8 0.8 2.4 setrgbcolor
fill
1 -1.8406 scale
0 8.00398 translate
7.65 0 translate
0 0.1 translate
1 2.33056 scale
newpath
0 0 moveto
(T) true charpath
0 0.5 0 setrgbcolor
fill
1 0.429082 scale
0 -0.1 translate
0 -0.1 translate
1 -0.643557 scale
newpath
0 0 moveto
(C) true charpath
0.8 0.8 2.4 setrgbcolor
fill
1 -1.55386 scale
0 0.1 translate
0 -5.95073 translate
1 -0.720675 scale
newpath
0 0 moveto
(G) true charpath
1 0.94 0.8 setrgbcolor
fill
1 -1.38759 scale
0 5.95073 translate
0 -12.4083 translate
1 -0.766324 scale
newpath
0 0 moveto
(A) true charpath
2.4 0.8 0.8 setrgbcolor
fill
1 -1.30493 scale
0 12.4083 translate
7.65 0 translate
0 -0.1 translate
1 -0.0624479 scale
newpath
0 0 moveto
(C) true charpath
0.8 0.8 2.4 setrgbcolor
fill
1 -16.0134 scale
0 0.1 translate
0 -1.37823 translate
1 -0.0853103 scale
newpath
0 0 moveto
(T) true charpath
0.8 0.9 0.8 setrgbcolor
fill
1 -11.7219 scale
0 1.37823 translate
0 0.1 translate
1 1.53866 scale
newpath
0 0 moveto
(A) true charpath
8 0 0 setrgbcolor
fill
1 0.649917 scale
0 -0.1 translate
0 -2.83636 translate
1 -0.223003 scale
newpath
0 0 moveto
(G) true charpath
1 0.94 0.8 setrgbcolor
fill
1 -4.48424 scale
0 2.83636 translate
7.65 0 translate
0 -0.1 translate
1 -0.256225 scale
newpath
0 0 moveto
(G) true charpath
1 0.94 0.8 setrgbcolor
fill
1 -3.90281 scale
0 0.1 translate
0 0.1 translate
1 2.09372 scale
newpath
0 0 moveto
(A) true charpath
8 0 0 setrgbcolor
fill
1 0.47762 scale
0 -0.1 translate
0 -2.90299 translate
1 -0.437875 scale
newpath
0 0 moveto
(T) true charpath
0.8 0.9 0.8 setrgbcolor
fill
1 -2.28375 scale
0 2.90299 translate
0 -7.1353 translate
1 -0.485859 scale
newpath
0 0 moveto
(C) true charpath
0.8 0.8 2.4 setrgbcolor
fill
1 -2.05821 scale
0 7.1353 translate
7.65 0 translate
0 0.1 translate
1 0.21943 scale
newpath
0 0 moveto
(T) true charpath
0 0.5 0 setrgbcolor
fill
1 4.55726 scale
0 -0.1 translate
0 -0.1 translate
1 -0.0457133 scale
newpath
0 0 moveto
(A) true charpath
2.4 0.8 0.8 setrgbcolor
fill
1 -21.8755 scale
0 0.1 translate
0 2.61346 translate
1 0.802828 scale
newpath
0 0 moveto
(G) true charpath
1 0.7 0 setrgbcolor
fill
1 1.2456 scale
0 -2.61346 translate
0 -1.24656 translate
1 -0.110154 scale
newpath
0 0 moveto
(C) true charpath
0.8 0.8 2.4 setrgbcolor
fill
1 -9.07819 scale
0 1.24656 translate
7.65 0 translate
0 0.1 translate
1 0.15122 scale
newpath
0 0 moveto
(T) true charpath
0 0.5 0 setrgbcolor
fill
1 6.61287 scale
0 -0.1 translate
0 2.07674 translate
1 0.607211 scale
newpath
0 0 moveto
(A) true charpath
8 0 0 setrgbcolor
fill
1 1.64687 scale
0 -2.07674 translate
0 -0.1 translate
1 -0.0789455 scale
newpath
0 0 moveto
(G) true charpath
1 0.94 0.8 setrgbcolor
fill
1 -12.667 scale
0 0.1 translate
7.65 0 translate
0 0.1 translate
1 2.15412 scale
newpath
0 0 moveto
(G) true charpath
1 0.7 0 setrgbcolor
fill
1 0.464227 scale
0 -0.1 translate
0 -0.1 translate
1 -0.363768 scale
newpath
0 0 moveto
(T) true charpath
0.8 0.9 0.8 setrgbcolor
fill
1 -2.749 scale
0 0.1 translate
0 -3.7492 translate
1 -0.438179 scale
newpath
0 0 moveto
(A) true charpath
2.4 0.8 0.8 setrgbcolor
fill
1 -2.28217 scale
0 3.7492 translate
0 -7.9839 translate
1 -0.514381 scale
newpath
0 0 moveto
(C) true charpath
0.8 0.8 2.4 setrgbcolor
fill
1 -1.94409 scale
0 7.9839 translate
7.65 0 translate
0 0.1 translate
1 2.29869 scale
newpath
0 0 moveto
(G) true charpath
1 0.7 0 setrgbcolor
fill
1 0.435031 scale
0 -0.1 translate
0 -0.1 translate
1 -0.509463 scale
newpath
0 0 moveto
(A) true charpath
2.4 0.8 0.8 setrgbcolor
fill
1 -1.96285 scale
0 0.1 translate
0 -4.8956 translate
1 -0.68376 scale
newpath
0 0 moveto
(T) true charpath
0.8 0.9 0.8 setrgbcolor
fill
1 -1.4625 scale
0 4.8956 translate
0 -11.0627 translate
1 -0.764486 scale
newpath
0 0 moveto
(C) true charpath
0.8 0.8 2.4 setrgbcolor
fill
1 -1.30807 scale
0 11.0627 translate
7.65 0 translate
0 -0.1 translate
1 -0.0212305 scale
newpath
0 0 moveto
(T) true charpath
0.8 0.9 0.8 setrgbcolor
fill
1 -47.102 scale
0 0.1 translate
0 -1.05391 translate
1 -0.0760739 scale
newpath
0 0 moveto
(C) true charpath
0.8 0.8 2.4 setrgbcolor
fill
1 -13.1451 scale
0 1.05391 translate
0 0.1 translate
1 0.884266 scale
newpath
0 0 moveto
(A) true charpath
8 0 0 setrgbcolor
fill
1 1.13088 scale
0 -0.1 translate
7.65 0 translate
0 -0.1 translate
1 -0.178122 scale
newpath
0 0 moveto
(T) true charpath
0.8 0.9 0.8 setrgbcolor
fill
1 -5.61414 scale
0 0.1 translate
0 0.1 translate
1 1.86715 scale
newpath
0 0 moveto
(A) true charpath
8 0 0 setrgbcolor
fill
1 0.535576 scale
0 -0.1 translate
0 -2.28842 translate
1 -0.26776 scale
newpath
0 0 moveto
(G) true charpath
1 0.94 0.8 setrgbcolor
fill
1 -3.73469 scale
0 2.28842 translate
0 -5.18216 translate
1 -0.27176 scale
newpath
0 0 moveto
(C) true charpath
0.8 0.8 2.4 setrgbcolor
fill
1 -3.67971 scale
0 5.18216 translate
7.65 0 translate
0 0.1 translate
1 0.631527 scale
newpath
0 0 moveto
(C) true charpath
0 0 8 setrgbcolor
fill
1 1.58346 scale
0 -0.1 translate
0 -0.1 translate
1 -0.147463 scale
newpath
0 0 moveto
(G) true charpath
1 0.94 0.8 setrgbcolor
fill
1 -6.78137 scale
0 0.1 translate
7.65 0 translate
7.65 0 translate
-168.3 -23.1593 translate
newpath
-3.825 -1.9125 moveto
175.95 0 rlineto
0 45.9 rlineto
-175.95 0 rlineto
0 -45.9 rlineto
closepath
0 0 0 setrgbcolor
stroke
-275.4 0 translate
0 18.1779 translate
/Helvetica findfont
5.61816 scalefont
setfont
newpath
0 0 moveto
(Motif Name:) true charpath
0 0 0 setrgbcolor
fill
70.227 0 translate
/Helvetica-Bold findfont
5.61816 scalefont
setfont
newpath
0 0 moveto
(CM002887.2_62238619-62239351(+)_1|1|1x0) true charpath
0 0 0 setrgbcolor
fill
-70.227 0 translate
0 -68.25 translate
0 29.125 translate
/Helvetica findfont
8.262 scalefont
setfont
newpath
0 0 moveto
(Gene:) true charpath
0 0 0 setrgbcolor
fill
42.1362 0 translate
/Helvetica-Bold findfont
8.262 scalefont
setfont
newpath
0 0 moveto
(CM002887.2_62245409-62246180(+)_1) true charpath
0 0 0 setrgbcolor
fill
-42.1362 0 translate
-30.6 -29.125 translate
306 0 translate
2.10375 0 translate
/Helvetica findfont
5.508 scalefont
setfont
newpath
0 0 moveto
(1) true charpath
0 0 0 setrgbcolor
fill
7.65 0 translate
newpath
0 0 moveto
(2) true charpath
0 0 0 setrgbcolor
fill
7.65 0 translate
newpath
0 0 moveto
(3) true charpath
0 0 0 setrgbcolor
fill
7.65 0 translate
newpath
0 0 moveto
(4) true charpath
0 0 0 setrgbcolor
fill
7.65 0 translate
newpath
0 0 moveto
(5) true charpath
0 0 0 setrgbcolor
fill
7.65 0 translate
newpath
0 0 moveto
(6) true charpath
0 0 0 setrgbcolor
fill
7.65 0 translate
newpath
0 0 moveto
(7) true charpath
0 0 0 setrgbcolor
fill
7.65 0 translate
newpath
0 0 moveto
(8) true charpath
0 0 0 setrgbcolor
fill
7.65 0 translate
newpath
0 0 moveto
(9) true charpath
0 0 0 setrgbcolor
fill
7.65 0 translate
newpath
0 0 moveto
(0) true charpath
0 0 0 setrgbcolor
fill
7.65 0 translate
newpath
0 0 moveto
(1) true charpath
0 0 0 setrgbcolor
fill
7.65 0 translate
newpath
0 0 moveto
(2) true charpath
0 0 0 setrgbcolor
fill
7.65 0 translate
newpath
0 0 moveto
(3) true charpath
0 0 0 setrgbcolor
fill
7.65 0 translate
newpath
0 0 moveto
(4) true charpath
0 0 0 setrgbcolor
fill
7.65 0 translate
newpath
0 0 moveto
(5) true charpath
0 0 0 setrgbcolor
fill
7.65 0 translate
newpath
0 0 moveto
(6) true charpath
0 0 0 setrgbcolor
fill
7.65 0 translate
newpath
0 0 moveto
(7) true charpath
0 0 0 setrgbcolor
fill
7.65 0 translate
newpath
0 0 moveto
(8) true charpath
0 0 0 setrgbcolor
fill
7.65 0 translate
newpath
0 0 moveto
(9) true charpath
0 0 0 setrgbcolor
fill
7.65 0 translate
newpath
0 0 moveto
(0) true charpath
0 0 0 setrgbcolor
fill
7.65 0 translate
newpath
0 0 moveto
(1) true charpath
0 0 0 setrgbcolor
fill
7.65 0 translate
newpath
0 0 moveto
(2) true charpath
0 0 0 setrgbcolor
fill
7.65 0 translate
-170.404 0 translate
0 3.93429 translate
0 19.225 translate
/Helvetica findfont
5.508 scalefont
setfont
175.95 -1.57371 translate
newpath
0 0 moveto
(0) true charpath
0 0 0 setrgbcolor
fill
0 19.125 translate
newpath
0 0 moveto
(+0.57) true charpath
0 0 0 setrgbcolor
fill
0 -38.25 translate
newpath
0 0 moveto
(-3.02) true charpath
0 0 0 setrgbcolor
fill
-175.95 19.125 translate
0 1.57371 translate
/Helvetica-Bold findfont
11.016 scalefont
setfont
0 0.1 translate
1 0.811284 scale
newpath
0 0 moveto
(G) true charpath
1 0.7 0 setrgbcolor
fill
1 1.23261 scale
0 -0.1 translate
0 -0.1 translate
1 -0.189671 scale
newpath
0 0 moveto
(C) true charpath
0.8 0.8 2.4 setrgbcolor
fill
1 -5.27228 scale
0 0.1 translate
7.65 0 translate
0 0.1 translate
1 1.14643 scale
newpath
0 0 moveto
(T) true charpath
0 0.5 0 setrgbcolor
fill
1 0.872274 scale
0 -0.1 translate
0 -0.1 translate
1 -0.164218 scale
newpath
0 0 moveto
(A) true charpath
2.4 0.8 0.8 setrgbcolor
fill
1 -6.08946 scale
0 0.1 translate
7.65 0 translate
0 -0.1 translate
1 -0.00501491 scale
newpath
0 0 moveto
(C) true charpath
0.8 0.8 2.4 setrgbcolor
fill
1 -199.405 scale
0 0.1 translate
0 -0.926317 translate
1 -0.0646869 scale
newpath
0 0 moveto
(G) true charpath
1 0.94 0.8 setrgbcolor
fill
1 -15.4591 scale
0 0.926317 translate
0 0.1 translate
1 1.39895 scale
newpath
0 0 moveto
(T) true charpath
0 0.5 0 setrgbcolor
fill
1 0.714821 scale
0 -0.1 translate
0 -2.22217 translate
1 -0.227116 scale
newpath
0 0 moveto
(A) true charpath
2.4 0.8 0.8 setrgbcolor
fill
1 -4.40304 scale
0 2.22217 translate
7.65 0 translate
0 0.1 translate
1 0.229662 scale
newpath
0 0 moveto
(C) true charpath
0 0 8 setrgbcolor
fill
1 4.35422 scale
0 -0.1 translate
0 2.69397 translate
1 0.538363 scale
newpath
0 0 moveto
(A) true charpath
8 0 0 setrgbcolor
fill
1 1.85748 scale
0 -2.69397 translate
0 -0.1 translate
1 -0.186535 scale
newpath
0 0 moveto
(G) true charpath
1 0.94 0.8 setrgbcolor
fill
1 -5.36093 scale
0 0.1 translate
7.65 0 translate
0 0.1 translate
1 2.13048 scale
newpath
0 0 moveto
(G) true charpath
1 0.7 0 setrgbcolor
fill
1 0.469377 scale
0 -0.1 translate
0 -0.1 translate
1 -0.383504 scale
newpath
0 0 moveto
(A) true charpath
2.4 0.8 0.8 setrgbcolor
fill
1 -2.60754 scale
0 0.1 translate
0 -3.90448 translate
1 -0.405442 scale
newpath
0 0 moveto
(T) true charpath
0.8 0.9 0.8 setrgbcolor
fill
1 -2.46644 scale
0 3.90448 translate
0 -7.88159 translate
1 -0.484074 scale
newpath
0 0 moveto
(C) true charpath
0.8 0.8 2.4 setrgbcolor
fill
1 -2.0658 scale
0 7.88159 translate
7.65 0 translate
0 0.1 translate
1 2.19564 scale
newpath
0 0 moveto
(A) true charpath
8 0 0 setrgbcolor
fill
1 0.455449 scale
0 -0.1 translate
0 -0.1 translate
1 -0.468015 scale
newpath
0 0 moveto
(G) true charpath
1 0.94 0.8 setrgbcolor
fill
1 -2.13668 scale
0 0.1 translate
0 -4.56947 translate
1 -0.490063 scale
newpath
0 0 moveto
(C) true charpath
0.8 0.8 2.4 setrgbcolor
fill
1 -2.04055 scale
0 4.56947 translate
0 -9.21242 translate
1 -0.511415 scale
newpath
0 0 moveto
(T) true charpath
0.8 0.9 0.8 setrgbcolor
fill
1 -1.95536 scale
0 9.21242 translate
7.65 0 translate
0 0.1 translate
1 0.0258327 scale
newpath
0 0 moveto
(C) true charpath
0 0 8 setrgbcolor
fill
1 38.7106 scale
0 -0.1 translate
0 1.09012 translate
1 1.44312 scale
newpath
0 0 moveto
(A) true charpath
8 0 0 setrgbcolor
fill
1 0.692943 scale
0 -1.09012 translate
0 -0.1 translate
1 -0.279838 scale
newpath
0 0 moveto
(G) true charpath
1 0.94 0.8 setrgbcolor
fill
1 -3.5735 scale
0 0.1 translate
0 -3.08878 translate
1 -0.325762 scale
newpath
0 0 moveto
(T) true charpath
0.8 0.9 0.8 setrgbcolor
fill
1 -3.06972 scale
0 3.08878 translate
7.65 0 translate
0 -0.1 translate
1 -0.277375 scale
newpath
0 0 moveto
(G) true charpath
1 0.94 0.8 setrgbcolor
fill
1 -3.60523 scale
0 0.1 translate
0 0.1 translate
1 2.02843 scale
newpath
0 0 moveto
(A) true charpath
8 0 0 setrgbcolor
fill
1 0.492991 scale
0 -0.1 translate
0 -3.0694 translate
1 -0.36536 scale
newpath
0 0 moveto
(C) true charpath
0.8 0.8 2.4 setrgbcolor
fill
1 -2.73702 scale
0 3.0694 translate
0 -6.73112 translate
1 -0.387096 scale
newpath
0 0 moveto
(T) true charpath
0.8 0.9 0.8 setrgbcolor
fill
1 -2.58334 scale
0 6.73112 translate
7.65 0 translate
0 0.1 translate
1 2.13359 scale
newpath
0 0 moveto
(A) true charpath
8 0 0 setrgbcolor
fill
1 0.468694 scale
0 -0.1 translate
0 -0.1 translate
1 -0.379775 scale
newpath
0 0 moveto
(C) true charpath
0.8 0.8 2.4 setrgbcolor
fill
1 -2.63314 scale
0 0.1 translate
0 -3.87514 translate
1 -0.413318 scale
newpath
0 0 moveto
(T) true charpath
0.8 0.9 0.8 setrgbcolor
fill
1 -2.41944 scale
0 3.87514 translate
0 -7.91422 translate
1 -0.489703 scale
newpath
0 0 moveto
(G) true charpath
1 0.94 0.8 setrgbcolor
fill
1 -2.04205 scale
0 7.91422 translate
7.65 0 translate
0 -0.1 translate
1 -0.141589 scale
newpath
0 0 moveto
(G) true charpath
1 0.94 0.8 setrgbcolor
fill
1 -7.06269 scale
0 0.1 translate
0 0.1 translate
1 1.41409 scale
newpath
0 0 moveto
(A) true charpath
8 0 0 setrgbcolor
fill
1 0.707169 scale
0 -0.1 translate
0 -2.00096 translate
1 -0.358066 scale
newpath
0 0 moveto
(T) true charpath
0.8 0.9 0.8 setrgbcolor
fill
1 -2.79278 scale
0 2.00096 translate
7.65 0 translate
0 -0.1 translate
1 -0.254011 scale
newpath
0 0 moveto
(G) true charpath
1 0.94 0.8 setrgbcolor
fill
1 -3.93684 scale
0 0.1 translate
0 0.1 translate
1 2.11898 scale
newpath
0 0 moveto
(A) true charpath
8 0 0 setrgbcolor
fill
1 0.471925 scale
0 -0.1 translate
0 -2.88556 translate
1 -0.525376 scale
newpath
0 0 moveto
(T) true charpath
0.8 0.9 0.8 setrgbcolor
fill
1 -1.9034 scale
0 2.88556 translate
0 -7.80637 translate
1 -0.530647 scale
newpath
0 0 moveto
(C) true charpath
0.8 0.8 2.4 setrgbcolor
fill
1 -1.88449 scale
0 7.80637 translate
7.65 0 translate
0 0.1 translate
1 2.32196 scale
newpath
0 0 moveto
(T) true charpath
0 0.5 0 setrgbcolor
fill
1 0.430671 scale
0 -0.1 translate
0 -0.1 translate
1 -0.626477 scale
newpath
0 0 moveto
(C) true charpath
0.8 0.8 2.4 setrgbcolor
fill
1 -1.59623 scale
0 0.1 translate
0 -5.81634 translate
1 -0.703572 scale
newpath
0 0 moveto
(G) true charpath
1 0.94 0.8 setrgbcolor
fill
1 -1.42132 scale
0 5.81634 translate
0 -12.1393 translate
1 -0.749216 scale
newpath
0 0 moveto
(A) true charpath
2.4 0.8 0.8 setrgbcolor
fill
1 -1.33473 scale
0 12.1393 translate
7.65 0 translate
0 0.1 translate
1 0.220108 scale
newpath
0 0 moveto
(C) true charpath
0 0 8 setrgbcolor
fill
1 4.54322 scale
0 -0.1 translate
0 2.61879 translate
1 0.899547 scale
newpath
0 0 moveto
(A) true charpath
8 0 0 setrgbcolor
fill
1 1.11167 scale
0 -2.61879 translate
0 -0.1 translate
1 -0.108938 scale
newpath
0 0 moveto
(G) true charpath
1 0.94 0.8 setrgbcolor
fill
1 -9.17957 scale
0 0.1 translate
0 -1.74404 translate
1 -0.110362 scale
newpath
0 0 moveto
(T) true charpath
0.8 0.9 0.8 setrgbcolor
fill
1 -9.06112 scale
0 1.74404 translate
7.65 0 translate
0 -0.1 translate
1 -0.0827276 scale
newpath
0 0 moveto
(C) true charpath
0.8 0.8 2.4 setrgbcolor
fill
1 -12.0879 scale
0 0.1 translate
0 -1.5378 translate
1 -0.10514 scale
newpath
0 0 moveto
(T) true charpath
0.8 0.9 0.8 setrgbcolor
fill
1 -9.51113 scale
0 1.5378 translate
0 -3.15196 translate
1 -0.113549 scale
newpath
0 0 moveto
(G) true charpath
1 0.94 0.8 setrgbcolor
fill
1 -8.80678 scale
0 3.15196 translate
0 0.1 translate
1 1.45214 scale
newpath
0 0 moveto
(A) true charpath
8 0 0 setrgbcolor
fill
1 0.688639 scale
0 -0.1 translate
7.65 0 translate
0 -0.1 translate
1 -0.0048204 scale
newpath
0 0 moveto
(C) true charpath
0.8 0.8 2.4 setrgbcolor
fill
1 -207.452 scale
0 0.1 translate
0 -0.924787 translate
1 -0.0633654 scale
newpath
0 0 moveto
(T) true charpath
0.8 0.9 0.8 setrgbcolor
fill
1 -15.7815 scale
0 0.924787 translate
0 -2.21024 translate
1 -0.108036 scale
newpath
0 0 moveto
(G) true charpath
1 0.94 0.8 setrgbcolor
fill
1 -9.25615 scale
0 2.21024 translate
0 0.1 translate
1 1.25974 scale
newpath
0 0 moveto
(A) true charpath
8 0 0 setrgbcolor
fill
1 0.793815 scale
0 -0.1 translate
7.65 0 translate
0 0.1 translate
1 2.25202 scale
newpath
0 0 moveto
(G) true charpath
1 0.7 0 setrgbcolor
fill
1 0.444046 scale
0 -0.1 translate
0 -0.1 translate
1 -0.474962 scale
newpath
0 0 moveto
(A) true charpath
2.4 0.8 0.8 setrgbcolor
fill
1 -2.10543 scale
0 0.1 translate
0 -4.62413 translate
1 -0.589176 scale
newpath
0 0 moveto
(C) true charpath
0.8 0.8 2.4 setrgbcolor
fill
1 -1.69729 scale
0 4.62413 translate
0 -10.047 translate
1 -0.648805 scale
newpath
0 0 moveto
(T) true charpath
0.8 0.9 0.8 setrgbcolor
fill
1 -1.5413 scale
0 10.047 translate
7.65 0 translate
0 0.1 translate
1 2.09894 scale
newpath
0 0 moveto
(A) true charpath
8 0 0 setrgbcolor
fill
1 0.476431 scale
0 -0.1 translate
0 -0.1 translate
1 -0.363183 scale
newpath
0 0 moveto
(T) true charpath
0.8 0.9 0.8 setrgbcolor
fill
1 -2.75343 scale
0 0.1 translate
0 -3.74459 translate
1 -0.36713 scale
newpath
0 0 moveto
(G) true charpath
1 0.94 0.8 setrgbcolor
fill
1 -2.72383 scale
0 3.74459 translate
0 -7.42023 translate
1 -0.459525 scale
newpath
0 0 moveto
(C) true charpath
0.8 0.8 2.4 setrgbcolor
fill
1 -2.17616 scale
0 7.42023 translate
7.65 0 translate
0 0.1 translate
1 2.29814 scale
newpath
0 0 moveto
(G) true charpath
1 0.7 0 setrgbcolor
fill
1 0.435135 scale
0 -0.1 translate
0 -0.1 translate
1 -0.474288 scale
newpath
0 0 moveto
(A) true charpath
2.4 0.8 0.8 setrgbcolor
fill
1 -2.10842 scale
0 0.1 translate
0 -4.61883 translate
1 -0.725721 scale
newpath
0 0 moveto
(T) true charpath
0.8 0.9 0.8 setrgbcolor
fill
1 -1.37794 scale
0 4.61883 translate
0 -11.1161 translate
1 -0.815229 scale
newpath
0 0 moveto
(C) true charpath
0.8 0.8 2.4 setrgbcolor
fill
1 -1.22665 scale
0 11.1161 translate
7.65 0 translate
0 -0.1 translate
1 -0.108755 scale
newpath
0 0 moveto
(G) true charpath
1 0.94 0.8 setrgbcolor
fill
1 -9.19501 scale
0 0.1 translate
0 -1.7426 translate
1 -0.120847 scale
newpath
0 0 moveto
(T) true charpath
0.8 0.9 0.8 setrgbcolor
fill
1 -8.27491 scale
0 1.7426 translate
0 0.1 translate
1 1.27962 scale
newpath
0 0 moveto
(A) true charpath
8 0 0 setrgbcolor
fill
1 0.781479 scale
0 -0.1 translate
7.65 0 translate
0 -0.1 translate
1 -0.163109 scale
newpath
0 0 moveto
(T) true charpath
0.8 0.9 0.8 setrgbcolor
fill
1 -6.13086 scale
0 0.1 translate
0 -2.17029 translate
1 -0.203247 scale
newpath
0 0 moveto
(G) true charpath
1 0.94 0.8 setrgbcolor
fill
1 -4.92012 scale
0 2.17029 translate
0 0.1 translate
1 1.79703 scale
newpath
0 0 moveto
(A) true charpath
8 0 0 setrgbcolor
fill
1 0.556472 scale
0 -0.1 translate
0 -4.55642 translate
1 -0.287883 scale
newpath
0 0 moveto
(C) true charpath
0.8 0.8 2.4 setrgbcolor
fill
1 -3.47363 scale
0 4.55642 translate
7.65 0 translate
0 0.1 translate
1 2.33056 scale
newpath
0 0 moveto
(G) true charpath
1 0.7 0 setrgbcolor
fill
1 0.429082 scale
0 -0.1 translate
0 -0.1 translate
1 -0.670286 scale
newpath
0 0 moveto
(T) true charpath
0.8 0.9 0.8 setrgbcolor
fill
1 -1.4919 scale
0 0.1 translate
0 -6.16105 translate
1 -0.720633 scale
newpath
0 0 moveto
(A) true charpath
2.4 0.8 0.8 setrgbcolor
fill
1 -1.38767 scale
0 6.16105 translate
0 -12.6183 translate
1 -0.739636 scale
newpath
0 0 moveto
(C) true charpath
0.8 0.8 2.4 setrgbcolor
fill
1 -1.35202 scale
0 12.6183 translate
7.65 0 translate
7.65 0 translate
-168.3 -23.1593 translate
newpath
-3.825 -1.9125 moveto
175.95 0 rlineto
0 45.9 rlineto
-175.95 0 rlineto
0 -45.9 rlineto
closepath
0 0 0 setrgbcolor
stroke
-275.4 0 translate
0 18.1779 translate
/Helvetica findfont
5.61816 scalefont
setfont
newpath
0 0 moveto
(Motif Name:) true charpath
0 0 0 setrgbcolor
fill
70.227 0 translate
/Helvetica-Bold findfont
5.61816 scalefont
setfont
newpath
0 0 moveto
(CM002887.2_62245409-62246180(+)_1|1|1x0) true charpath
0 0 0 setrgbcolor
fill
-70.227 0 translate
0 -68.25 translate
0 29.125 translate
/Helvetica findfont
8.262 scalefont
setfont
newpath
0 0 moveto
(Gene:) true charpath
0 0 0 setrgbcolor
fill
42.1362 0 translate
/Helvetica-Bold findfont
8.262 scalefont
setfont
newpath
0 0 moveto
(CM002887.2_62252908-62254370(+)_1) true charpath
0 0 0 setrgbcolor
fill
-42.1362 0 translate
-30.6 -29.125 translate
306 0 translate
2.10375 0 translate
/Helvetica findfont
5.508 scalefont
setfont
newpath
0 0 moveto
(1) true charpath
0 0 0 setrgbcolor
fill
7.65 0 translate
newpath
0 0 moveto
(2) true charpath
0 0 0 setrgbcolor
fill
7.65 0 translate
newpath
0 0 moveto
(3) true charpath
0 0 0 setrgbcolor
fill
7.65 0 translate
newpath
0 0 moveto
(4) true charpath
0 0 0 setrgbcolor
fill
7.65 0 translate
newpath
0 0 moveto
(5) true charpath
0 0 0 setrgbcolor
fill
7.65 0 translate
newpath
0 0 moveto
(6) true charpath
0 0 0 setrgbcolor
fill
7.65 0 translate
newpath
0 0 moveto
(7) true charpath
0 0 0 setrgbcolor
fill
7.65 0 translate
newpath
0 0 moveto
(8) true charpath
0 0 0 setrgbcolor
fill
7.65 0 translate
newpath
0 0 moveto
(9) true charpath
0 0 0 setrgbcolor
fill
7.65 0 translate
newpath
0 0 moveto
(0) true charpath
0 0 0 setrgbcolor
fill
7.65 0 translate
newpath
0 0 moveto
(1) true charpath
0 0 0 setrgbcolor
fill
7.65 0 translate
newpath
0 0 moveto
(2) true charpath
0 0 0 setrgbcolor
fill
7.65 0 translate
newpath
0 0 moveto
(3) true charpath
0 0 0 setrgbcolor
fill
7.65 0 translate
newpath
0 0 moveto
(4) true charpath
0 0 0 setrgbcolor
fill
7.65 0 translate
newpath
0 0 moveto
(5) true charpath
0 0 0 setrgbcolor
fill
7.65 0 translate
newpath
0 0 moveto
(6) true charpath
0 0 0 setrgbcolor
fill
7.65 0 translate
-124.504 0 translate
0 3.93429 translate
0 19.225 translate
/Helvetica findfont
5.508 scalefont
setfont
130.05 -1.57371 translate
newpath
0 0 moveto
(0) true charpath
0 0 0 setrgbcolor
fill
0 19.125 translate
newpath
0 0 moveto
(+0.57) true charpath
0 0 0 setrgbcolor
fill
0 -38.25 translate
newpath
0 0 moveto
(-2.99) true charpath
0 0 0 setrgbcolor
fill
-130.05 19.125 translate
0 1.57371 translate
/Helvetica-Bold findfont
11.016 scalefont
setfont
0 0.1 translate
1 0.0259653 scale
newpath
0 0 moveto
(C) true charpath
0 0 8 setrgbcolor
fill
1 38.5129 scale
0 -0.1 translate
0 1.09117 translate
1 1.44475 scale
newpath
0 0 moveto
(A) true charpath
8 0 0 setrgbcolor
fill
1 0.692163 scale
0 -1.09117 translate
0 -0.1 translate
1 -0.283213 scale
newpath
0 0 moveto
(G) true charpath
1 0.94 0.8 setrgbcolor
fill
1 -3.53091 scale
0 0.1 translate
0 -3.11534 translate
1 -0.329546 scale
newpath
0 0 moveto
(T) true charpath
0.8 0.9 0.8 setrgbcolor
fill
1 -3.03448 scale
0 3.11534 translate
7.65 0 translate
0 -0.1 translate
1 -0.280728 scale
newpath
0 0 moveto
(G) true charpath
1 0.94 0.8 setrgbcolor
fill
1 -3.56216 scale
0 0.1 translate
0 0.1 translate
1 2.03068 scale
newpath
0 0 moveto
(A) true charpath
8 0 0 setrgbcolor
fill
1 0.492447 scale
0 -0.1 translate
0 -3.09579 translate
1 -0.369496 scale
newpath
0 0 moveto
(C) true charpath
0.8 0.8 2.4 setrgbcolor
fill
1 -2.70639 scale
0 3.09579 translate
0 -6.79005 translate
1 -0.391425 scale
newpath
0 0 moveto
(T) true charpath
0.8 0.9 0.8 setrgbcolor
fill
1 -2.55477 scale
0 6.79005 translate
7.65 0 translate
0 0.1 translate
1 2.13594 scale
newpath
0 0 moveto
(A) true charpath
8 0 0 setrgbcolor
fill
1 0.468177 scale
0 -0.1 translate
0 -0.1 translate
1 -0.384038 scale
newpath
0 0 moveto
(C) true charpath
0.8 0.8 2.4 setrgbcolor
fill
1 -2.60391 scale
0 0.1 translate
0 -3.90869 translate
1 -0.41788 scale
newpath
0 0 moveto
(T) true charpath
0.8 0.9 0.8 setrgbcolor
fill
1 -2.39303 scale
0 3.90869 translate
0 -7.98366 translate
1 -0.494944 scale
newpath
0 0 moveto
(G) true charpath
1 0.94 0.8 setrgbcolor
fill
1 -2.02043 scale
0 7.98366 translate
7.65 0 translate
0 0.1 translate
1 0.344576 scale
newpath
0 0 moveto
(T) true charpath
0 0.5 0 setrgbcolor
fill
1 2.90212 scale
0 -0.1 translate
0 3.59818 translate
1 1.3046 scale
newpath
0 0 moveto
(A) true charpath
8 0 0 setrgbcolor
fill
1 0.766519 scale
0 -3.59818 translate
0 -0.1 translate
1 -0.293423 scale
newpath
0 0 moveto
(G) true charpath
1 0.94 0.8 setrgbcolor
fill
1 -3.40805 scale
0 0.1 translate
0 -3.19567 translate
1 -0.359017 scale
newpath
0 0 moveto
(C) true charpath
0.8 0.8 2.4 setrgbcolor
fill
1 -2.78539 scale
0 3.19567 translate
7.65 0 translate
0 -0.1 translate
1 -0.0135537 scale
newpath
0 0 moveto
(T) true charpath
0.8 0.9 0.8 setrgbcolor
fill
1 -73.7804 scale
0 0.1 translate
0 -0.993506 translate
1 -0.0826776 scale
newpath
0 0 moveto
(G) true charpath
1 0.94 0.8 setrgbcolor
fill
1 -12.0952 scale
0 0.993506 translate
0 0.1 translate
1 1.56369 scale
newpath
0 0 moveto
(A) true charpath
8 0 0 setrgbcolor
fill
1 0.639514 scale
0 -0.1 translate
0 -2.43092 translate
1 -0.416818 scale
newpath
0 0 moveto
(C) true charpath
0.8 0.8 2.4 setrgbcolor
fill
1 -2.39913 scale
0 2.43092 translate
7.65 0 translate
0 -0.1 translate
1 -0.059197 scale
newpath
0 0 moveto
(A) true charpath
2.4 0.8 0.8 setrgbcolor
fill
1 -16.8927 scale
0 0.1 translate
0 0.1 translate
1 1.03066 scale
newpath
0 0 moveto
(G) true charpath
1 0.7 0 setrgbcolor
fill
1 0.970254 scale
0 -0.1 translate
0 -1.35265 translate
1 -0.124272 scale
newpath
0 0 moveto
(T) true charpath
0.8 0.9 0.8 setrgbcolor
fill
1 -8.04685 scale
0 1.35265 translate
7.65 0 translate
0 0.1 translate
1 0.220445 scale
newpath
0 0 moveto
(C) true charpath
0 0 8 setrgbcolor
fill
1 4.53627 scale
0 -0.1 translate
0 2.62145 translate
1 0.9006 scale
newpath
0 0 moveto
(A) true charpath
8 0 0 setrgbcolor
fill
1 1.11037 scale
0 -2.62145 translate
0 -0.1 translate
1 -0.110794 scale
newpath
0 0 moveto
(G) true charpath
1 0.94 0.8 setrgbcolor
fill
1 -9.02573 scale
0 0.1 translate
0 -1.75865 translate
1 -0.112231 scale
newpath
0 0 moveto
(T) true charpath
0.8 0.9 0.8 setrgbcolor
fill
1 -8.9102 scale
0 1.75865 translate
7.65 0 translate
0 -0.1 translate
1 -0.0843514 scale
newpath
0 0 moveto
(C) true charpath
0.8 0.8 2.4 setrgbcolor
fill
1 -11.8552 scale
0 0.1 translate
0 -1.55058 translate
1 -0.106963 scale
newpath
0 0 moveto
(T) true charpath
0.8 0.9 0.8 setrgbcolor
fill
1 -9.34903 scale
0 1.55058 translate
0 -3.17908 translate
1 -0.115447 scale
newpath
0 0 moveto
(G) true charpath
1 0.94 0.8 setrgbcolor
fill
1 -8.66202 scale
0 3.17908 translate
0 0.1 translate
1 1.45378 scale
newpath
0 0 moveto
(A) true charpath
8 0 0 setrgbcolor
fill
1 0.687864 scale
0 -0.1 translate
7.65 0 translate
0 -0.1 translate
1 -0.00575187 scale
newpath
0 0 moveto
(C) true charpath
0.8 0.8 2.4 setrgbcolor
fill
1 -173.856 scale
0 0.1 translate
0 -0.932116 translate
1 -0.0648171 scale
newpath
0 0 moveto
(T) true charpath
0.8 0.9 0.8 setrgbcolor
fill
1 -15.428 scale
0 0.932116 translate
0 -2.22899 translate
1 -0.109885 scale
newpath
0 0 moveto
(G) true charpath
1 0.94 0.8 setrgbcolor
fill
1 -9.10042 scale
0 2.22899 translate
0 0.1 translate
1 1.26117 scale
newpath
0 0 moveto
(A) true charpath
8 0 0 setrgbcolor
fill
1 0.792913 scale
0 -0.1 translate
7.65 0 translate
0 0.1 translate
1 2.2545 scale
newpath
0 0 moveto
(G) true charpath
1 0.7 0 setrgbcolor
fill
1 0.443557 scale
0 -0.1 translate
0 -0.1 translate
1 -0.480072 scale
newpath
0 0 moveto
(A) true charpath
2.4 0.8 0.8 setrgbcolor
fill
1 -2.08302 scale
0 0.1 translate
0 -4.66433 translate
1 -0.5953 scale
newpath
0 0 moveto
(C) true charpath
0.8 0.8 2.4 setrgbcolor
fill
1 -1.67983 scale
0 4.66433 translate
0 -10.1354 translate
1 -0.655459 scale
newpath
0 0 moveto
(T) true charpath
0.8 0.9 0.8 setrgbcolor
fill
1 -1.52565 scale
0 10.1354 translate
7.65 0 translate
0 0.1 translate
1 2.10125 scale
newpath
0 0 moveto
(A) true charpath
8 0 0 setrgbcolor
fill
1 0.475906 scale
0 -0.1 translate
0 -0.1 translate
1 -0.367299 scale
newpath
0 0 moveto
(T) true charpath
0.8 0.9 0.8 setrgbcolor
fill
1 -2.72258 scale
0 0.1 translate
0 -3.77697 translate
1 -0.371281 scale
newpath
0 0 moveto
(G) true charpath
1 0.94 0.8 setrgbcolor
fill
1 -2.69338 scale
0 3.77697 translate
0 -7.48528 translate
1 -0.464497 scale
newpath
0 0 moveto
(C) true charpath
0.8 0.8 2.4 setrgbcolor
fill
1 -2.15287 scale
0 7.48528 translate
7.65 0 translate
0 0.1 translate
1 2.30067 scale
newpath
0 0 moveto
(G) true charpath
1 0.7 0 setrgbcolor
fill
1 0.434657 scale
0 -0.1 translate
0 -0.1 translate
1 -0.479391 scale
newpath
0 0 moveto
(A) true charpath
2.4 0.8 0.8 setrgbcolor
fill
1 -2.08598 scale
0 0.1 translate
0 -4.65898 translate
1 -0.733058 scale
newpath
0 0 moveto
(T) true charpath
0.8 0.9 0.8 setrgbcolor
fill
1 -1.36415 scale
0 4.65898 translate
0 -11.214 translate
1 -0.823362 scale
newpath
0 0 moveto
(C) true charpath
0.8 0.8 2.4 setrgbcolor
fill
1 -1.21453 scale
0 11.214 translate
7.65 0 translate
0 -0.1 translate
1 -0.0836999 scale
newpath
0 0 moveto
(G) true charpath
1 0.94 0.8 setrgbcolor
fill
1 -11.9474 scale
0 0.1 translate
0 -1.54546 translate
1 -0.0996934 scale
newpath
0 0 moveto
(T) true charpath
0.8 0.9 0.8 setrgbcolor
fill
1 -10.0308 scale
0 1.54546 translate
0 0.1 translate
1 1.16931 scale
newpath
0 0 moveto
(A) true charpath
8 0 0 setrgbcolor
fill
1 0.855208 scale
0 -0.1 translate
7.65 0 translate
0 -0.1 translate
1 -0.0830924 scale
newpath
0 0 moveto
(C) true charpath
0.8 0.8 2.4 setrgbcolor
fill
1 -12.0348 scale
0 0.1 translate
0 -1.54068 translate
1 -0.103228 scale
newpath
0 0 moveto
(G) true charpath
1 0.94 0.8 setrgbcolor
fill
1 -9.68731 scale
0 1.54068 translate
0 0.1 translate
1 1.20694 scale
newpath
0 0 moveto
(A) true charpath
8 0 0 setrgbcolor
fill
1 0.828541 scale
0 -0.1 translate
7.65 0 translate
0 0.1 translate
1 2.33056 scale
newpath
0 0 moveto
(G) true charpath
1 0.7 0 setrgbcolor
fill
1 0.429082 scale
0 -0.1 translate
0 -0.1 translate
1 -0.705618 scale
newpath
0 0 moveto
(A) true charpath
2.4 0.8 0.8 setrgbcolor
fill
1 -1.4172 scale
0 0.1 translate
0 -6.43906 translate
1 -0.706372 scale
newpath
0 0 moveto
(T) true charpath
0.8 0.9 0.8 setrgbcolor
fill
1 -1.41568 scale
0 6.43906 translate
0 -12.7841 translate
1 -0.718566 scale
newpath
0 0 moveto
(C) true charpath
0.8 0.8 2.4 setrgbcolor
fill
1 -1.39166 scale
0 12.7841 translate
7.65 0 translate
7.65 0 translate
-122.4 -23.1593 translate
newpath
-3.825 -1.9125 moveto
130.05 0 rlineto
0 45.9 rlineto
-130.05 0 rlineto
0 -45.9 rlineto
closepath
0 0 0 setrgbcolor
stroke
-275.4 0 translate
0 18.1779 translate
/Helvetica findfont
5.61816 scalefont
setfont
newpath
0 0 moveto
(Motif Name:) true charpath
0 0 0 setrgbcolor
fill
70.227 0 translate
/Helvetica-Bold findfont
5.61816 scalefont
setfont
newpath
0 0 moveto
(CM002887.2_62252908-62254370(+)_1|1|1x0) true charpath
0 0 0 setrgbcolor
fill
-70.227 0 translate
0 -68.25 translate
0 29.125 translate
/Helvetica findfont
8.262 scalefont
setfont
newpath
0 0 moveto
(Gene:) true charpath
0 0 0 setrgbcolor
fill
42.1362 0 translate
/Helvetica-Bold findfont
8.262 scalefont
setfont
newpath
0 0 moveto
(CM002887.2_62260706-62261294(+)_1) true charpath
0 0 0 setrgbcolor
fill
-42.1362 0 translate
-30.6 -29.125 translate
306 0 translate
2.10375 0 translate
/Helvetica findfont
5.508 scalefont
setfont
newpath
0 0 moveto
(1) true charpath
0 0 0 setrgbcolor
fill
7.65 0 translate
newpath
0 0 moveto
(2) true charpath
0 0 0 setrgbcolor
fill
7.65 0 translate
newpath
0 0 moveto
(3) true charpath
0 0 0 setrgbcolor
fill
7.65 0 translate
newpath
0 0 moveto
(4) true charpath
0 0 0 setrgbcolor
fill
7.65 0 translate
newpath
0 0 moveto
(5) true charpath
0 0 0 setrgbcolor
fill
7.65 0 translate
newpath
0 0 moveto
(6) true charpath
0 0 0 setrgbcolor
fill
7.65 0 translate
newpath
0 0 moveto
(7) true charpath
0 0 0 setrgbcolor
fill
7.65 0 translate
newpath
0 0 moveto
(8) true charpath
0 0 0 setrgbcolor
fill
7.65 0 translate
newpath
0 0 moveto
(9) true charpath
0 0 0 setrgbcolor
fill
7.65 0 translate
newpath
0 0 moveto
(0) true charpath
0 0 0 setrgbcolor
fill
7.65 0 translate
newpath
0 0 moveto
(1) true charpath
0 0 0 setrgbcolor
fill
7.65 0 translate
newpath
0 0 moveto
(2) true charpath
0 0 0 setrgbcolor
fill
7.65 0 translate
newpath
0 0 moveto
(3) true charpath
0 0 0 setrgbcolor
fill
7.65 0 translate
newpath
0 0 moveto
(4) true charpath
0 0 0 setrgbcolor
fill
7.65 0 translate
newpath
0 0 moveto
(5) true charpath
0 0 0 setrgbcolor
fill
7.65 0 translate
newpath
0 0 moveto
(6) true charpath
0 0 0 setrgbcolor
fill
7.65 0 translate
-124.504 0 translate
0 3.93429 translate
0 19.225 translate
/Helvetica findfont
5.508 scalefont
setfont
130.05 -1.57371 translate
newpath
0 0 moveto
(0) true charpath
0 0 0 setrgbcolor
fill
0 19.125 translate
newpath
0 0 moveto
(+0.57) true charpath
0 0 0 setrgbcolor
fill
0 -38.25 translate
newpath
0 0 moveto
(-3.08) true charpath
0 0 0 setrgbcolor
fill
-130.05 19.125 translate
0 1.57371 translate
/Helvetica-Bold findfont
11.016 scalefont
setfont
0 0.1 translate
1 2.13174 scale
newpath
0 0 moveto
(G) true charpath
1 0.7 0 setrgbcolor
fill
1 0.469101 scale
0 -0.1 translate
0 -0.1 translate
1 -0.395596 scale
newpath
0 0 moveto
(A) true charpath
2.4 0.8 0.8 setrgbcolor
fill
1 -2.52783 scale
0 0.1 translate
0 -3.99963 translate
1 -0.426784 scale
newpath
0 0 moveto
(C) true charpath
0.8 0.8 2.4 setrgbcolor
fill
1 -2.34311 scale
0 3.99963 translate
0 -8.14467 translate
1 -0.429162 scale
newpath
0 0 moveto
(T) true charpath
0.8 0.9 0.8 setrgbcolor
fill
1 -2.33012 scale
0 8.14467 translate
7.65 0 translate
0 0.1 translate
1 2.22679 scale
newpath
0 0 moveto
(C) true charpath
0 0 8 setrgbcolor
fill
1 0.449077 scale
0 -0.1 translate
0 -0.1 translate
1 -0.428324 scale
newpath
0 0 moveto
(A) true charpath
2.4 0.8 0.8 setrgbcolor
fill
1 -2.33468 scale
0 0.1 translate
0 -4.25716 translate
1 -0.554597 scale
newpath
0 0 moveto
(G) true charpath
1 0.94 0.8 setrgbcolor
fill
1 -1.80311 scale
0 4.25716 translate
0 -9.4079 translate
1 -0.609436 scale
newpath
0 0 moveto
(T) true charpath
0.8 0.9 0.8 setrgbcolor
fill
1 -1.64086 scale
0 9.4079 translate
7.65 0 translate
0 0.1 translate
1 0.18882 scale
newpath
0 0 moveto
(G) true charpath
1 0.7 0 setrgbcolor
fill
1 5.29604 scale
0 -0.1 translate
0 -0.1 translate
1 -0.0619396 scale
newpath
0 0 moveto
(A) true charpath
2.4 0.8 0.8 setrgbcolor
fill
1 -16.1448 scale
0 0.1 translate
0 2.3726 translate
1 0.937054 scale
newpath
0 0 moveto
(T) true charpath
0 0.5 0 setrgbcolor
fill
1 1.06717 scale
0 -2.3726 translate
0 -1.37423 translate
1 -0.167949 scale
newpath
0 0 moveto
(C) true charpath
0.8 0.8 2.4 setrgbcolor
fill
1 -5.95419 scale
0 1.37423 translate
7.65 0 translate
0 0.1 translate
1 0.080644 scale
newpath
0 0 moveto
(T) true charpath
0 0.5 0 setrgbcolor
fill
1 12.4002 scale
0 -0.1 translate
0 1.52141 translate
1 0.100749 scale
newpath
0 0 moveto
(G) true charpath
1 0.7 0 setrgbcolor
fill
1 9.92567 scale
0 -1.52141 translate
0 3.10102 translate
1 0.259871 scale
newpath
0 0 moveto
(A) true charpath
8 0 0 setrgbcolor
fill
1 3.84807 scale
0 -3.10102 translate
0 -0.1 translate
1 -0.0934032 scale
newpath
0 0 moveto
(C) true charpath
0.8 0.8 2.4 setrgbcolor
fill
1 -10.7063 scale
0 0.1 translate
7.65 0 translate
0 -0.1 translate
1 -0.139067 scale
newpath
0 0 moveto
(A) true charpath
2.4 0.8 0.8 setrgbcolor
fill
1 -7.1908 scale
0 0.1 translate
0 0.1 translate
1 1.29283 scale
newpath
0 0 moveto
(T) true charpath
0 0.5 0 setrgbcolor
fill
1 0.773494 scale
0 -0.1 translate
0 -1.98111 translate
1 -0.207364 scale
newpath
0 0 moveto
(G) true charpath
1 0.94 0.8 setrgbcolor
fill
1 -4.82244 scale
0 1.98111 translate
7.65 0 translate
0 0.1 translate
1 2.33056 scale
newpath
0 0 moveto
(T) true charpath
0 0.5 0 setrgbcolor
fill
1 0.429082 scale
0 -0.1 translate
0 -0.1 translate
1 -0.657261 scale
newpath
0 0 moveto
(G) true charpath
1 0.94 0.8 setrgbcolor
fill
1 -1.52146 scale
0 0.1 translate
0 -6.05856 translate
1 -0.684358 scale
newpath
0 0 moveto
(C) true charpath
0.8 0.8 2.4 setrgbcolor
fill
1 -1.46122 scale
0 6.05856 translate
0 -12.2303 translate
1 -0.788936 scale
newpath
0 0 moveto
(A) true charpath
2.4 0.8 0.8 setrgbcolor
fill
1 -1.26753 scale
0 12.2303 translate
7.65 0 translate
0 0.1 translate
1 0.296924 scale
newpath
0 0 moveto
(C) true charpath
0 0 8 setrgbcolor
fill
1 3.36787 scale
0 -0.1 translate
0 -0.1 translate
1 -0.0466137 scale
newpath
0 0 moveto
(T) true charpath
0.8 0.9 0.8 setrgbcolor
fill
1 -21.4529 scale
0 0.1 translate
0 3.22322 translate
1 0.914261 scale
newpath
0 0 moveto
(A) true charpath
8 0 0 setrgbcolor
fill
1 1.09378 scale
0 -3.22322 translate
0 -1.25364 translate
1 -0.231412 scale
newpath
0 0 moveto
(G) true charpath
1 0.94 0.8 setrgbcolor
fill
1 -4.32129 scale
0 1.25364 translate
7.65 0 translate
0 0.1 translate
1 2.26705 scale
newpath
0 0 moveto
(G) true charpath
1 0.7 0 setrgbcolor
fill
1 0.441101 scale
0 -0.1 translate
0 -0.1 translate
1 -0.474173 scale
newpath
0 0 moveto
(A) true charpath
2.4 0.8 0.8 setrgbcolor
fill
1 -2.10893 scale
0 0.1 translate
0 -4.61792 translate
1 -0.610848 scale
newpath
0 0 moveto
(T) true charpath
0.8 0.9 0.8 setrgbcolor
fill
1 -1.63707 scale
0 4.61792 translate
0 -10.2113 translate
1 -0.695346 scale
newpath
0 0 moveto
(C) true charpath
0.8 0.8 2.4 setrgbcolor
fill
1 -1.43813 scale
0 10.2113 translate
7.65 0 translate
0 0.1 translate
1 2.31809 scale
newpath
0 0 moveto
(A) true charpath
8 0 0 setrgbcolor
fill
1 0.431389 scale
0 -0.1 translate
0 -0.1 translate
1 -0.598898 scale
newpath
0 0 moveto
(G) true charpath
1 0.94 0.8 setrgbcolor
fill
1 -1.66973 scale
0 0.1 translate
0 -5.59933 translate
1 -0.696489 scale
newpath
0 0 moveto
(T) true charpath
0.8 0.9 0.8 setrgbcolor
fill
1 -1.43577 scale
0 5.59933 translate
0 -11.8666 translate
1 -0.753827 scale
newpath
0 0 moveto
(C) true charpath
0.8 0.8 2.4 setrgbcolor
fill
1 -1.32656 scale
0 11.8666 translate
7.65 0 translate
0 0.1 translate
1 2.14852 scale
newpath
0 0 moveto
(G) true charpath
1 0.7 0 setrgbcolor
fill
1 0.465436 scale
0 -0.1 translate
0 -0.1 translate
1 -0.386539 scale
newpath
0 0 moveto
(A) true charpath
2.4 0.8 0.8 setrgbcolor
fill
1 -2.58706 scale
0 0.1 translate
0 -3.92837 translate
1 -0.437167 scale
newpath
0 0 moveto
(T) true charpath
0.8 0.9 0.8 setrgbcolor
fill
1 -2.28746 scale
0 3.92837 translate
0 -8.1551 translate
1 -0.481555 scale
newpath
0 0 moveto
(C) true charpath
0.8 0.8 2.4 setrgbcolor
fill
1 -2.0766 scale
0 8.1551 translate
7.65 0 translate
0 -0.1 translate
1 -0.0178286 scale
newpath
0 0 moveto
(C) true charpath
0.8 0.8 2.4 setrgbcolor
fill
1 -56.0897 scale
0 0.1 translate
0 -1.02714 translate
1 -0.198414 scale
newpath
0 0 moveto
(G) true charpath
1 0.94 0.8 setrgbcolor
fill
1 -5.03997 scale
0 1.02714 translate
0 0.1 translate
1 1.57776 scale
newpath
0 0 moveto
(T) true charpath
0 0.5 0 setrgbcolor
fill
1 0.63381 scale
0 -0.1 translate
0 -3.37523 translate
1 -0.215125 scale
newpath
0 0 moveto
(A) true charpath
2.4 0.8 0.8 setrgbcolor
fill
1 -4.64845 scale
0 3.37523 translate
7.65 0 translate
0 -0.1 translate
1 -0.23537 scale
newpath
0 0 moveto
(T) true charpath
0.8 0.9 0.8 setrgbcolor
fill
1 -4.24863 scale
0 0.1 translate
0 0.1 translate
1 2.02231 scale
newpath
0 0 moveto
(G) true charpath
1 0.7 0 setrgbcolor
fill
1 0.494484 scale
0 -0.1 translate
0 -2.73888 translate
1 -0.329131 scale
newpath
0 0 moveto
(A) true charpath
2.4 0.8 0.8 setrgbcolor
fill
1 -3.0383 scale
0 2.73888 translate
0 -6.11553 translate
1 -0.462598 scale
newpath
0 0 moveto
(C) true charpath
0.8 0.8 2.4 setrgbcolor
fill
1 -2.16171 scale
0 6.11553 translate
7.65 0 translate
0 -0.1 translate
1 -0.0837828 scale
newpath
0 0 moveto
(G) true charpath
1 0.94 0.8 setrgbcolor
fill
1 -11.9356 scale
0 0.1 translate
0 -1.54611 translate
1 -0.094692 scale
newpath
0 0 moveto
(T) true charpath
0.8 0.9 0.8 setrgbcolor
fill
1 -10.5605 scale
0 1.54611 translate
0 0.1 translate
1 1.1927 scale
newpath
0 0 moveto
(A) true charpath
8 0 0 setrgbcolor
fill
1 0.83843 scale
0 -0.1 translate
7.65 0 translate
0 -0.1 translate
1 -0.126389 scale
newpath
0 0 moveto
(T) true charpath
0.8 0.9 0.8 setrgbcolor
fill
1 -7.91207 scale
0 0.1 translate
0 -1.88136 translate
1 -0.162601 scale
newpath
0 0 moveto
(G) true charpath
1 0.94 0.8 setrgbcolor
fill
1 -6.15003 scale
0 1.88136 translate
0 0.1 translate
1 1.70311 scale
newpath
0 0 moveto
(A) true charpath
8 0 0 setrgbcolor
fill
1 0.587163 scale
0 -0.1 translate
0 -3.94765 translate
1 -0.238956 scale
newpath
0 0 moveto
(C) true charpath
0.8 0.8 2.4 setrgbcolor
fill
1 -4.18488 scale
0 3.94765 translate
7.65 0 translate
0 0.1 translate
1 2.28013 scale
newpath
0 0 moveto
(G) true charpath
1 0.7 0 setrgbcolor
fill
1 0.438571 scale
0 -0.1 translate
0 -0.1 translate
1 -0.568054 scale
newpath
0 0 moveto
(T) true charpath
0.8 0.9 0.8 setrgbcolor
fill
1 -1.7604 scale
0 0.1 translate
0 -5.35663 translate
1 -0.613509 scale
newpath
0 0 moveto
(A) true charpath
2.4 0.8 0.8 setrgbcolor
fill
1 -1.62997 scale
0 5.35663 translate
0 -10.9709 translate
1 -0.630667 scale
newpath
0 0 moveto
(C) true charpath
0.8 0.8 2.4 setrgbcolor
fill
1 -1.58562 scale
0 10.9709 translate
7.65 0 translate
7.65 0 translate
-122.4 -23.1593 translate
newpath
-3.825 -1.9125 moveto
130.05 0 rlineto
0 45.9 rlineto
-130.05 0 rlineto
0 -45.9 rlineto
closepath
0 0 0 setrgbcolor
stroke
-275.4 0 translate
0 18.1779 translate
/Helvetica findfont
5.61816 scalefont
setfont
newpath
0 0 moveto
(Motif Name:) true charpath
0 0 0 setrgbcolor
fill
70.227 0 translate
/Helvetica-Bold findfont
5.61816 scalefont
setfont
newpath
0 0 moveto
(CM002887.2_62260706-62261294(+)_1|1|1x0) true charpath
0 0 0 setrgbcolor
fill
-70.227 0 translate
0 -68.25 translate
0 29.125 translate
/Helvetica findfont
8.262 scalefont
setfont
newpath
0 0 moveto
(Gene:) true charpath
0 0 0 setrgbcolor
fill
42.1362 0 translate
/Helvetica-Bold findfont
8.262 scalefont
setfont
newpath
0 0 moveto
(CM002887.2_62266383-62267265(+)_1) true charpath
0 0 0 setrgbcolor
fill
-42.1362 0 translate
-30.6 -29.125 translate
306 0 translate
2.10375 0 translate
/Helvetica findfont
5.508 scalefont
setfont
newpath
0 0 moveto
(1) true charpath
0 0 0 setrgbcolor
fill
7.65 0 translate
newpath
0 0 moveto
(2) true charpath
0 0 0 setrgbcolor
fill
7.65 0 translate
newpath
0 0 moveto
(3) true charpath
0 0 0 setrgbcolor
fill
7.65 0 translate
newpath
0 0 moveto
(4) true charpath
0 0 0 setrgbcolor
fill
7.65 0 translate
newpath
0 0 moveto
(5) true charpath
0 0 0 setrgbcolor
fill
7.65 0 translate
newpath
0 0 moveto
(6) true charpath
0 0 0 setrgbcolor
fill
7.65 0 translate
newpath
0 0 moveto
(7) true charpath
0 0 0 setrgbcolor
fill
7.65 0 translate
newpath
0 0 moveto
(8) true charpath
0 0 0 setrgbcolor
fill
7.65 0 translate
newpath
0 0 moveto
(9) true charpath
0 0 0 setrgbcolor
fill
7.65 0 translate
newpath
0 0 moveto
(0) true charpath
0 0 0 setrgbcolor
fill
7.65 0 translate
newpath
0 0 moveto
(1) true charpath
0 0 0 setrgbcolor
fill
7.65 0 translate
newpath
0 0 moveto
(2) true charpath
0 0 0 setrgbcolor
fill
7.65 0 translate
newpath
0 0 moveto
(3) true charpath
0 0 0 setrgbcolor
fill
7.65 0 translate
newpath
0 0 moveto
(4) true charpath
0 0 0 setrgbcolor
fill
7.65 0 translate
newpath
0 0 moveto
(5) true charpath
0 0 0 setrgbcolor
fill
7.65 0 translate
newpath
0 0 moveto
(6) true charpath
0 0 0 setrgbcolor
fill
7.65 0 translate
newpath
0 0 moveto
(7) true charpath
0 0 0 setrgbcolor
fill
7.65 0 translate
newpath
0 0 moveto
(8) true charpath
0 0 0 setrgbcolor
fill
7.65 0 translate
newpath
0 0 moveto
(9) true charpath
0 0 0 setrgbcolor
fill
7.65 0 translate
newpath
0 0 moveto
(0) true charpath
0 0 0 setrgbcolor
fill
7.65 0 translate
newpath
0 0 moveto
(1) true charpath
0 0 0 setrgbcolor
fill
7.65 0 translate
newpath
0 0 moveto
(2) true charpath
0 0 0 setrgbcolor
fill
7.65 0 translate
-170.404 0 translate
0 3.93429 translate
0 19.225 translate
/Helvetica findfont
5.508 scalefont
setfont
175.95 -1.57371 translate
newpath
0 0 moveto
(0) true charpath
0 0 0 setrgbcolor
fill
0 19.125 translate
newpath
0 0 moveto
(+0.57) true charpath
0 0 0 setrgbcolor
fill
0 -38.25 translate
newpath
0 0 moveto
(-3.22) true charpath
0 0 0 setrgbcolor
fill
-175.95 19.125 translate
0 1.57371 translate
/Helvetica-Bold findfont
11.016 scalefont
setfont
0 0.1 translate
1 0.213235 scale
newpath
0 0 moveto
(T) true charpath
0 0.5 0 setrgbcolor
fill
1 4.68966 scale
0 -0.1 translate
0 2.56471 translate
1 0.25925 scale
newpath
0 0 moveto
(G) true charpath
1 0.7 0 setrgbcolor
fill
1 3.85728 scale
0 -2.56471 translate
0 -0.1 translate
1 -0.0752584 scale
newpath
0 0 moveto
(C) true charpath
0.8 0.8 2.4 setrgbcolor
fill
1 -13.2876 scale
0 0.1 translate
7.65 0 translate
0 0.1 translate
1 0.466961 scale
newpath
0 0 moveto
(T) true charpath
0 0.5 0 setrgbcolor
fill
1 2.1415 scale
0 -0.1 translate
0 4.56118 translate
1 0.94142 scale
newpath
0 0 moveto
(G) true charpath
1 0.7 0 setrgbcolor
fill
1 1.06223 scale
0 -4.56118 translate
0 -0.1 translate
1 -0.115259 scale
newpath
0 0 moveto
(C) true charpath
0.8 0.8 2.4 setrgbcolor
fill
1 -8.67614 scale
0 0.1 translate
0 -1.79378 translate
1 -0.235385 scale
newpath
0 0 moveto
(A) true charpath
2.4 0.8 0.8 setrgbcolor
fill
1 -4.24836 scale
0 1.79378 translate
7.65 0 translate
0 0.1 translate
1 0.654915 scale
newpath
0 0 moveto
(T) true charpath
0 0.5 0 setrgbcolor
fill
1 1.52692 scale
0 -0.1 translate
0 -0.1 translate
1 -0.0570806 scale
newpath
0 0 moveto
(A) true charpath
2.4 0.8 0.8 setrgbcolor
fill
1 -17.5191 scale
0 0.1 translate
7.65 0 translate
0 0.1 translate
1 0.251904 scale
newpath
0 0 moveto
(A) true charpath
8 0 0 setrgbcolor
fill
1 3.96977 scale
0 -0.1 translate
0 2.86898 translate
1 0.472626 scale
newpath
0 0 moveto
(G) true charpath
1 0.7 0 setrgbcolor
fill
1 2.11584 scale
0 -2.86898 translate
0 -0.1 translate
1 -0.21429 scale
newpath
0 0 moveto
(C) true charpath
0.8 0.8 2.4 setrgbcolor
fill
1 -4.66657 scale
0 0.1 translate
7.65 0 translate
0 -0.1 translate
1 -0.0932786 scale
newpath
0 0 moveto
(C) true charpath
0.8 0.8 2.4 setrgbcolor
fill
1 -10.7206 scale
0 0.1 translate
0 -1.62083 translate
1 -0.217383 scale
newpath
0 0 moveto
(T) true charpath
0.8 0.9 0.8 setrgbcolor
fill
1 -4.60018 scale
0 1.62083 translate
0 -4.11817 translate
1 -0.219285 scale
newpath
0 0 moveto
(A) true charpath
2.4 0.8 0.8 setrgbcolor
fill
1 -4.56027 scale
0 4.11817 translate
0 0.1 translate
1 1.71971 scale
newpath
0 0 moveto
(G) true charpath
1 0.7 0 setrgbcolor
fill
1 0.581494 scale
0 -0.1 translate
7.65 0 translate
0 -0.1 translate
1 -0.0982474 scale
newpath
0 0 moveto
(A) true charpath
2.4 0.8 0.8 setrgbcolor
fill
1 -10.1784 scale
0 0.1 translate
0 -1.65992 translate
1 -0.234889 scale
newpath
0 0 moveto
(C) true charpath
0.8 0.8 2.4 setrgbcolor
fill
1 -4.25733 scale
0 1.65992 translate
0 0.1 translate
1 1.81972 scale
newpath
0 0 moveto
(T) true charpath
0 0.5 0 setrgbcolor
fill
1 0.549534 scale
0 -0.1 translate
0 -4.29502 translate
1 -0.347198 scale
newpath
0 0 moveto
(G) true charpath
1 0.94 0.8 setrgbcolor
fill
1 -2.8802 scale
0 4.29502 translate
7.65 0 translate
0 0.1 translate
1 0.0481761 scale
newpath
0 0 moveto
(C) true charpath
0 0 8 setrgbcolor
fill
1 20.7572 scale
0 -0.1 translate
0 1.26593 translate
1 1.37586 scale
newpath
0 0 moveto
(A) true charpath
8 0 0 setrgbcolor
fill
1 0.72682 scale
0 -1.26593 translate
0 -0.1 translate
1 -0.230972 scale
newpath
0 0 moveto
(G) true charpath
1 0.94 0.8 setrgbcolor
fill
1 -4.32952 scale
0 0.1 translate
0 -2.70428 translate
1 -0.271644 scale
newpath
0 0 moveto
(T) true charpath
0.8 0.9 0.8 setrgbcolor
fill
1 -3.68129 scale
0 2.70428 translate
7.65 0 translate
0 -0.1 translate
1 -0.223216 scale
newpath
0 0 moveto
(G) true charpath
1 0.94 0.8 setrgbcolor
fill
1 -4.47996 scale
0 0.1 translate
0 0.1 translate
1 1.95548 scale
newpath
0 0 moveto
(A) true charpath
8 0 0 setrgbcolor
fill
1 0.511383 scale
0 -0.1 translate
0 -2.64325 translate
1 -0.30114 scale
newpath
0 0 moveto
(C) true charpath
0.8 0.8 2.4 setrgbcolor
fill
1 -3.32071 scale
0 2.64325 translate
0 -5.79965 translate
1 -0.320391 scale
newpath
0 0 moveto
(T) true charpath
0.8 0.9 0.8 setrgbcolor
fill
1 -3.12118 scale
0 5.79965 translate
7.65 0 translate
0 0.1 translate
1 2.06559 scale
newpath
0 0 moveto
(A) true charpath
8 0 0 setrgbcolor
fill
1 0.484122 scale
0 -0.1 translate
0 -0.1 translate
1 -0.311841 scale
newpath
0 0 moveto
(C) true charpath
0.8 0.8 2.4 setrgbcolor
fill
1 -3.20676 scale
0 0.1 translate
0 -3.3406 translate
1 -0.34155 scale
newpath
0 0 moveto
(T) true charpath
0.8 0.9 0.8 setrgbcolor
fill
1 -2.92783 scale
0 3.3406 translate
0 -6.81497 translate
1 -0.409208 scale
newpath
0 0 moveto
(G) true charpath
1 0.94 0.8 setrgbcolor
fill
1 -2.44375 scale
0 6.81497 translate
7.65 0 translate
0 0.1 translate
1 0.133923 scale
newpath
0 0 moveto
(G) true charpath
1 0.7 0 setrgbcolor
fill
1 7.46696 scale
0 -0.1 translate
0 1.94064 translate
1 0.229194 scale
newpath
0 0 moveto
(A) true charpath
8 0 0 setrgbcolor
fill
1 4.36311 scale
0 -1.94064 translate
7.65 0 translate
0 -0.1 translate
1 -0.0751845 scale
newpath
0 0 moveto
(A) true charpath
2.4 0.8 0.8 setrgbcolor
fill
1 -13.3006 scale
0 0.1 translate
0 -1.47845 translate
1 -0.170702 scale
newpath
0 0 moveto
(G) true charpath
1 0.94 0.8 setrgbcolor
fill
1 -5.85816 scale
0 1.47845 translate
0 -3.60849 translate
1 -0.206767 scale
newpath
0 0 moveto
(C) true charpath
0.8 0.8 2.4 setrgbcolor
fill
1 -4.83637 scale
0 3.60849 translate
0 0.1 translate
1 1.64687 scale
newpath
0 0 moveto
(T) true charpath
0 0.5 0 setrgbcolor
fill
1 0.607211 scale
0 -0.1 translate
7.65 0 translate
0 0.1 translate
1 0.149181 scale
newpath
0 0 moveto
(A) true charpath
8 0 0 setrgbcolor
fill
1 6.70326 scale
0 -0.1 translate
0 2.0607 translate
1 0.606831 scale
newpath
0 0 moveto
(T) true charpath
0 0.5 0 setrgbcolor
fill
1 1.6479 scale
0 -2.0607 translate
0 -0.1 translate
1 -0.0591129 scale
newpath
0 0 moveto
(C) true charpath
0.8 0.8 2.4 setrgbcolor
fill
1 -16.9168 scale
0 0.1 translate
7.65 0 translate
0 -0.1 translate
1 -0.00943755 scale
newpath
0 0 moveto
(C) true charpath
0.8 0.8 2.4 setrgbcolor
fill
1 -105.96 scale
0 0.1 translate
0 0.1 translate
1 0.799329 scale
newpath
0 0 moveto
(A) true charpath
8 0 0 setrgbcolor
fill
1 1.25105 scale
0 -0.1 translate
7.65 0 translate
0 0.1 translate
1 2.05607 scale
newpath
0 0 moveto
(G) true charpath
1 0.7 0 setrgbcolor
fill
1 0.486364 scale
0 -0.1 translate
0 -0.1 translate
1 -0.309655 scale
newpath
0 0 moveto
(A) true charpath
2.4 0.8 0.8 setrgbcolor
fill
1 -3.2294 scale
0 0.1 translate
0 -3.3234 translate
1 -0.332011 scale
newpath
0 0 moveto
(C) true charpath
0.8 0.8 2.4 setrgbcolor
fill
1 -3.01195 scale
0 3.3234 translate
0 -6.72271 translate
1 -0.398316 scale
newpath
0 0 moveto
(T) true charpath
0.8 0.9 0.8 setrgbcolor
fill
1 -2.51057 scale
0 6.72271 translate
7.65 0 translate
0 0.1 translate
1 2.25714 scale
newpath
0 0 moveto
(A) true charpath
8 0 0 setrgbcolor
fill
1 0.443039 scale
0 -0.1 translate
0 -0.1 translate
1 -0.547912 scale
newpath
0 0 moveto
(T) true charpath
0.8 0.9 0.8 setrgbcolor
fill
1 -1.82511 scale
0 0.1 translate
0 -5.19814 translate
1 -0.564113 scale
newpath
0 0 moveto
(G) true charpath
1 0.94 0.8 setrgbcolor
fill
1 -1.7727 scale
0 5.19814 translate
0 -10.4238 translate
1 -0.568244 scale
newpath
0 0 moveto
(C) true charpath
0.8 0.8 2.4 setrgbcolor
fill
1 -1.75981 scale
0 10.4238 translate
7.65 0 translate
0 0.1 translate
1 1.47522 scale
newpath
0 0 moveto
(A) true charpath
8 0 0 setrgbcolor
fill
1 0.677865 scale
0 -0.1 translate
0 -0.1 translate
1 -0.209166 scale
newpath
0 0 moveto
(T) true charpath
0.8 0.9 0.8 setrgbcolor
fill
1 -4.7809 scale
0 0.1 translate
0 -2.53269 translate
1 -0.328649 scale
newpath
0 0 moveto
(G) true charpath
1 0.94 0.8 setrgbcolor
fill
1 -3.04276 scale
0 2.53269 translate
7.65 0 translate
0 0.1 translate
1 1.82202 scale
newpath
0 0 moveto
(G) true charpath
1 0.7 0 setrgbcolor
fill
1 0.548842 scale
0 -0.1 translate
0 -0.1 translate
1 -0.463176 scale
newpath
0 0 moveto
(T) true charpath
0.8 0.9 0.8 setrgbcolor
fill
1 -2.159 scale
0 0.1 translate
0 -4.53139 translate
1 -0.49879 scale
newpath
0 0 moveto
(C) true charpath
0.8 0.8 2.4 setrgbcolor
fill
1 -2.00485 scale
0 4.53139 translate
7.65 0 translate
0 0.1 translate
1 2.33056 scale
newpath
0 0 moveto
(A) true charpath
8 0 0 setrgbcolor
fill
1 0.429082 scale
0 -0.1 translate
0 -0.1 translate
1 -0.681882 scale
newpath
0 0 moveto
(G) true charpath
1 0.94 0.8 setrgbcolor
fill
1 -1.46653 scale
0 0.1 translate
0 -6.25229 translate
1 -0.700486 scale
newpath
0 0 moveto
(T) true charpath
0.8 0.9 0.8 setrgbcolor
fill
1 -1.42758 scale
0 6.25229 translate
0 -12.551 translate
1 -0.748188 scale
newpath
0 0 moveto
(C) true charpath
0.8 0.8 2.4 setrgbcolor
fill
1 -1.33656 scale
0 12.551 translate
7.65 0 translate
0 -0.1 translate
1 -0.0120476 scale
newpath
0 0 moveto
(C) true charpath
0.8 0.8 2.4 setrgbcolor
fill
1 -83.0044 scale
0 0.1 translate
0 -0.981654 translate
1 -0.0484231 scale
newpath
0 0 moveto
(T) true charpath
0.8 0.9 0.8 setrgbcolor
fill
1 -20.6513 scale
0 0.981654 translate
0 0.1 translate
1 0.762478 scale
newpath
0 0 moveto
(A) true charpath
8 0 0 setrgbcolor
fill
1 1.31151 scale
0 -0.1 translate
7.65 0 translate
0 -0.1 translate
1 -0.0348504 scale
newpath
0 0 moveto
(A) true charpath
2.4 0.8 0.8 setrgbcolor
fill
1 -28.6941 scale
0 0.1 translate
0 0.1 translate
1 1.18251 scale
newpath
0 0 moveto
(T) true charpath
0 0.5 0 setrgbcolor
fill
1 0.845656 scale
0 -0.1 translate
0 -1.16108 translate
1 -0.2201 scale
newpath
0 0 moveto
(G) true charpath
1 0.94 0.8 setrgbcolor
fill
1 -4.54339 scale
0 1.16108 translate
7.65 0 translate
0 0.1 translate
1 0.201746 scale
newpath
0 0 moveto
(T) true charpath
0 0.5 0 setrgbcolor
fill
1 4.95672 scale
0 -0.1 translate
0 2.47431 translate
1 0.384102 scale
newpath
0 0 moveto
(A) true charpath
8 0 0 setrgbcolor
fill
1 2.60348 scale
0 -2.47431 translate
0 -0.1 translate
1 -0.100272 scale
newpath
0 0 moveto
(G) true charpath
1 0.94 0.8 setrgbcolor
fill
1 -9.97286 scale
0 0.1 translate
7.65 0 translate
7.65 0 translate
-168.3 -23.1593 translate
newpath
-3.825 -1.9125 moveto
175.95 0 rlineto
0 45.9 rlineto
-175.95 0 rlineto
0 -45.9 rlineto
closepath
0 0 0 setrgbcolor
stroke
-275.4 0 translate
0 18.1779 translate
/Helvetica findfont
5.61816 scalefont
setfont
newpath
0 0 moveto
(Motif Name:) true charpath
0 0 0 setrgbcolor
fill
70.227 0 translate
/Helvetica-Bold findfont
5.61816 scalefont
setfont
newpath
0 0 moveto
(CM002887.2_62266383-62267265(+)_1|1|1x0) true charpath
0 0 0 setrgbcolor
fill
-70.227 0 translate
0 -68.25 translate
0 29.125 translate
/Helvetica findfont
8.262 scalefont
setfont
newpath
0 0 moveto
(Gene:) true charpath
0 0 0 setrgbcolor
fill
42.1362 0 translate
/Helvetica-Bold findfont
8.262 scalefont
setfont
newpath
0 0 moveto
(CM002887.2_62275019-62276174(+)_1) true charpath
0 0 0 setrgbcolor
fill
-42.1362 0 translate
-30.6 -29.125 translate
306 0 translate
2.10375 0 translate
/Helvetica findfont
5.508 scalefont
setfont
newpath
0 0 moveto
(1) true charpath
0 0 0 setrgbcolor
fill
7.65 0 translate
newpath
0 0 moveto
(2) true charpath
0 0 0 setrgbcolor
fill
7.65 0 translate
newpath
0 0 moveto
(3) true charpath
0 0 0 setrgbcolor
fill
7.65 0 translate
newpath
0 0 moveto
(4) true charpath
0 0 0 setrgbcolor
fill
7.65 0 translate
newpath
0 0 moveto
(5) true charpath
0 0 0 setrgbcolor
fill
7.65 0 translate
newpath
0 0 moveto
(6) true charpath
0 0 0 setrgbcolor
fill
7.65 0 translate
newpath
0 0 moveto
(7) true charpath
0 0 0 setrgbcolor
fill
7.65 0 translate
newpath
0 0 moveto
(8) true charpath
0 0 0 setrgbcolor
fill
7.65 0 translate
newpath
0 0 moveto
(9) true charpath
0 0 0 setrgbcolor
fill
7.65 0 translate
newpath
0 0 moveto
(0) true charpath
0 0 0 setrgbcolor
fill
7.65 0 translate
newpath
0 0 moveto
(1) true charpath
0 0 0 setrgbcolor
fill
7.65 0 translate
newpath
0 0 moveto
(2) true charpath
0 0 0 setrgbcolor
fill
7.65 0 translate
newpath
0 0 moveto
(3) true charpath
0 0 0 setrgbcolor
fill
7.65 0 translate
newpath
0 0 moveto
(4) true charpath
0 0 0 setrgbcolor
fill
7.65 0 translate
newpath
0 0 moveto
(5) true charpath
0 0 0 setrgbcolor
fill
7.65 0 translate
newpath
0 0 moveto
(6) true charpath
0 0 0 setrgbcolor
fill
7.65 0 translate
newpath
0 0 moveto
(7) true charpath
0 0 0 setrgbcolor
fill
7.65 0 translate
newpath
0 0 moveto
(8) true charpath
0 0 0 setrgbcolor
fill
7.65 0 translate
newpath
0 0 moveto
(9) true charpath
0 0 0 setrgbcolor
fill
7.65 0 translate
newpath
0 0 moveto
(0) true charpath
0 0 0 setrgbcolor
fill
7.65 0 translate
newpath
0 0 moveto
(1) true charpath
0 0 0 setrgbcolor
fill
7.65 0 translate
newpath
0 0 moveto
(2) true charpath
0 0 0 setrgbcolor
fill
7.65 0 translate
newpath
0 0 moveto
(3) true charpath
0 0 0 setrgbcolor
fill
7.65 0 translate
newpath
0 0 moveto
(4) true charpath
0 0 0 setrgbcolor
fill
7.65 0 translate
newpath
0 0 moveto
(5) true charpath
0 0 0 setrgbcolor
fill
7.65 0 translate
newpath
0 0 moveto
(6) true charpath
0 0 0 setrgbcolor
fill
7.65 0 translate
newpath
0 0 moveto
(7) true charpath
0 0 0 setrgbcolor
fill
7.65 0 translate
newpath
0 0 moveto
(8) true charpath
0 0 0 setrgbcolor
fill
7.65 0 translate
newpath
0 0 moveto
(9) true charpath
0 0 0 setrgbcolor
fill
7.65 0 translate
newpath
0 0 moveto
(0) true charpath
0 0 0 setrgbcolor
fill
7.65 0 translate
newpath
0 0 moveto
(1) true charpath
0 0 0 setrgbcolor
fill
7.65 0 translate
newpath
0 0 moveto
(2) true charpath
0 0 0 setrgbcolor
fill
7.65 0 translate
newpath
0 0 moveto
(3) true charpath
0 0 0 setrgbcolor
fill
7.65 0 translate
newpath
0 0 moveto
(4) true charpath
0 0 0 setrgbcolor
fill
7.65 0 translate
newpath
0 0 moveto
(5) true charpath
0 0 0 setrgbcolor
fill
7.65 0 translate
newpath
0 0 moveto
(6) true charpath
0 0 0 setrgbcolor
fill
7.65 0 translate
newpath
0 0 moveto
(7) true charpath
0 0 0 setrgbcolor
fill
7.65 0 translate
-285.154 0 translate
0 3.93429 translate
0 19.225 translate
/Helvetica findfont
5.508 scalefont
setfont
290.7 -1.57371 translate
newpath
0 0 moveto
(0) true charpath
0 0 0 setrgbcolor
fill
0 19.125 translate
newpath
0 0 moveto
(+0.57) true charpath
0 0 0 setrgbcolor
fill
0 -38.25 translate
newpath
0 0 moveto
(-3.06) true charpath
0 0 0 setrgbcolor
fill
-290.7 19.125 translate
0 1.57371 translate
/Helvetica-Bold findfont
11.016 scalefont
setfont
0 0.1 translate
1 0.277792 scale
newpath
0 0 moveto
(C) true charpath
0 0 8 setrgbcolor
fill
1 3.59982 scale
0 -0.1 translate
0 -0.1 translate
1 -0.133979 scale
newpath
0 0 moveto
(G) true charpath
1 0.94 0.8 setrgbcolor
fill
1 -7.46388 scale
0 0.1 translate
0 3.07268 translate
1 1.16047 scale
newpath
0 0 moveto
(A) true charpath
8 0 0 setrgbcolor
fill
1 0.861717 scale
0 -3.07268 translate
0 -1.94108 translate
1 -0.322132 scale
newpath
0 0 moveto
(T) true charpath
0.8 0.9 0.8 setrgbcolor
fill
1 -3.10432 scale
0 1.94108 translate
7.65 0 translate
0 0.1 translate
1 0.033116 scale
newpath
0 0 moveto
(T) true charpath
0 0.5 0 setrgbcolor
fill
1 30.1969 scale
0 -0.1 translate
0 1.14743 translate
1 1.37309 scale
newpath
0 0 moveto
(C) true charpath
0 0 8 setrgbcolor
fill
1 0.728283 scale
0 -1.14743 translate
0 -0.1 translate
1 -0.229135 scale
newpath
0 0 moveto
(A) true charpath
2.4 0.8 0.8 setrgbcolor
fill
1 -4.36424 scale
0 0.1 translate
0 -2.68982 translate
1 -0.28405 scale
newpath
0 0 moveto
(G) true charpath
1 0.94 0.8 setrgbcolor
fill
1 -3.5205 scale
0 2.68982 translate
7.65 0 translate
0 0.1 translate
1 2.14705 scale
newpath
0 0 moveto
(A) true charpath
8 0 0 setrgbcolor
fill
1 0.465755 scale
0 -0.1 translate
0 -0.1 translate
1 -0.394402 scale
newpath
0 0 moveto
(G) true charpath
1 0.94 0.8 setrgbcolor
fill
1 -2.53548 scale
0 0.1 translate
0 -3.99024 translate
1 -0.434781 scale
newpath
0 0 moveto
(T) true charpath
0.8 0.9 0.8 setrgbcolor
fill
1 -2.30001 scale
0 3.99024 translate
0 -8.1982 translate
1 -0.467896 scale
newpath
0 0 moveto
(C) true charpath
0.8 0.8 2.4 setrgbcolor
fill
1 -2.13723 scale
0 8.1982 translate
7.65 0 translate
0 0.1 translate
1 0.287453 scale
newpath
0 0 moveto
(G) true charpath
1 0.7 0 setrgbcolor
fill
1 3.47883 scale
0 -0.1 translate
0 3.1487 translate
1 0.558633 scale
newpath
0 0 moveto
(A) true charpath
8 0 0 setrgbcolor
fill
1 1.79008 scale
0 -3.1487 translate
0 -0.1 translate
1 -0.0229192 scale
newpath
0 0 moveto
(T) true charpath
0.8 0.9 0.8 setrgbcolor
fill
1 -43.6314 scale
0 0.1 translate
0 -1.0672 translate
1 -0.0532595 scale
newpath
0 0 moveto
(C) true charpath
0.8 0.8 2.4 setrgbcolor
fill
1 -18.776 scale
0 1.0672 translate
7.65 0 translate
0 -0.1 translate
1 -0.265268 scale
newpath
0 0 moveto
(C) true charpath
0.8 0.8 2.4 setrgbcolor
fill
1 -3.76977 scale
0 0.1 translate
0 0.1 translate
1 2.05004 scale
newpath
0 0 moveto
(A) true charpath
8 0 0 setrgbcolor
fill
1 0.487796 scale
0 -0.1 translate
0 -2.97414 translate
1 -0.388295 scale
newpath
0 0 moveto
(G) true charpath
1 0.94 0.8 setrgbcolor
fill
1 -2.57536 scale
0 2.97414 translate
0 -6.81633 translate
1 -0.414968 scale
newpath
0 0 moveto
(T) true charpath
0.8 0.9 0.8 setrgbcolor
fill
1 -2.40982 scale
0 6.81633 translate
7.65 0 translate
0 -0.1 translate
1 -0.0692351 scale
newpath
0 0 moveto
(T) true charpath
0.8 0.9 0.8 setrgbcolor
fill
1 -14.4435 scale
0 0.1 translate
0 0.1 translate
1 1.75757 scale
newpath
0 0 moveto
(C) true charpath
0 0 8 setrgbcolor
fill
1 0.568968 scale
0 -0.1 translate
0 -1.43164 translate
1 -0.268706 scale
newpath
0 0 moveto
(G) true charpath
1 0.94 0.8 setrgbcolor
fill
1 -3.72154 scale
0 1.43164 translate
0 -4.33283 translate
1 -0.289762 scale
newpath
0 0 moveto
(A) true charpath
2.4 0.8 0.8 setrgbcolor
fill
1 -3.45111 scale
0 4.33283 translate
7.65 0 translate
0 -0.1 translate
1 -0.249435 scale
newpath
0 0 moveto
(G) true charpath
1 0.94 0.8 setrgbcolor
fill
1 -4.00906 scale
0 0.1 translate
0 0.1 translate
1 2.17005 scale
newpath
0 0 moveto
(T) true charpath
0 0.5 0 setrgbcolor
fill
1 0.460819 scale
0 -0.1 translate
0 -2.84956 translate
1 -0.628496 scale
newpath
0 0 moveto
(C) true charpath
0.8 0.8 2.4 setrgbcolor
fill
1 -1.5911 scale
0 2.84956 translate
0 -8.58178 translate
1 -0.638452 scale
newpath
0 0 moveto
(A) true charpath
2.4 0.8 0.8 setrgbcolor
fill
1 -1.56629 scale
0 8.58178 translate
7.65 0 translate
0 0.1 translate
1 2.33056 scale
newpath
0 0 moveto
(C) true charpath
0 0 8 setrgbcolor
fill
1 0.429082 scale
0 -0.1 translate
0 -0.1 translate
1 -0.599882 scale
newpath
0 0 moveto
(T) true charpath
0.8 0.9 0.8 setrgbcolor
fill
1 -1.66699 scale
0 0.1 translate
0 -5.60707 translate
1 -0.734222 scale
newpath
0 0 moveto
(A) true charpath
2.4 0.8 0.8 setrgbcolor
fill
1 -1.36199 scale
0 5.60707 translate
0 -12.1712 translate
1 -0.796451 scale
newpath
0 0 moveto
(G) true charpath
1 0.94 0.8 setrgbcolor
fill
1 -1.25557 scale
0 12.1712 translate
7.65 0 translate
0 0.1 translate
1 1.8422 scale
newpath
0 0 moveto
(A) true charpath
8 0 0 setrgbcolor
fill
1 0.54283 scale
0 -0.1 translate
0 -0.1 translate
1 -0.492797 scale
newpath
0 0 moveto
(G) true charpath
1 0.94 0.8 setrgbcolor
fill
1 -2.02923 scale
0 0.1 translate
0 -4.76447 translate
1 -0.553363 scale
newpath
0 0 moveto
(C) true charpath
0.8 0.8 2.4 setrgbcolor
fill
1 -1.80713 scale
0 4.76447 translate
7.65 0 translate
0 0.1 translate
1 0.00152422 scale
newpath
0 0 moveto
(C) true charpath
0 0 8 setrgbcolor
fill
1 656.074 scale
0 -0.1 translate
0 0.898851 translate
1 0.167499 scale
newpath
0 0 moveto
(T) true charpath
0 0.5 0 setrgbcolor
fill
1 5.97018 scale
0 -0.898851 translate
0 3.00369 translate
1 0.282097 scale
newpath
0 0 moveto
(A) true charpath
8 0 0 setrgbcolor
fill
1 3.54488 scale
0 -3.00369 translate
0 -0.1 translate
1 -0.100045 scale
newpath
0 0 moveto
(G) true charpath
1 0.94 0.8 setrgbcolor
fill
1 -9.99545 scale
0 0.1 translate
7.65 0 translate
0 0.1 translate
1 2.11208 scale
newpath
0 0 moveto
(G) true charpath
1 0.7 0 setrgbcolor
fill
1 0.473466 scale
0 -0.1 translate
0 -0.1 translate
1 -0.350731 scale
newpath
0 0 moveto
(T) true charpath
0.8 0.9 0.8 setrgbcolor
fill
1 -2.85119 scale
0 0.1 translate
0 -3.64661 translate
1 -0.42297 scale
newpath
0 0 moveto
(C) true charpath
0.8 0.8 2.4 setrgbcolor
fill
1 -2.36423 scale
0 3.64661 translate
0 -7.76164 translate
1 -0.428956 scale
newpath
0 0 moveto
(A) true charpath
2.4 0.8 0.8 setrgbcolor
fill
1 -2.33124 scale
0 7.76164 translate
7.65 0 translate
0 0.1 translate
1 2.11109 scale
newpath
0 0 moveto
(A) true charpath
8 0 0 setrgbcolor
fill
1 0.473688 scale
0 -0.1 translate
0 -0.1 translate
1 -0.360877 scale
newpath
0 0 moveto
(G) true charpath
1 0.94 0.8 setrgbcolor
fill
1 -2.77102 scale
0 0.1 translate
0 -3.72645 translate
1 -0.404574 scale
newpath
0 0 moveto
(T) true charpath
0.8 0.9 0.8 setrgbcolor
fill
1 -2.47173 scale
0 3.72645 translate
0 -7.69673 translate
1 -0.432856 scale
newpath
0 0 moveto
(C) true charpath
0.8 0.8 2.4 setrgbcolor
fill
1 -2.31024 scale
0 7.69673 translate
7.65 0 translate
0 0.1 translate
1 2.178 scale
newpath
0 0 moveto
(G) true charpath
1 0.7 0 setrgbcolor
fill
1 0.459138 scale
0 -0.1 translate
0 -0.1 translate
1 -0.34769 scale
newpath
0 0 moveto
(A) true charpath
2.4 0.8 0.8 setrgbcolor
fill
1 -2.87613 scale
0 0.1 translate
0 -3.62268 translate
1 -0.507522 scale
newpath
0 0 moveto
(C) true charpath
0.8 0.8 2.4 setrgbcolor
fill
1 -1.97036 scale
0 3.62268 translate
0 -8.40301 translate
1 -0.573016 scale
newpath
0 0 moveto
(T) true charpath
0.8 0.9 0.8 setrgbcolor
fill
1 -1.74515 scale
0 8.40301 translate
7.65 0 translate
0 -0.1 translate
1 -0.0537375 scale
newpath
0 0 moveto
(C) true charpath
0.8 0.8 2.4 setrgbcolor
fill
1 -18.609 scale
0 0.1 translate
0 -1.30969 translate
1 -0.125231 scale
newpath
0 0 moveto
(A) true charpath
2.4 0.8 0.8 setrgbcolor
fill
1 -7.98524 scale
0 1.30969 translate
0 0.1 translate
1 1.59469 scale
newpath
0 0 moveto
(T) true charpath
0 0.5 0 setrgbcolor
fill
1 0.627083 scale
0 -0.1 translate
0 -3.08194 translate
1 -0.265679 scale
newpath
0 0 moveto
(G) true charpath
1 0.94 0.8 setrgbcolor
fill
1 -3.76395 scale
0 3.08194 translate
7.65 0 translate
0 -0.1 translate
1 -0.222248 scale
newpath
0 0 moveto
(T) true charpath
0.8 0.9 0.8 setrgbcolor
fill
1 -4.49947 scale
0 0.1 translate
0 0.1 translate
1 2.01224 scale
newpath
0 0 moveto
(A) true charpath
8 0 0 setrgbcolor
fill
1 0.496958 scale
0 -0.1 translate
0 -2.63563 translate
1 -0.365524 scale
newpath
0 0 moveto
(C) true charpath
0.8 0.8 2.4 setrgbcolor
fill
1 -2.7358 scale
0 2.63563 translate
0 -6.29864 translate
1 -0.412581 scale
newpath
0 0 moveto
(G) true charpath
1 0.94 0.8 setrgbcolor
fill
1 -2.42377 scale
0 6.29864 translate
7.65 0 translate
0 0.1 translate
1 0.0618273 scale
newpath
0 0 moveto
(T) true charpath
0 0.5 0 setrgbcolor
fill
1 16.1741 scale
0 -0.1 translate
0 1.37335 translate
1 0.0788473 scale
newpath
0 0 moveto
(G) true charpath
1 0.7 0 setrgbcolor
fill
1 12.6827 scale
0 -1.37335 translate
0 2.78062 translate
1 0.213542 scale
newpath
0 0 moveto
(A) true charpath
8 0 0 setrgbcolor
fill
1 4.68293 scale
0 -2.78062 translate
0 -0.1 translate
1 -0.0629559 scale
newpath
0 0 moveto
(C) true charpath
0.8 0.8 2.4 setrgbcolor
fill
1 -15.8841 scale
0 0.1 translate
7.65 0 translate
0 -0.1 translate
1 -0.093703 scale
newpath
0 0 moveto
(A) true charpath
2.4 0.8 0.8 setrgbcolor
fill
1 -10.672 scale
0 0.1 translate
0 0.1 translate
1 1.13163 scale
newpath
0 0 moveto
(T) true charpath
0 0.5 0 setrgbcolor
fill
1 0.883683 scale
0 -0.1 translate
0 -1.62417 translate
1 -0.151839 scale
newpath
0 0 moveto
(G) true charpath
1 0.94 0.8 setrgbcolor
fill
1 -6.58594 scale
0 1.62417 translate
7.65 0 translate
0 0.1 translate
1 2.23718 scale
newpath
0 0 moveto
(T) true charpath
0 0.5 0 setrgbcolor
fill
1 0.446991 scale
0 -0.1 translate
0 -0.1 translate
1 -0.492805 scale
newpath
0 0 moveto
(G) true charpath
1 0.94 0.8 setrgbcolor
fill
1 -2.0292 scale
0 0.1 translate
0 -4.76453 translate
1 -0.515902 scale
newpath
0 0 moveto
(C) true charpath
0.8 0.8 2.4 setrgbcolor
fill
1 -1.93835 scale
0 4.76453 translate
0 -9.6108 translate
1 -0.60508 scale
newpath
0 0 moveto
(A) true charpath
2.4 0.8 0.8 setrgbcolor
fill
1 -1.65267 scale
0 9.6108 translate
7.65 0 translate
0 0.1 translate
1 0.102259 scale
newpath
0 0 moveto
(C) true charpath
0 0 8 setrgbcolor
fill
1 9.77908 scale
0 -0.1 translate
0 1.69149 translate
1 1.20511 scale
newpath
0 0 moveto
(A) true charpath
8 0 0 setrgbcolor
fill
1 0.829801 scale
0 -1.69149 translate
0 -0.1 translate
1 -0.172258 scale
newpath
0 0 moveto
(G) true charpath
1 0.94 0.8 setrgbcolor
fill
1 -5.80524 scale
0 0.1 translate
0 -2.24228 translate
1 -0.207531 scale
newpath
0 0 moveto
(T) true charpath
0.8 0.9 0.8 setrgbcolor
fill
1 -4.81855 scale
0 2.24228 translate
7.65 0 translate
0 -0.1 translate
1 -0.150171 scale
newpath
0 0 moveto
(G) true charpath
1 0.94 0.8 setrgbcolor
fill
1 -6.65909 scale
0 0.1 translate
0 -2.06849 translate
1 -0.217751 scale
newpath
0 0 moveto
(C) true charpath
0.8 0.8 2.4 setrgbcolor
fill
1 -4.5924 scale
0 2.06849 translate
0 -4.56873 translate
1 -0.234448 scale
newpath
0 0 moveto
(T) true charpath
0.8 0.9 0.8 setrgbcolor
fill
1 -4.26533 scale
0 4.56873 translate
0 0.1 translate
1 1.76923 scale
newpath
0 0 moveto
(A) true charpath
8 0 0 setrgbcolor
fill
1 0.565216 scale
0 -0.1 translate
7.65 0 translate
0 -0.1 translate
1 -0.220699 scale
newpath
0 0 moveto
(C) true charpath
0.8 0.8 2.4 setrgbcolor
fill
1 -4.53107 scale
0 0.1 translate
0 -2.62344 translate
1 -0.246467 scale
newpath
0 0 moveto
(T) true charpath
0.8 0.9 0.8 setrgbcolor
fill
1 -4.05733 scale
0 2.62344 translate
0 0.1 translate
1 1.89479 scale
newpath
0 0 moveto
(A) true charpath
8 0 0 setrgbcolor
fill
1 0.527764 scale
0 -0.1 translate
0 -5.34964 translate
1 -0.305157 scale
newpath
0 0 moveto
(G) true charpath
1 0.94 0.8 setrgbcolor
fill
1 -3.277 scale
0 5.34964 translate
7.65 0 translate
0 0.1 translate
1 0.599464 scale
newpath
0 0 moveto
(G) true charpath
1 0.7 0 setrgbcolor
fill
1 1.66816 scale
0 -0.1 translate
0 5.60378 translate
1 0.736521 scale
newpath
0 0 moveto
(A) true charpath
8 0 0 setrgbcolor
fill
1 1.35773 scale
0 -5.60378 translate
0 -0.1 translate
1 -0.148109 scale
newpath
0 0 moveto
(C) true charpath
0.8 0.8 2.4 setrgbcolor
fill
1 -6.7518 scale
0 0.1 translate
0 -2.05226 translate
1 -0.149411 scale
newpath
0 0 moveto
(T) true charpath
0.8 0.9 0.8 setrgbcolor
fill
1 -6.69295 scale
0 2.05226 translate
7.65 0 translate
0 -0.1 translate
1 -0.192394 scale
newpath
0 0 moveto
(C) true charpath
0.8 0.8 2.4 setrgbcolor
fill
1 -5.19767 scale
0 0.1 translate
0 0.1 translate
1 1.95006 scale
newpath
0 0 moveto
(T) true charpath
0 0.5 0 setrgbcolor
fill
1 0.512804 scale
0 -0.1 translate
0 -2.40072 translate
1 -0.300856 scale
newpath
0 0 moveto
(A) true charpath
2.4 0.8 0.8 setrgbcolor
fill
1 -3.32385 scale
0 2.40072 translate
0 -5.55489 translate
1 -0.392146 scale
newpath
0 0 moveto
(G) true charpath
1 0.94 0.8 setrgbcolor
fill
1 -2.55007 scale
0 5.55489 translate
7.65 0 translate
0 0.1 translate
1 2.09815 scale
newpath
0 0 moveto
(A) true charpath
8 0 0 setrgbcolor
fill
1 0.47661 scale
0 -0.1 translate
0 -0.1 translate
1 -0.35681 scale
newpath
0 0 moveto
(T) true charpath
0.8 0.9 0.8 setrgbcolor
fill
1 -2.80261 scale
0 0.1 translate
0 -3.69445 translate
1 -0.396873 scale
newpath
0 0 moveto
(C) true charpath
0.8 0.8 2.4 setrgbcolor
fill
1 -2.5197 scale
0 3.69445 translate
0 -7.60413 translate
1 -0.41014 scale
newpath
0 0 moveto
(G) true charpath
1 0.94 0.8 setrgbcolor
fill
1 -2.43819 scale
0 7.60413 translate
7.65 0 translate
0 0.1 translate
1 0.176964 scale
newpath
0 0 moveto
(C) true charpath
0 0 8 setrgbcolor
fill
1 5.65085 scale
0 -0.1 translate
0 2.27931 translate
1 0.83044 scale
newpath
0 0 moveto
(A) true charpath
8 0 0 setrgbcolor
fill
1 1.20418 scale
0 -2.27931 translate
0 -0.1 translate
1 -0.192855 scale
newpath
0 0 moveto
(T) true charpath
0.8 0.9 0.8 setrgbcolor
fill
1 -5.18525 scale
0 0.1 translate
7.65 0 translate
0 -0.1 translate
1 -0.197202 scale
newpath
0 0 moveto
(C) true charpath
0.8 0.8 2.4 setrgbcolor
fill
1 -5.07094 scale
0 0.1 translate
0 0.1 translate
1 1.96484 scale
newpath
0 0 moveto
(T) true charpath
0 0.5 0 setrgbcolor
fill
1 0.508947 scale
0 -0.1 translate
0 -2.43856 translate
1 -0.35453 scale
newpath
0 0 moveto
(A) true charpath
2.4 0.8 0.8 setrgbcolor
fill
1 -2.82064 scale
0 2.43856 translate
0 -6.01505 translate
1 -0.355532 scale
newpath
0 0 moveto
(G) true charpath
1 0.94 0.8 setrgbcolor
fill
1 -2.81269 scale
0 6.01505 translate
7.65 0 translate
0 0.1 translate
1 2.11748 scale
newpath
0 0 moveto
(A) true charpath
8 0 0 setrgbcolor
fill
1 0.47226 scale
0 -0.1 translate
0 -0.1 translate
1 -0.389049 scale
newpath
0 0 moveto
(G) true charpath
1 0.94 0.8 setrgbcolor
fill
1 -2.57037 scale
0 0.1 translate
0 -3.94811 translate
1 -0.399131 scale
newpath
0 0 moveto
(T) true charpath
0.8 0.9 0.8 setrgbcolor
fill
1 -2.50544 scale
0 3.94811 translate
0 -7.87556 translate
1 -0.423933 scale
newpath
0 0 moveto
(C) true charpath
0.8 0.8 2.4 setrgbcolor
fill
1 -2.35886 scale
0 7.87556 translate
7.65 0 translate
0 0.1 translate
1 0.599464 scale
newpath
0 0 moveto
(G) true charpath
1 0.7 0 setrgbcolor
fill
1 1.66816 scale
0 -0.1 translate
0 5.60378 translate
1 0.736521 scale
newpath
0 0 moveto
(A) true charpath
8 0 0 setrgbcolor
fill
1 1.35773 scale
0 -5.60378 translate
0 -0.1 translate
1 -0.148109 scale
newpath
0 0 moveto
(C) true charpath
0.8 0.8 2.4 setrgbcolor
fill
1 -6.7518 scale
0 0.1 translate
0 -2.05226 translate
1 -0.149411 scale
newpath
0 0 moveto
(T) true charpath
0.8 0.9 0.8 setrgbcolor
fill
1 -6.69295 scale
0 2.05226 translate
7.65 0 translate
0 -0.1 translate
1 -0.192394 scale
newpath
0 0 moveto
(C) true charpath
0.8 0.8 2.4 setrgbcolor
fill
1 -5.19767 scale
0 0.1 translate
0 0.1 translate
1 1.95006 scale
newpath
0 0 moveto
(T) true charpath
0 0.5 0 setrgbcolor
fill
1 0.512804 scale
0 -0.1 translate
0 -2.40072 translate
1 -0.300856 scale
newpath
0 0 moveto
(A) true charpath
2.4 0.8 0.8 setrgbcolor
fill
1 -3.32385 scale
0 2.40072 translate
0 -5.55489 translate
1 -0.392146 scale
newpath
0 0 moveto
(G) true charpath
1 0.94 0.8 setrgbcolor
fill
1 -2.55007 scale
0 5.55489 translate
7.65 0 translate
0 0.1 translate
1 2.09815 scale
newpath
0 0 moveto
(A) true charpath
8 0 0 setrgbcolor
fill
1 0.47661 scale
0 -0.1 translate
0 -0.1 translate
1 -0.35681 scale
newpath
0 0 moveto
(T) true charpath
0.8 0.9 0.8 setrgbcolor
fill
1 -2.80261 scale
0 0.1 translate
0 -3.69445 translate
1 -0.396873 scale
newpath
0 0 moveto
(C) true charpath
0.8 0.8 2.4 setrgbcolor
fill
1 -2.5197 scale
0 3.69445 translate
0 -7.60413 translate
1 -0.41014 scale
newpath
0 0 moveto
(G) true charpath
1 0.94 0.8 setrgbcolor
fill
1 -2.43819 scale
0 7.60413 translate
7.65 0 translate
0 0.1 translate
1 0.479916 scale
newpath
0 0 moveto
(A) true charpath
8 0 0 setrgbcolor
fill
1 2.0837 scale
0 -0.1 translate
0 -0.1 translate
1 -0.0520332 scale
newpath
0 0 moveto
(T) true charpath
0.8 0.9 0.8 setrgbcolor
fill
1 -19.2185 scale
0 0.1 translate
7.65 0 translate
0 -0.1 translate
1 -0.280284 scale
newpath
0 0 moveto
(C) true charpath
0.8 0.8 2.4 setrgbcolor
fill
1 -3.56781 scale
0 0.1 translate
0 0.1 translate
1 1.98009 scale
newpath
0 0 moveto
(T) true charpath
0 0.5 0 setrgbcolor
fill
1 0.505028 scale
0 -0.1 translate
0 -3.09229 translate
1 -0.302192 scale
newpath
0 0 moveto
(G) true charpath
1 0.94 0.8 setrgbcolor
fill
1 -3.30916 scale
0 3.09229 translate
0 -6.25697 translate
1 -0.328872 scale
newpath
0 0 moveto
(A) true charpath
2.4 0.8 0.8 setrgbcolor
fill
1 -3.0407 scale
0 6.25697 translate
7.65 0 translate
0 -0.1 translate
1 -0.158594 scale
newpath
0 0 moveto
(T) true charpath
0.8 0.9 0.8 setrgbcolor
fill
1 -6.30539 scale
0 0.1 translate
0 -2.13477 translate
1 -0.179405 scale
newpath
0 0 moveto
(G) true charpath
1 0.94 0.8 setrgbcolor
fill
1 -5.57397 scale
0 2.13477 translate
0 -4.33329 translate
1 -0.182796 scale
newpath
0 0 moveto
(C) true charpath
0.8 0.8 2.4 setrgbcolor
fill
1 -5.47059 scale
0 4.33329 translate
0 0.1 translate
1 1.70272 scale
newpath
0 0 moveto
(A) true charpath
8 0 0 setrgbcolor
fill
1 0.587294 scale
0 -0.1 translate
7.65 0 translate
0 0.1 translate
1 2.19553 scale
newpath
0 0 moveto
(G) true charpath
1 0.7 0 setrgbcolor
fill
1 0.455472 scale
0 -0.1 translate
0 -0.1 translate
1 -0.388598 scale
newpath
0 0 moveto
(A) true charpath
2.4 0.8 0.8 setrgbcolor
fill
1 -2.57336 scale
0 0.1 translate
0 -3.94457 translate
1 -0.499138 scale
newpath
0 0 moveto
(C) true charpath
0.8 0.8 2.4 setrgbcolor
fill
1 -2.00345 scale
0 3.94457 translate
0 -8.65892 translate
1 -0.588048 scale
newpath
0 0 moveto
(T) true charpath
0.8 0.9 0.8 setrgbcolor
fill
1 -1.70054 scale
0 8.65892 translate
7.65 0 translate
0 -0.1 translate
1 -0.0529047 scale
newpath
0 0 moveto
(C) true charpath
0.8 0.8 2.4 setrgbcolor
fill
1 -18.9019 scale
0 0.1 translate
0 0.1 translate
1 1.71623 scale
newpath
0 0 moveto
(T) true charpath
0 0.5 0 setrgbcolor
fill
1 0.582672 scale
0 -0.1 translate
0 -1.30314 translate
1 -0.246708 scale
newpath
0 0 moveto
(A) true charpath
2.4 0.8 0.8 setrgbcolor
fill
1 -4.05338 scale
0 1.30314 translate
0 -4.03124 translate
1 -0.281699 scale
newpath
0 0 moveto
(G) true charpath
1 0.94 0.8 setrgbcolor
fill
1 -3.54989 scale
0 4.03124 translate
7.65 0 translate
0 -0.1 translate
1 -0.301345 scale
newpath
0 0 moveto
(T) true charpath
0.8 0.9 0.8 setrgbcolor
fill
1 -3.31846 scale
0 0.1 translate
0 0.1 translate
1 2.08828 scale
newpath
0 0 moveto
(A) true charpath
8 0 0 setrgbcolor
fill
1 0.478863 scale
0 -0.1 translate
0 -3.25801 translate
1 -0.424796 scale
newpath
0 0 moveto
(C) true charpath
0.8 0.8 2.4 setrgbcolor
fill
1 -2.35407 scale
0 3.25801 translate
0 -7.38741 translate
1 -0.426644 scale
newpath
0 0 moveto
(G) true charpath
1 0.94 0.8 setrgbcolor
fill
1 -2.34387 scale
0 7.38741 translate
7.65 0 translate
7.65 0 translate
-283.05 -23.1593 translate
newpath
-3.825 -1.9125 moveto
290.7 0 rlineto
0 45.9 rlineto
-290.7 0 rlineto
0 -45.9 rlineto
closepath
0 0 0 setrgbcolor
stroke
-275.4 0 translate
0 18.1779 translate
/Helvetica findfont
5.61816 scalefont
setfont
newpath
0 0 moveto
(Motif Name:) true charpath
0 0 0 setrgbcolor
fill
70.227 0 translate
/Helvetica-Bold findfont
5.61816 scalefont
setfont
newpath
0 0 moveto
(CM002887.2_62275019-62276174(+)_1|1|1x0) true charpath
0 0 0 setrgbcolor
fill
-70.227 0 translate
0 -68.25 translate
0 29.125 translate
/Helvetica findfont
8.262 scalefont
setfont
newpath
0 0 moveto
(Gene:) true charpath
0 0 0 setrgbcolor
fill
42.1362 0 translate
/Helvetica-Bold findfont
8.262 scalefont
setfont
newpath
0 0 moveto
(CM002887.2_62279433-62280276(+)_1) true charpath
0 0 0 setrgbcolor
fill
-42.1362 0 translate
-30.6 -29.125 translate
306 0 translate
2.10375 0 translate
/Helvetica findfont
5.508 scalefont
setfont
newpath
0 0 moveto
(1) true charpath
0 0 0 setrgbcolor
fill
7.65 0 translate
newpath
0 0 moveto
(2) true charpath
0 0 0 setrgbcolor
fill
7.65 0 translate
newpath
0 0 moveto
(3) true charpath
0 0 0 setrgbcolor
fill
7.65 0 translate
newpath
0 0 moveto
(4) true charpath
0 0 0 setrgbcolor
fill
7.65 0 translate
newpath
0 0 moveto
(5) true charpath
0 0 0 setrgbcolor
fill
7.65 0 translate
newpath
0 0 moveto
(6) true charpath
0 0 0 setrgbcolor
fill
7.65 0 translate
newpath
0 0 moveto
(7) true charpath
0 0 0 setrgbcolor
fill
7.65 0 translate
newpath
0 0 moveto
(8) true charpath
0 0 0 setrgbcolor
fill
7.65 0 translate
newpath
0 0 moveto
(9) true charpath
0 0 0 setrgbcolor
fill
7.65 0 translate
newpath
0 0 moveto
(0) true charpath
0 0 0 setrgbcolor
fill
7.65 0 translate
newpath
0 0 moveto
(1) true charpath
0 0 0 setrgbcolor
fill
7.65 0 translate
newpath
0 0 moveto
(2) true charpath
0 0 0 setrgbcolor
fill
7.65 0 translate
newpath
0 0 moveto
(3) true charpath
0 0 0 setrgbcolor
fill
7.65 0 translate
newpath
0 0 moveto
(4) true charpath
0 0 0 setrgbcolor
fill
7.65 0 translate
newpath
0 0 moveto
(5) true charpath
0 0 0 setrgbcolor
fill
7.65 0 translate
newpath
0 0 moveto
(6) true charpath
0 0 0 setrgbcolor
fill
7.65 0 translate
newpath
0 0 moveto
(7) true charpath
0 0 0 setrgbcolor
fill
7.65 0 translate
newpath
0 0 moveto
(8) true charpath
0 0 0 setrgbcolor
fill
7.65 0 translate
newpath
0 0 moveto
(9) true charpath
0 0 0 setrgbcolor
fill
7.65 0 translate
newpath
0 0 moveto
(0) true charpath
0 0 0 setrgbcolor
fill
7.65 0 translate
newpath
0 0 moveto
(1) true charpath
0 0 0 setrgbcolor
fill
7.65 0 translate
newpath
0 0 moveto
(2) true charpath
0 0 0 setrgbcolor
fill
7.65 0 translate
-170.404 0 translate
0 3.93429 translate
0 19.225 translate
/Helvetica findfont
5.508 scalefont
setfont
175.95 -1.57371 translate
newpath
0 0 moveto
(0) true charpath
0 0 0 setrgbcolor
fill
0 19.125 translate
newpath
0 0 moveto
(+0.57) true charpath
0 0 0 setrgbcolor
fill
0 -38.25 translate
newpath
0 0 moveto
(-3.06) true charpath
0 0 0 setrgbcolor
fill
-175.95 19.125 translate
0 1.57371 translate
/Helvetica-Bold findfont
11.016 scalefont
setfont
0 -0.1 translate
1 -0.117112 scale
newpath
0 0 moveto
(C) true charpath
0.8 0.8 2.4 setrgbcolor
fill
1 -8.5388 scale
0 0.1 translate
0 0.1 translate
1 1.25344 scale
newpath
0 0 moveto
(A) true charpath
8 0 0 setrgbcolor
fill
1 0.797804 scale
0 -0.1 translate
0 -1.80836 translate
1 -0.237385 scale
newpath
0 0 moveto
(T) true charpath
0.8 0.9 0.8 setrgbcolor
fill
1 -4.21257 scale
0 1.80836 translate
7.65 0 translate
0 0.1 translate
1 2.17686 scale
newpath
0 0 moveto
(A) true charpath
8 0 0 setrgbcolor
fill
1 0.459378 scale
0 -0.1 translate
0 -0.1 translate
1 -0.36814 scale
newpath
0 0 moveto
(C) true charpath
0.8 0.8 2.4 setrgbcolor
fill
1 -2.71636 scale
0 0.1 translate
0 -3.78359 translate
1 -0.516079 scale
newpath
0 0 moveto
(T) true charpath
0.8 0.9 0.8 setrgbcolor
fill
1 -1.93769 scale
0 3.78359 translate
0 -8.63126 translate
1 -0.533841 scale
newpath
0 0 moveto
(G) true charpath
1 0.94 0.8 setrgbcolor
fill
1 -1.87322 scale
0 8.63126 translate
7.65 0 translate
0 -0.1 translate
1 -0.119916 scale
newpath
0 0 moveto
(C) true charpath
0.8 0.8 2.4 setrgbcolor
fill
1 -8.33917 scale
0 0.1 translate
0 0.1 translate
1 1.90611 scale
newpath
0 0 moveto
(A) true charpath
8 0 0 setrgbcolor
fill
1 0.524628 scale
0 -0.1 translate
0 -1.83042 translate
1 -0.311182 scale
newpath
0 0 moveto
(T) true charpath
0.8 0.9 0.8 setrgbcolor
fill
1 -3.21355 scale
0 1.83042 translate
0 -5.06584 translate
1 -0.42803 scale
newpath
0 0 moveto
(G) true charpath
1 0.94 0.8 setrgbcolor
fill
1 -2.33629 scale
0 5.06584 translate
7.65 0 translate
0 -0.1 translate
1 -0.0216777 scale
newpath
0 0 moveto
(C) true charpath
0.8 0.8 2.4 setrgbcolor
fill
1 -46.1304 scale
0 0.1 translate
0 0.1 translate
1 0.843465 scale
newpath
0 0 moveto
(A) true charpath
8 0 0 setrgbcolor
fill
1 1.18559 scale
0 -0.1 translate
7.65 0 translate
0 0.1 translate
1 2.11246 scale
newpath
0 0 moveto
(G) true charpath
1 0.7 0 setrgbcolor
fill
1 0.473382 scale
0 -0.1 translate
0 -0.1 translate
1 -0.363203 scale
newpath
0 0 moveto
(A) true charpath
2.4 0.8 0.8 setrgbcolor
fill
1 -2.75328 scale
0 0.1 translate
0 -3.74474 translate
1 -0.387837 scale
newpath
0 0 moveto
(C) true charpath
0.8 0.8 2.4 setrgbcolor
fill
1 -2.5784 scale
0 3.74474 translate
0 -7.58332 translate
1 -0.460897 scale
newpath
0 0 moveto
(T) true charpath
0.8 0.9 0.8 setrgbcolor
fill
1 -2.16968 scale
0 7.58332 translate
7.65 0 translate
0 0.1 translate
1 2.30092 scale
newpath
0 0 moveto
(A) true charpath
8 0 0 setrgbcolor
fill
1 0.434609 scale
0 -0.1 translate
0 -0.1 translate
1 -0.63012 scale
newpath
0 0 moveto
(T) true charpath
0.8 0.9 0.8 setrgbcolor
fill
1 -1.587 scale
0 0.1 translate
0 -5.845 translate
1 -0.647967 scale
newpath
0 0 moveto
(G) true charpath
1 0.94 0.8 setrgbcolor
fill
1 -1.54329 scale
0 5.845 translate
0 -11.7304 translate
1 -0.652518 scale
newpath
0 0 moveto
(C) true charpath
0.8 0.8 2.4 setrgbcolor
fill
1 -1.53253 scale
0 11.7304 translate
7.65 0 translate
0 0.1 translate
1 0.029871 scale
newpath
0 0 moveto
(C) true charpath
0 0 8 setrgbcolor
fill
1 33.4773 scale
0 -0.1 translate
0 1.1219 translate
1 1.4312 scale
newpath
0 0 moveto
(A) true charpath
8 0 0 setrgbcolor
fill
1 0.698715 scale
0 -1.1219 translate
0 -0.1 translate
1 -0.26968 scale
newpath
0 0 moveto
(G) true charpath
1 0.94 0.8 setrgbcolor
fill
1 -3.70809 scale
0 0.1 translate
0 -3.00886 translate
1 -0.314499 scale
newpath
0 0 moveto
(T) true charpath
0.8 0.9 0.8 setrgbcolor
fill
1 -3.17966 scale
0 3.00886 translate
7.65 0 translate
0 -0.1 translate
1 -0.266233 scale
newpath
0 0 moveto
(G) true charpath
1 0.94 0.8 setrgbcolor
fill
1 -3.7561 scale
0 0.1 translate
0 0.1 translate
1 2.01553 scale
newpath
0 0 moveto
(A) true charpath
8 0 0 setrgbcolor
fill
1 0.496147 scale
0 -0.1 translate
0 -2.98173 translate
1 -0.352103 scale
newpath
0 0 moveto
(C) true charpath
0.8 0.8 2.4 setrgbcolor
fill
1 -2.84008 scale
0 2.98173 translate
0 -6.53914 translate
1 -0.373316 scale
newpath
0 0 moveto
(T) true charpath
0.8 0.9 0.8 setrgbcolor
fill
1 -2.67869 scale
0 6.53914 translate
7.65 0 translate
0 0.1 translate
1 2.12154 scale
newpath
0 0 moveto
(A) true charpath
8 0 0 setrgbcolor
fill
1 0.471357 scale
0 -0.1 translate
0 -0.1 translate
1 -0.365793 scale
newpath
0 0 moveto
(C) true charpath
0.8 0.8 2.4 setrgbcolor
fill
1 -2.73379 scale
0 0.1 translate
0 -3.76512 translate
1 -0.398529 scale
newpath
0 0 moveto
(T) true charpath
0.8 0.9 0.8 setrgbcolor
fill
1 -2.50923 scale
0 3.76512 translate
0 -7.68784 translate
1 -0.473079 scale
newpath
0 0 moveto
(G) true charpath
1 0.94 0.8 setrgbcolor
fill
1 -2.11381 scale
0 7.68784 translate
7.65 0 translate
0 0.1 translate
1 0.0129151 scale
newpath
0 0 moveto
(C) true charpath
0 0 8 setrgbcolor
fill
1 77.4286 scale
0 -0.1 translate
0 -0.1 translate
1 -0.0512705 scale
newpath
0 0 moveto
(G) true charpath
1 0.94 0.8 setrgbcolor
fill
1 -19.5044 scale
0 0.1 translate
0 0.988481 translate
1 1.17449 scale
newpath
0 0 moveto
(A) true charpath
8 0 0 setrgbcolor
fill
1 0.851436 scale
0 -0.988481 translate
0 -1.29028 translate
1 -0.311443 scale
newpath
0 0 moveto
(T) true charpath
0.8 0.9 0.8 setrgbcolor
fill
1 -3.21086 scale
0 1.29028 translate
7.65 0 translate
0 0.1 translate
1 2.20428 scale
newpath
0 0 moveto
(T) true charpath
0 0.5 0 setrgbcolor
fill
1 0.453662 scale
0 -0.1 translate
0 -0.1 translate
1 -0.386363 scale
newpath
0 0 moveto
(C) true charpath
0.8 0.8 2.4 setrgbcolor
fill
1 -2.58824 scale
0 0.1 translate
0 -3.92698 translate
1 -0.54284 scale
newpath
0 0 moveto
(A) true charpath
2.4 0.8 0.8 setrgbcolor
fill
1 -1.84216 scale
0 3.92698 translate
0 -8.98521 translate
1 -0.593233 scale
newpath
0 0 moveto
(G) true charpath
1 0.94 0.8 setrgbcolor
fill
1 -1.68568 scale
0 8.98521 translate
7.65 0 translate
0 0.1 translate
1 2.33056 scale
newpath
0 0 moveto
(A) true charpath
8 0 0 setrgbcolor
fill
1 0.429082 scale
0 -0.1 translate
0 -0.1 translate
1 -0.663354 scale
newpath
0 0 moveto
(T) true charpath
0.8 0.9 0.8 setrgbcolor
fill
1 -1.50749 scale
0 0.1 translate
0 -6.10651 translate
1 -0.69827 scale
newpath
0 0 moveto
(G) true charpath
1 0.94 0.8 setrgbcolor
fill
1 -1.43211 scale
0 6.10651 translate
0 -12.3877 translate
1 -0.768932 scale
newpath
0 0 moveto
(C) true charpath
0.8 0.8 2.4 setrgbcolor
fill
1 -1.30051 scale
0 12.3877 translate
7.65 0 translate
0 -0.1 translate
1 -0.047945 scale
newpath
0 0 moveto
(C) true charpath
0.8 0.8 2.4 setrgbcolor
fill
1 -20.8572 scale
0 0.1 translate
0 -1.26412 translate
1 -0.0852064 scale
newpath
0 0 moveto
(G) true charpath
1 0.94 0.8 setrgbcolor
fill
1 -11.7362 scale
0 1.26412 translate
0 0.1 translate
1 0.933853 scale
newpath
0 0 moveto
(A) true charpath
8 0 0 setrgbcolor
fill
1 1.07083 scale
0 -0.1 translate
7.65 0 translate
0 0.1 translate
1 2.15495 scale
newpath
0 0 moveto
(C) true charpath
0 0 8 setrgbcolor
fill
1 0.464047 scale
0 -0.1 translate
0 -0.1 translate
1 -0.362779 scale
newpath
0 0 moveto
(A) true charpath
2.4 0.8 0.8 setrgbcolor
fill
1 -2.7565 scale
0 0.1 translate
0 -3.74141 translate
1 -0.456885 scale
newpath
0 0 moveto
(G) true charpath
1 0.94 0.8 setrgbcolor
fill
1 -2.18874 scale
0 3.74141 translate
0 -8.12329 translate
1 -0.523742 scale
newpath
0 0 moveto
(T) true charpath
0.8 0.9 0.8 setrgbcolor
fill
1 -1.90934 scale
0 8.12329 translate
7.65 0 translate
0 -0.1 translate
1 -0.0352749 scale
newpath
0 0 moveto
(T) true charpath
0.8 0.9 0.8 setrgbcolor
fill
1 -28.3488 scale
0 0.1 translate
0 -1.16442 translate
1 -0.205111 scale
newpath
0 0 moveto
(G) true charpath
1 0.94 0.8 setrgbcolor
fill
1 -4.87542 scale
0 1.16442 translate
0 0.1 translate
1 1.75233 scale
newpath
0 0 moveto
(A) true charpath
8 0 0 setrgbcolor
fill
1 0.57067 scale
0 -0.1 translate
0 -3.56521 translate
1 -0.463762 scale
newpath
0 0 moveto
(C) true charpath
0.8 0.8 2.4 setrgbcolor
fill
1 -2.15628 scale
0 3.56521 translate
7.65 0 translate
0 0.1 translate
1 2.322 scale
newpath
0 0 moveto
(G) true charpath
1 0.7 0 setrgbcolor
fill
1 0.430664 scale
0 -0.1 translate
0 -0.1 translate
1 -0.570142 scale
newpath
0 0 moveto
(A) true charpath
2.4 0.8 0.8 setrgbcolor
fill
1 -1.75395 scale
0 0.1 translate
0 -5.37306 translate
1 -0.737586 scale
newpath
0 0 moveto
(C) true charpath
0.8 0.8 2.4 setrgbcolor
fill
1 -1.35577 scale
0 5.37306 translate
0 -11.9637 translate
1 -0.79649 scale
newpath
0 0 moveto
(T) true charpath
0.8 0.9 0.8 setrgbcolor
fill
1 -1.25551 scale
0 11.9637 translate
7.65 0 translate
0 -0.1 translate
1 -0.147005 scale
newpath
0 0 moveto
(C) true charpath
0.8 0.8 2.4 setrgbcolor
fill
1 -6.80248 scale
0 0.1 translate
0 0.1 translate
1 1.95261 scale
newpath
0 0 moveto
(T) true charpath
0 0.5 0 setrgbcolor
fill
1 0.512134 scale
0 -0.1 translate
0 -2.04358 translate
1 -0.348628 scale
newpath
0 0 moveto
(A) true charpath
2.4 0.8 0.8 setrgbcolor
fill
1 -2.86839 scale
0 2.04358 translate
0 -5.57364 translate
1 -0.434209 scale
newpath
0 0 moveto
(G) true charpath
1 0.94 0.8 setrgbcolor
fill
1 -2.30304 scale
0 5.57364 translate
7.65 0 translate
0 0.1 translate
1 2.25391 scale
newpath
0 0 moveto
(A) true charpath
8 0 0 setrgbcolor
fill
1 0.443674 scale
0 -0.1 translate
0 -0.1 translate
1 -0.467178 scale
newpath
0 0 moveto
(T) true charpath
0.8 0.9 0.8 setrgbcolor
fill
1 -2.14051 scale
0 0.1 translate
0 -4.56288 translate
1 -0.592954 scale
newpath
0 0 moveto
(G) true charpath
1 0.94 0.8 setrgbcolor
fill
1 -1.68647 scale
0 4.56288 translate
0 -10.0154 translate
1 -0.655518 scale
newpath
0 0 moveto
(C) true charpath
0.8 0.8 2.4 setrgbcolor
fill
1 -1.52551 scale
0 10.0154 translate
7.65 0 translate
0 -0.1 translate
1 -0.0469639 scale
newpath
0 0 moveto
(C) true charpath
0.8 0.8 2.4 setrgbcolor
fill
1 -21.293 scale
0 0.1 translate
0 0.1 translate
1 0.930303 scale
newpath
0 0 moveto
(A) true charpath
8 0 0 setrgbcolor
fill
1 1.07492 scale
0 -0.1 translate
0 -1.2564 translate
1 -0.092656 scale
newpath
0 0 moveto
(T) true charpath
0.8 0.9 0.8 setrgbcolor
fill
1 -10.7926 scale
0 1.2564 translate
7.65 0 translate
0 -0.1 translate
1 -0.191344 scale
newpath
0 0 moveto
(G) true charpath
1 0.94 0.8 setrgbcolor
fill
1 -5.22619 scale
0 0.1 translate
0 0.1 translate
1 1.56729 scale
newpath
0 0 moveto
(T) true charpath
0 0.5 0 setrgbcolor
fill
1 0.638045 scale
0 -0.1 translate
0 -2.39246 translate
1 -0.296912 scale
newpath
0 0 moveto
(A) true charpath
2.4 0.8 0.8 setrgbcolor
fill
1 -3.368 scale
0 2.39246 translate
7.65 0 translate
0 0.1 translate
1 2.28323 scale
newpath
0 0 moveto
(G) true charpath
1 0.7 0 setrgbcolor
fill
1 0.437975 scale
0 -0.1 translate
0 -0.1 translate
1 -0.553146 scale
newpath
0 0 moveto
(T) true charpath
0.8 0.9 0.8 setrgbcolor
fill
1 -1.80784 scale
0 0.1 translate
0 -5.23933 translate
1 -0.606185 scale
newpath
0 0 moveto
(A) true charpath
2.4 0.8 0.8 setrgbcolor
fill
1 -1.64966 scale
0 5.23933 translate
0 -10.796 translate
1 -0.684975 scale
newpath
0 0 moveto
(C) true charpath
0.8 0.8 2.4 setrgbcolor
fill
1 -1.45991 scale
0 10.796 translate
7.65 0 translate
7.65 0 translate
-168.3 -23.1593 translate
newpath
-3.825 -1.9125 moveto
175.95 0 rlineto
0 45.9 rlineto
-175.95 0 rlineto
0 -45.9 rlineto
closepath
0 0 0 setrgbcolor
stroke
-275.4 0 translate
0 18.1779 translate
/Helvetica findfont
5.61816 scalefont
setfont
newpath
0 0 moveto
(Motif Name:) true charpath
0 0 0 setrgbcolor
fill
70.227 0 translate
/Helvetica-Bold findfont
5.61816 scalefont
setfont
newpath
0 0 moveto
(CM002887.2_62279433-62280276(+)_1|1|1x0) true charpath
0 0 0 setrgbcolor
fill
-70.227 0 translate
0 -68.25 translate
0 29.125 translate
/Helvetica findfont
8.262 scalefont
setfont
newpath
0 0 moveto
(Gene:) true charpath
0 0 0 setrgbcolor
fill
42.1362 0 translate
/Helvetica-Bold findfont
8.262 scalefont
setfont
newpath
0 0 moveto
(CM002887.2_62292087-62293407(+)_1) true charpath
0 0 0 setrgbcolor
fill
-42.1362 0 translate
-30.6 -29.125 translate
306 0 translate
2.10375 0 translate
/Helvetica findfont
5.508 scalefont
setfont
newpath
0 0 moveto
(1) true charpath
0 0 0 setrgbcolor
fill
7.65 0 translate
newpath
0 0 moveto
(2) true charpath
0 0 0 setrgbcolor
fill
7.65 0 translate
newpath
0 0 moveto
(3) true charpath
0 0 0 setrgbcolor
fill
7.65 0 translate
newpath
0 0 moveto
(4) true charpath
0 0 0 setrgbcolor
fill
7.65 0 translate
newpath
0 0 moveto
(5) true charpath
0 0 0 setrgbcolor
fill
7.65 0 translate
newpath
0 0 moveto
(6) true charpath
0 0 0 setrgbcolor
fill
7.65 0 translate
newpath
0 0 moveto
(7) true charpath
0 0 0 setrgbcolor
fill
7.65 0 translate
newpath
0 0 moveto
(8) true charpath
0 0 0 setrgbcolor
fill
7.65 0 translate
newpath
0 0 moveto
(9) true charpath
0 0 0 setrgbcolor
fill
7.65 0 translate
newpath
0 0 moveto
(0) true charpath
0 0 0 setrgbcolor
fill
7.65 0 translate
newpath
0 0 moveto
(1) true charpath
0 0 0 setrgbcolor
fill
7.65 0 translate
newpath
0 0 moveto
(2) true charpath
0 0 0 setrgbcolor
fill
7.65 0 translate
newpath
0 0 moveto
(3) true charpath
0 0 0 setrgbcolor
fill
7.65 0 translate
newpath
0 0 moveto
(4) true charpath
0 0 0 setrgbcolor
fill
7.65 0 translate
newpath
0 0 moveto
(5) true charpath
0 0 0 setrgbcolor
fill
7.65 0 translate
newpath
0 0 moveto
(6) true charpath
0 0 0 setrgbcolor
fill
7.65 0 translate
newpath
0 0 moveto
(7) true charpath
0 0 0 setrgbcolor
fill
7.65 0 translate
newpath
0 0 moveto
(8) true charpath
0 0 0 setrgbcolor
fill
7.65 0 translate
newpath
0 0 moveto
(9) true charpath
0 0 0 setrgbcolor
fill
7.65 0 translate
newpath
0 0 moveto
(0) true charpath
0 0 0 setrgbcolor
fill
7.65 0 translate
newpath
0 0 moveto
(1) true charpath
0 0 0 setrgbcolor
fill
7.65 0 translate
newpath
0 0 moveto
(2) true charpath
0 0 0 setrgbcolor
fill
7.65 0 translate
newpath
0 0 moveto
(3) true charpath
0 0 0 setrgbcolor
fill
7.65 0 translate
newpath
0 0 moveto
(4) true charpath
0 0 0 setrgbcolor
fill
7.65 0 translate
newpath
0 0 moveto
(5) true charpath
0 0 0 setrgbcolor
fill
7.65 0 translate
newpath
0 0 moveto
(6) true charpath
0 0 0 setrgbcolor
fill
7.65 0 translate
newpath
0 0 moveto
(7) true charpath
0 0 0 setrgbcolor
fill
7.65 0 translate
newpath
0 0 moveto
(8) true charpath
0 0 0 setrgbcolor
fill
7.65 0 translate
newpath
0 0 moveto
(9) true charpath
0 0 0 setrgbcolor
fill
7.65 0 translate
newpath
0 0 moveto
(0) true charpath
0 0 0 setrgbcolor
fill
7.65 0 translate
newpath
0 0 moveto
(1) true charpath
0 0 0 setrgbcolor
fill
7.65 0 translate
newpath
0 0 moveto
(2) true charpath
0 0 0 setrgbcolor
fill
7.65 0 translate
newpath
0 0 moveto
(3) true charpath
0 0 0 setrgbcolor
fill
7.65 0 translate
newpath
0 0 moveto
(4) true charpath
0 0 0 setrgbcolor
fill
7.65 0 translate
newpath
0 0 moveto
(5) true charpath
0 0 0 setrgbcolor
fill
7.65 0 translate
newpath
0 0 moveto
(6) true charpath
0 0 0 setrgbcolor
fill
7.65 0 translate
newpath
0 0 moveto
(7) true charpath
0 0 0 setrgbcolor
fill
7.65 0 translate
newpath
0 0 moveto
(8) true charpath
0 0 0 setrgbcolor
fill
7.65 0 translate
newpath
0 0 moveto
(9) true charpath
0 0 0 setrgbcolor
fill
7.65 0 translate
newpath
0 0 moveto
(0) true charpath
0 0 0 setrgbcolor
fill
7.65 0 translate
newpath
0 0 moveto
(1) true charpath
0 0 0 setrgbcolor
fill
7.65 0 translate
newpath
0 0 moveto
(2) true charpath
0 0 0 setrgbcolor
fill
7.65 0 translate
newpath
0 0 moveto
(3) true charpath
0 0 0 setrgbcolor
fill
7.65 0 translate
-331.054 0 translate
0 3.93429 translate
0 19.225 translate
/Helvetica findfont
5.508 scalefont
setfont
336.6 -1.57371 translate
newpath
0 0 moveto
(0) true charpath
0 0 0 setrgbcolor
fill
0 19.125 translate
newpath
0 0 moveto
(+0.57) true charpath
0 0 0 setrgbcolor
fill
0 -38.25 translate
newpath
0 0 moveto
(-3.16) true charpath
0 0 0 setrgbcolor
fill
-336.6 19.125 translate
0 1.57371 translate
/Helvetica-Bold findfont
11.016 scalefont
setfont
0 0.1 translate
1 2.29178 scale
newpath
0 0 moveto
(G) true charpath
1 0.7 0 setrgbcolor
fill
1 0.436342 scale
0 -0.1 translate
0 -0.1 translate
1 -0.48766 scale
newpath
0 0 moveto
(A) true charpath
2.4 0.8 0.8 setrgbcolor
fill
1 -2.05061 scale
0 0.1 translate
0 -4.72404 translate
1 -0.675346 scale
newpath
0 0 moveto
(C) true charpath
0.8 0.8 2.4 setrgbcolor
fill
1 -1.48072 scale
0 4.72404 translate
0 -10.8249 translate
1 -0.771505 scale
newpath
0 0 moveto
(T) true charpath
0.8 0.9 0.8 setrgbcolor
fill
1 -1.29617 scale
0 10.8249 translate
7.65 0 translate
0 0.1 translate
1 2.15509 scale
newpath
0 0 moveto
(T) true charpath
0 0.5 0 setrgbcolor
fill
1 0.464018 scale
0 -0.1 translate
0 -0.1 translate
1 -0.399046 scale
newpath
0 0 moveto
(A) true charpath
2.4 0.8 0.8 setrgbcolor
fill
1 -2.50598 scale
0 0.1 translate
0 -4.02678 translate
1 -0.414275 scale
newpath
0 0 moveto
(C) true charpath
0.8 0.8 2.4 setrgbcolor
fill
1 -2.41386 scale
0 4.02678 translate
0 -8.07338 translate
1 -0.499387 scale
newpath
0 0 moveto
(G) true charpath
1 0.94 0.8 setrgbcolor
fill
1 -2.00245 scale
0 8.07338 translate
7.65 0 translate
0 0.1 translate
1 2.23088 scale
newpath
0 0 moveto
(A) true charpath
8 0 0 setrgbcolor
fill
1 0.448253 scale
0 -0.1 translate
0 -0.1 translate
1 -0.441768 scale
newpath
0 0 moveto
(T) true charpath
0.8 0.9 0.8 setrgbcolor
fill
1 -2.26363 scale
0 0.1 translate
0 -4.36294 translate
1 -0.5607 scale
newpath
0 0 moveto
(C) true charpath
0.8 0.8 2.4 setrgbcolor
fill
1 -1.78349 scale
0 4.36294 translate
0 -9.56171 translate
1 -0.589723 scale
newpath
0 0 moveto
(G) true charpath
1 0.94 0.8 setrgbcolor
fill
1 -1.69571 scale
0 9.56171 translate
7.65 0 translate
0 -0.1 translate
1 -0.00450325 scale
newpath
0 0 moveto
(C) true charpath
0.8 0.8 2.4 setrgbcolor
fill
1 -222.062 scale
0 0.1 translate
0 -0.922291 translate
1 -0.0448169 scale
newpath
0 0 moveto
(G) true charpath
1 0.94 0.8 setrgbcolor
fill
1 -22.313 scale
0 0.922291 translate
0 0.1 translate
1 1.37475 scale
newpath
0 0 moveto
(A) true charpath
8 0 0 setrgbcolor
fill
1 0.727403 scale
0 -0.1 translate
0 -2.06179 translate
1 -0.208901 scale
newpath
0 0 moveto
(T) true charpath
0.8 0.9 0.8 setrgbcolor
fill
1 -4.78697 scale
0 2.06179 translate
7.65 0 translate
0 0.1 translate
1 2.15848 scale
newpath
0 0 moveto
(A) true charpath
8 0 0 setrgbcolor
fill
1 0.463288 scale
0 -0.1 translate
0 -0.1 translate
1 -0.309261 scale
newpath
0 0 moveto
(G) true charpath
1 0.94 0.8 setrgbcolor
fill
1 -3.23352 scale
0 0.1 translate
0 -3.3203 translate
1 -0.524802 scale
newpath
0 0 moveto
(C) true charpath
0.8 0.8 2.4 setrgbcolor
fill
1 -1.90548 scale
0 3.3203 translate
0 -8.23659 translate
1 -0.531139 scale
newpath
0 0 moveto
(T) true charpath
0.8 0.9 0.8 setrgbcolor
fill
1 -1.88275 scale
0 8.23659 translate
7.65 0 translate
0 0.1 translate
1 0.207589 scale
newpath
0 0 moveto
(T) true charpath
0 0.5 0 setrgbcolor
fill
1 4.81721 scale
0 -0.1 translate
0 2.52029 translate
1 1.16404 scale
newpath
0 0 moveto
(C) true charpath
0 0 8 setrgbcolor
fill
1 0.859077 scale
0 -2.52029 translate
0 -0.1 translate
1 -0.183522 scale
newpath
0 0 moveto
(G) true charpath
1 0.94 0.8 setrgbcolor
fill
1 -5.44893 scale
0 0.1 translate
0 -2.33091 translate
1 -0.200417 scale
newpath
0 0 moveto
(A) true charpath
2.4 0.8 0.8 setrgbcolor
fill
1 -4.98959 scale
0 2.33091 translate
7.65 0 translate
0 0.1 translate
1 2.154 scale
newpath
0 0 moveto
(G) true charpath
1 0.7 0 setrgbcolor
fill
1 0.464253 scale
0 -0.1 translate
0 -0.1 translate
1 -0.399053 scale
newpath
0 0 moveto
(C) true charpath
0.8 0.8 2.4 setrgbcolor
fill
1 -2.50593 scale
0 0.1 translate
0 -4.02684 translate
1 -0.413817 scale
newpath
0 0 moveto
(A) true charpath
2.4 0.8 0.8 setrgbcolor
fill
1 -2.41653 scale
0 4.02684 translate
0 -8.06984 translate
1 -0.495958 scale
newpath
0 0 moveto
(T) true charpath
0.8 0.9 0.8 setrgbcolor
fill
1 -2.0163 scale
0 8.06984 translate
7.65 0 translate
0 -0.1 translate
1 -0.0663425 scale
newpath
0 0 moveto
(G) true charpath
1 0.94 0.8 setrgbcolor
fill
1 -15.0733 scale
0 0.1 translate
0 0.1 translate
1 1.79231 scale
newpath
0 0 moveto
(T) true charpath
0 0.5 0 setrgbcolor
fill
1 0.557939 scale
0 -0.1 translate
0 -1.40888 translate
1 -0.271698 scale
newpath
0 0 moveto
(A) true charpath
2.4 0.8 0.8 setrgbcolor
fill
1 -3.68055 scale
0 1.40888 translate
0 -4.33361 translate
1 -0.331345 scale
newpath
0 0 moveto
(C) true charpath
0.8 0.8 2.4 setrgbcolor
fill
1 -3.018 scale
0 4.33361 translate
7.65 0 translate
0 0.1 translate
1 0.0820572 scale
newpath
0 0 moveto
(G) true charpath
1 0.7 0 setrgbcolor
fill
1 12.1866 scale
0 -0.1 translate
0 1.53253 translate
1 1.40857 scale
newpath
0 0 moveto
(A) true charpath
8 0 0 setrgbcolor
fill
1 0.70994 scale
0 -1.53253 translate
0 -0.1 translate
1 -0.215448 scale
newpath
0 0 moveto
(T) true charpath
0.8 0.9 0.8 setrgbcolor
fill
1 -4.6415 scale
0 0.1 translate
0 -2.58212 translate
1 -0.373489 scale
newpath
0 0 moveto
(C) true charpath
0.8 0.8 2.4 setrgbcolor
fill
1 -2.67746 scale
0 2.58212 translate
7.65 0 translate
0 0.1 translate
1 1.46652 scale
newpath
0 0 moveto
(A) true charpath
8 0 0 setrgbcolor
fill
1 0.681885 scale
0 -0.1 translate
0 -0.1 translate
1 -0.209537 scale
newpath
0 0 moveto
(T) true charpath
0.8 0.9 0.8 setrgbcolor
fill
1 -4.77244 scale
0 0.1 translate
0 -2.53561 translate
1 -0.329672 scale
newpath
0 0 moveto
(G) true charpath
1 0.94 0.8 setrgbcolor
fill
1 -3.03332 scale
0 2.53561 translate
7.65 0 translate
0 0.1 translate
1 1.81505 scale
newpath
0 0 moveto
(G) true charpath
1 0.7 0 setrgbcolor
fill
1 0.55095 scale
0 -0.1 translate
0 -0.1 translate
1 -0.46399 scale
newpath
0 0 moveto
(T) true charpath
0.8 0.9 0.8 setrgbcolor
fill
1 -2.15522 scale
0 0.1 translate
0 -4.5378 translate
1 -0.4998 scale
newpath
0 0 moveto
(C) true charpath
0.8 0.8 2.4 setrgbcolor
fill
1 -2.0008 scale
0 4.5378 translate
7.65 0 translate
0 0.1 translate
1 2.33056 scale
newpath
0 0 moveto
(A) true charpath
8 0 0 setrgbcolor
fill
1 0.429082 scale
0 -0.1 translate
0 -0.1 translate
1 -0.681721 scale
newpath
0 0 moveto
(G) true charpath
1 0.94 0.8 setrgbcolor
fill
1 -1.46688 scale
0 0.1 translate
0 -6.25103 translate
1 -0.700431 scale
newpath
0 0 moveto
(T) true charpath
0.8 0.9 0.8 setrgbcolor
fill
1 -1.42769 scale
0 6.25103 translate
0 -12.5493 translate
1 -0.748403 scale
newpath
0 0 moveto
(C) true charpath
0.8 0.8 2.4 setrgbcolor
fill
1 -1.33618 scale
0 12.5493 translate
7.65 0 translate
0 0.1 translate
1 0.674182 scale
newpath
0 0 moveto
(G) true charpath
1 0.7 0 setrgbcolor
fill
1 1.48328 scale
0 -0.1 translate
0 6.19171 translate
1 0.837511 scale
newpath
0 0 moveto
(A) true charpath
8 0 0 setrgbcolor
fill
1 1.19401 scale
0 -6.19171 translate
0 -0.1 translate
1 -0.198444 scale
newpath
0 0 moveto
(C) true charpath
0.8 0.8 2.4 setrgbcolor
fill
1 -5.03921 scale
0 0.1 translate
0 -2.44833 translate
1 -0.199952 scale
newpath
0 0 moveto
(T) true charpath
0.8 0.9 0.8 setrgbcolor
fill
1 -5.00121 scale
0 2.44833 translate
7.65 0 translate
0 -0.1 translate
1 -0.282125 scale
newpath
0 0 moveto
(C) true charpath
0.8 0.8 2.4 setrgbcolor
fill
1 -3.54453 scale
0 0.1 translate
0 0.1 translate
1 2.10481 scale
newpath
0 0 moveto
(T) true charpath
0 0.5 0 setrgbcolor
fill
1 0.475103 scale
0 -0.1 translate
0 -3.10678 translate
1 -0.407851 scale
newpath
0 0 moveto
(A) true charpath
2.4 0.8 0.8 setrgbcolor
fill
1 -2.45187 scale
0 3.10678 translate
0 -7.10284 translate
1 -0.513643 scale
newpath
0 0 moveto
(G) true charpath
1 0.94 0.8 setrgbcolor
fill
1 -1.94688 scale
0 7.10284 translate
7.65 0 translate
0 0.1 translate
1 2.226 scale
newpath
0 0 moveto
(A) true charpath
8 0 0 setrgbcolor
fill
1 0.449236 scale
0 -0.1 translate
0 -0.1 translate
1 -0.48268 scale
newpath
0 0 moveto
(T) true charpath
0.8 0.9 0.8 setrgbcolor
fill
1 -2.07176 scale
0 0.1 translate
0 -4.68486 translate
1 -0.529099 scale
newpath
0 0 moveto
(C) true charpath
0.8 0.8 2.4 setrgbcolor
fill
1 -1.89001 scale
0 4.68486 translate
0 -9.63497 translate
1 -0.54447 scale
newpath
0 0 moveto
(G) true charpath
1 0.94 0.8 setrgbcolor
fill
1 -1.83665 scale
0 9.63497 translate
7.65 0 translate
0 -0.1 translate
1 -0.150049 scale
newpath
0 0 moveto
(G) true charpath
1 0.94 0.8 setrgbcolor
fill
1 -6.66451 scale
0 0.1 translate
0 0.1 translate
1 1.33316 scale
newpath
0 0 moveto
(A) true charpath
8 0 0 setrgbcolor
fill
1 0.750095 scale
0 -0.1 translate
0 -2.06752 translate
1 -0.240901 scale
newpath
0 0 moveto
(T) true charpath
0.8 0.9 0.8 setrgbcolor
fill
1 -4.15108 scale
0 2.06752 translate
7.65 0 translate
0 -0.1 translate
1 -0.245526 scale
newpath
0 0 moveto
(G) true charpath
1 0.94 0.8 setrgbcolor
fill
1 -4.07288 scale
0 0.1 translate
0 -2.8188 translate
1 -0.258107 scale
newpath
0 0 moveto
(C) true charpath
0.8 0.8 2.4 setrgbcolor
fill
1 -3.87437 scale
0 2.8188 translate
0 -5.63659 translate
1 -0.259084 scale
newpath
0 0 moveto
(T) true charpath
0.8 0.9 0.8 setrgbcolor
fill
1 -3.85975 scale
0 5.63659 translate
0 0.1 translate
1 1.9029 scale
newpath
0 0 moveto
(A) true charpath
8 0 0 setrgbcolor
fill
1 0.525514 scale
0 -0.1 translate
7.65 0 translate
0 -0.1 translate
1 -0.175292 scale
newpath
0 0 moveto
(C) true charpath
0.8 0.8 2.4 setrgbcolor
fill
1 -5.70477 scale
0 0.1 translate
0 -2.26615 translate
1 -0.230367 scale
newpath
0 0 moveto
(T) true charpath
0.8 0.9 0.8 setrgbcolor
fill
1 -4.34089 scale
0 2.26615 translate
0 0.1 translate
1 1.83297 scale
newpath
0 0 moveto
(A) true charpath
8 0 0 setrgbcolor
fill
1 0.545563 scale
0 -0.1 translate
0 -4.86567 translate
1 -0.261697 scale
newpath
0 0 moveto
(G) true charpath
1 0.94 0.8 setrgbcolor
fill
1 -3.82121 scale
0 4.86567 translate
7.65 0 translate
0 -0.1 translate
1 -0.000146627 scale
newpath
0 0 moveto
(T) true charpath
0.8 0.9 0.8 setrgbcolor
fill
1 -6820.01 scale
0 0.1 translate
0 -0.888011 translate
1 -0.0482478 scale
newpath
0 0 moveto
(C) true charpath
0.8 0.8 2.4 setrgbcolor
fill
1 -20.7263 scale
0 0.888011 translate
0 0.1 translate
1 0.991191 scale
newpath
0 0 moveto
(A) true charpath
8 0 0 setrgbcolor
fill
1 1.00889 scale
0 -0.1 translate
7.65 0 translate
0 -0.1 translate
1 -0.0349409 scale
newpath
0 0 moveto
(A) true charpath
2.4 0.8 0.8 setrgbcolor
fill
1 -28.6198 scale
0 0.1 translate
0 -1.16179 translate
1 -0.144486 scale
newpath
0 0 moveto
(T) true charpath
0.8 0.9 0.8 setrgbcolor
fill
1 -6.92111 scale
0 1.16179 translate
0 0.1 translate
1 1.64474 scale
newpath
0 0 moveto
(G) true charpath
1 0.7 0 setrgbcolor
fill
1 0.607997 scale
0 -0.1 translate
0 -3.08554 translate
1 -0.328742 scale
newpath
0 0 moveto
(C) true charpath
0.8 0.8 2.4 setrgbcolor
fill
1 -3.0419 scale
0 3.08554 translate
7.65 0 translate
0 0.1 translate
1 0.327603 scale
newpath
0 0 moveto
(T) true charpath
0 0.5 0 setrgbcolor
fill
1 3.05247 scale
0 -0.1 translate
0 3.46463 translate
1 0.422793 scale
newpath
0 0 moveto
(A) true charpath
8 0 0 setrgbcolor
fill
1 2.36522 scale
0 -3.46463 translate
0 -0.1 translate
1 -0.0539466 scale
newpath
0 0 moveto
(G) true charpath
1 0.94 0.8 setrgbcolor
fill
1 -18.5369 scale
0 0.1 translate
7.65 0 translate
0 0.1 translate
1 0.118899 scale
newpath
0 0 moveto
(G) true charpath
1 0.7 0 setrgbcolor
fill
1 8.4105 scale
0 -0.1 translate
0 1.82242 translate
1 0.906791 scale
newpath
0 0 moveto
(T) true charpath
0 0.5 0 setrgbcolor
fill
1 1.10279 scale
0 -1.82242 translate
0 -0.1 translate
1 -0.268842 scale
newpath
0 0 moveto
(C) true charpath
0.8 0.8 2.4 setrgbcolor
fill
1 -3.71966 scale
0 0.1 translate
7.65 0 translate
0 0.1 translate
1 0.162092 scale
newpath
0 0 moveto
(A) true charpath
8 0 0 setrgbcolor
fill
1 6.16935 scale
0 -0.1 translate
0 -0.1 translate
1 -0.145211 scale
newpath
0 0 moveto
(T) true charpath
0.8 0.9 0.8 setrgbcolor
fill
1 -6.88653 scale
0 0.1 translate
0 2.16229 translate
1 1.28278 scale
newpath
0 0 moveto
(G) true charpath
1 0.7 0 setrgbcolor
fill
1 0.779558 scale
0 -2.16229 translate
0 -2.02946 translate
1 -0.360828 scale
newpath
0 0 moveto
(C) true charpath
0.8 0.8 2.4 setrgbcolor
fill
1 -2.7714 scale
0 2.02946 translate
7.65 0 translate
0 -0.1 translate
1 -0.0270884 scale
newpath
0 0 moveto
(A) true charpath
2.4 0.8 0.8 setrgbcolor
fill
1 -36.9162 scale
0 0.1 translate
0 0.1 translate
1 1.33784 scale
newpath
0 0 moveto
(G) true charpath
1 0.7 0 setrgbcolor
fill
1 0.747476 scale
0 -0.1 translate
0 -1.1 translate
1 -0.271979 scale
newpath
0 0 moveto
(C) true charpath
0.8 0.8 2.4 setrgbcolor
fill
1 -3.67676 scale
0 1.1 translate
7.65 0 translate
0 -0.1 translate
1 -0.000339493 scale
newpath
0 0 moveto
(T) true charpath
0.8 0.9 0.8 setrgbcolor
fill
1 -2945.57 scale
0 0.1 translate
0 -0.889528 translate
1 -0.0839238 scale
newpath
0 0 moveto
(C) true charpath
0.8 0.8 2.4 setrgbcolor
fill
1 -11.9156 scale
0 0.889528 translate
0 -2.33675 translate
1 -0.11297 scale
newpath
0 0 moveto
(G) true charpath
1 0.94 0.8 setrgbcolor
fill
1 -8.85192 scale
0 2.33675 translate
0 0.1 translate
1 1.31618 scale
newpath
0 0 moveto
(A) true charpath
8 0 0 setrgbcolor
fill
1 0.759776 scale
0 -0.1 translate
7.65 0 translate
0 0.1 translate
1 1.54012 scale
newpath
0 0 moveto
(G) true charpath
1 0.7 0 setrgbcolor
fill
1 0.6493 scale
0 -0.1 translate
0 -0.1 translate
1 -0.24179 scale
newpath
0 0 moveto
(T) true charpath
0.8 0.9 0.8 setrgbcolor
fill
1 -4.13581 scale
0 0.1 translate
0 -2.7894 translate
1 -0.349139 scale
newpath
0 0 moveto
(C) true charpath
0.8 0.8 2.4 setrgbcolor
fill
1 -2.86419 scale
0 2.7894 translate
7.65 0 translate
0 -0.1 translate
1 -0.0493234 scale
newpath
0 0 moveto
(G) true charpath
1 0.94 0.8 setrgbcolor
fill
1 -20.2744 scale
0 0.1 translate
0 0.1 translate
1 1.16027 scale
newpath
0 0 moveto
(T) true charpath
0 0.5 0 setrgbcolor
fill
1 0.861871 scale
0 -0.1 translate
0 -1.27496 translate
1 -0.216481 scale
newpath
0 0 moveto
(C) true charpath
0.8 0.8 2.4 setrgbcolor
fill
1 -4.61934 scale
0 1.27496 translate
7.65 0 translate
0 0.1 translate
1 2.154 scale
newpath
0 0 moveto
(G) true charpath
1 0.7 0 setrgbcolor
fill
1 0.464253 scale
0 -0.1 translate
0 -0.1 translate
1 -0.399053 scale
newpath
0 0 moveto
(C) true charpath
0.8 0.8 2.4 setrgbcolor
fill
1 -2.50593 scale
0 0.1 translate
0 -4.02684 translate
1 -0.413817 scale
newpath
0 0 moveto
(A) true charpath
2.4 0.8 0.8 setrgbcolor
fill
1 -2.41653 scale
0 4.02684 translate
0 -8.06984 translate
1 -0.495958 scale
newpath
0 0 moveto
(T) true charpath
0.8 0.9 0.8 setrgbcolor
fill
1 -2.0163 scale
0 8.06984 translate
7.65 0 translate
0 -0.1 translate
1 -0.0663425 scale
newpath
0 0 moveto
(G) true charpath
1 0.94 0.8 setrgbcolor
fill
1 -15.0733 scale
0 0.1 translate
0 0.1 translate
1 1.79231 scale
newpath
0 0 moveto
(T) true charpath
0 0.5 0 setrgbcolor
fill
1 0.557939 scale
0 -0.1 translate
0 -1.40888 translate
1 -0.271698 scale
newpath
0 0 moveto
(A) true charpath
2.4 0.8 0.8 setrgbcolor
fill
1 -3.68055 scale
0 1.40888 translate
0 -4.33361 translate
1 -0.331345 scale
newpath
0 0 moveto
(C) true charpath
0.8 0.8 2.4 setrgbcolor
fill
1 -3.018 scale
0 4.33361 translate
7.65 0 translate
0 0.1 translate
1 0.0820572 scale
newpath
0 0 moveto
(G) true charpath
1 0.7 0 setrgbcolor
fill
1 12.1866 scale
0 -0.1 translate
0 1.53253 translate
1 1.40857 scale
newpath
0 0 moveto
(A) true charpath
8 0 0 setrgbcolor
fill
1 0.70994 scale
0 -1.53253 translate
0 -0.1 translate
1 -0.215448 scale
newpath
0 0 moveto
(T) true charpath
0.8 0.9 0.8 setrgbcolor
fill
1 -4.6415 scale
0 0.1 translate
0 -2.58212 translate
1 -0.373489 scale
newpath
0 0 moveto
(C) true charpath
0.8 0.8 2.4 setrgbcolor
fill
1 -2.67746 scale
0 2.58212 translate
7.65 0 translate
0 -0.1 translate
1 -0.108224 scale
newpath
0 0 moveto
(T) true charpath
0.8 0.9 0.8 setrgbcolor
fill
1 -9.24011 scale
0 0.1 translate
0 0.1 translate
1 1.32163 scale
newpath
0 0 moveto
(A) true charpath
8 0 0 setrgbcolor
fill
1 0.756642 scale
0 -0.1 translate
0 -1.73842 translate
1 -0.183413 scale
newpath
0 0 moveto
(C) true charpath
0.8 0.8 2.4 setrgbcolor
fill
1 -5.45218 scale
0 1.73842 translate
7.65 0 translate
0 0.1 translate
1 0.105704 scale
newpath
0 0 moveto
(A) true charpath
8 0 0 setrgbcolor
fill
1 9.46039 scale
0 -0.1 translate
0 1.7186 translate
1 0.293868 scale
newpath
0 0 moveto
(T) true charpath
0 0.5 0 setrgbcolor
fill
1 3.40289 scale
0 -1.7186 translate
0 -0.1 translate
1 -0.0558254 scale
newpath
0 0 moveto
(C) true charpath
0.8 0.8 2.4 setrgbcolor
fill
1 -17.913 scale
0 0.1 translate
7.65 0 translate
0 -0.1 translate
1 -0.0440186 scale
newpath
0 0 moveto
(C) true charpath
0.8 0.8 2.4 setrgbcolor
fill
1 -22.7177 scale
0 0.1 translate
0 -1.23322 translate
1 -0.0549282 scale
newpath
0 0 moveto
(A) true charpath
2.4 0.8 0.8 setrgbcolor
fill
1 -18.2056 scale
0 1.23322 translate
0 0.1 translate
1 1.14656 scale
newpath
0 0 moveto
(T) true charpath
0 0.5 0 setrgbcolor
fill
1 0.872172 scale
0 -0.1 translate
7.65 0 translate
0 0.1 translate
1 0.210366 scale
newpath
0 0 moveto
(C) true charpath
0 0 8 setrgbcolor
fill
1 4.75363 scale
0 -0.1 translate
0 2.54213 translate
1 0.840407 scale
newpath
0 0 moveto
(A) true charpath
8 0 0 setrgbcolor
fill
1 1.1899 scale
0 -2.54213 translate
0 -0.1 translate
1 -0.0835789 scale
newpath
0 0 moveto
(G) true charpath
1 0.94 0.8 setrgbcolor
fill
1 -11.9647 scale
0 0.1 translate
0 -1.5445 translate
1 -0.0848491 scale
newpath
0 0 moveto
(T) true charpath
0.8 0.9 0.8 setrgbcolor
fill
1 -11.7856 scale
0 1.5445 translate
7.65 0 translate
0 -0.1 translate
1 -0.0577021 scale
newpath
0 0 moveto
(C) true charpath
0.8 0.8 2.4 setrgbcolor
fill
1 -17.3304 scale
0 0.1 translate
0 -1.34089 translate
1 -0.077656 scale
newpath
0 0 moveto
(T) true charpath
0.8 0.9 0.8 setrgbcolor
fill
1 -12.8773 scale
0 1.34089 translate
0 -2.73879 translate
1 -0.0851418 scale
newpath
0 0 moveto
(G) true charpath
1 0.94 0.8 setrgbcolor
fill
1 -11.7451 scale
0 2.73879 translate
0 0.1 translate
1 1.36687 scale
newpath
0 0 moveto
(A) true charpath
8 0 0 setrgbcolor
fill
1 0.731597 scale
0 -0.1 translate
7.65 0 translate
0 -0.1 translate
1 -0.0419229 scale
newpath
0 0 moveto
(T) true charpath
0.8 0.9 0.8 setrgbcolor
fill
1 -23.8533 scale
0 0.1 translate
0 -1.21673 translate
1 -0.0816987 scale
newpath
0 0 moveto
(G) true charpath
1 0.94 0.8 setrgbcolor
fill
1 -12.2401 scale
0 1.21673 translate
0 0.1 translate
1 1.18038 scale
newpath
0 0 moveto
(A) true charpath
8 0 0 setrgbcolor
fill
1 0.847184 scale
0 -0.1 translate
7.65 0 translate
0 0.1 translate
1 0.676338 scale
newpath
0 0 moveto
(G) true charpath
1 0.7 0 setrgbcolor
fill
1 1.47855 scale
0 -0.1 translate
0 6.20867 translate
1 0.780194 scale
newpath
0 0 moveto
(A) true charpath
8 0 0 setrgbcolor
fill
1 1.28173 scale
0 -6.20867 translate
0 -0.1 translate
1 -0.139667 scale
newpath
0 0 moveto
(C) true charpath
0.8 0.8 2.4 setrgbcolor
fill
1 -7.15987 scale
0 0.1 translate
0 -1.98584 translate
1 -0.225213 scale
newpath
0 0 moveto
(T) true charpath
0.8 0.9 0.8 setrgbcolor
fill
1 -4.44024 scale
0 1.98584 translate
7.65 0 translate
0 -0.1 translate
1 -0.225887 scale
newpath
0 0 moveto
(T) true charpath
0.8 0.9 0.8 setrgbcolor
fill
1 -4.427 scale
0 0.1 translate
0 0.1 translate
1 2.14542 scale
newpath
0 0 moveto
(C) true charpath
0 0 8 setrgbcolor
fill
1 0.466109 scale
0 -0.1 translate
0 -2.66426 translate
1 -0.569672 scale
newpath
0 0 moveto
(A) true charpath
2.4 0.8 0.8 setrgbcolor
fill
1 -1.7554 scale
0 2.66426 translate
0 -7.93362 translate
1 -0.633584 scale
newpath
0 0 moveto
(G) true charpath
1 0.94 0.8 setrgbcolor
fill
1 -1.57832 scale
0 7.93362 translate
7.65 0 translate
0 0.1 translate
1 2.26867 scale
newpath
0 0 moveto
(A) true charpath
8 0 0 setrgbcolor
fill
1 0.440788 scale
0 -0.1 translate
0 -0.1 translate
1 -0.546149 scale
newpath
0 0 moveto
(C) true charpath
0.8 0.8 2.4 setrgbcolor
fill
1 -1.831 scale
0 0.1 translate
0 -5.18427 translate
1 -0.591923 scale
newpath
0 0 moveto
(T) true charpath
0.8 0.9 0.8 setrgbcolor
fill
1 -1.68941 scale
0 5.18427 translate
0 -10.6287 translate
1 -0.61111 scale
newpath
0 0 moveto
(G) true charpath
1 0.94 0.8 setrgbcolor
fill
1 -1.63637 scale
0 10.6287 translate
7.65 0 translate
0 0.1 translate
1 0.0975439 scale
newpath
0 0 moveto
(G) true charpath
1 0.7 0 setrgbcolor
fill
1 10.2518 scale
0 -0.1 translate
0 1.65439 translate
1 0.125739 scale
newpath
0 0 moveto
(C) true charpath
0 0 8 setrgbcolor
fill
1 7.953 scale
0 -1.65439 translate
0 3.43063 translate
1 0.237834 scale
newpath
0 0 moveto
(A) true charpath
8 0 0 setrgbcolor
fill
1 4.20462 scale
0 -3.43063 translate
0 -0.1 translate
1 -0.0960761 scale
newpath
0 0 moveto
(T) true charpath
0.8 0.9 0.8 setrgbcolor
fill
1 -10.4084 scale
0 0.1 translate
7.65 0 translate
0 -0.1 translate
1 -0.290014 scale
newpath
0 0 moveto
(C) true charpath
0.8 0.8 2.4 setrgbcolor
fill
1 -3.44811 scale
0 0.1 translate
0 0.1 translate
1 2.09188 scale
newpath
0 0 moveto
(T) true charpath
0 0.5 0 setrgbcolor
fill
1 0.478038 scale
0 -0.1 translate
0 -3.16885 translate
1 -0.422693 scale
newpath
0 0 moveto
(G) true charpath
1 0.94 0.8 setrgbcolor
fill
1 -2.36579 scale
0 3.16885 translate
0 -7.2817 translate
1 -0.438785 scale
newpath
0 0 moveto
(A) true charpath
2.4 0.8 0.8 setrgbcolor
fill
1 -2.27902 scale
0 7.2817 translate
7.65 0 translate
0 0.1 translate
1 2.28391 scale
newpath
0 0 moveto
(G) true charpath
1 0.7 0 setrgbcolor
fill
1 0.437845 scale
0 -0.1 translate
0 -0.1 translate
1 -0.564439 scale
newpath
0 0 moveto
(T) true charpath
0.8 0.9 0.8 setrgbcolor
fill
1 -1.77167 scale
0 0.1 translate
0 -5.32818 translate
1 -0.614939 scale
newpath
0 0 moveto
(A) true charpath
2.4 0.8 0.8 setrgbcolor
fill
1 -1.62618 scale
0 5.32818 translate
0 -10.9537 translate
1 -0.652565 scale
newpath
0 0 moveto
(C) true charpath
0.8 0.8 2.4 setrgbcolor
fill
1 -1.53241 scale
0 10.9537 translate
7.65 0 translate
7.65 0 translate
-328.95 -23.1593 translate
newpath
-3.825 -1.9125 moveto
336.6 0 rlineto
0 45.9 rlineto
-336.6 0 rlineto
0 -45.9 rlineto
closepath
0 0 0 setrgbcolor
stroke
-275.4 0 translate
0 18.1779 translate
/Helvetica findfont
5.61816 scalefont
setfont
newpath
0 0 moveto
(Motif Name:) true charpath
0 0 0 setrgbcolor
fill
70.227 0 translate
/Helvetica-Bold findfont
5.61816 scalefont
setfont
newpath
0 0 moveto
(CM002887.2_62292087-62293407(+)_1|1|1x0) true charpath
0 0 0 setrgbcolor
fill
-70.227 0 translate
0 -68.25 translate
0 29.125 translate
/Helvetica findfont
8.262 scalefont
setfont
newpath
0 0 moveto
(Gene:) true charpath
0 0 0 setrgbcolor
fill
42.1362 0 translate
/Helvetica-Bold findfont
8.262 scalefont
setfont
newpath
0 0 moveto
(CM002887.2_62296498-62297371(+)_1) true charpath
0 0 0 setrgbcolor
fill
-42.1362 0 translate
-30.6 -29.125 translate
306 0 translate
2.10375 0 translate
/Helvetica findfont
5.508 scalefont
setfont
newpath
0 0 moveto
(1) true charpath
0 0 0 setrgbcolor
fill
7.65 0 translate
newpath
0 0 moveto
(2) true charpath
0 0 0 setrgbcolor
fill
7.65 0 translate
newpath
0 0 moveto
(3) true charpath
0 0 0 setrgbcolor
fill
7.65 0 translate
newpath
0 0 moveto
(4) true charpath
0 0 0 setrgbcolor
fill
7.65 0 translate
newpath
0 0 moveto
(5) true charpath
0 0 0 setrgbcolor
fill
7.65 0 translate
newpath
0 0 moveto
(6) true charpath
0 0 0 setrgbcolor
fill
7.65 0 translate
newpath
0 0 moveto
(7) true charpath
0 0 0 setrgbcolor
fill
7.65 0 translate
newpath
0 0 moveto
(8) true charpath
0 0 0 setrgbcolor
fill
7.65 0 translate
newpath
0 0 moveto
(9) true charpath
0 0 0 setrgbcolor
fill
7.65 0 translate
newpath
0 0 moveto
(0) true charpath
0 0 0 setrgbcolor
fill
7.65 0 translate
newpath
0 0 moveto
(1) true charpath
0 0 0 setrgbcolor
fill
7.65 0 translate
newpath
0 0 moveto
(2) true charpath
0 0 0 setrgbcolor
fill
7.65 0 translate
newpath
0 0 moveto
(3) true charpath
0 0 0 setrgbcolor
fill
7.65 0 translate
newpath
0 0 moveto
(4) true charpath
0 0 0 setrgbcolor
fill
7.65 0 translate
newpath
0 0 moveto
(5) true charpath
0 0 0 setrgbcolor
fill
7.65 0 translate
newpath
0 0 moveto
(6) true charpath
0 0 0 setrgbcolor
fill
7.65 0 translate
newpath
0 0 moveto
(7) true charpath
0 0 0 setrgbcolor
fill
7.65 0 translate
newpath
0 0 moveto
(8) true charpath
0 0 0 setrgbcolor
fill
7.65 0 translate
newpath
0 0 moveto
(9) true charpath
0 0 0 setrgbcolor
fill
7.65 0 translate
newpath
0 0 moveto
(0) true charpath
0 0 0 setrgbcolor
fill
7.65 0 translate
newpath
0 0 moveto
(1) true charpath
0 0 0 setrgbcolor
fill
7.65 0 translate
newpath
0 0 moveto
(2) true charpath
0 0 0 setrgbcolor
fill
7.65 0 translate
-170.404 0 translate
0 3.93429 translate
0 19.225 translate
/Helvetica findfont
5.508 scalefont
setfont
175.95 -1.57371 translate
newpath
0 0 moveto
(0) true charpath
0 0 0 setrgbcolor
fill
0 19.125 translate
newpath
0 0 moveto
(+0.57) true charpath
0 0 0 setrgbcolor
fill
0 -38.25 translate
newpath
0 0 moveto
(-3.23) true charpath
0 0 0 setrgbcolor
fill
-175.95 19.125 translate
0 1.57371 translate
/Helvetica-Bold findfont
11.016 scalefont
setfont
0 0.1 translate
1 0.504589 scale
newpath
0 0 moveto
(C) true charpath
0 0 8 setrgbcolor
fill
1 1.98181 scale
0 -0.1 translate
0 4.85725 translate
1 1.21221 scale
newpath
0 0 moveto
(G) true charpath
1 0.7 0 setrgbcolor
fill
1 0.824938 scale
0 -4.85725 translate
0 -0.1 translate
1 -0.261274 scale
newpath
0 0 moveto
(A) true charpath
2.4 0.8 0.8 setrgbcolor
fill
1 -3.8274 scale
0 0.1 translate
0 -2.94271 translate
1 -0.366501 scale
newpath
0 0 moveto
(T) true charpath
0.8 0.9 0.8 setrgbcolor
fill
1 -2.7285 scale
0 2.94271 translate
7.65 0 translate
0 0.1 translate
1 2.06728 scale
newpath
0 0 moveto
(A) true charpath
8 0 0 setrgbcolor
fill
1 0.483727 scale
0 -0.1 translate
0 -0.1 translate
1 -0.287636 scale
newpath
0 0 moveto
(T) true charpath
0.8 0.9 0.8 setrgbcolor
fill
1 -3.47662 scale
0 0.1 translate
0 -3.15014 translate
1 -0.292206 scale
newpath
0 0 moveto
(G) true charpath
1 0.94 0.8 setrgbcolor
fill
1 -3.42224 scale
0 3.15014 translate
0 -6.23624 translate
1 -0.528448 scale
newpath
0 0 moveto
(C) true charpath
0.8 0.8 2.4 setrgbcolor
fill
1 -1.89233 scale
0 6.23624 translate
7.65 0 translate
0 -0.1 translate
1 -0.0228931 scale
newpath
0 0 moveto
(T) true charpath
0.8 0.9 0.8 setrgbcolor
fill
1 -43.6813 scale
0 0.1 translate
0 -1.06699 translate
1 -0.0398158 scale
newpath
0 0 moveto
(A) true charpath
2.4 0.8 0.8 setrgbcolor
fill
1 -25.1157 scale
0 1.06699 translate
0 0.1 translate
1 1.46124 scale
newpath
0 0 moveto
(G) true charpath
1 0.7 0 setrgbcolor
fill
1 0.68435 scale
0 -0.1 translate
0 -2.16714 translate
1 -0.266283 scale
newpath
0 0 moveto
(C) true charpath
0.8 0.8 2.4 setrgbcolor
fill
1 -3.7554 scale
0 2.16714 translate
7.65 0 translate
0 -0.1 translate
1 -0.0183106 scale
newpath
0 0 moveto
(C) true charpath
0.8 0.8 2.4 setrgbcolor
fill
1 -54.6133 scale
0 0.1 translate
0 0.1 translate
1 0.854896 scale
newpath
0 0 moveto
(A) true charpath
8 0 0 setrgbcolor
fill
1 1.16973 scale
0 -0.1 translate
7.65 0 translate
0 0.1 translate
1 2.11477 scale
newpath
0 0 moveto
(G) true charpath
1 0.7 0 setrgbcolor
fill
1 0.472864 scale
0 -0.1 translate
0 -0.1 translate
1 -0.353956 scale
newpath
0 0 moveto
(A) true charpath
2.4 0.8 0.8 setrgbcolor
fill
1 -2.82521 scale
0 0.1 translate
0 -3.67198 translate
1 -0.377802 scale
newpath
0 0 moveto
(C) true charpath
0.8 0.8 2.4 setrgbcolor
fill
1 -2.64689 scale
0 3.67198 translate
0 -7.43161 translate
1 -0.448521 scale
newpath
0 0 moveto
(T) true charpath
0.8 0.9 0.8 setrgbcolor
fill
1 -2.22955 scale
0 7.43161 translate
7.65 0 translate
0 0.1 translate
1 2.29496 scale
newpath
0 0 moveto
(A) true charpath
8 0 0 setrgbcolor
fill
1 0.435737 scale
0 -0.1 translate
0 -0.1 translate
1 -0.614284 scale
newpath
0 0 moveto
(T) true charpath
0.8 0.9 0.8 setrgbcolor
fill
1 -1.62791 scale
0 0.1 translate
0 -5.72039 translate
1 -0.631556 scale
newpath
0 0 moveto
(G) true charpath
1 0.94 0.8 setrgbcolor
fill
1 -1.58339 scale
0 5.72039 translate
0 -11.4767 translate
1 -0.635959 scale
newpath
0 0 moveto
(C) true charpath
0.8 0.8 2.4 setrgbcolor
fill
1 -1.57243 scale
0 11.4767 translate
7.65 0 translate
0 0.1 translate
1 0.000783653 scale
newpath
0 0 moveto
(T) true charpath
0 0.5 0 setrgbcolor
fill
1 1276.07 scale
0 -0.1 translate
0 0.893023 translate
1 0.77581 scale
newpath
0 0 moveto
(G) true charpath
1 0.7 0 setrgbcolor
fill
1 1.28898 scale
0 -0.893023 translate
0 -0.1 translate
1 -0.234777 scale
newpath
0 0 moveto
(C) true charpath
0.8 0.8 2.4 setrgbcolor
fill
1 -4.25937 scale
0 0.1 translate
7.65 0 translate
0 -0.1 translate
1 -0.00610337 scale
newpath
0 0 moveto
(T) true charpath
0.8 0.9 0.8 setrgbcolor
fill
1 -163.844 scale
0 0.1 translate
0 -0.934882 translate
1 -0.0514521 scale
newpath
0 0 moveto
(A) true charpath
2.4 0.8 0.8 setrgbcolor
fill
1 -19.4356 scale
0 0.934882 translate
0 0.1 translate
1 1.3701 scale
newpath
0 0 moveto
(G) true charpath
1 0.7 0 setrgbcolor
fill
1 0.729874 scale
0 -0.1 translate
0 -2.12659 translate
1 -0.179193 scale
newpath
0 0 moveto
(C) true charpath
0.8 0.8 2.4 setrgbcolor
fill
1 -5.58058 scale
0 2.12659 translate
7.65 0 translate
0 0.1 translate
1 0.394837 scale
newpath
0 0 moveto
(G) true charpath
1 0.7 0 setrgbcolor
fill
1 2.53269 scale
0 -0.1 translate
0 3.99366 translate
1 1.29412 scale
newpath
0 0 moveto
(T) true charpath
0 0.5 0 setrgbcolor
fill
1 0.772727 scale
0 -3.99366 translate
0 -0.1 translate
1 -0.156158 scale
newpath
0 0 moveto
(A) true charpath
2.4 0.8 0.8 setrgbcolor
fill
1 -6.40377 scale
0 0.1 translate
0 -2.1156 translate
1 -0.647092 scale
newpath
0 0 moveto
(C) true charpath
0.8 0.8 2.4 setrgbcolor
fill
1 -1.54537 scale
0 2.1156 translate
7.65 0 translate
0 -0.1 translate
1 -0.128951 scale
newpath
0 0 moveto
(G) true charpath
1 0.94 0.8 setrgbcolor
fill
1 -7.75489 scale
0 0.1 translate
0 0.1 translate
1 1.4937 scale
newpath
0 0 moveto
(A) true charpath
8 0 0 setrgbcolor
fill
1 0.669476 scale
0 -0.1 translate
0 -1.90152 translate
1 -0.403981 scale
newpath
0 0 moveto
(T) true charpath
0.8 0.9 0.8 setrgbcolor
fill
1 -2.47536 scale
0 1.90152 translate
7.65 0 translate
0 -0.1 translate
1 -0.121327 scale
newpath
0 0 moveto
(T) true charpath
0.8 0.9 0.8 setrgbcolor
fill
1 -8.24218 scale
0 0.1 translate
0 0.1 translate
1 1.88945 scale
newpath
0 0 moveto
(C) true charpath
0 0 8 setrgbcolor
fill
1 0.529254 scale
0 -0.1 translate
0 -1.84153 translate
1 -0.311422 scale
newpath
0 0 moveto
(G) true charpath
1 0.94 0.8 setrgbcolor
fill
1 -3.21108 scale
0 1.84153 translate
0 -5.07883 translate
1 -0.339981 scale
newpath
0 0 moveto
(A) true charpath
2.4 0.8 0.8 setrgbcolor
fill
1 -2.94134 scale
0 5.07883 translate
7.65 0 translate
0 0.1 translate
1 2.33056 scale
newpath
0 0 moveto
(T) true charpath
0 0.5 0 setrgbcolor
fill
1 0.429082 scale
0 -0.1 translate
0 -0.1 translate
1 -0.681301 scale
newpath
0 0 moveto
(G) true charpath
1 0.94 0.8 setrgbcolor
fill
1 -1.46778 scale
0 0.1 translate
0 -6.24772 translate
1 -0.705583 scale
newpath
0 0 moveto
(A) true charpath
2.4 0.8 0.8 setrgbcolor
fill
1 -1.41727 scale
0 6.24772 translate
0 -12.5865 translate
1 -0.743672 scale
newpath
0 0 moveto
(C) true charpath
0.8 0.8 2.4 setrgbcolor
fill
1 -1.34468 scale
0 12.5865 translate
7.65 0 translate
0 -0.1 translate
1 -0.0365795 scale
newpath
0 0 moveto
(C) true charpath
0.8 0.8 2.4 setrgbcolor
fill
1 -27.3377 scale
0 0.1 translate
0 -1.17469 translate
1 -0.227127 scale
newpath
0 0 moveto
(G) true charpath
1 0.94 0.8 setrgbcolor
fill
1 -4.40283 scale
0 1.17469 translate
0 0.1 translate
1 1.7921 scale
newpath
0 0 moveto
(A) true charpath
8 0 0 setrgbcolor
fill
1 0.558004 scale
0 -0.1 translate
0 -3.7487 translate
1 -0.463806 scale
newpath
0 0 moveto
(T) true charpath
0.8 0.9 0.8 setrgbcolor
fill
1 -2.15607 scale
0 3.7487 translate
7.65 0 translate
0 -0.1 translate
1 -0.209595 scale
newpath
0 0 moveto
(C) true charpath
0.8 0.8 2.4 setrgbcolor
fill
1 -4.77111 scale
0 0.1 translate
0 0.1 translate
1 1.99825 scale
newpath
0 0 moveto
(A) true charpath
8 0 0 setrgbcolor
fill
1 0.500439 scale
0 -0.1 translate
0 -2.53607 translate
1 -0.35964 scale
newpath
0 0 moveto
(T) true charpath
0.8 0.9 0.8 setrgbcolor
fill
1 -2.78056 scale
0 2.53607 translate
0 -6.15278 translate
1 -0.366816 scale
newpath
0 0 moveto
(G) true charpath
1 0.94 0.8 setrgbcolor
fill
1 -2.72617 scale
0 6.15278 translate
7.65 0 translate
0 0.1 translate
1 2.15158 scale
newpath
0 0 moveto
(A) true charpath
8 0 0 setrgbcolor
fill
1 0.464774 scale
0 -0.1 translate
0 -0.1 translate
1 -0.384284 scale
newpath
0 0 moveto
(C) true charpath
0.8 0.8 2.4 setrgbcolor
fill
1 -2.60224 scale
0 0.1 translate
0 -3.91062 translate
1 -0.443139 scale
newpath
0 0 moveto
(G) true charpath
1 0.94 0.8 setrgbcolor
fill
1 -2.25663 scale
0 3.91062 translate
0 -8.18435 translate
1 -0.454433 scale
newpath
0 0 moveto
(T) true charpath
0.8 0.9 0.8 setrgbcolor
fill
1 -2.20055 scale
0 8.18435 translate
7.65 0 translate
0 0.1 translate
1 2.17787 scale
newpath
0 0 moveto
(G) true charpath
1 0.7 0 setrgbcolor
fill
1 0.459164 scale
0 -0.1 translate
0 -0.1 translate
1 -0.3549 scale
newpath
0 0 moveto
(A) true charpath
2.4 0.8 0.8 setrgbcolor
fill
1 -2.81769 scale
0 0.1 translate
0 -3.67941 translate
1 -0.500728 scale
newpath
0 0 moveto
(C) true charpath
0.8 0.8 2.4 setrgbcolor
fill
1 -1.99709 scale
0 3.67941 translate
0 -8.40629 translate
1 -0.534279 scale
newpath
0 0 moveto
(T) true charpath
0.8 0.9 0.8 setrgbcolor
fill
1 -1.87168 scale
0 8.40629 translate
7.65 0 translate
0 -0.1 translate
1 -0.223788 scale
newpath
0 0 moveto
(A) true charpath
2.4 0.8 0.8 setrgbcolor
fill
1 -4.46851 scale
0 0.1 translate
0 0.1 translate
1 2.09084 scale
newpath
0 0 moveto
(G) true charpath
1 0.7 0 setrgbcolor
fill
1 0.478277 scale
0 -0.1 translate
0 -2.64775 translate
1 -0.425811 scale
newpath
0 0 moveto
(T) true charpath
0.8 0.9 0.8 setrgbcolor
fill
1 -2.34846 scale
0 2.64775 translate
0 -6.78513 translate
1 -0.543952 scale
newpath
0 0 moveto
(C) true charpath
0.8 0.8 2.4 setrgbcolor
fill
1 -1.8384 scale
0 6.78513 translate
7.65 0 translate
0 0.1 translate
1 2.28089 scale
newpath
0 0 moveto
(A) true charpath
8 0 0 setrgbcolor
fill
1 0.438425 scale
0 -0.1 translate
0 -0.1 translate
1 -0.503085 scale
newpath
0 0 moveto
(T) true charpath
0.8 0.9 0.8 setrgbcolor
fill
1 -1.98773 scale
0 0.1 translate
0 -4.84542 translate
1 -0.640714 scale
newpath
0 0 moveto
(G) true charpath
1 0.94 0.8 setrgbcolor
fill
1 -1.56076 scale
0 4.84542 translate
0 -10.6738 translate
1 -0.684642 scale
newpath
0 0 moveto
(C) true charpath
0.8 0.8 2.4 setrgbcolor
fill
1 -1.46062 scale
0 10.6738 translate
7.65 0 translate
0 0.1 translate
1 0.345393 scale
newpath
0 0 moveto
(A) true charpath
8 0 0 setrgbcolor
fill
1 2.89525 scale
0 -0.1 translate
0 -0.1 translate
1 -0.0319409 scale
newpath
0 0 moveto
(T) true charpath
0.8 0.9 0.8 setrgbcolor
fill
1 -31.3078 scale
0 0.1 translate
0 3.60461 translate
1 0.732203 scale
newpath
0 0 moveto
(G) true charpath
1 0.7 0 setrgbcolor
fill
1 1.36574 scale
0 -3.60461 translate
0 -1.13819 translate
1 -0.135152 scale
newpath
0 0 moveto
(C) true charpath
0.8 0.8 2.4 setrgbcolor
fill
1 -7.39909 scale
0 1.13819 translate
7.65 0 translate
0 0.1 translate
1 0.174761 scale
newpath
0 0 moveto
(G) true charpath
1 0.7 0 setrgbcolor
fill
1 5.72211 scale
0 -0.1 translate
0 -0.1 translate
1 -0.0486458 scale
newpath
0 0 moveto
(A) true charpath
2.4 0.8 0.8 setrgbcolor
fill
1 -20.5568 scale
0 0.1 translate
0 2.26197 translate
1 1.1005 scale
newpath
0 0 moveto
(T) true charpath
0 0.5 0 setrgbcolor
fill
1 0.908677 scale
0 -2.26197 translate
0 -1.26963 translate
1 -0.310646 scale
newpath
0 0 moveto
(C) true charpath
0.8 0.8 2.4 setrgbcolor
fill
1 -3.2191 scale
0 1.26963 translate
7.65 0 translate
0 0.1 translate
1 0.0454779 scale
newpath
0 0 moveto
(T) true charpath
0 0.5 0 setrgbcolor
fill
1 21.9887 scale
0 -0.1 translate
0 1.2447 translate
1 0.422225 scale
newpath
0 0 moveto
(G) true charpath
1 0.7 0 setrgbcolor
fill
1 2.36841 scale
0 -1.2447 translate
0 -0.1 translate
1 -0.0318373 scale
newpath
0 0 moveto
(C) true charpath
0.8 0.8 2.4 setrgbcolor
fill
1 -31.4097 scale
0 0.1 translate
7.65 0 translate
7.65 0 translate
-168.3 -23.1593 translate
newpath
-3.825 -1.9125 moveto
175.95 0 rlineto
0 45.9 rlineto
-175.95 0 rlineto
0 -45.9 rlineto
closepath
0 0 0 setrgbcolor
stroke
-275.4 0 translate
0 18.1779 translate
/Helvetica findfont
5.61816 scalefont
setfont
newpath
0 0 moveto
(Motif Name:) true charpath
0 0 0 setrgbcolor
fill
70.227 0 translate
/Helvetica-Bold findfont
5.61816 scalefont
setfont
newpath
0 0 moveto
(CM002887.2_62296498-62297371(+)_1|1|1x0) true charpath
0 0 0 setrgbcolor
fill
-70.227 0 translate
0 -68.25 translate
0 29.125 translate
/Helvetica findfont
8.262 scalefont
setfont
newpath
0 0 moveto
(Gene:) true charpath
0 0 0 setrgbcolor
fill
42.1362 0 translate
/Helvetica-Bold findfont
8.262 scalefont
setfont
newpath
0 0 moveto
(CM002887.2_62296498-62297371(+)_1) true charpath
0 0 0 setrgbcolor
fill
-42.1362 0 translate
-30.6 -29.125 translate
306 0 translate
2.10375 0 translate
/Helvetica findfont
5.508 scalefont
setfont
newpath
0 0 moveto
(1) true charpath
0 0 0 setrgbcolor
fill
7.65 0 translate
newpath
0 0 moveto
(2) true charpath
0 0 0 setrgbcolor
fill
7.65 0 translate
newpath
0 0 moveto
(3) true charpath
0 0 0 setrgbcolor
fill
7.65 0 translate
newpath
0 0 moveto
(4) true charpath
0 0 0 setrgbcolor
fill
7.65 0 translate
-32.7037 0 translate
0 3.93429 translate
0 19.225 translate
/Helvetica findfont
5.508 scalefont
setfont
38.25 -1.57371 translate
newpath
0 0 moveto
(0) true charpath
0 0 0 setrgbcolor
fill
0 19.125 translate
newpath
0 0 moveto
(+0.57) true charpath
0 0 0 setrgbcolor
fill
0 -38.25 translate
newpath
0 0 moveto
(-3.13) true charpath
0 0 0 setrgbcolor
fill
-38.25 19.125 translate
0 1.57371 translate
/Helvetica-Bold findfont
11.016 scalefont
setfont
0 0.1 translate
1 2.33056 scale
newpath
0 0 moveto
(G) true charpath
1 0.7 0 setrgbcolor
fill
1 0.429082 scale
0 -0.1 translate
0 -0.1 translate
1 -0.664372 scale
newpath
0 0 moveto
(C) true charpath
0.8 0.8 2.4 setrgbcolor
fill
1 -1.50518 scale
0 0.1 translate
0 -6.11452 translate
1 -0.69325 scale
newpath
0 0 moveto
(A) true charpath
2.4 0.8 0.8 setrgbcolor
fill
1 -1.44248 scale
0 6.11452 translate
0 -12.3563 translate
1 -0.772933 scale
newpath
0 0 moveto
(T) true charpath
0.8 0.9 0.8 setrgbcolor
fill
1 -1.29377 scale
0 12.3563 translate
7.65 0 translate
0 0.1 translate
1 0.244766 scale
newpath
0 0 moveto
(C) true charpath
0 0 8 setrgbcolor
fill
1 4.08553 scale
0 -0.1 translate
0 2.81282 translate
1 1.30279 scale
newpath
0 0 moveto
(T) true charpath
0 0.5 0 setrgbcolor
fill
1 0.767585 scale
0 -2.81282 translate
0 -0.1 translate
1 -0.178079 scale
newpath
0 0 moveto
(A) true charpath
2.4 0.8 0.8 setrgbcolor
fill
1 -5.61548 scale
0 0.1 translate
0 -2.28809 translate
1 -0.409874 scale
newpath
0 0 moveto
(G) true charpath
1 0.94 0.8 setrgbcolor
fill
1 -2.43978 scale
0 2.28809 translate
7.65 0 translate
0 -0.1 translate
1 -0.14087 scale
newpath
0 0 moveto
(A) true charpath
2.4 0.8 0.8 setrgbcolor
fill
1 -7.09875 scale
0 0.1 translate
0 -1.9953 translate
1 -0.246326 scale
newpath
0 0 moveto
(C) true charpath
0.8 0.8 2.4 setrgbcolor
fill
1 -4.05965 scale
0 1.9953 translate
0 0.1 translate
1 1.83949 scale
newpath
0 0 moveto
(T) true charpath
0 0.5 0 setrgbcolor
fill
1 0.54363 scale
0 -0.1 translate
0 -4.7204 translate
1 -0.309898 scale
newpath
0 0 moveto
(G) true charpath
1 0.94 0.8 setrgbcolor
fill
1 -3.22687 scale
0 4.7204 translate
7.65 0 translate
7.65 0 translate
-30.6 -23.1593 translate
newpath
-3.825 -1.9125 moveto
38.25 0 rlineto
0 45.9 rlineto
-38.25 0 rlineto
0 -45.9 rlineto
closepath
0 0 0 setrgbcolor
stroke
-275.4 0 translate
0 18.1779 translate
/Helvetica findfont
5.61816 scalefont
setfont
newpath
0 0 moveto
(Motif Name:) true charpath
0 0 0 setrgbcolor
fill
70.227 0 translate
/Helvetica-Bold findfont
5.61816 scalefont
setfont
newpath
0 0 moveto
(CM002887.2_62296498-62297371(+)_1|2|1x0) true charpath
0 0 0 setrgbcolor
fill
-70.227 0 translate
0 -68.25 translate
showpage
30.6 674.55 translate
0 29.125 translate
/Helvetica findfont
8.262 scalefont
setfont
newpath
0 0 moveto
(Gene:) true charpath
0 0 0 setrgbcolor
fill
42.1362 0 translate
/Helvetica-Bold findfont
8.262 scalefont
setfont
newpath
0 0 moveto
(CM002887.2_62307596-62308856(+)_1) true charpath
0 0 0 setrgbcolor
fill
-42.1362 0 translate
-30.6 -29.125 translate
306 0 translate
2.10375 0 translate
/Helvetica findfont
5.508 scalefont
setfont
newpath
0 0 moveto
(1) true charpath
0 0 0 setrgbcolor
fill
7.65 0 translate
newpath
0 0 moveto
(2) true charpath
0 0 0 setrgbcolor
fill
7.65 0 translate
newpath
0 0 moveto
(3) true charpath
0 0 0 setrgbcolor
fill
7.65 0 translate
newpath
0 0 moveto
(4) true charpath
0 0 0 setrgbcolor
fill
7.65 0 translate
newpath
0 0 moveto
(5) true charpath
0 0 0 setrgbcolor
fill
7.65 0 translate
newpath
0 0 moveto
(6) true charpath
0 0 0 setrgbcolor
fill
7.65 0 translate
newpath
0 0 moveto
(7) true charpath
0 0 0 setrgbcolor
fill
7.65 0 translate
newpath
0 0 moveto
(8) true charpath
0 0 0 setrgbcolor
fill
7.65 0 translate
newpath
0 0 moveto
(9) true charpath
0 0 0 setrgbcolor
fill
7.65 0 translate
newpath
0 0 moveto
(0) true charpath
0 0 0 setrgbcolor
fill
7.65 0 translate
newpath
0 0 moveto
(1) true charpath
0 0 0 setrgbcolor
fill
7.65 0 translate
newpath
0 0 moveto
(2) true charpath
0 0 0 setrgbcolor
fill
7.65 0 translate
newpath
0 0 moveto
(3) true charpath
0 0 0 setrgbcolor
fill
7.65 0 translate
newpath
0 0 moveto
(4) true charpath
0 0 0 setrgbcolor
fill
7.65 0 translate
newpath
0 0 moveto
(5) true charpath
0 0 0 setrgbcolor
fill
7.65 0 translate
newpath
0 0 moveto
(6) true charpath
0 0 0 setrgbcolor
fill
7.65 0 translate
newpath
0 0 moveto
(7) true charpath
0 0 0 setrgbcolor
fill
7.65 0 translate
newpath
0 0 moveto
(8) true charpath
0 0 0 setrgbcolor
fill
7.65 0 translate
newpath
0 0 moveto
(9) true charpath
0 0 0 setrgbcolor
fill
7.65 0 translate
newpath
0 0 moveto
(0) true charpath
0 0 0 setrgbcolor
fill
7.65 0 translate
newpath
0 0 moveto
(1) true charpath
0 0 0 setrgbcolor
fill
7.65 0 translate
newpath
0 0 moveto
(2) true charpath
0 0 0 setrgbcolor
fill
7.65 0 translate
newpath
0 0 moveto
(3) true charpath
0 0 0 setrgbcolor
fill
7.65 0 translate
newpath
0 0 moveto
(4) true charpath
0 0 0 setrgbcolor
fill
7.65 0 translate
newpath
0 0 moveto
(5) true charpath
0 0 0 setrgbcolor
fill
7.65 0 translate
newpath
0 0 moveto
(6) true charpath
0 0 0 setrgbcolor
fill
7.65 0 translate
newpath
0 0 moveto
(7) true charpath
0 0 0 setrgbcolor
fill
7.65 0 translate
newpath
0 0 moveto
(8) true charpath
0 0 0 setrgbcolor
fill
7.65 0 translate
newpath
0 0 moveto
(9) true charpath
0 0 0 setrgbcolor
fill
7.65 0 translate
newpath
0 0 moveto
(0) true charpath
0 0 0 setrgbcolor
fill
7.65 0 translate
newpath
0 0 moveto
(1) true charpath
0 0 0 setrgbcolor
fill
7.65 0 translate
newpath
0 0 moveto
(2) true charpath
0 0 0 setrgbcolor
fill
7.65 0 translate
newpath
0 0 moveto
(3) true charpath
0 0 0 setrgbcolor
fill
7.65 0 translate
newpath
0 0 moveto
(4) true charpath
0 0 0 setrgbcolor
fill
7.65 0 translate
newpath
0 0 moveto
(5) true charpath
0 0 0 setrgbcolor
fill
7.65 0 translate
newpath
0 0 moveto
(6) true charpath
0 0 0 setrgbcolor
fill
7.65 0 translate
newpath
0 0 moveto
(7) true charpath
0 0 0 setrgbcolor
fill
7.65 0 translate
newpath
0 0 moveto
(8) true charpath
0 0 0 setrgbcolor
fill
7.65 0 translate
newpath
0 0 moveto
(9) true charpath
0 0 0 setrgbcolor
fill
7.65 0 translate
newpath
0 0 moveto
(0) true charpath
0 0 0 setrgbcolor
fill
7.65 0 translate
-308.104 0 translate
0 3.93429 translate
0 19.225 translate
/Helvetica findfont
5.508 scalefont
setfont
313.65 -1.57371 translate
newpath
0 0 moveto
(0) true charpath
0 0 0 setrgbcolor
fill
0 19.125 translate
newpath
0 0 moveto
(+0.57) true charpath
0 0 0 setrgbcolor
fill
0 -38.25 translate
newpath
0 0 moveto
(-3.22) true charpath
0 0 0 setrgbcolor
fill
-313.65 19.125 translate
0 1.57371 translate
/Helvetica-Bold findfont
11.016 scalefont
setfont
0 0.1 translate
1 0.697359 scale
newpath
0 0 moveto
(A) true charpath
8 0 0 setrgbcolor
fill
1 1.43398 scale
0 -0.1 translate
0 6.37407 translate
1 0.904121 scale
newpath
0 0 moveto
(G) true charpath
1 0.7 0 setrgbcolor
fill
1 1.10605 scale
0 -6.37407 translate
0 -0.1 translate
1 -0.201365 scale
newpath
0 0 moveto
(C) true charpath
0.8 0.8 2.4 setrgbcolor
fill
1 -4.9661 scale
0 0.1 translate
0 -2.47131 translate
1 -0.259396 scale
newpath
0 0 moveto
(T) true charpath
0.8 0.9 0.8 setrgbcolor
fill
1 -3.85512 scale
0 2.47131 translate
7.65 0 translate
0 0.1 translate
1 0.806672 scale
newpath
0 0 moveto
(C) true charpath
0 0 8 setrgbcolor
fill
1 1.23966 scale
0 -0.1 translate
0 7.23422 translate
1 1.13194 scale
newpath
0 0 moveto
(T) true charpath
0 0.5 0 setrgbcolor
fill
1 0.883441 scale
0 -7.23422 translate
0 -0.1 translate
1 -0.389312 scale
newpath
0 0 moveto
(A) true charpath
2.4 0.8 0.8 setrgbcolor
fill
1 -2.56863 scale
0 0.1 translate
0 -3.95019 translate
1 -0.451165 scale
newpath
0 0 moveto
(G) true charpath
1 0.94 0.8 setrgbcolor
fill
1 -2.21648 scale
0 3.95019 translate
7.65 0 translate
0 0.1 translate
1 2.33056 scale
newpath
0 0 moveto
(A) true charpath
8 0 0 setrgbcolor
fill
1 0.429082 scale
0 -0.1 translate
0 -0.1 translate
1 -0.684062 scale
newpath
0 0 moveto
(T) true charpath
0.8 0.9 0.8 setrgbcolor
fill
1 -1.46186 scale
0 0.1 translate
0 -6.26945 translate
1 -0.699991 scale
newpath
0 0 moveto
(C) true charpath
0.8 0.8 2.4 setrgbcolor
fill
1 -1.42859 scale
0 6.26945 translate
0 -12.5642 translate
1 -0.746502 scale
newpath
0 0 moveto
(G) true charpath
1 0.94 0.8 setrgbcolor
fill
1 -1.33958 scale
0 12.5642 translate
7.65 0 translate
0 -0.1 translate
1 -0.0275558 scale
newpath
0 0 moveto
(C) true charpath
0.8 0.8 2.4 setrgbcolor
fill
1 -36.29 scale
0 0.1 translate
0 0.1 translate
1 1.30187 scale
newpath
0 0 moveto
(A) true charpath
8 0 0 setrgbcolor
fill
1 0.768123 scale
0 -0.1 translate
0 -1.10368 translate
1 -0.192791 scale
newpath
0 0 moveto
(T) true charpath
0.8 0.9 0.8 setrgbcolor
fill
1 -5.18697 scale
0 1.10368 translate
7.65 0 translate
0 0.1 translate
1 0.538354 scale
newpath
0 0 moveto
(T) true charpath
0 0.5 0 setrgbcolor
fill
1 1.85751 scale
0 -0.1 translate
0 5.12293 translate
1 0.854748 scale
newpath
0 0 moveto
(C) true charpath
0 0 8 setrgbcolor
fill
1 1.16994 scale
0 -5.12293 translate
0 -0.1 translate
1 -0.143437 scale
newpath
0 0 moveto
(G) true charpath
1 0.94 0.8 setrgbcolor
fill
1 -6.9717 scale
0 0.1 translate
0 -2.0155 translate
1 -0.176394 scale
newpath
0 0 moveto
(A) true charpath
2.4 0.8 0.8 setrgbcolor
fill
1 -5.66911 scale
0 2.0155 translate
7.65 0 translate
0 0.1 translate
1 2.20009 scale
newpath
0 0 moveto
(T) true charpath
0 0.5 0 setrgbcolor
fill
1 0.454528 scale
0 -0.1 translate
0 -0.1 translate
1 -0.436132 scale
newpath
0 0 moveto
(G) true charpath
1 0.94 0.8 setrgbcolor
fill
1 -2.29288 scale
0 0.1 translate
0 -4.3186 translate
1 -0.471948 scale
newpath
0 0 moveto
(A) true charpath
2.4 0.8 0.8 setrgbcolor
fill
1 -2.11888 scale
0 4.3186 translate
0 -8.81901 translate
1 -0.541056 scale
newpath
0 0 moveto
(C) true charpath
0.8 0.8 2.4 setrgbcolor
fill
1 -1.84824 scale
0 8.81901 translate
7.65 0 translate
0 -0.1 translate
1 -0.0443925 scale
newpath
0 0 moveto
(C) true charpath
0.8 0.8 2.4 setrgbcolor
fill
1 -22.5264 scale
0 0.1 translate
0 -1.23616 translate
1 -0.240273 scale
newpath
0 0 moveto
(G) true charpath
1 0.94 0.8 setrgbcolor
fill
1 -4.16194 scale
0 1.23616 translate
0 0.1 translate
1 1.81737 scale
newpath
0 0 moveto
(A) true charpath
8 0 0 setrgbcolor
fill
1 0.550245 scale
0 -0.1 translate
0 -3.91362 translate
1 -0.483565 scale
newpath
0 0 moveto
(T) true charpath
0.8 0.9 0.8 setrgbcolor
fill
1 -2.06798 scale
0 3.91362 translate
7.65 0 translate
0 -0.1 translate
1 -0.223462 scale
newpath
0 0 moveto
(C) true charpath
0.8 0.8 2.4 setrgbcolor
fill
1 -4.47503 scale
0 0.1 translate
0 0.1 translate
1 2.0219 scale
newpath
0 0 moveto
(A) true charpath
8 0 0 setrgbcolor
fill
1 0.494585 scale
0 -0.1 translate
0 -2.64519 translate
1 -0.377701 scale
newpath
0 0 moveto
(T) true charpath
0.8 0.9 0.8 setrgbcolor
fill
1 -2.6476 scale
0 2.64519 translate
0 -6.40401 translate
1 -0.385078 scale
newpath
0 0 moveto
(G) true charpath
1 0.94 0.8 setrgbcolor
fill
1 -2.59688 scale
0 6.40401 translate
7.65 0 translate
0 0.1 translate
1 2.17124 scale
newpath
0 0 moveto
(A) true charpath
8 0 0 setrgbcolor
fill
1 0.460566 scale
0 -0.1 translate
0 -0.1 translate
1 -0.40443 scale
newpath
0 0 moveto
(C) true charpath
0.8 0.8 2.4 setrgbcolor
fill
1 -2.47262 scale
0 0.1 translate
0 -4.06914 translate
1 -0.464927 scale
newpath
0 0 moveto
(G) true charpath
1 0.94 0.8 setrgbcolor
fill
1 -2.15088 scale
0 4.06914 translate
0 -8.51431 translate
1 -0.476535 scale
newpath
0 0 moveto
(T) true charpath
0.8 0.9 0.8 setrgbcolor
fill
1 -2.09848 scale
0 8.51431 translate
7.65 0 translate
0 -0.1 translate
1 -0.0443925 scale
newpath
0 0 moveto
(C) true charpath
0.8 0.8 2.4 setrgbcolor
fill
1 -22.5264 scale
0 0.1 translate
0 -1.23616 translate
1 -0.240273 scale
newpath
0 0 moveto
(G) true charpath
1 0.94 0.8 setrgbcolor
fill
1 -4.16194 scale
0 1.23616 translate
0 0.1 translate
1 1.81737 scale
newpath
0 0 moveto
(A) true charpath
8 0 0 setrgbcolor
fill
1 0.550245 scale
0 -0.1 translate
0 -3.91362 translate
1 -0.483565 scale
newpath
0 0 moveto
(T) true charpath
0.8 0.9 0.8 setrgbcolor
fill
1 -2.06798 scale
0 3.91362 translate
7.65 0 translate
0 -0.1 translate
1 -0.223462 scale
newpath
0 0 moveto
(C) true charpath
0.8 0.8 2.4 setrgbcolor
fill
1 -4.47503 scale
0 0.1 translate
0 0.1 translate
1 2.0219 scale
newpath
0 0 moveto
(A) true charpath
8 0 0 setrgbcolor
fill
1 0.494585 scale
0 -0.1 translate
0 -2.64519 translate
1 -0.377701 scale
newpath
0 0 moveto
(T) true charpath
0.8 0.9 0.8 setrgbcolor
fill
1 -2.6476 scale
0 2.64519 translate
0 -6.40401 translate
1 -0.385078 scale
newpath
0 0 moveto
(G) true charpath
1 0.94 0.8 setrgbcolor
fill
1 -2.59688 scale
0 6.40401 translate
7.65 0 translate
0 0.1 translate
1 2.17124 scale
newpath
0 0 moveto
(A) true charpath
8 0 0 setrgbcolor
fill
1 0.460566 scale
0 -0.1 translate
0 -0.1 translate
1 -0.40443 scale
newpath
0 0 moveto
(C) true charpath
0.8 0.8 2.4 setrgbcolor
fill
1 -2.47262 scale
0 0.1 translate
0 -4.06914 translate
1 -0.464927 scale
newpath
0 0 moveto
(G) true charpath
1 0.94 0.8 setrgbcolor
fill
1 -2.15088 scale
0 4.06914 translate
0 -8.51431 translate
1 -0.476535 scale
newpath
0 0 moveto
(T) true charpath
0.8 0.9 0.8 setrgbcolor
fill
1 -2.09848 scale
0 8.51431 translate
7.65 0 translate
0 -0.1 translate
1 -0.0780452 scale
newpath
0 0 moveto
(G) true charpath
1 0.94 0.8 setrgbcolor
fill
1 -12.8131 scale
0 0.1 translate
0 -1.50096 translate
1 -0.1801 scale
newpath
0 0 moveto
(T) true charpath
0.8 0.9 0.8 setrgbcolor
fill
1 -5.55248 scale
0 1.50096 translate
0 0.1 translate
1 1.67913 scale
newpath
0 0 moveto
(A) true charpath
8 0 0 setrgbcolor
fill
1 0.595546 scale
0 -0.1 translate
0 -3.70495 translate
1 -0.230064 scale
newpath
0 0 moveto
(C) true charpath
0.8 0.8 2.4 setrgbcolor
fill
1 -4.34662 scale
0 3.70495 translate
7.65 0 translate
0 0.1 translate
1 0.2565 scale
newpath
0 0 moveto
(T) true charpath
0 0.5 0 setrgbcolor
fill
1 3.89864 scale
0 -0.1 translate
7.65 0 translate
0 0.1 translate
1 2.09564 scale
newpath
0 0 moveto
(A) true charpath
8 0 0 setrgbcolor
fill
1 0.47718 scale
0 -0.1 translate
0 -0.1 translate
1 -0.317811 scale
newpath
0 0 moveto
(T) true charpath
0.8 0.9 0.8 setrgbcolor
fill
1 -3.14653 scale
0 0.1 translate
0 -3.38757 translate
1 -0.378973 scale
newpath
0 0 moveto
(G) true charpath
1 0.94 0.8 setrgbcolor
fill
1 -2.63871 scale
0 3.38757 translate
0 -7.15641 translate
1 -0.440568 scale
newpath
0 0 moveto
(C) true charpath
0.8 0.8 2.4 setrgbcolor
fill
1 -2.2698 scale
0 7.15641 translate
7.65 0 translate
0 0.1 translate
1 0.220835 scale
newpath
0 0 moveto
(C) true charpath
0 0 8 setrgbcolor
fill
1 4.52826 scale
0 -0.1 translate
0 2.62452 translate
1 0.920039 scale
newpath
0 0 moveto
(A) true charpath
8 0 0 setrgbcolor
fill
1 1.08691 scale
0 -2.62452 translate
0 -0.1 translate
1 -0.104449 scale
newpath
0 0 moveto
(G) true charpath
1 0.94 0.8 setrgbcolor
fill
1 -9.57409 scale
0 0.1 translate
0 -1.70872 translate
1 -0.105832 scale
newpath
0 0 moveto
(T) true charpath
0.8 0.9 0.8 setrgbcolor
fill
1 -9.4489 scale
0 1.70872 translate
7.65 0 translate
0 -0.1 translate
1 -0.0806054 scale
newpath
0 0 moveto
(C) true charpath
0.8 0.8 2.4 setrgbcolor
fill
1 -12.4061 scale
0 0.1 translate
0 -1.52111 translate
1 -0.102373 scale
newpath
0 0 moveto
(T) true charpath
0.8 0.9 0.8 setrgbcolor
fill
1 -9.76823 scale
0 1.52111 translate
0 -3.11349 translate
1 -0.110537 scale
newpath
0 0 moveto
(G) true charpath
1 0.94 0.8 setrgbcolor
fill
1 -9.04673 scale
0 3.11349 translate
0 0.1 translate
1 1.47965 scale
newpath
0 0 moveto
(A) true charpath
8 0 0 setrgbcolor
fill
1 0.675837 scale
0 -0.1 translate
7.65 0 translate
0 -0.1 translate
1 -0.00402584 scale
newpath
0 0 moveto
(C) true charpath
0.8 0.8 2.4 setrgbcolor
fill
1 -248.395 scale
0 0.1 translate
0 -0.918535 translate
1 -0.0608839 scale
newpath
0 0 moveto
(T) true charpath
0.8 0.9 0.8 setrgbcolor
fill
1 -16.4247 scale
0 0.918535 translate
0 -2.18446 translate
1 -0.10427 scale
newpath
0 0 moveto
(G) true charpath
1 0.94 0.8 setrgbcolor
fill
1 -9.59047 scale
0 2.18446 translate
0 0.1 translate
1 1.28679 scale
newpath
0 0 moveto
(A) true charpath
8 0 0 setrgbcolor
fill
1 0.777127 scale
0 -0.1 translate
7.65 0 translate
0 0.1 translate
1 0.286889 scale
newpath
0 0 moveto
(T) true charpath
0 0.5 0 setrgbcolor
fill
1 3.48567 scale
0 -0.1 translate
0 -0.1 translate
1 -0.0403626 scale
newpath
0 0 moveto
(A) true charpath
2.4 0.8 0.8 setrgbcolor
fill
1 -24.7754 scale
0 0.1 translate
0 3.14427 translate
1 0.78525 scale
newpath
0 0 moveto
(G) true charpath
1 0.7 0 setrgbcolor
fill
1 1.27348 scale
0 -3.14427 translate
0 -1.20445 translate
1 -0.128952 scale
newpath
0 0 moveto
(C) true charpath
0.8 0.8 2.4 setrgbcolor
fill
1 -7.75483 scale
0 1.20445 translate
7.65 0 translate
0 -0.1 translate
1 -0.179147 scale
newpath
0 0 moveto
(A) true charpath
2.4 0.8 0.8 setrgbcolor
fill
1 -5.58202 scale
0 0.1 translate
0 0.1 translate
1 2.02734 scale
newpath
0 0 moveto
(G) true charpath
1 0.7 0 setrgbcolor
fill
1 0.493256 scale
0 -0.1 translate
0 -2.29648 translate
1 -0.326332 scale
newpath
0 0 moveto
(T) true charpath
0.8 0.9 0.8 setrgbcolor
fill
1 -3.06437 scale
0 2.29648 translate
0 -5.65111 translate
1 -0.582358 scale
newpath
0 0 moveto
(C) true charpath
0.8 0.8 2.4 setrgbcolor
fill
1 -1.71716 scale
0 5.65111 translate
7.65 0 translate
0 0.1 translate
1 2.23767 scale
newpath
0 0 moveto
(G) true charpath
1 0.7 0 setrgbcolor
fill
1 0.446894 scale
0 -0.1 translate
0 -0.1 translate
1 -0.427809 scale
newpath
0 0 moveto
(C) true charpath
0.8 0.8 2.4 setrgbcolor
fill
1 -2.33749 scale
0 0.1 translate
0 -4.2531 translate
1 -0.517939 scale
newpath
0 0 moveto
(T) true charpath
0.8 0.9 0.8 setrgbcolor
fill
1 -1.93073 scale
0 4.2531 translate
0 -9.1154 translate
1 -0.699679 scale
newpath
0 0 moveto
(A) true charpath
2.4 0.8 0.8 setrgbcolor
fill
1 -1.42923 scale
0 9.1154 translate
7.65 0 translate
0 -0.1 translate
1 -0.163852 scale
newpath
0 0 moveto
(T) true charpath
0.8 0.9 0.8 setrgbcolor
fill
1 -6.10307 scale
0 0.1 translate
0 0.1 translate
1 1.38895 scale
newpath
0 0 moveto
(A) true charpath
8 0 0 setrgbcolor
fill
1 0.719971 scale
0 -0.1 translate
0 -2.17614 translate
1 -0.281691 scale
newpath
0 0 moveto
(G) true charpath
1 0.94 0.8 setrgbcolor
fill
1 -3.54999 scale
0 2.17614 translate
7.65 0 translate
0 -0.1 translate
1 -0.111825 scale
newpath
0 0 moveto
(C) true charpath
0.8 0.8 2.4 setrgbcolor
fill
1 -8.94258 scale
0 0.1 translate
0 -1.76676 translate
1 -0.129801 scale
newpath
0 0 moveto
(G) true charpath
1 0.94 0.8 setrgbcolor
fill
1 -7.70409 scale
0 1.76676 translate
0 -3.57496 translate
1 -0.209074 scale
newpath
0 0 moveto
(T) true charpath
0.8 0.9 0.8 setrgbcolor
fill
1 -4.78299 scale
0 3.57496 translate
0 0.1 translate
1 1.65247 scale
newpath
0 0 moveto
(A) true charpath
8 0 0 setrgbcolor
fill
1 0.605156 scale
0 -0.1 translate
7.65 0 translate
0 0.1 translate
1 2.15787 scale
newpath
0 0 moveto
(A) true charpath
8 0 0 setrgbcolor
fill
1 0.46342 scale
0 -0.1 translate
0 -0.1 translate
1 -0.395562 scale
newpath
0 0 moveto
(T) true charpath
0.8 0.9 0.8 setrgbcolor
fill
1 -2.52805 scale
0 0.1 translate
0 -3.99936 translate
1 -0.430012 scale
newpath
0 0 moveto
(C) true charpath
0.8 0.8 2.4 setrgbcolor
fill
1 -2.32552 scale
0 3.99936 translate
0 -8.1698 translate
1 -0.47854 scale
newpath
0 0 moveto
(G) true charpath
1 0.94 0.8 setrgbcolor
fill
1 -2.08969 scale
0 8.1698 translate
7.65 0 translate
0 -0.1 translate
1 -0.0167646 scale
newpath
0 0 moveto
(T) true charpath
0.8 0.9 0.8 setrgbcolor
fill
1 -59.6493 scale
0 0.1 translate
0 0.1 translate
1 1.21132 scale
newpath
0 0 moveto
(A) true charpath
8 0 0 setrgbcolor
fill
1 0.825546 scale
0 -0.1 translate
0 -1.01877 translate
1 -0.24052 scale
newpath
0 0 moveto
(G) true charpath
1 0.94 0.8 setrgbcolor
fill
1 -4.15766 scale
0 1.01877 translate
7.65 0 translate
0 0.1 translate
1 2.13424 scale
newpath
0 0 moveto
(G) true charpath
1 0.7 0 setrgbcolor
fill
1 0.46855 scale
0 -0.1 translate
0 -0.1 translate
1 -0.385284 scale
newpath
0 0 moveto
(A) true charpath
2.4 0.8 0.8 setrgbcolor
fill
1 -2.59549 scale
0 0.1 translate
0 -3.91849 translate
1 -0.418581 scale
newpath
0 0 moveto
(T) true charpath
0.8 0.9 0.8 setrgbcolor
fill
1 -2.38902 scale
0 3.91849 translate
0 -7.99898 translate
1 -0.426446 scale
newpath
0 0 moveto
(C) true charpath
0.8 0.8 2.4 setrgbcolor
fill
1 -2.34496 scale
0 7.99898 translate
7.65 0 translate
0 0.1 translate
1 2.25415 scale
newpath
0 0 moveto
(A) true charpath
8 0 0 setrgbcolor
fill
1 0.443627 scale
0 -0.1 translate
0 -0.1 translate
1 -0.538157 scale
newpath
0 0 moveto
(G) true charpath
1 0.94 0.8 setrgbcolor
fill
1 -1.85819 scale
0 0.1 translate
0 -5.12138 translate
1 -0.561199 scale
newpath
0 0 moveto
(C) true charpath
0.8 0.8 2.4 setrgbcolor
fill
1 -1.7819 scale
0 5.12138 translate
0 -10.3241 translate
1 -0.566172 scale
newpath
0 0 moveto
(T) true charpath
0.8 0.9 0.8 setrgbcolor
fill
1 -1.76625 scale
0 10.3241 translate
7.65 0 translate
0 0.1 translate
1 0.220835 scale
newpath
0 0 moveto
(C) true charpath
0 0 8 setrgbcolor
fill
1 4.52826 scale
0 -0.1 translate
0 2.62452 translate
1 0.920039 scale
newpath
0 0 moveto
(A) true charpath
8 0 0 setrgbcolor
fill
1 1.08691 scale
0 -2.62452 translate
0 -0.1 translate
1 -0.104449 scale
newpath
0 0 moveto
(G) true charpath
1 0.94 0.8 setrgbcolor
fill
1 -9.57409 scale
0 0.1 translate
0 -1.70872 translate
1 -0.105832 scale
newpath
0 0 moveto
(T) true charpath
0.8 0.9 0.8 setrgbcolor
fill
1 -9.4489 scale
0 1.70872 translate
7.65 0 translate
0 -0.1 translate
1 -0.0806054 scale
newpath
0 0 moveto
(C) true charpath
0.8 0.8 2.4 setrgbcolor
fill
1 -12.4061 scale
0 0.1 translate
0 -1.52111 translate
1 -0.102373 scale
newpath
0 0 moveto
(T) true charpath
0.8 0.9 0.8 setrgbcolor
fill
1 -9.76823 scale
0 1.52111 translate
0 -3.11349 translate
1 -0.110537 scale
newpath
0 0 moveto
(G) true charpath
1 0.94 0.8 setrgbcolor
fill
1 -9.04673 scale
0 3.11349 translate
0 0.1 translate
1 1.47965 scale
newpath
0 0 moveto
(A) true charpath
8 0 0 setrgbcolor
fill
1 0.675837 scale
0 -0.1 translate
7.65 0 translate
0 -0.1 translate
1 -0.00402584 scale
newpath
0 0 moveto
(C) true charpath
0.8 0.8 2.4 setrgbcolor
fill
1 -248.395 scale
0 0.1 translate
0 -0.918535 translate
1 -0.0608839 scale
newpath
0 0 moveto
(T) true charpath
0.8 0.9 0.8 setrgbcolor
fill
1 -16.4247 scale
0 0.918535 translate
0 -2.18446 translate
1 -0.10427 scale
newpath
0 0 moveto
(G) true charpath
1 0.94 0.8 setrgbcolor
fill
1 -9.59047 scale
0 2.18446 translate
0 0.1 translate
1 1.28679 scale
newpath
0 0 moveto
(A) true charpath
8 0 0 setrgbcolor
fill
1 0.777127 scale
0 -0.1 translate
7.65 0 translate
0 -0.1 translate
1 -0.022092 scale
newpath
0 0 moveto
(C) true charpath
0.8 0.8 2.4 setrgbcolor
fill
1 -45.2653 scale
0 0.1 translate
0 -1.06069 translate
1 -0.040964 scale
newpath
0 0 moveto
(G) true charpath
1 0.94 0.8 setrgbcolor
fill
1 -24.4117 scale
0 1.06069 translate
0 -2.16987 translate
1 -0.10898 scale
newpath
0 0 moveto
(T) true charpath
0.8 0.9 0.8 setrgbcolor
fill
1 -9.17603 scale
0 2.16987 translate
0 0.1 translate
1 1.294 scale
newpath
0 0 moveto
(A) true charpath
8 0 0 setrgbcolor
fill
1 0.772796 scale
0 -0.1 translate
7.65 0 translate
0 -0.1 translate
1 -0.139891 scale
newpath
0 0 moveto
(A) true charpath
2.4 0.8 0.8 setrgbcolor
fill
1 -7.14844 scale
0 0.1 translate
0 0.1 translate
1 1.98366 scale
newpath
0 0 moveto
(G) true charpath
1 0.7 0 setrgbcolor
fill
1 0.504119 scale
0 -0.1 translate
0 -1.9876 translate
1 -0.389234 scale
newpath
0 0 moveto
(T) true charpath
0.8 0.9 0.8 setrgbcolor
fill
1 -2.56915 scale
0 1.9876 translate
0 -5.83717 translate
1 -0.439961 scale
newpath
0 0 moveto
(C) true charpath
0.8 0.8 2.4 setrgbcolor
fill
1 -2.27293 scale
0 5.83717 translate
7.65 0 translate
0 0.1 translate
1 2.20228 scale
newpath
0 0 moveto
(T) true charpath
0 0.5 0 setrgbcolor
fill
1 0.454076 scale
0 -0.1 translate
0 -0.1 translate
1 -0.329527 scale
newpath
0 0 moveto
(A) true charpath
2.4 0.8 0.8 setrgbcolor
fill
1 -3.03465 scale
0 0.1 translate
0 -3.47977 translate
1 -0.57711 scale
newpath
0 0 moveto
(G) true charpath
1 0.94 0.8 setrgbcolor
fill
1 -1.73277 scale
0 3.47977 translate
0 -8.80766 translate
1 -0.622615 scale
newpath
0 0 moveto
(C) true charpath
0.8 0.8 2.4 setrgbcolor
fill
1 -1.60613 scale
0 8.80766 translate
7.65 0 translate
0 0.1 translate
1 0.0142599 scale
newpath
0 0 moveto
(G) true charpath
1 0.7 0 setrgbcolor
fill
1 70.1266 scale
0 -0.1 translate
0 0.999062 translate
1 0.860301 scale
newpath
0 0 moveto
(A) true charpath
8 0 0 setrgbcolor
fill
1 1.16238 scale
0 -0.999062 translate
0 -0.1 translate
1 -0.15474 scale
newpath
0 0 moveto
(C) true charpath
0.8 0.8 2.4 setrgbcolor
fill
1 -6.46246 scale
0 0.1 translate
7.65 0 translate
0 0.1 translate
1 2.29786 scale
newpath
0 0 moveto
(C) true charpath
0 0 8 setrgbcolor
fill
1 0.435188 scale
0 -0.1 translate
0 -0.1 translate
1 -0.585036 scale
newpath
0 0 moveto
(T) true charpath
0.8 0.9 0.8 setrgbcolor
fill
1 -1.7093 scale
0 0.1 translate
0 -5.49026 translate
1 -0.614455 scale
newpath
0 0 moveto
(A) true charpath
2.4 0.8 0.8 setrgbcolor
fill
1 -1.62746 scale
0 5.49026 translate
0 -11.112 translate
1 -0.714021 scale
newpath
0 0 moveto
(G) true charpath
1 0.94 0.8 setrgbcolor
fill
1 -1.40052 scale
0 11.112 translate
7.65 0 translate
0 -0.1 translate
1 -0.160766 scale
newpath
0 0 moveto
(T) true charpath
0.8 0.9 0.8 setrgbcolor
fill
1 -6.22022 scale
0 0.1 translate
0 0.1 translate
1 1.93795 scale
newpath
0 0 moveto
(A) true charpath
8 0 0 setrgbcolor
fill
1 0.516009 scale
0 -0.1 translate
0 -2.15186 translate
1 -0.278073 scale
newpath
0 0 moveto
(G) true charpath
1 0.94 0.8 setrgbcolor
fill
1 -3.59618 scale
0 2.15186 translate
0 -5.12675 translate
1 -0.415199 scale
newpath
0 0 moveto
(C) true charpath
0.8 0.8 2.4 setrgbcolor
fill
1 -2.40849 scale
0 5.12675 translate
7.65 0 translate
0 0.1 translate
1 0.686273 scale
newpath
0 0 moveto
(A) true charpath
8 0 0 setrgbcolor
fill
1 1.45715 scale
0 -0.1 translate
0 -0.1 translate
1 -0.0802601 scale
newpath
0 0 moveto
(T) true charpath
0.8 0.9 0.8 setrgbcolor
fill
1 -12.4595 scale
0 0.1 translate
7.65 0 translate
0 -0.1 translate
1 -0.217527 scale
newpath
0 0 moveto
(C) true charpath
0.8 0.8 2.4 setrgbcolor
fill
1 -4.59712 scale
0 0.1 translate
0 0.1 translate
1 2.05534 scale
newpath
0 0 moveto
(T) true charpath
0 0.5 0 setrgbcolor
fill
1 0.486538 scale
0 -0.1 translate
0 -2.59849 translate
1 -0.389021 scale
newpath
0 0 moveto
(G) true charpath
1 0.94 0.8 setrgbcolor
fill
1 -2.57056 scale
0 2.59849 translate
0 -6.44638 translate
1 -0.479655 scale
newpath
0 0 moveto
(A) true charpath
2.4 0.8 0.8 setrgbcolor
fill
1 -2.08483 scale
0 6.44638 translate
7.65 0 translate
0 0.1 translate
1 2.32041 scale
newpath
0 0 moveto
(G) true charpath
1 0.7 0 setrgbcolor
fill
1 0.430959 scale
0 -0.1 translate
0 -0.1 translate
1 -0.656421 scale
newpath
0 0 moveto
(T) true charpath
0.8 0.9 0.8 setrgbcolor
fill
1 -1.52341 scale
0 0.1 translate
0 -6.05195 translate
1 -0.667872 scale
newpath
0 0 moveto
(A) true charpath
2.4 0.8 0.8 setrgbcolor
fill
1 -1.49729 scale
0 6.05195 translate
0 -12.094 translate
1 -0.731129 scale
newpath
0 0 moveto
(C) true charpath
0.8 0.8 2.4 setrgbcolor
fill
1 -1.36775 scale
0 12.094 translate
7.65 0 translate
7.65 0 translate
-306 -23.1593 translate
newpath
-3.825 -1.9125 moveto
313.65 0 rlineto
0 45.9 rlineto
-313.65 0 rlineto
0 -45.9 rlineto
closepath
0 0 0 setrgbcolor
stroke
-275.4 0 translate
0 18.1779 translate
/Helvetica findfont
5.61816 scalefont
setfont
newpath
0 0 moveto
(Motif Name:) true charpath
0 0 0 setrgbcolor
fill
70.227 0 translate
/Helvetica-Bold findfont
5.61816 scalefont
setfont
newpath
0 0 moveto
(CM002887.2_62307596-62308856(+)_1|1|1x0) true charpath
0 0 0 setrgbcolor
fill
-70.227 0 translate
0 -68.25 translate
0 29.125 translate
/Helvetica findfont
8.262 scalefont
setfont
newpath
0 0 moveto
(Gene:) true charpath
0 0 0 setrgbcolor
fill
42.1362 0 translate
/Helvetica-Bold findfont
8.262 scalefont
setfont
newpath
0 0 moveto
(CM002887.2_62313608-62314883(+)_1) true charpath
0 0 0 setrgbcolor
fill
-42.1362 0 translate
-30.6 -29.125 translate
306 0 translate
2.10375 0 translate
/Helvetica findfont
5.508 scalefont
setfont
newpath
0 0 moveto
(1) true charpath
0 0 0 setrgbcolor
fill
7.65 0 translate
newpath
0 0 moveto
(2) true charpath
0 0 0 setrgbcolor
fill
7.65 0 translate
newpath
0 0 moveto
(3) true charpath
0 0 0 setrgbcolor
fill
7.65 0 translate
newpath
0 0 moveto
(4) true charpath
0 0 0 setrgbcolor
fill
7.65 0 translate
newpath
0 0 moveto
(5) true charpath
0 0 0 setrgbcolor
fill
7.65 0 translate
newpath
0 0 moveto
(6) true charpath
0 0 0 setrgbcolor
fill
7.65 0 translate
newpath
0 0 moveto
(7) true charpath
0 0 0 setrgbcolor
fill
7.65 0 translate
newpath
0 0 moveto
(8) true charpath
0 0 0 setrgbcolor
fill
7.65 0 translate
newpath
0 0 moveto
(9) true charpath
0 0 0 setrgbcolor
fill
7.65 0 translate
newpath
0 0 moveto
(0) true charpath
0 0 0 setrgbcolor
fill
7.65 0 translate
newpath
0 0 moveto
(1) true charpath
0 0 0 setrgbcolor
fill
7.65 0 translate
newpath
0 0 moveto
(2) true charpath
0 0 0 setrgbcolor
fill
7.65 0 translate
newpath
0 0 moveto
(3) true charpath
0 0 0 setrgbcolor
fill
7.65 0 translate
newpath
0 0 moveto
(4) true charpath
0 0 0 setrgbcolor
fill
7.65 0 translate
newpath
0 0 moveto
(5) true charpath
0 0 0 setrgbcolor
fill
7.65 0 translate
newpath
0 0 moveto
(6) true charpath
0 0 0 setrgbcolor
fill
7.65 0 translate
newpath
0 0 moveto
(7) true charpath
0 0 0 setrgbcolor
fill
7.65 0 translate
newpath
0 0 moveto
(8) true charpath
0 0 0 setrgbcolor
fill
7.65 0 translate
newpath
0 0 moveto
(9) true charpath
0 0 0 setrgbcolor
fill
7.65 0 translate
newpath
0 0 moveto
(0) true charpath
0 0 0 setrgbcolor
fill
7.65 0 translate
newpath
0 0 moveto
(1) true charpath
0 0 0 setrgbcolor
fill
7.65 0 translate
newpath
0 0 moveto
(2) true charpath
0 0 0 setrgbcolor
fill
7.65 0 translate
newpath
0 0 moveto
(3) true charpath
0 0 0 setrgbcolor
fill
7.65 0 translate
newpath
0 0 moveto
(4) true charpath
0 0 0 setrgbcolor
fill
7.65 0 translate
newpath
0 0 moveto
(5) true charpath
0 0 0 setrgbcolor
fill
7.65 0 translate
newpath
0 0 moveto
(6) true charpath
0 0 0 setrgbcolor
fill
7.65 0 translate
newpath
0 0 moveto
(7) true charpath
0 0 0 setrgbcolor
fill
7.65 0 translate
newpath
0 0 moveto
(8) true charpath
0 0 0 setrgbcolor
fill
7.65 0 translate
newpath
0 0 moveto
(9) true charpath
0 0 0 setrgbcolor
fill
7.65 0 translate
newpath
0 0 moveto
(0) true charpath
0 0 0 setrgbcolor
fill
7.65 0 translate
newpath
0 0 moveto
(1) true charpath
0 0 0 setrgbcolor
fill
7.65 0 translate
newpath
0 0 moveto
(2) true charpath
0 0 0 setrgbcolor
fill
7.65 0 translate
newpath
0 0 moveto
(3) true charpath
0 0 0 setrgbcolor
fill
7.65 0 translate
newpath
0 0 moveto
(4) true charpath
0 0 0 setrgbcolor
fill
7.65 0 translate
newpath
0 0 moveto
(5) true charpath
0 0 0 setrgbcolor
fill
7.65 0 translate
newpath
0 0 moveto
(6) true charpath
0 0 0 setrgbcolor
fill
7.65 0 translate
newpath
0 0 moveto
(7) true charpath
0 0 0 setrgbcolor
fill
7.65 0 translate
newpath
0 0 moveto
(8) true charpath
0 0 0 setrgbcolor
fill
7.65 0 translate
newpath
0 0 moveto
(9) true charpath
0 0 0 setrgbcolor
fill
7.65 0 translate
newpath
0 0 moveto
(0) true charpath
0 0 0 setrgbcolor
fill
7.65 0 translate
-308.104 0 translate
0 3.93429 translate
0 19.225 translate
/Helvetica findfont
5.508 scalefont
setfont
313.65 -1.57371 translate
newpath
0 0 moveto
(0) true charpath
0 0 0 setrgbcolor
fill
0 19.125 translate
newpath
0 0 moveto
(+0.58) true charpath
0 0 0 setrgbcolor
fill
0 -38.25 translate
newpath
0 0 moveto
(-3.32) true charpath
0 0 0 setrgbcolor
fill
-313.65 19.125 translate
0 1.57371 translate
/Helvetica-Bold findfont
11.016 scalefont
setfont
0 0.1 translate
1 0.613242 scale
newpath
0 0 moveto
(G) true charpath
1 0.7 0 setrgbcolor
fill
1 1.63068 scale
0 -0.1 translate
0 5.7122 translate
1 0.79675 scale
newpath
0 0 moveto
(A) true charpath
8 0 0 setrgbcolor
fill
1 1.2551 scale
0 -5.7122 translate
0 -0.1 translate
1 -0.122935 scale
newpath
0 0 moveto
(T) true charpath
0.8 0.9 0.8 setrgbcolor
fill
1 -8.13435 scale
0 0.1 translate
0 -1.85418 translate
1 -0.192759 scale
newpath
0 0 moveto
(C) true charpath
0.8 0.8 2.4 setrgbcolor
fill
1 -5.18783 scale
0 1.85418 translate
7.65 0 translate
0 -0.1 translate
1 -0.090584 scale
newpath
0 0 moveto
(T) true charpath
0.8 0.9 0.8 setrgbcolor
fill
1 -11.0395 scale
0 0.1 translate
0 -1.59962 translate
1 -0.204105 scale
newpath
0 0 moveto
(A) true charpath
2.4 0.8 0.8 setrgbcolor
fill
1 -4.89945 scale
0 1.59962 translate
0 0.1 translate
1 1.79897 scale
newpath
0 0 moveto
(C) true charpath
0 0 8 setrgbcolor
fill
1 0.555873 scale
0 -0.1 translate
0 -3.99249 translate
1 -0.340661 scale
newpath
0 0 moveto
(G) true charpath
1 0.94 0.8 setrgbcolor
fill
1 -2.93547 scale
0 3.99249 translate
7.65 0 translate
0 -0.1 translate
1 -0.201683 scale
newpath
0 0 moveto
(T) true charpath
0.8 0.9 0.8 setrgbcolor
fill
1 -4.95828 scale
0 0.1 translate
0 -2.47381 translate
1 -0.24806 scale
newpath
0 0 moveto
(A) true charpath
2.4 0.8 0.8 setrgbcolor
fill
1 -4.03128 scale
0 2.47381 translate
0 0.1 translate
1 1.92603 scale
newpath
0 0 moveto
(C) true charpath
0 0 8 setrgbcolor
fill
1 0.519202 scale
0 -0.1 translate
0 -5.21255 translate
1 -0.329002 scale
newpath
0 0 moveto
(G) true charpath
1 0.94 0.8 setrgbcolor
fill
1 -3.03949 scale
0 5.21255 translate
7.65 0 translate
0 0.1 translate
1 0.613242 scale
newpath
0 0 moveto
(G) true charpath
1 0.7 0 setrgbcolor
fill
1 1.63068 scale
0 -0.1 translate
0 5.7122 translate
1 0.79675 scale
newpath
0 0 moveto
(A) true charpath
8 0 0 setrgbcolor
fill
1 1.2551 scale
0 -5.7122 translate
0 -0.1 translate
1 -0.122935 scale
newpath
0 0 moveto
(T) true charpath
0.8 0.9 0.8 setrgbcolor
fill
1 -8.13435 scale
0 0.1 translate
0 -1.85418 translate
1 -0.192759 scale
newpath
0 0 moveto
(C) true charpath
0.8 0.8 2.4 setrgbcolor
fill
1 -5.18783 scale
0 1.85418 translate
7.65 0 translate
0 -0.1 translate
1 -0.090584 scale
newpath
0 0 moveto
(T) true charpath
0.8 0.9 0.8 setrgbcolor
fill
1 -11.0395 scale
0 0.1 translate
0 -1.59962 translate
1 -0.204105 scale
newpath
0 0 moveto
(A) true charpath
2.4 0.8 0.8 setrgbcolor
fill
1 -4.89945 scale
0 1.59962 translate
0 0.1 translate
1 1.79897 scale
newpath
0 0 moveto
(C) true charpath
0 0 8 setrgbcolor
fill
1 0.555873 scale
0 -0.1 translate
0 -3.99249 translate
1 -0.340661 scale
newpath
0 0 moveto
(G) true charpath
1 0.94 0.8 setrgbcolor
fill
1 -2.93547 scale
0 3.99249 translate
7.65 0 translate
0 -0.1 translate
1 -0.201683 scale
newpath
0 0 moveto
(T) true charpath
0.8 0.9 0.8 setrgbcolor
fill
1 -4.95828 scale
0 0.1 translate
0 -2.47381 translate
1 -0.24806 scale
newpath
0 0 moveto
(A) true charpath
2.4 0.8 0.8 setrgbcolor
fill
1 -4.03128 scale
0 2.47381 translate
0 0.1 translate
1 1.92603 scale
newpath
0 0 moveto
(C) true charpath
0 0 8 setrgbcolor
fill
1 0.519202 scale
0 -0.1 translate
0 -5.21255 translate
1 -0.329002 scale
newpath
0 0 moveto
(G) true charpath
1 0.94 0.8 setrgbcolor
fill
1 -3.03949 scale
0 5.21255 translate
7.65 0 translate
0 0.1 translate
1 0.507892 scale
newpath
0 0 moveto
(G) true charpath
1 0.7 0 setrgbcolor
fill
1 1.96892 scale
0 -0.1 translate
0 -0.1 translate
1 -0.00824231 scale
newpath
0 0 moveto
(T) true charpath
0.8 0.9 0.8 setrgbcolor
fill
1 -121.325 scale
0 0.1 translate
0 4.88324 translate
1 0.702681 scale
newpath
0 0 moveto
(A) true charpath
8 0 0 setrgbcolor
fill
1 1.42312 scale
0 -4.88324 translate
0 -0.951712 translate
1 -0.23686 scale
newpath
0 0 moveto
(C) true charpath
0.8 0.8 2.4 setrgbcolor
fill
1 -4.2219 scale
0 0.951712 translate
7.65 0 translate
0 0.1 translate
1 1.65461 scale
newpath
0 0 moveto
(C) true charpath
0 0 8 setrgbcolor
fill
1 0.604373 scale
0 -0.1 translate
0 -0.1 translate
1 -0.234301 scale
newpath
0 0 moveto
(A) true charpath
2.4 0.8 0.8 setrgbcolor
fill
1 -4.26801 scale
0 0.1 translate
0 -2.73047 translate
1 -0.278189 scale
newpath
0 0 moveto
(G) true charpath
1 0.94 0.8 setrgbcolor
fill
1 -3.59468 scale
0 2.73047 translate
7.65 0 translate
0 0.1 translate
1 1.15639 scale
newpath
0 0 moveto
(C) true charpath
0 0 8 setrgbcolor
fill
1 0.864762 scale
0 -0.1 translate
0 -0.1 translate
1 -0.290794 scale
newpath
0 0 moveto
(G) true charpath
1 0.94 0.8 setrgbcolor
fill
1 -3.43886 scale
0 0.1 translate
7.65 0 translate
0 -0.1 translate
1 -0.0163154 scale
newpath
0 0 moveto
(T) true charpath
0.8 0.9 0.8 setrgbcolor
fill
1 -61.2918 scale
0 0.1 translate
0 0.1 translate
1 1.17674 scale
newpath
0 0 moveto
(A) true charpath
8 0 0 setrgbcolor
fill
1 0.849803 scale
0 -0.1 translate
0 -1.01524 translate
1 -0.203789 scale
newpath
0 0 moveto
(C) true charpath
0.8 0.8 2.4 setrgbcolor
fill
1 -4.90705 scale
0 1.01524 translate
7.65 0 translate
0 -0.1 translate
1 -0.0371541 scale
newpath
0 0 moveto
(A) true charpath
2.4 0.8 0.8 setrgbcolor
fill
1 -26.915 scale
0 0.1 translate
0 0.1 translate
1 0.972183 scale
newpath
0 0 moveto
(T) true charpath
0 0.5 0 setrgbcolor
fill
1 1.02861 scale
0 -0.1 translate
0 -1.17921 translate
1 -0.100807 scale
newpath
0 0 moveto
(G) true charpath
1 0.94 0.8 setrgbcolor
fill
1 -9.91991 scale
0 1.17921 translate
7.65 0 translate
0 -0.1 translate
1 -0.0317619 scale
newpath
0 0 moveto
(T) true charpath
0.8 0.9 0.8 setrgbcolor
fill
1 -31.4843 scale
0 0.1 translate
0 -1.13678 translate
1 -0.0524609 scale
newpath
0 0 moveto
(A) true charpath
2.4 0.8 0.8 setrgbcolor
fill
1 -19.0618 scale
0 1.13678 translate
0 0.1 translate
1 1.44523 scale
newpath
0 0 moveto
(G) true charpath
1 0.7 0 setrgbcolor
fill
1 0.691933 scale
0 -0.1 translate
0 -2.33643 translate
1 -0.19286 scale
newpath
0 0 moveto
(C) true charpath
0.8 0.8 2.4 setrgbcolor
fill
1 -5.1851 scale
0 2.33643 translate
7.65 0 translate
0 0.1 translate
1 1.15107 scale
newpath
0 0 moveto
(C) true charpath
0 0 8 setrgbcolor
fill
1 0.868754 scale
0 -0.1 translate
0 -0.1 translate
1 -0.295752 scale
newpath
0 0 moveto
(G) true charpath
1 0.94 0.8 setrgbcolor
fill
1 -3.38121 scale
0 0.1 translate
7.65 0 translate
0 -0.1 translate
1 -0.216596 scale
newpath
0 0 moveto
(T) true charpath
0.8 0.9 0.8 setrgbcolor
fill
1 -4.61689 scale
0 0.1 translate
0 -2.59116 translate
1 -0.236377 scale
newpath
0 0 moveto
(A) true charpath
2.4 0.8 0.8 setrgbcolor
fill
1 -4.23053 scale
0 2.59116 translate
0 0.1 translate
1 1.98408 scale
newpath
0 0 moveto
(G) true charpath
1 0.7 0 setrgbcolor
fill
1 0.504011 scale
0 -0.1 translate
0 -5.23797 translate
1 -0.46831 scale
newpath
0 0 moveto
(C) true charpath
0.8 0.8 2.4 setrgbcolor
fill
1 -2.13534 scale
0 5.23797 translate
7.65 0 translate
0 0.1 translate
1 2.28327 scale
newpath
0 0 moveto
(G) true charpath
1 0.7 0 setrgbcolor
fill
1 0.437968 scale
0 -0.1 translate
0 -0.1 translate
1 -0.542313 scale
newpath
0 0 moveto
(A) true charpath
2.4 0.8 0.8 setrgbcolor
fill
1 -1.84395 scale
0 0.1 translate
0 -5.15409 translate
1 -0.590686 scale
newpath
0 0 moveto
(T) true charpath
0.8 0.9 0.8 setrgbcolor
fill
1 -1.69295 scale
0 5.15409 translate
0 -10.5888 translate
1 -0.686323 scale
newpath
0 0 moveto
(C) true charpath
0.8 0.8 2.4 setrgbcolor
fill
1 -1.45704 scale
0 10.5888 translate
7.65 0 translate
0 -0.1 translate
1 -0.0289159 scale
newpath
0 0 moveto
(C) true charpath
0.8 0.8 2.4 setrgbcolor
fill
1 -34.5831 scale
0 0.1 translate
0 0.1 translate
1 0.931193 scale
newpath
0 0 moveto
(A) true charpath
8 0 0 setrgbcolor
fill
1 1.07389 scale
0 -0.1 translate
7.65 0 translate
0 0.1 translate
1 2.17977 scale
newpath
0 0 moveto
(G) true charpath
1 0.7 0 setrgbcolor
fill
1 0.458763 scale
0 -0.1 translate
0 -0.1 translate
1 -0.410248 scale
newpath
0 0 moveto
(A) true charpath
2.4 0.8 0.8 setrgbcolor
fill
1 -2.43755 scale
0 0.1 translate
0 -4.11493 translate
1 -0.435728 scale
newpath
0 0 moveto
(C) true charpath
0.8 0.8 2.4 setrgbcolor
fill
1 -2.29501 scale
0 4.11493 translate
0 -8.33034 translate
1 -0.511283 scale
newpath
0 0 moveto
(T) true charpath
0.8 0.9 0.8 setrgbcolor
fill
1 -1.95587 scale
0 8.33034 translate
7.65 0 translate
0 0.1 translate
1 2.33056 scale
newpath
0 0 moveto
(A) true charpath
8 0 0 setrgbcolor
fill
1 0.429082 scale
0 -0.1 translate
0 -0.1 translate
1 -0.696327 scale
newpath
0 0 moveto
(T) true charpath
0.8 0.9 0.8 setrgbcolor
fill
1 -1.43611 scale
0 0.1 translate
0 -6.36596 translate
1 -0.714764 scale
newpath
0 0 moveto
(G) true charpath
1 0.94 0.8 setrgbcolor
fill
1 -1.39906 scale
0 6.36596 translate
0 -12.777 translate
1 -0.719464 scale
newpath
0 0 moveto
(C) true charpath
0.8 0.8 2.4 setrgbcolor
fill
1 -1.38992 scale
0 12.777 translate
7.65 0 translate
0 0.1 translate
1 0.355772 scale
newpath
0 0 moveto
(C) true charpath
0 0 8 setrgbcolor
fill
1 2.81079 scale
0 -0.1 translate
0 3.68627 translate
1 0.830237 scale
newpath
0 0 moveto
(A) true charpath
8 0 0 setrgbcolor
fill
1 1.20448 scale
0 -3.68627 translate
0 -0.1 translate
1 -0.0624012 scale
newpath
0 0 moveto
(G) true charpath
1 0.94 0.8 setrgbcolor
fill
1 -16.0253 scale
0 0.1 translate
0 -1.37787 translate
1 -0.148674 scale
newpath
0 0 moveto
(T) true charpath
0.8 0.9 0.8 setrgbcolor
fill
1 -6.7261 scale
0 1.37787 translate
7.65 0 translate
0 -0.1 translate
1 -0.217888 scale
newpath
0 0 moveto
(A) true charpath
2.4 0.8 0.8 setrgbcolor
fill
1 -4.58952 scale
0 0.1 translate
0 0.1 translate
1 1.9666 scale
newpath
0 0 moveto
(T) true charpath
0 0.5 0 setrgbcolor
fill
1 0.508493 scale
0 -0.1 translate
0 -2.60132 translate
1 -0.272225 scale
newpath
0 0 moveto
(C) true charpath
0.8 0.8 2.4 setrgbcolor
fill
1 -3.67344 scale
0 2.60132 translate
0 -5.5302 translate
1 -0.359693 scale
newpath
0 0 moveto
(G) true charpath
1 0.94 0.8 setrgbcolor
fill
1 -2.78015 scale
0 5.5302 translate
7.65 0 translate
0 0.1 translate
1 2.24477 scale
newpath
0 0 moveto
(A) true charpath
8 0 0 setrgbcolor
fill
1 0.445479 scale
0 -0.1 translate
0 -0.1 translate
1 -0.446832 scale
newpath
0 0 moveto
(T) true charpath
0.8 0.9 0.8 setrgbcolor
fill
1 -2.23798 scale
0 0.1 translate
0 -4.40278 translate
1 -0.584734 scale
newpath
0 0 moveto
(G) true charpath
1 0.94 0.8 setrgbcolor
fill
1 -1.71018 scale
0 4.40278 translate
0 -9.79066 translate
1 -0.595796 scale
newpath
0 0 moveto
(C) true charpath
0.8 0.8 2.4 setrgbcolor
fill
1 -1.67843 scale
0 9.79066 translate
7.65 0 translate
0 -0.1 translate
1 -0.0289159 scale
newpath
0 0 moveto
(C) true charpath
0.8 0.8 2.4 setrgbcolor
fill
1 -34.5831 scale
0 0.1 translate
0 0.1 translate
1 0.931193 scale
newpath
0 0 moveto
(A) true charpath
8 0 0 setrgbcolor
fill
1 1.07389 scale
0 -0.1 translate
7.65 0 translate
0 0.1 translate
1 2.17977 scale
newpath
0 0 moveto
(G) true charpath
1 0.7 0 setrgbcolor
fill
1 0.458763 scale
0 -0.1 translate
0 -0.1 translate
1 -0.410248 scale
newpath
0 0 moveto
(A) true charpath
2.4 0.8 0.8 setrgbcolor
fill
1 -2.43755 scale
0 0.1 translate
0 -4.11493 translate
1 -0.435728 scale
newpath
0 0 moveto
(C) true charpath
0.8 0.8 2.4 setrgbcolor
fill
1 -2.29501 scale
0 4.11493 translate
0 -8.33034 translate
1 -0.511283 scale
newpath
0 0 moveto
(T) true charpath
0.8 0.9 0.8 setrgbcolor
fill
1 -1.95587 scale
0 8.33034 translate
7.65 0 translate
0 0.1 translate
1 2.33056 scale
newpath
0 0 moveto
(A) true charpath
8 0 0 setrgbcolor
fill
1 0.429082 scale
0 -0.1 translate
0 -0.1 translate
1 -0.696327 scale
newpath
0 0 moveto
(T) true charpath
0.8 0.9 0.8 setrgbcolor
fill
1 -1.43611 scale
0 0.1 translate
0 -6.36596 translate
1 -0.714764 scale
newpath
0 0 moveto
(G) true charpath
1 0.94 0.8 setrgbcolor
fill
1 -1.39906 scale
0 6.36596 translate
0 -12.777 translate
1 -0.719464 scale
newpath
0 0 moveto
(C) true charpath
0.8 0.8 2.4 setrgbcolor
fill
1 -1.38992 scale
0 12.777 translate
7.65 0 translate
0 0.1 translate
1 0.0711331 scale
newpath
0 0 moveto
(C) true charpath
0 0 8 setrgbcolor
fill
1 14.0582 scale
0 -0.1 translate
0 -0.1 translate
1 -0.055231 scale
newpath
0 0 moveto
(G) true charpath
1 0.94 0.8 setrgbcolor
fill
1 -18.1058 scale
0 0.1 translate
0 1.44657 translate
1 0.942051 scale
newpath
0 0 moveto
(A) true charpath
8 0 0 setrgbcolor
fill
1 1.06151 scale
0 -1.44657 translate
0 -1.32145 translate
1 -0.105683 scale
newpath
0 0 moveto
(T) true charpath
0.8 0.9 0.8 setrgbcolor
fill
1 -9.46222 scale
0 1.32145 translate
7.65 0 translate
0 -0.1 translate
1 -0.150712 scale
newpath
0 0 moveto
(A) true charpath
2.4 0.8 0.8 setrgbcolor
fill
1 -6.63517 scale
0 0.1 translate
0 -2.07275 translate
1 -0.189612 scale
newpath
0 0 moveto
(C) true charpath
0.8 0.8 2.4 setrgbcolor
fill
1 -5.27394 scale
0 2.07275 translate
0 0.1 translate
1 1.81432 scale
newpath
0 0 moveto
(T) true charpath
0 0.5 0 setrgbcolor
fill
1 0.55117 scale
0 -0.1 translate
0 -4.35157 translate
1 -0.279495 scale
newpath
0 0 moveto
(G) true charpath
1 0.94 0.8 setrgbcolor
fill
1 -3.57788 scale
0 4.35157 translate
7.65 0 translate
0 0.1 translate
1 2.23439 scale
newpath
0 0 moveto
(A) true charpath
8 0 0 setrgbcolor
fill
1 0.447549 scale
0 -0.1 translate
0 -0.1 translate
1 -0.446601 scale
newpath
0 0 moveto
(T) true charpath
0.8 0.9 0.8 setrgbcolor
fill
1 -2.23914 scale
0 0.1 translate
0 -4.40097 translate
1 -0.541116 scale
newpath
0 0 moveto
(G) true charpath
1 0.94 0.8 setrgbcolor
fill
1 -1.84803 scale
0 4.40097 translate
0 -9.44563 translate
1 -0.587033 scale
newpath
0 0 moveto
(C) true charpath
0.8 0.8 2.4 setrgbcolor
fill
1 -1.70348 scale
0 9.44563 translate
7.65 0 translate
0 -0.1 translate
1 -0.111089 scale
newpath
0 0 moveto
(C) true charpath
0.8 0.8 2.4 setrgbcolor
fill
1 -9.00175 scale
0 0.1 translate
0 0.1 translate
1 1.3689 scale
newpath
0 0 moveto
(A) true charpath
8 0 0 setrgbcolor
fill
1 0.730513 scale
0 -0.1 translate
0 -1.76097 translate
1 -0.233431 scale
newpath
0 0 moveto
(T) true charpath
0.8 0.9 0.8 setrgbcolor
fill
1 -4.28392 scale
0 1.76097 translate
7.65 0 translate
0 -0.1 translate
1 -0.196466 scale
newpath
0 0 moveto
(G) true charpath
1 0.94 0.8 setrgbcolor
fill
1 -5.08993 scale
0 0.1 translate
0 0.1 translate
1 2.0513 scale
newpath
0 0 moveto
(A) true charpath
8 0 0 setrgbcolor
fill
1 0.487496 scale
0 -0.1 translate
0 -2.43277 translate
1 -0.372714 scale
newpath
0 0 moveto
(C) true charpath
0.8 0.8 2.4 setrgbcolor
fill
1 -2.68302 scale
0 2.43277 translate
0 -6.15235 translate
1 -0.507874 scale
newpath
0 0 moveto
(T) true charpath
0.8 0.9 0.8 setrgbcolor
fill
1 -1.96899 scale
0 6.15235 translate
7.65 0 translate
0 -0.1 translate
1 -0.186448 scale
newpath
0 0 moveto
(T) true charpath
0.8 0.9 0.8 setrgbcolor
fill
1 -5.36343 scale
0 0.1 translate
0 0.1 translate
1 1.89028 scale
newpath
0 0 moveto
(A) true charpath
8 0 0 setrgbcolor
fill
1 0.529023 scale
0 -0.1 translate
0 -2.35393 translate
1 -0.249656 scale
newpath
0 0 moveto
(C) true charpath
0.8 0.8 2.4 setrgbcolor
fill
1 -4.00551 scale
0 2.35393 translate
0 -5.10523 translate
1 -0.282323 scale
newpath
0 0 moveto
(G) true charpath
1 0.94 0.8 setrgbcolor
fill
1 -3.54204 scale
0 5.10523 translate
7.65 0 translate
0 -0.1 translate
1 -0.124961 scale
newpath
0 0 moveto
(G) true charpath
1 0.94 0.8 setrgbcolor
fill
1 -8.00252 scale
0 0.1 translate
0 0.1 translate
1 1.2919 scale
newpath
0 0 moveto
(A) true charpath
8 0 0 setrgbcolor
fill
1 0.774055 scale
0 -0.1 translate
0 -1.87012 translate
1 -0.183861 scale
newpath
0 0 moveto
(T) true charpath
0.8 0.9 0.8 setrgbcolor
fill
1 -5.43889 scale
0 1.87012 translate
7.65 0 translate
0 0.1 translate
1 0.287181 scale
newpath
0 0 moveto
(T) true charpath
0 0.5 0 setrgbcolor
fill
1 3.48212 scale
0 -0.1 translate
0 -0.1 translate
1 -0.0866792 scale
newpath
0 0 moveto
(A) true charpath
2.4 0.8 0.8 setrgbcolor
fill
1 -11.5368 scale
0 0.1 translate
0 3.14656 translate
1 1.03271 scale
newpath
0 0 moveto
(C) true charpath
0 0 8 setrgbcolor
fill
1 0.968329 scale
0 -3.14656 translate
0 -1.5689 translate
1 -0.229569 scale
newpath
0 0 moveto
(G) true charpath
1 0.94 0.8 setrgbcolor
fill
1 -4.35598 scale
0 1.5689 translate
7.65 0 translate
0 0.1 translate
1 2.27386 scale
newpath
0 0 moveto
(A) true charpath
8 0 0 setrgbcolor
fill
1 0.439782 scale
0 -0.1 translate
0 -0.1 translate
1 -0.572854 scale
newpath
0 0 moveto
(C) true charpath
0.8 0.8 2.4 setrgbcolor
fill
1 -1.74564 scale
0 0.1 translate
0 -5.3944 translate
1 -0.57685 scale
newpath
0 0 moveto
(G) true charpath
1 0.94 0.8 setrgbcolor
fill
1 -1.73355 scale
0 5.3944 translate
0 -10.7202 translate
1 -0.601101 scale
newpath
0 0 moveto
(T) true charpath
0.8 0.9 0.8 setrgbcolor
fill
1 -1.66361 scale
0 10.7202 translate
7.65 0 translate
0 0.1 translate
1 0.224914 scale
newpath
0 0 moveto
(C) true charpath
0 0 8 setrgbcolor
fill
1 4.44613 scale
0 -0.1 translate
0 2.65661 translate
1 0.971533 scale
newpath
0 0 moveto
(A) true charpath
8 0 0 setrgbcolor
fill
1 1.0293 scale
0 -2.65661 translate
0 -0.1 translate
1 -0.115644 scale
newpath
0 0 moveto
(G) true charpath
1 0.94 0.8 setrgbcolor
fill
1 -8.64725 scale
0 0.1 translate
0 -1.79681 translate
1 -0.117082 scale
newpath
0 0 moveto
(T) true charpath
0.8 0.9 0.8 setrgbcolor
fill
1 -8.54105 scale
0 1.79681 translate
7.65 0 translate
0 -0.1 translate
1 -0.0941347 scale
newpath
0 0 moveto
(C) true charpath
0.8 0.8 2.4 setrgbcolor
fill
1 -10.6231 scale
0 0.1 translate
0 -1.62756 translate
1 -0.116765 scale
newpath
0 0 moveto
(T) true charpath
0.8 0.9 0.8 setrgbcolor
fill
1 -8.56422 scale
0 1.62756 translate
0 -3.33319 translate
1 -0.125255 scale
newpath
0 0 moveto
(G) true charpath
1 0.94 0.8 setrgbcolor
fill
1 -7.98373 scale
0 3.33319 translate
0 0.1 translate
1 1.55014 scale
newpath
0 0 moveto
(A) true charpath
8 0 0 setrgbcolor
fill
1 0.645104 scale
0 -0.1 translate
7.65 0 translate
0 -0.1 translate
1 -0.0126738 scale
newpath
0 0 moveto
(C) true charpath
0.8 0.8 2.4 setrgbcolor
fill
1 -78.9027 scale
0 0.1 translate
0 -0.986582 translate
1 -0.0717914 scale
newpath
0 0 moveto
(T) true charpath
0.8 0.9 0.8 setrgbcolor
fill
1 -13.9293 scale
0 0.986582 translate
0 -2.33833 translate
1 -0.116903 scale
newpath
0 0 moveto
(G) true charpath
1 0.94 0.8 setrgbcolor
fill
1 -8.55409 scale
0 2.33833 translate
0 0.1 translate
1 1.35481 scale
newpath
0 0 moveto
(A) true charpath
8 0 0 setrgbcolor
fill
1 0.73811 scale
0 -0.1 translate
7.65 0 translate
0 0.1 translate
1 0.0451347 scale
newpath
0 0 moveto
(G) true charpath
1 0.7 0 setrgbcolor
fill
1 22.1559 scale
0 -0.1 translate
7.65 0 translate
0 0.1 translate
1 1.27816 scale
newpath
0 0 moveto
(G) true charpath
1 0.7 0 setrgbcolor
fill
1 0.782373 scale
0 -0.1 translate
0 -0.1 translate
1 -0.239887 scale
newpath
0 0 moveto
(C) true charpath
0.8 0.8 2.4 setrgbcolor
fill
1 -4.16863 scale
0 0.1 translate
7.65 0 translate
0 0.1 translate
1 0.39858 scale
newpath
0 0 moveto
(G) true charpath
1 0.7 0 setrgbcolor
fill
1 2.50891 scale
0 -0.1 translate
0 4.02311 translate
1 0.457361 scale
newpath
0 0 moveto
(C) true charpath
0 0 8 setrgbcolor
fill
1 2.18646 scale
0 -4.02311 translate
0 -0.1 translate
1 -0.0678899 scale
newpath
0 0 moveto
(T) true charpath
0.8 0.9 0.8 setrgbcolor
fill
1 -14.7297 scale
0 0.1 translate
7.65 0 translate
7.65 0 translate
-306 -23.1593 translate
newpath
-3.825 -1.9125 moveto
313.65 0 rlineto
0 45.9 rlineto
-313.65 0 rlineto
0 -45.9 rlineto
closepath
0 0 0 setrgbcolor
stroke
-275.4 0 translate
0 18.1779 translate
/Helvetica findfont
5.61816 scalefont
setfont
newpath
0 0 moveto
(Motif Name:) true charpath
0 0 0 setrgbcolor
fill
70.227 0 translate
/Helvetica-Bold findfont
5.61816 scalefont
setfont
newpath
0 0 moveto
(CM002887.2_62313608-62314883(+)_1|1|1x0) true charpath
0 0 0 setrgbcolor
fill
-70.227 0 translate
0 -68.25 translate
0 29.125 translate
/Helvetica findfont
8.262 scalefont
setfont
newpath
0 0 moveto
(Gene:) true charpath
0 0 0 setrgbcolor
fill
42.1362 0 translate
/Helvetica-Bold findfont
8.262 scalefont
setfont
newpath
0 0 moveto
(CM002887.2_62322967-62323906(+)_1) true charpath
0 0 0 setrgbcolor
fill
-42.1362 0 translate
-30.6 -29.125 translate
306 0 translate
2.10375 0 translate
/Helvetica findfont
5.508 scalefont
setfont
newpath
0 0 moveto
(1) true charpath
0 0 0 setrgbcolor
fill
7.65 0 translate
newpath
0 0 moveto
(2) true charpath
0 0 0 setrgbcolor
fill
7.65 0 translate
newpath
0 0 moveto
(3) true charpath
0 0 0 setrgbcolor
fill
7.65 0 translate
newpath
0 0 moveto
(4) true charpath
0 0 0 setrgbcolor
fill
7.65 0 translate
newpath
0 0 moveto
(5) true charpath
0 0 0 setrgbcolor
fill
7.65 0 translate
newpath
0 0 moveto
(6) true charpath
0 0 0 setrgbcolor
fill
7.65 0 translate
newpath
0 0 moveto
(7) true charpath
0 0 0 setrgbcolor
fill
7.65 0 translate
newpath
0 0 moveto
(8) true charpath
0 0 0 setrgbcolor
fill
7.65 0 translate
newpath
0 0 moveto
(9) true charpath
0 0 0 setrgbcolor
fill
7.65 0 translate
newpath
0 0 moveto
(0) true charpath
0 0 0 setrgbcolor
fill
7.65 0 translate
newpath
0 0 moveto
(1) true charpath
0 0 0 setrgbcolor
fill
7.65 0 translate
newpath
0 0 moveto
(2) true charpath
0 0 0 setrgbcolor
fill
7.65 0 translate
newpath
0 0 moveto
(3) true charpath
0 0 0 setrgbcolor
fill
7.65 0 translate
newpath
0 0 moveto
(4) true charpath
0 0 0 setrgbcolor
fill
7.65 0 translate
newpath
0 0 moveto
(5) true charpath
0 0 0 setrgbcolor
fill
7.65 0 translate
newpath
0 0 moveto
(6) true charpath
0 0 0 setrgbcolor
fill
7.65 0 translate
newpath
0 0 moveto
(7) true charpath
0 0 0 setrgbcolor
fill
7.65 0 translate
newpath
0 0 moveto
(8) true charpath
0 0 0 setrgbcolor
fill
7.65 0 translate
newpath
0 0 moveto
(9) true charpath
0 0 0 setrgbcolor
fill
7.65 0 translate
newpath
0 0 moveto
(0) true charpath
0 0 0 setrgbcolor
fill
7.65 0 translate
newpath
0 0 moveto
(1) true charpath
0 0 0 setrgbcolor
fill
7.65 0 translate
newpath
0 0 moveto
(2) true charpath
0 0 0 setrgbcolor
fill
7.65 0 translate
newpath
0 0 moveto
(3) true charpath
0 0 0 setrgbcolor
fill
7.65 0 translate
newpath
0 0 moveto
(4) true charpath
0 0 0 setrgbcolor
fill
7.65 0 translate
newpath
0 0 moveto
(5) true charpath
0 0 0 setrgbcolor
fill
7.65 0 translate
newpath
0 0 moveto
(6) true charpath
0 0 0 setrgbcolor
fill
7.65 0 translate
newpath
0 0 moveto
(7) true charpath
0 0 0 setrgbcolor
fill
7.65 0 translate
newpath
0 0 moveto
(8) true charpath
0 0 0 setrgbcolor
fill
7.65 0 translate
-216.304 0 translate
0 3.93429 translate
0 19.225 translate
/Helvetica findfont
5.508 scalefont
setfont
221.85 -1.57371 translate
newpath
0 0 moveto
(0) true charpath
0 0 0 setrgbcolor
fill
0 19.125 translate
newpath
0 0 moveto
(+0.57) true charpath
0 0 0 setrgbcolor
fill
0 -38.25 translate
newpath
0 0 moveto
(-3.06) true charpath
0 0 0 setrgbcolor
fill
-221.85 19.125 translate
0 1.57371 translate
/Helvetica-Bold findfont
11.016 scalefont
setfont
0 0.1 translate
1 0.0398384 scale
newpath
0 0 moveto
(A) true charpath
8 0 0 setrgbcolor
fill
1 25.1014 scale
0 -0.1 translate
0 -0.1 translate
1 -0.00833484 scale
newpath
0 0 moveto
(C) true charpath
0.8 0.8 2.4 setrgbcolor
fill
1 -119.978 scale
0 0.1 translate
0 -0.95244 translate
1 -0.0327427 scale
newpath
0 0 moveto
(G) true charpath
1 0.94 0.8 setrgbcolor
fill
1 -30.5412 scale
0 0.95244 translate
0 1.20033 translate
1 0.665331 scale
newpath
0 0 moveto
(T) true charpath
0 0.5 0 setrgbcolor
fill
1 1.50301 scale
0 -1.20033 translate
7.65 0 translate
0 -0.1 translate
1 -0.16748 scale
newpath
0 0 moveto
(A) true charpath
2.4 0.8 0.8 setrgbcolor
fill
1 -5.97084 scale
0 0.1 translate
0 -2.20469 translate
1 -0.174553 scale
newpath
0 0 moveto
(C) true charpath
0.8 0.8 2.4 setrgbcolor
fill
1 -5.72892 scale
0 2.20469 translate
0 0.1 translate
1 1.46692 scale
newpath
0 0 moveto
(G) true charpath
1 0.7 0 setrgbcolor
fill
1 0.6817 scale
0 -0.1 translate
7.65 0 translate
0 -0.1 translate
1 -0.229228 scale
newpath
0 0 moveto
(A) true charpath
2.4 0.8 0.8 setrgbcolor
fill
1 -4.36247 scale
0 0.1 translate
0 0.1 translate
1 1.974 scale
newpath
0 0 moveto
(G) true charpath
1 0.7 0 setrgbcolor
fill
1 0.506585 scale
0 -0.1 translate
0 -2.69055 translate
1 -0.320148 scale
newpath
0 0 moveto
(T) true charpath
0.8 0.9 0.8 setrgbcolor
fill
1 -3.12356 scale
0 2.69055 translate
0 -5.99652 translate
1 -0.362926 scale
newpath
0 0 moveto
(C) true charpath
0.8 0.8 2.4 setrgbcolor
fill
1 -2.75539 scale
0 5.99652 translate
7.65 0 translate
0 0.1 translate
1 0.52636 scale
newpath
0 0 moveto
(G) true charpath
1 0.7 0 setrgbcolor
fill
1 1.89984 scale
0 -0.1 translate
0 5.02856 translate
1 0.738053 scale
newpath
0 0 moveto
(A) true charpath
8 0 0 setrgbcolor
fill
1 1.35492 scale
0 -5.02856 translate
0 -0.1 translate
1 -0.123961 scale
newpath
0 0 moveto
(C) true charpath
0.8 0.8 2.4 setrgbcolor
fill
1 -8.06703 scale
0 0.1 translate
0 -1.86226 translate
1 -0.135687 scale
newpath
0 0 moveto
(T) true charpath
0.8 0.9 0.8 setrgbcolor
fill
1 -7.36989 scale
0 1.86226 translate
7.65 0 translate
0 -0.1 translate
1 -0.278415 scale
newpath
0 0 moveto
(C) true charpath
0.8 0.8 2.4 setrgbcolor
fill
1 -3.59177 scale
0 0.1 translate
0 0.1 translate
1 2.03042 scale
newpath
0 0 moveto
(A) true charpath
8 0 0 setrgbcolor
fill
1 0.492509 scale
0 -0.1 translate
0 -3.07758 translate
1 -0.329076 scale
newpath
0 0 moveto
(T) true charpath
0.8 0.9 0.8 setrgbcolor
fill
1 -3.03881 scale
0 3.07758 translate
0 -6.4538 translate
1 -0.413474 scale
newpath
0 0 moveto
(G) true charpath
1 0.94 0.8 setrgbcolor
fill
1 -2.41853 scale
0 6.4538 translate
7.65 0 translate
0 0.1 translate
1 0.028053 scale
newpath
0 0 moveto
(C) true charpath
0 0 8 setrgbcolor
fill
1 35.6468 scale
0 -0.1 translate
0 1.10759 translate
1 1.42804 scale
newpath
0 0 moveto
(T) true charpath
0 0.5 0 setrgbcolor
fill
1 0.700258 scale
0 -1.10759 translate
0 -0.1 translate
1 -0.281517 scale
newpath
0 0 moveto
(G) true charpath
1 0.94 0.8 setrgbcolor
fill
1 -3.55218 scale
0 0.1 translate
0 -3.102 translate
1 -0.293924 scale
newpath
0 0 moveto
(A) true charpath
2.4 0.8 0.8 setrgbcolor
fill
1 -3.40224 scale
0 3.102 translate
7.65 0 translate
0 -0.1 translate
1 -0.249435 scale
newpath
0 0 moveto
(G) true charpath
1 0.94 0.8 setrgbcolor
fill
1 -4.00906 scale
0 0.1 translate
0 0.1 translate
1 2.17005 scale
newpath
0 0 moveto
(T) true charpath
0 0.5 0 setrgbcolor
fill
1 0.460819 scale
0 -0.1 translate
0 -2.84956 translate
1 -0.628496 scale
newpath
0 0 moveto
(C) true charpath
0.8 0.8 2.4 setrgbcolor
fill
1 -1.5911 scale
0 2.84956 translate
0 -8.58178 translate
1 -0.638452 scale
newpath
0 0 moveto
(A) true charpath
2.4 0.8 0.8 setrgbcolor
fill
1 -1.56629 scale
0 8.58178 translate
7.65 0 translate
0 0.1 translate
1 2.33056 scale
newpath
0 0 moveto
(C) true charpath
0 0 8 setrgbcolor
fill
1 0.429082 scale
0 -0.1 translate
0 -0.1 translate
1 -0.599882 scale
newpath
0 0 moveto
(T) true charpath
0.8 0.9 0.8 setrgbcolor
fill
1 -1.66699 scale
0 0.1 translate
0 -5.60707 translate
1 -0.734222 scale
newpath
0 0 moveto
(A) true charpath
2.4 0.8 0.8 setrgbcolor
fill
1 -1.36199 scale
0 5.60707 translate
0 -12.1712 translate
1 -0.796451 scale
newpath
0 0 moveto
(G) true charpath
1 0.94 0.8 setrgbcolor
fill
1 -1.25557 scale
0 12.1712 translate
7.65 0 translate
0 0.1 translate
1 1.8422 scale
newpath
0 0 moveto
(A) true charpath
8 0 0 setrgbcolor
fill
1 0.54283 scale
0 -0.1 translate
0 -0.1 translate
1 -0.492797 scale
newpath
0 0 moveto
(G) true charpath
1 0.94 0.8 setrgbcolor
fill
1 -2.02923 scale
0 0.1 translate
0 -4.76447 translate
1 -0.553363 scale
newpath
0 0 moveto
(C) true charpath
0.8 0.8 2.4 setrgbcolor
fill
1 -1.80713 scale
0 4.76447 translate
7.65 0 translate
0 -0.1 translate
1 -0.0585736 scale
newpath
0 0 moveto
(C) true charpath
0.8 0.8 2.4 setrgbcolor
fill
1 -17.0725 scale
0 0.1 translate
0 0.1 translate
1 1.03098 scale
newpath
0 0 moveto
(A) true charpath
8 0 0 setrgbcolor
fill
1 0.969948 scale
0 -0.1 translate
0 -1.34775 translate
1 -0.153207 scale
newpath
0 0 moveto
(T) true charpath
0.8 0.9 0.8 setrgbcolor
fill
1 -6.52712 scale
0 1.34775 translate
7.65 0 translate
0 -0.1 translate
1 -0.217438 scale
newpath
0 0 moveto
(C) true charpath
0.8 0.8 2.4 setrgbcolor
fill
1 -4.599 scale
0 0.1 translate
0 0.1 translate
1 1.96582 scale
newpath
0 0 moveto
(A) true charpath
8 0 0 setrgbcolor
fill
1 0.508695 scale
0 -0.1 translate
0 -2.59779 translate
1 -0.333911 scale
newpath
0 0 moveto
(T) true charpath
0.8 0.9 0.8 setrgbcolor
fill
1 -2.99481 scale
0 2.59779 translate
0 -6.01205 translate
1 -0.347898 scale
newpath
0 0 moveto
(G) true charpath
1 0.94 0.8 setrgbcolor
fill
1 -2.87441 scale
0 6.01205 translate
7.65 0 translate
0 -0.1 translate
1 -0.0403516 scale
newpath
0 0 moveto
(C) true charpath
0.8 0.8 2.4 setrgbcolor
fill
1 -24.7822 scale
0 0.1 translate
0 -1.20437 translate
1 -0.190862 scale
newpath
0 0 moveto
(T) true charpath
0.8 0.9 0.8 setrgbcolor
fill
1 -5.2394 scale
0 1.20437 translate
0 0.1 translate
1 1.65452 scale
newpath
0 0 moveto
(A) true charpath
8 0 0 setrgbcolor
fill
1 0.604406 scale
0 -0.1 translate
0 -3.49303 translate
1 -0.282832 scale
newpath
0 0 moveto
(G) true charpath
1 0.94 0.8 setrgbcolor
fill
1 -3.53567 scale
0 3.49303 translate
7.65 0 translate
0 -0.1 translate
1 -0.249435 scale
newpath
0 0 moveto
(G) true charpath
1 0.94 0.8 setrgbcolor
fill
1 -4.00906 scale
0 0.1 translate
0 0.1 translate
1 2.17005 scale
newpath
0 0 moveto
(T) true charpath
0 0.5 0 setrgbcolor
fill
1 0.460819 scale
0 -0.1 translate
0 -2.84956 translate
1 -0.628496 scale
newpath
0 0 moveto
(C) true charpath
0.8 0.8 2.4 setrgbcolor
fill
1 -1.5911 scale
0 2.84956 translate
0 -8.58178 translate
1 -0.638452 scale
newpath
0 0 moveto
(A) true charpath
2.4 0.8 0.8 setrgbcolor
fill
1 -1.56629 scale
0 8.58178 translate
7.65 0 translate
0 0.1 translate
1 2.33056 scale
newpath
0 0 moveto
(C) true charpath
0 0 8 setrgbcolor
fill
1 0.429082 scale
0 -0.1 translate
0 -0.1 translate
1 -0.599882 scale
newpath
0 0 moveto
(T) true charpath
0.8 0.9 0.8 setrgbcolor
fill
1 -1.66699 scale
0 0.1 translate
0 -5.60707 translate
1 -0.734222 scale
newpath
0 0 moveto
(A) true charpath
2.4 0.8 0.8 setrgbcolor
fill
1 -1.36199 scale
0 5.60707 translate
0 -12.1712 translate
1 -0.796451 scale
newpath
0 0 moveto
(G) true charpath
1 0.94 0.8 setrgbcolor
fill
1 -1.25557 scale
0 12.1712 translate
7.65 0 translate
0 0.1 translate
1 1.8422 scale
newpath
0 0 moveto
(A) true charpath
8 0 0 setrgbcolor
fill
1 0.54283 scale
0 -0.1 translate
0 -0.1 translate
1 -0.492797 scale
newpath
0 0 moveto
(G) true charpath
1 0.94 0.8 setrgbcolor
fill
1 -2.02923 scale
0 0.1 translate
0 -4.76447 translate
1 -0.553363 scale
newpath
0 0 moveto
(C) true charpath
0.8 0.8 2.4 setrgbcolor
fill
1 -1.80713 scale
0 4.76447 translate
7.65 0 translate
0 -0.1 translate
1 -0.065285 scale
newpath
0 0 moveto
(G) true charpath
1 0.94 0.8 setrgbcolor
fill
1 -15.3175 scale
0 0.1 translate
0 0.1 translate
1 1.24724 scale
newpath
0 0 moveto
(A) true charpath
8 0 0 setrgbcolor
fill
1 0.801772 scale
0 -0.1 translate
0 -1.40056 translate
1 -0.288872 scale
newpath
0 0 moveto
(T) true charpath
0.8 0.9 0.8 setrgbcolor
fill
1 -3.46174 scale
0 1.40056 translate
7.65 0 translate
0 -0.1 translate
1 -0.0457848 scale
newpath
0 0 moveto
(T) true charpath
0.8 0.9 0.8 setrgbcolor
fill
1 -21.8413 scale
0 0.1 translate
0 -1.24712 translate
1 -0.200314 scale
newpath
0 0 moveto
(G) true charpath
1 0.94 0.8 setrgbcolor
fill
1 -4.99215 scale
0 1.24712 translate
0 0.1 translate
1 1.6256 scale
newpath
0 0 moveto
(C) true charpath
0 0 8 setrgbcolor
fill
1 0.615159 scale
0 -0.1 translate
0 -3.61016 translate
1 -0.223533 scale
newpath
0 0 moveto
(A) true charpath
2.4 0.8 0.8 setrgbcolor
fill
1 -4.47361 scale
0 3.61016 translate
7.65 0 translate
0 0.1 translate
1 2.1952 scale
newpath
0 0 moveto
(T) true charpath
0 0.5 0 setrgbcolor
fill
1 0.455539 scale
0 -0.1 translate
0 -0.1 translate
1 -0.458976 scale
newpath
0 0 moveto
(G) true charpath
1 0.94 0.8 setrgbcolor
fill
1 -2.17876 scale
0 0.1 translate
0 -4.49834 translate
1 -0.478758 scale
newpath
0 0 moveto
(A) true charpath
2.4 0.8 0.8 setrgbcolor
fill
1 -2.08874 scale
0 4.49834 translate
0 -9.05234 translate
1 -0.509797 scale
newpath
0 0 moveto
(C) true charpath
0.8 0.8 2.4 setrgbcolor
fill
1 -1.96157 scale
0 9.05234 translate
7.65 0 translate
0 -0.1 translate
1 -0.249435 scale
newpath
0 0 moveto
(G) true charpath
1 0.94 0.8 setrgbcolor
fill
1 -4.00906 scale
0 0.1 translate
0 0.1 translate
1 2.17005 scale
newpath
0 0 moveto
(T) true charpath
0 0.5 0 setrgbcolor
fill
1 0.460819 scale
0 -0.1 translate
0 -2.84956 translate
1 -0.628496 scale
newpath
0 0 moveto
(C) true charpath
0.8 0.8 2.4 setrgbcolor
fill
1 -1.5911 scale
0 2.84956 translate
0 -8.58178 translate
1 -0.638452 scale
newpath
0 0 moveto
(A) true charpath
2.4 0.8 0.8 setrgbcolor
fill
1 -1.56629 scale
0 8.58178 translate
7.65 0 translate
0 0.1 translate
1 2.33056 scale
newpath
0 0 moveto
(C) true charpath
0 0 8 setrgbcolor
fill
1 0.429082 scale
0 -0.1 translate
0 -0.1 translate
1 -0.599882 scale
newpath
0 0 moveto
(T) true charpath
0.8 0.9 0.8 setrgbcolor
fill
1 -1.66699 scale
0 0.1 translate
0 -5.60707 translate
1 -0.734222 scale
newpath
0 0 moveto
(A) true charpath
2.4 0.8 0.8 setrgbcolor
fill
1 -1.36199 scale
0 5.60707 translate
0 -12.1712 translate
1 -0.796451 scale
newpath
0 0 moveto
(G) true charpath
1 0.94 0.8 setrgbcolor
fill
1 -1.25557 scale
0 12.1712 translate
7.65 0 translate
0 0.1 translate
1 1.8422 scale
newpath
0 0 moveto
(A) true charpath
8 0 0 setrgbcolor
fill
1 0.54283 scale
0 -0.1 translate
0 -0.1 translate
1 -0.492797 scale
newpath
0 0 moveto
(G) true charpath
1 0.94 0.8 setrgbcolor
fill
1 -2.02923 scale
0 0.1 translate
0 -4.76447 translate
1 -0.553363 scale
newpath
0 0 moveto
(C) true charpath
0.8 0.8 2.4 setrgbcolor
fill
1 -1.80713 scale
0 4.76447 translate
7.65 0 translate
0 -0.1 translate
1 -0.0684294 scale
newpath
0 0 moveto
(G) true charpath
1 0.94 0.8 setrgbcolor
fill
1 -14.6136 scale
0 0.1 translate
0 0.1 translate
1 1.16995 scale
newpath
0 0 moveto
(A) true charpath
8 0 0 setrgbcolor
fill
1 0.85474 scale
0 -0.1 translate
0 -1.4253 translate
1 -0.234678 scale
newpath
0 0 moveto
(T) true charpath
0.8 0.9 0.8 setrgbcolor
fill
1 -4.26116 scale
0 1.4253 translate
7.65 0 translate
0 -0.1 translate
1 -0.124255 scale
newpath
0 0 moveto
(G) true charpath
1 0.94 0.8 setrgbcolor
fill
1 -8.048 scale
0 0.1 translate
0 0.1 translate
1 1.88259 scale
newpath
0 0 moveto
(A) true charpath
8 0 0 setrgbcolor
fill
1 0.531184 scale
0 -0.1 translate
0 -1.86456 translate
1 -0.332725 scale
newpath
0 0 moveto
(T) true charpath
0.8 0.9 0.8 setrgbcolor
fill
1 -3.00548 scale
0 1.86456 translate
0 -5.26949 translate
1 -0.336777 scale
newpath
0 0 moveto
(C) true charpath
0.8 0.8 2.4 setrgbcolor
fill
1 -2.96933 scale
0 5.26949 translate
7.65 0 translate
0 0.1 translate
1 2.15445 scale
newpath
0 0 moveto
(T) true charpath
0 0.5 0 setrgbcolor
fill
1 0.464156 scale
0 -0.1 translate
0 -0.1 translate
1 -0.389288 scale
newpath
0 0 moveto
(C) true charpath
0.8 0.8 2.4 setrgbcolor
fill
1 -2.56879 scale
0 0.1 translate
0 -3.95 translate
1 -0.448585 scale
newpath
0 0 moveto
(G) true charpath
1 0.94 0.8 setrgbcolor
fill
1 -2.22923 scale
0 3.95 translate
0 -8.26657 translate
1 -0.483704 scale
newpath
0 0 moveto
(A) true charpath
2.4 0.8 0.8 setrgbcolor
fill
1 -2.06738 scale
0 8.26657 translate
7.65 0 translate
0 -0.1 translate
1 -0.00635335 scale
newpath
0 0 moveto
(T) true charpath
0.8 0.9 0.8 setrgbcolor
fill
1 -157.397 scale
0 0.1 translate
0 0.1 translate
1 0.492281 scale
newpath
0 0 moveto
(A) true charpath
8 0 0 setrgbcolor
fill
1 2.03136 scale
0 -0.1 translate
7.65 0 translate
0 -0.1 translate
1 -0.0310156 scale
newpath
0 0 moveto
(C) true charpath
0.8 0.8 2.4 setrgbcolor
fill
1 -32.2418 scale
0 0.1 translate
0 -1.13091 translate
1 -0.0482825 scale
newpath
0 0 moveto
(G) true charpath
1 0.94 0.8 setrgbcolor
fill
1 -20.7114 scale
0 1.13091 translate
0 0.1 translate
1 0.899855 scale
newpath
0 0 moveto
(T) true charpath
0 0.5 0 setrgbcolor
fill
1 1.11129 scale
0 -0.1 translate
7.65 0 translate
0 0.1 translate
1 0.479612 scale
newpath
0 0 moveto
(A) true charpath
8 0 0 setrgbcolor
fill
1 2.08502 scale
0 -0.1 translate
0 -0.1 translate
1 -0.0779687 scale
newpath
0 0 moveto
(C) true charpath
0.8 0.8 2.4 setrgbcolor
fill
1 -12.8257 scale
0 0.1 translate
7.65 0 translate
7.65 0 translate
-214.2 -23.1593 translate
newpath
-3.825 -1.9125 moveto
221.85 0 rlineto
0 45.9 rlineto
-221.85 0 rlineto
0 -45.9 rlineto
closepath
0 0 0 setrgbcolor
stroke
-275.4 0 translate
0 18.1779 translate
/Helvetica findfont
5.61816 scalefont
setfont
newpath
0 0 moveto
(Motif Name:) true charpath
0 0 0 setrgbcolor
fill
70.227 0 translate
/Helvetica-Bold findfont
5.61816 scalefont
setfont
newpath
0 0 moveto
(CM002887.2_62322967-62323906(+)_1|1|1x0) true charpath
0 0 0 setrgbcolor
fill
-70.227 0 translate
0 -68.25 translate
0 29.125 translate
/Helvetica findfont
8.262 scalefont
setfont
newpath
0 0 moveto
(Gene:) true charpath
0 0 0 setrgbcolor
fill
42.1362 0 translate
/Helvetica-Bold findfont
8.262 scalefont
setfont
newpath
0 0 moveto
(CM002887.2_62328722-62329709(+)_1) true charpath
0 0 0 setrgbcolor
fill
-42.1362 0 translate
-30.6 -29.125 translate
306 0 translate
2.10375 0 translate
/Helvetica findfont
5.508 scalefont
setfont
newpath
0 0 moveto
(1) true charpath
0 0 0 setrgbcolor
fill
7.65 0 translate
newpath
0 0 moveto
(2) true charpath
0 0 0 setrgbcolor
fill
7.65 0 translate
newpath
0 0 moveto
(3) true charpath
0 0 0 setrgbcolor
fill
7.65 0 translate
newpath
0 0 moveto
(4) true charpath
0 0 0 setrgbcolor
fill
7.65 0 translate
newpath
0 0 moveto
(5) true charpath
0 0 0 setrgbcolor
fill
7.65 0 translate
newpath
0 0 moveto
(6) true charpath
0 0 0 setrgbcolor
fill
7.65 0 translate
newpath
0 0 moveto
(7) true charpath
0 0 0 setrgbcolor
fill
7.65 0 translate
newpath
0 0 moveto
(8) true charpath
0 0 0 setrgbcolor
fill
7.65 0 translate
newpath
0 0 moveto
(9) true charpath
0 0 0 setrgbcolor
fill
7.65 0 translate
newpath
0 0 moveto
(0) true charpath
0 0 0 setrgbcolor
fill
7.65 0 translate
newpath
0 0 moveto
(1) true charpath
0 0 0 setrgbcolor
fill
7.65 0 translate
newpath
0 0 moveto
(2) true charpath
0 0 0 setrgbcolor
fill
7.65 0 translate
newpath
0 0 moveto
(3) true charpath
0 0 0 setrgbcolor
fill
7.65 0 translate
newpath
0 0 moveto
(4) true charpath
0 0 0 setrgbcolor
fill
7.65 0 translate
newpath
0 0 moveto
(5) true charpath
0 0 0 setrgbcolor
fill
7.65 0 translate
newpath
0 0 moveto
(6) true charpath
0 0 0 setrgbcolor
fill
7.65 0 translate
newpath
0 0 moveto
(7) true charpath
0 0 0 setrgbcolor
fill
7.65 0 translate
newpath
0 0 moveto
(8) true charpath
0 0 0 setrgbcolor
fill
7.65 0 translate
newpath
0 0 moveto
(9) true charpath
0 0 0 setrgbcolor
fill
7.65 0 translate
newpath
0 0 moveto
(0) true charpath
0 0 0 setrgbcolor
fill
7.65 0 translate
newpath
0 0 moveto
(1) true charpath
0 0 0 setrgbcolor
fill
7.65 0 translate
newpath
0 0 moveto
(2) true charpath
0 0 0 setrgbcolor
fill
7.65 0 translate
newpath
0 0 moveto
(3) true charpath
0 0 0 setrgbcolor
fill
7.65 0 translate
newpath
0 0 moveto
(4) true charpath
0 0 0 setrgbcolor
fill
7.65 0 translate
newpath
0 0 moveto
(5) true charpath
0 0 0 setrgbcolor
fill
7.65 0 translate
-193.354 0 translate
0 3.93429 translate
0 19.225 translate
/Helvetica findfont
5.508 scalefont
setfont
198.9 -1.57371 translate
newpath
0 0 moveto
(0) true charpath
0 0 0 setrgbcolor
fill
0 19.125 translate
newpath
0 0 moveto
(+0.57) true charpath
0 0 0 setrgbcolor
fill
0 -38.25 translate
newpath
0 0 moveto
(-3.16) true charpath
0 0 0 setrgbcolor
fill
-198.9 19.125 translate
0 1.57371 translate
/Helvetica-Bold findfont
11.016 scalefont
setfont
0 0.1 translate
1 0.566684 scale
newpath
0 0 moveto
(C) true charpath
0 0 8 setrgbcolor
fill
1 1.76465 scale
0 -0.1 translate
0 5.34585 translate
1 0.695225 scale
newpath
0 0 moveto
(A) true charpath
8 0 0 setrgbcolor
fill
1 1.43838 scale
0 -5.34585 translate
0 -0.1 translate
1 -0.0797524 scale
newpath
0 0 moveto
(T) true charpath
0.8 0.9 0.8 setrgbcolor
fill
1 -12.5388 scale
0 0.1 translate
0 -1.51439 translate
1 -0.172043 scale
newpath
0 0 moveto
(G) true charpath
1 0.94 0.8 setrgbcolor
fill
1 -5.81251 scale
0 1.51439 translate
7.65 0 translate
0 0.1 translate
1 2.12392 scale
newpath
0 0 moveto
(A) true charpath
8 0 0 setrgbcolor
fill
1 0.470827 scale
0 -0.1 translate
0 -0.1 translate
1 -0.362811 scale
newpath
0 0 moveto
(G) true charpath
1 0.94 0.8 setrgbcolor
fill
1 -2.75625 scale
0 0.1 translate
0 -3.74166 translate
1 -0.413718 scale
newpath
0 0 moveto
(C) true charpath
0.8 0.8 2.4 setrgbcolor
fill
1 -2.4171 scale
0 3.74166 translate
0 -7.78389 translate
1 -0.440874 scale
newpath
0 0 moveto
(T) true charpath
0.8 0.9 0.8 setrgbcolor
fill
1 -2.26822 scale
0 7.78389 translate
7.65 0 translate
0 -0.1 translate
1 -0.133583 scale
newpath
0 0 moveto
(C) true charpath
0.8 0.8 2.4 setrgbcolor
fill
1 -7.48597 scale
0 0.1 translate
0 -1.93797 translate
1 -0.154001 scale
newpath
0 0 moveto
(G) true charpath
1 0.94 0.8 setrgbcolor
fill
1 -6.49346 scale
0 1.93797 translate
0 -3.93659 translate
1 -0.224243 scale
newpath
0 0 moveto
(T) true charpath
0.8 0.9 0.8 setrgbcolor
fill
1 -4.45944 scale
0 3.93659 translate
0 0.1 translate
1 1.70364 scale
newpath
0 0 moveto
(A) true charpath
8 0 0 setrgbcolor
fill
1 0.586979 scale
0 -0.1 translate
7.65 0 translate
0 0.1 translate
1 2.16401 scale
newpath
0 0 moveto
(G) true charpath
1 0.7 0 setrgbcolor
fill
1 0.462106 scale
0 -0.1 translate
0 -0.1 translate
1 -0.421642 scale
newpath
0 0 moveto
(A) true charpath
2.4 0.8 0.8 setrgbcolor
fill
1 -2.37168 scale
0 0.1 translate
0 -4.20458 translate
1 -0.453602 scale
newpath
0 0 moveto
(C) true charpath
0.8 0.8 2.4 setrgbcolor
fill
1 -2.20458 scale
0 4.20458 translate
0 -8.56064 translate
1 -0.456037 scale
newpath
0 0 moveto
(T) true charpath
0.8 0.9 0.8 setrgbcolor
fill
1 -2.1928 scale
0 8.56064 translate
7.65 0 translate
0 0.1 translate
1 2.25113 scale
newpath
0 0 moveto
(C) true charpath
0 0 8 setrgbcolor
fill
1 0.444222 scale
0 -0.1 translate
0 -0.1 translate
1 -0.457442 scale
newpath
0 0 moveto
(A) true charpath
2.4 0.8 0.8 setrgbcolor
fill
1 -2.18607 scale
0 0.1 translate
0 -4.48627 translate
1 -0.586823 scale
newpath
0 0 moveto
(G) true charpath
1 0.94 0.8 setrgbcolor
fill
1 -1.70409 scale
0 4.48627 translate
0 -9.89059 translate
1 -0.643004 scale
newpath
0 0 moveto
(T) true charpath
0.8 0.9 0.8 setrgbcolor
fill
1 -1.5552 scale
0 9.89059 translate
7.65 0 translate
0 0.1 translate
1 0.189834 scale
newpath
0 0 moveto
(G) true charpath
1 0.7 0 setrgbcolor
fill
1 5.26775 scale
0 -0.1 translate
0 -0.1 translate
1 -0.0683271 scale
newpath
0 0 moveto
(A) true charpath
2.4 0.8 0.8 setrgbcolor
fill
1 -14.6355 scale
0 0.1 translate
0 2.38058 translate
1 0.974334 scale
newpath
0 0 moveto
(T) true charpath
0 0.5 0 setrgbcolor
fill
1 1.02634 scale
0 -2.38058 translate
0 -1.42449 translate
1 -0.176981 scale
newpath
0 0 moveto
(C) true charpath
0.8 0.8 2.4 setrgbcolor
fill
1 -5.65031 scale
0 1.42449 translate
7.65 0 translate
0 -0.1 translate
1 -0.0445628 scale
newpath
0 0 moveto
(T) true charpath
0.8 0.9 0.8 setrgbcolor
fill
1 -22.4402 scale
0 0.1 translate
0 0.1 translate
1 1.06172 scale
newpath
0 0 moveto
(A) true charpath
8 0 0 setrgbcolor
fill
1 0.941869 scale
0 -0.1 translate
0 -1.2375 translate
1 -0.132419 scale
newpath
0 0 moveto
(C) true charpath
0.8 0.8 2.4 setrgbcolor
fill
1 -7.55177 scale
0 1.2375 translate
7.65 0 translate
0 0.1 translate
1 0.142661 scale
newpath
0 0 moveto
(T) true charpath
0 0.5 0 setrgbcolor
fill
1 7.00965 scale
0 -0.1 translate
0 2.00939 translate
1 0.507589 scale
newpath
0 0 moveto
(A) true charpath
8 0 0 setrgbcolor
fill
1 1.9701 scale
0 -2.00939 translate
0 -0.1 translate
1 -0.0883324 scale
newpath
0 0 moveto
(C) true charpath
0.8 0.8 2.4 setrgbcolor
fill
1 -11.3209 scale
0 0.1 translate
7.65 0 translate
0 0.1 translate
1 0.019674 scale
newpath
0 0 moveto
(T) true charpath
0 0.5 0 setrgbcolor
fill
1 50.8286 scale
0 -0.1 translate
0 1.04166 translate
1 0.273176 scale
newpath
0 0 moveto
(C) true charpath
0 0 8 setrgbcolor
fill
1 3.66065 scale
0 -1.04166 translate
7.65 0 translate
0 0.1 translate
1 0.117814 scale
newpath
0 0 moveto
(C) true charpath
0 0 8 setrgbcolor
fill
1 8.48797 scale
0 -0.1 translate
0 -0.1 translate
1 -0.117068 scale
newpath
0 0 moveto
(T) true charpath
0.8 0.9 0.8 setrgbcolor
fill
1 -8.54205 scale
0 0.1 translate
0 1.81388 translate
1 1.17487 scale
newpath
0 0 moveto
(A) true charpath
8 0 0 setrgbcolor
fill
1 0.851156 scale
0 -1.81388 translate
0 -1.80801 translate
1 -0.243393 scale
newpath
0 0 moveto
(G) true charpath
1 0.94 0.8 setrgbcolor
fill
1 -4.10859 scale
0 1.80801 translate
7.65 0 translate
0 0.1 translate
1 0.381148 scale
newpath
0 0 moveto
(C) true charpath
0 0 8 setrgbcolor
fill
1 2.62365 scale
0 -0.1 translate
0 3.88595 translate
1 1.26578 scale
newpath
0 0 moveto
(T) true charpath
0 0.5 0 setrgbcolor
fill
1 0.790026 scale
0 -3.88595 translate
0 -0.1 translate
1 -0.278439 scale
newpath
0 0 moveto
(G) true charpath
1 0.94 0.8 setrgbcolor
fill
1 -3.59145 scale
0 0.1 translate
0 -3.07777 translate
1 -0.320094 scale
newpath
0 0 moveto
(A) true charpath
2.4 0.8 0.8 setrgbcolor
fill
1 -3.12409 scale
0 3.07777 translate
7.65 0 translate
0 0.1 translate
1 2.33056 scale
newpath
0 0 moveto
(G) true charpath
1 0.7 0 setrgbcolor
fill
1 0.429082 scale
0 -0.1 translate
0 -0.1 translate
1 -0.679834 scale
newpath
0 0 moveto
(A) true charpath
2.4 0.8 0.8 setrgbcolor
fill
1 -1.47095 scale
0 0.1 translate
0 -6.23618 translate
1 -0.686908 scale
newpath
0 0 moveto
(T) true charpath
0.8 0.9 0.8 setrgbcolor
fill
1 -1.4558 scale
0 6.23618 translate
0 -12.428 translate
1 -0.763813 scale
newpath
0 0 moveto
(C) true charpath
0.8 0.8 2.4 setrgbcolor
fill
1 -1.30922 scale
0 12.428 translate
7.65 0 translate
0 0.1 translate
1 0.24458 scale
newpath
0 0 moveto
(C) true charpath
0 0 8 setrgbcolor
fill
1 4.08864 scale
0 -0.1 translate
0 2.81135 translate
1 0.570571 scale
newpath
0 0 moveto
(A) true charpath
8 0 0 setrgbcolor
fill
1 1.75263 scale
0 -2.81135 translate
0 -0.1 translate
1 -0.144104 scale
newpath
0 0 moveto
(T) true charpath
0.8 0.9 0.8 setrgbcolor
fill
1 -6.93942 scale
0 0.1 translate
7.65 0 translate
0 0.1 translate
1 2.18633 scale
newpath
0 0 moveto
(T) true charpath
0 0.5 0 setrgbcolor
fill
1 0.457387 scale
0 -0.1 translate
0 -0.1 translate
1 -0.346127 scale
newpath
0 0 moveto
(C) true charpath
0.8 0.8 2.4 setrgbcolor
fill
1 -2.88911 scale
0 0.1 translate
0 -3.61038 translate
1 -0.521401 scale
newpath
0 0 moveto
(G) true charpath
1 0.94 0.8 setrgbcolor
fill
1 -1.91791 scale
0 3.61038 translate
0 -8.49992 translate
1 -0.582874 scale
newpath
0 0 moveto
(A) true charpath
2.4 0.8 0.8 setrgbcolor
fill
1 -1.71564 scale
0 8.49992 translate
7.65 0 translate
0 0.1 translate
1 2.18907 scale
newpath
0 0 moveto
(A) true charpath
8 0 0 setrgbcolor
fill
1 0.456815 scale
0 -0.1 translate
0 -0.1 translate
1 -0.423106 scale
newpath
0 0 moveto
(T) true charpath
0.8 0.9 0.8 setrgbcolor
fill
1 -2.36347 scale
0 0.1 translate
0 -4.2161 translate
1 -0.484018 scale
newpath
0 0 moveto
(C) true charpath
0.8 0.8 2.4 setrgbcolor
fill
1 -2.06604 scale
0 4.2161 translate
0 -8.81148 translate
1 -0.511996 scale
newpath
0 0 moveto
(G) true charpath
1 0.94 0.8 setrgbcolor
fill
1 -1.95314 scale
0 8.81148 translate
7.65 0 translate
0 0.1 translate
1 0.56916 scale
newpath
0 0 moveto
(C) true charpath
0 0 8 setrgbcolor
fill
1 1.75698 scale
0 -0.1 translate
0 5.36533 translate
1 0.624434 scale
newpath
0 0 moveto
(A) true charpath
8 0 0 setrgbcolor
fill
1 1.60145 scale
0 -5.36533 translate
0 -0.1 translate
1 -0.268671 scale
newpath
0 0 moveto
(G) true charpath
1 0.94 0.8 setrgbcolor
fill
1 -3.72203 scale
0 0.1 translate
7.65 0 translate
0 0.1 translate
1 2.03082 scale
newpath
0 0 moveto
(G) true charpath
1 0.7 0 setrgbcolor
fill
1 0.492413 scale
0 -0.1 translate
0 -0.1 translate
1 -0.306729 scale
newpath
0 0 moveto
(A) true charpath
2.4 0.8 0.8 setrgbcolor
fill
1 -3.26021 scale
0 0.1 translate
0 -3.30037 translate
1 -0.31282 scale
newpath
0 0 moveto
(C) true charpath
0.8 0.8 2.4 setrgbcolor
fill
1 -3.19672 scale
0 3.30037 translate
0 -6.54868 translate
1 -0.37541 scale
newpath
0 0 moveto
(T) true charpath
0.8 0.9 0.8 setrgbcolor
fill
1 -2.66375 scale
0 6.54868 translate
7.65 0 translate
0 0.1 translate
1 2.19315 scale
newpath
0 0 moveto
(A) true charpath
8 0 0 setrgbcolor
fill
1 0.455966 scale
0 -0.1 translate
0 -0.1 translate
1 -0.394434 scale
newpath
0 0 moveto
(G) true charpath
1 0.94 0.8 setrgbcolor
fill
1 -2.53528 scale
0 0.1 translate
0 -3.99049 translate
1 -0.517505 scale
newpath
0 0 moveto
(T) true charpath
0.8 0.9 0.8 setrgbcolor
fill
1 -1.93235 scale
0 3.99049 translate
0 -8.84937 translate
1 -0.533076 scale
newpath
0 0 moveto
(C) true charpath
0.8 0.8 2.4 setrgbcolor
fill
1 -1.8759 scale
0 8.84937 translate
7.65 0 translate
0 0.1 translate
1 0.221666 scale
newpath
0 0 moveto
(C) true charpath
0 0 8 setrgbcolor
fill
1 4.5113 scale
0 -0.1 translate
0 2.63105 translate
1 0.519185 scale
newpath
0 0 moveto
(A) true charpath
8 0 0 setrgbcolor
fill
1 1.9261 scale
0 -2.63105 translate
0 -0.1 translate
1 -0.164212 scale
newpath
0 0 moveto
(G) true charpath
1 0.94 0.8 setrgbcolor
fill
1 -6.08968 scale
0 0.1 translate
7.65 0 translate
0 0.1 translate
1 2.09032 scale
newpath
0 0 moveto
(G) true charpath
1 0.7 0 setrgbcolor
fill
1 0.478396 scale
0 -0.1 translate
0 -0.1 translate
1 -0.339717 scale
newpath
0 0 moveto
(A) true charpath
2.4 0.8 0.8 setrgbcolor
fill
1 -2.94363 scale
0 0.1 translate
0 -3.55994 translate
1 -0.360003 scale
newpath
0 0 moveto
(T) true charpath
0.8 0.9 0.8 setrgbcolor
fill
1 -2.77776 scale
0 3.55994 translate
0 -7.17951 translate
1 -0.432713 scale
newpath
0 0 moveto
(C) true charpath
0.8 0.8 2.4 setrgbcolor
fill
1 -2.311 scale
0 7.17951 translate
7.65 0 translate
0 0.1 translate
1 2.15766 scale
newpath
0 0 moveto
(A) true charpath
8 0 0 setrgbcolor
fill
1 0.463465 scale
0 -0.1 translate
0 -0.1 translate
1 -0.417043 scale
newpath
0 0 moveto
(G) true charpath
1 0.94 0.8 setrgbcolor
fill
1 -2.39784 scale
0 0.1 translate
0 -4.16839 translate
1 -0.437431 scale
newpath
0 0 moveto
(C) true charpath
0.8 0.8 2.4 setrgbcolor
fill
1 -2.28607 scale
0 4.16839 translate
0 -8.3972 translate
1 -0.457176 scale
newpath
0 0 moveto
(T) true charpath
0.8 0.9 0.8 setrgbcolor
fill
1 -2.18734 scale
0 8.3972 translate
7.65 0 translate
0 0.1 translate
1 0.0441502 scale
newpath
0 0 moveto
(C) true charpath
0 0 8 setrgbcolor
fill
1 22.65 scale
0 -0.1 translate
0 1.23426 translate
1 0.0719384 scale
newpath
0 0 moveto
(A) true charpath
8 0 0 setrgbcolor
fill
1 13.9008 scale
0 -1.23426 translate
7.65 0 translate
0 -0.1 translate
1 -0.0420173 scale
newpath
0 0 moveto
(C) true charpath
0.8 0.8 2.4 setrgbcolor
fill
1 -23.7997 scale
0 0.1 translate
0 -1.21747 translate
1 -0.120437 scale
newpath
0 0 moveto
(A) true charpath
2.4 0.8 0.8 setrgbcolor
fill
1 -8.3031 scale
0 1.21747 translate
0 -2.952 translate
1 -0.13776 scale
newpath
0 0 moveto
(G) true charpath
1 0.94 0.8 setrgbcolor
fill
1 -7.259 scale
0 2.952 translate
0 0.1 translate
1 1.4684 scale
newpath
0 0 moveto
(T) true charpath
0 0.5 0 setrgbcolor
fill
1 0.681015 scale
0 -0.1 translate
7.65 0 translate
0 -0.1 translate
1 -0.216736 scale
newpath
0 0 moveto
(C) true charpath
0.8 0.8 2.4 setrgbcolor
fill
1 -4.61392 scale
0 0.1 translate
0 -2.59226 translate
1 -0.253037 scale
newpath
0 0 moveto
(T) true charpath
0.8 0.9 0.8 setrgbcolor
fill
1 -3.952 scale
0 2.59226 translate
0 0.1 translate
1 1.91936 scale
newpath
0 0 moveto
(G) true charpath
1 0.7 0 setrgbcolor
fill
1 0.521007 scale
0 -0.1 translate
0 -5.37015 translate
1 -0.326906 scale
newpath
0 0 moveto
(A) true charpath
2.4 0.8 0.8 setrgbcolor
fill
1 -3.05898 scale
0 5.37015 translate
7.65 0 translate
7.65 0 translate
-191.25 -23.1593 translate
newpath
-3.825 -1.9125 moveto
198.9 0 rlineto
0 45.9 rlineto
-198.9 0 rlineto
0 -45.9 rlineto
closepath
0 0 0 setrgbcolor
stroke
-275.4 0 translate
0 18.1779 translate
/Helvetica findfont
5.61816 scalefont
setfont
newpath
0 0 moveto
(Motif Name:) true charpath
0 0 0 setrgbcolor
fill
70.227 0 translate
/Helvetica-Bold findfont
5.61816 scalefont
setfont
newpath
0 0 moveto
(CM002887.2_62328722-62329709(+)_1|1|1x0) true charpath
0 0 0 setrgbcolor
fill
-70.227 0 translate
0 -68.25 translate
0 29.125 translate
/Helvetica findfont
8.262 scalefont
setfont
newpath
0 0 moveto
(Gene:) true charpath
0 0 0 setrgbcolor
fill
42.1362 0 translate
/Helvetica-Bold findfont
8.262 scalefont
setfont
newpath
0 0 moveto
(CM002887.2_62328722-62329709(+)_1) true charpath
0 0 0 setrgbcolor
fill
-42.1362 0 translate
-30.6 -29.125 translate
306 0 translate
2.10375 0 translate
/Helvetica findfont
5.508 scalefont
setfont
newpath
0 0 moveto
(1) true charpath
0 0 0 setrgbcolor
fill
7.65 0 translate
newpath
0 0 moveto
(2) true charpath
0 0 0 setrgbcolor
fill
7.65 0 translate
newpath
0 0 moveto
(3) true charpath
0 0 0 setrgbcolor
fill
7.65 0 translate
newpath
0 0 moveto
(4) true charpath
0 0 0 setrgbcolor
fill
7.65 0 translate
-32.7037 0 translate
0 3.93429 translate
0 19.225 translate
/Helvetica findfont
5.508 scalefont
setfont
38.25 -1.57371 translate
newpath
0 0 moveto
(0) true charpath
0 0 0 setrgbcolor
fill
0 19.125 translate
newpath
0 0 moveto
(+0.57) true charpath
0 0 0 setrgbcolor
fill
0 -38.25 translate
newpath
0 0 moveto
(-3.07) true charpath
0 0 0 setrgbcolor
fill
-38.25 19.125 translate
0 1.57371 translate
/Helvetica-Bold findfont
11.016 scalefont
setfont
0 0.1 translate
1 0.395488 scale
newpath
0 0 moveto
(A) true charpath
8 0 0 setrgbcolor
fill
1 2.52852 scale
0 -0.1 translate
0 3.99878 translate
1 1.30946 scale
newpath
0 0 moveto
(G) true charpath
1 0.7 0 setrgbcolor
fill
1 0.763671 scale
0 -3.99878 translate
0 -0.1 translate
1 -0.221595 scale
newpath
0 0 moveto
(T) true charpath
0.8 0.9 0.8 setrgbcolor
fill
1 -4.51273 scale
0 0.1 translate
0 -2.6305 translate
1 -0.523151 scale
newpath
0 0 moveto
(C) true charpath
0.8 0.8 2.4 setrgbcolor
fill
1 -1.91149 scale
0 2.6305 translate
7.65 0 translate
0 -0.1 translate
1 -0.0549256 scale
newpath
0 0 moveto
(T) true charpath
0.8 0.9 0.8 setrgbcolor
fill
1 -18.2065 scale
0 0.1 translate
0 -1.31904 translate
1 -0.246333 scale
newpath
0 0 moveto
(A) true charpath
2.4 0.8 0.8 setrgbcolor
fill
1 -4.05955 scale
0 1.31904 translate
0 0.1 translate
1 1.84033 scale
newpath
0 0 moveto
(C) true charpath
0 0 8 setrgbcolor
fill
1 0.543382 scale
0 -0.1 translate
0 -4.04419 translate
1 -0.55026 scale
newpath
0 0 moveto
(G) true charpath
1 0.94 0.8 setrgbcolor
fill
1 -1.81732 scale
0 4.04419 translate
7.65 0 translate
0 0.1 translate
1 2.33056 scale
newpath
0 0 moveto
(C) true charpath
0 0 8 setrgbcolor
fill
1 0.429082 scale
0 -0.1 translate
0 -0.1 translate
1 -0.614764 scale
newpath
0 0 moveto
(T) true charpath
0.8 0.9 0.8 setrgbcolor
fill
1 -1.62664 scale
0 0.1 translate
0 -5.72418 translate
1 -0.724702 scale
newpath
0 0 moveto
(G) true charpath
1 0.94 0.8 setrgbcolor
fill
1 -1.37988 scale
0 5.72418 translate
0 -12.2134 translate
1 -0.791089 scale
newpath
0 0 moveto
(A) true charpath
2.4 0.8 0.8 setrgbcolor
fill
1 -1.26408 scale
0 12.2134 translate
7.65 0 translate
7.65 0 translate
-30.6 -23.1593 translate
newpath
-3.825 -1.9125 moveto
38.25 0 rlineto
0 45.9 rlineto
-38.25 0 rlineto
0 -45.9 rlineto
closepath
0 0 0 setrgbcolor
stroke
-275.4 0 translate
0 18.1779 translate
/Helvetica findfont
5.61816 scalefont
setfont
newpath
0 0 moveto
(Motif Name:) true charpath
0 0 0 setrgbcolor
fill
70.227 0 translate
/Helvetica-Bold findfont
5.61816 scalefont
setfont
newpath
0 0 moveto
(CM002887.2_62328722-62329709(+)_1|2|1x0) true charpath
0 0 0 setrgbcolor
fill
-70.227 0 translate
0 -68.25 translate
0 29.125 translate
/Helvetica findfont
8.262 scalefont
setfont
newpath
0 0 moveto
(Gene:) true charpath
0 0 0 setrgbcolor
fill
42.1362 0 translate
/Helvetica-Bold findfont
8.262 scalefont
setfont
newpath
0 0 moveto
(CM002887.2_62332431-62333493(+)_1) true charpath
0 0 0 setrgbcolor
fill
-42.1362 0 translate
-30.6 -29.125 translate
306 0 translate
2.10375 0 translate
/Helvetica findfont
5.508 scalefont
setfont
newpath
0 0 moveto
(1) true charpath
0 0 0 setrgbcolor
fill
7.65 0 translate
newpath
0 0 moveto
(2) true charpath
0 0 0 setrgbcolor
fill
7.65 0 translate
newpath
0 0 moveto
(3) true charpath
0 0 0 setrgbcolor
fill
7.65 0 translate
newpath
0 0 moveto
(4) true charpath
0 0 0 setrgbcolor
fill
7.65 0 translate
newpath
0 0 moveto
(5) true charpath
0 0 0 setrgbcolor
fill
7.65 0 translate
newpath
0 0 moveto
(6) true charpath
0 0 0 setrgbcolor
fill
7.65 0 translate
newpath
0 0 moveto
(7) true charpath
0 0 0 setrgbcolor
fill
7.65 0 translate
newpath
0 0 moveto
(8) true charpath
0 0 0 setrgbcolor
fill
7.65 0 translate
newpath
0 0 moveto
(9) true charpath
0 0 0 setrgbcolor
fill
7.65 0 translate
newpath
0 0 moveto
(0) true charpath
0 0 0 setrgbcolor
fill
7.65 0 translate
newpath
0 0 moveto
(1) true charpath
0 0 0 setrgbcolor
fill
7.65 0 translate
newpath
0 0 moveto
(2) true charpath
0 0 0 setrgbcolor
fill
7.65 0 translate
newpath
0 0 moveto
(3) true charpath
0 0 0 setrgbcolor
fill
7.65 0 translate
newpath
0 0 moveto
(4) true charpath
0 0 0 setrgbcolor
fill
7.65 0 translate
newpath
0 0 moveto
(5) true charpath
0 0 0 setrgbcolor
fill
7.65 0 translate
newpath
0 0 moveto
(6) true charpath
0 0 0 setrgbcolor
fill
7.65 0 translate
newpath
0 0 moveto
(7) true charpath
0 0 0 setrgbcolor
fill
7.65 0 translate
newpath
0 0 moveto
(8) true charpath
0 0 0 setrgbcolor
fill
7.65 0 translate
newpath
0 0 moveto
(9) true charpath
0 0 0 setrgbcolor
fill
7.65 0 translate
newpath
0 0 moveto
(0) true charpath
0 0 0 setrgbcolor
fill
7.65 0 translate
newpath
0 0 moveto
(1) true charpath
0 0 0 setrgbcolor
fill
7.65 0 translate
newpath
0 0 moveto
(2) true charpath
0 0 0 setrgbcolor
fill
7.65 0 translate
newpath
0 0 moveto
(3) true charpath
0 0 0 setrgbcolor
fill
7.65 0 translate
newpath
0 0 moveto
(4) true charpath
0 0 0 setrgbcolor
fill
7.65 0 translate
newpath
0 0 moveto
(5) true charpath
0 0 0 setrgbcolor
fill
7.65 0 translate
newpath
0 0 moveto
(6) true charpath
0 0 0 setrgbcolor
fill
7.65 0 translate
newpath
0 0 moveto
(7) true charpath
0 0 0 setrgbcolor
fill
7.65 0 translate
newpath
0 0 moveto
(8) true charpath
0 0 0 setrgbcolor
fill
7.65 0 translate
newpath
0 0 moveto
(9) true charpath
0 0 0 setrgbcolor
fill
7.65 0 translate
newpath
0 0 moveto
(0) true charpath
0 0 0 setrgbcolor
fill
7.65 0 translate
newpath
0 0 moveto
(1) true charpath
0 0 0 setrgbcolor
fill
7.65 0 translate
newpath
0 0 moveto
(2) true charpath
0 0 0 setrgbcolor
fill
7.65 0 translate
newpath
0 0 moveto
(3) true charpath
0 0 0 setrgbcolor
fill
7.65 0 translate
newpath
0 0 moveto
(4) true charpath
0 0 0 setrgbcolor
fill
7.65 0 translate
-262.204 0 translate
0 3.93429 translate
0 19.225 translate
/Helvetica findfont
5.508 scalefont
setfont
267.75 -1.57371 translate
newpath
0 0 moveto
(0) true charpath
0 0 0 setrgbcolor
fill
0 19.125 translate
newpath
0 0 moveto
(+0.57) true charpath
0 0 0 setrgbcolor
fill
0 -38.25 translate
newpath
0 0 moveto
(-3.13) true charpath
0 0 0 setrgbcolor
fill
-267.75 19.125 translate
0 1.57371 translate
/Helvetica-Bold findfont
11.016 scalefont
setfont
0 0.1 translate
1 2.28816 scale
newpath
0 0 moveto
(G) true charpath
1 0.7 0 setrgbcolor
fill
1 0.437032 scale
0 -0.1 translate
0 -0.1 translate
1 -0.454929 scale
newpath
0 0 moveto
(A) true charpath
2.4 0.8 0.8 setrgbcolor
fill
1 -2.19814 scale
0 0.1 translate
0 -4.4665 translate
1 -0.708774 scale
newpath
0 0 moveto
(C) true charpath
0.8 0.8 2.4 setrgbcolor
fill
1 -1.41089 scale
0 4.4665 translate
0 -10.8304 translate
1 -0.773704 scale
newpath
0 0 moveto
(T) true charpath
0.8 0.9 0.8 setrgbcolor
fill
1 -1.29248 scale
0 10.8304 translate
7.65 0 translate
0 0.1 translate
1 2.33056 scale
newpath
0 0 moveto
(A) true charpath
8 0 0 setrgbcolor
fill
1 0.429082 scale
0 -0.1 translate
0 -0.1 translate
1 -0.657966 scale
newpath
0 0 moveto
(G) true charpath
1 0.94 0.8 setrgbcolor
fill
1 -1.51983 scale
0 0.1 translate
0 -6.06411 translate
1 -0.699362 scale
newpath
0 0 moveto
(C) true charpath
0.8 0.8 2.4 setrgbcolor
fill
1 -1.42988 scale
0 6.06411 translate
0 -12.3539 translate
1 -0.773227 scale
newpath
0 0 moveto
(T) true charpath
0.8 0.9 0.8 setrgbcolor
fill
1 -1.29328 scale
0 12.3539 translate
7.65 0 translate
0 0.1 translate
1 2.28881 scale
newpath
0 0 moveto
(C) true charpath
0 0 8 setrgbcolor
fill
1 0.436909 scale
0 -0.1 translate
0 -0.1 translate
1 -0.576821 scale
newpath
0 0 moveto
(T) true charpath
0.8 0.9 0.8 setrgbcolor
fill
1 -1.73364 scale
0 0.1 translate
0 -5.42562 translate
1 -0.577705 scale
newpath
0 0 moveto
(G) true charpath
1 0.94 0.8 setrgbcolor
fill
1 -1.73099 scale
0 5.42562 translate
0 -10.7582 translate
1 -0.715595 scale
newpath
0 0 moveto
(A) true charpath
2.4 0.8 0.8 setrgbcolor
fill
1 -1.39744 scale
0 10.7582 translate
7.65 0 translate
0 -0.1 translate
1 -0.0660898 scale
newpath
0 0 moveto
(C) true charpath
0.8 0.8 2.4 setrgbcolor
fill
1 -15.1309 scale
0 0.1 translate
0 -1.40689 translate
1 -0.0816125 scale
newpath
0 0 moveto
(G) true charpath
1 0.94 0.8 setrgbcolor
fill
1 -12.253 scale
0 1.40689 translate
0 0.1 translate
1 0.951054 scale
newpath
0 0 moveto
(T) true charpath
0 0.5 0 setrgbcolor
fill
1 1.05147 scale
0 -0.1 translate
7.65 0 translate
0 0.1 translate
1 2.27408 scale
newpath
0 0 moveto
(G) true charpath
1 0.7 0 setrgbcolor
fill
1 0.439738 scale
0 -0.1 translate
0 -0.1 translate
1 -0.556255 scale
newpath
0 0 moveto
(T) true charpath
0.8 0.9 0.8 setrgbcolor
fill
1 -1.79774 scale
0 0.1 translate
0 -5.26379 translate
1 -0.572228 scale
newpath
0 0 moveto
(A) true charpath
2.4 0.8 0.8 setrgbcolor
fill
1 -1.74756 scale
0 5.26379 translate
0 -10.5533 translate
1 -0.652573 scale
newpath
0 0 moveto
(C) true charpath
0.8 0.8 2.4 setrgbcolor
fill
1 -1.5324 scale
0 10.5533 translate
7.65 0 translate
0 0.1 translate
1 2.27865 scale
newpath
0 0 moveto
(A) true charpath
8 0 0 setrgbcolor
fill
1 0.438856 scale
0 -0.1 translate
0 -0.1 translate
1 -0.528104 scale
newpath
0 0 moveto
(T) true charpath
0.8 0.9 0.8 setrgbcolor
fill
1 -1.89357 scale
0 0.1 translate
0 -5.04228 translate
1 -0.617886 scale
newpath
0 0 moveto
(G) true charpath
1 0.94 0.8 setrgbcolor
fill
1 -1.61842 scale
0 5.04228 translate
0 -10.691 translate
1 -0.665854 scale
newpath
0 0 moveto
(C) true charpath
0.8 0.8 2.4 setrgbcolor
fill
1 -1.50183 scale
0 10.691 translate
7.65 0 translate
0 -0.1 translate
1 -0.29059 scale
newpath
0 0 moveto
(A) true charpath
2.4 0.8 0.8 setrgbcolor
fill
1 -3.44127 scale
0 0.1 translate
0 0.1 translate
1 2.11329 scale
newpath
0 0 moveto
(G) true charpath
1 0.7 0 setrgbcolor
fill
1 0.473197 scale
0 -0.1 translate
0 -3.17339 translate
1 -0.449099 scale
newpath
0 0 moveto
(T) true charpath
0.8 0.9 0.8 setrgbcolor
fill
1 -2.22668 scale
0 3.17339 translate
0 -7.49401 translate
1 -0.483023 scale
newpath
0 0 moveto
(C) true charpath
0.8 0.8 2.4 setrgbcolor
fill
1 -2.07029 scale
0 7.49401 translate
7.65 0 translate
0 -0.1 translate
1 -0.103778 scale
newpath
0 0 moveto
(G) true charpath
1 0.94 0.8 setrgbcolor
fill
1 -9.63596 scale
0 0.1 translate
0 0.1 translate
1 1.07107 scale
newpath
0 0 moveto
(T) true charpath
0 0.5 0 setrgbcolor
fill
1 0.933649 scale
0 -0.1 translate
0 -1.70344 translate
1 -0.122456 scale
newpath
0 0 moveto
(C) true charpath
0.8 0.8 2.4 setrgbcolor
fill
1 -8.16622 scale
0 1.70344 translate
7.65 0 translate
0 -0.1 translate
1 -0.0417753 scale
newpath
0 0 moveto
(A) true charpath
2.4 0.8 0.8 setrgbcolor
fill
1 -23.9376 scale
0 0.1 translate
0 -1.21557 translate
1 -0.123419 scale
newpath
0 0 moveto
(G) true charpath
1 0.94 0.8 setrgbcolor
fill
1 -8.10247 scale
0 1.21557 translate
0 0.1 translate
1 1.6016 scale
newpath
0 0 moveto
(T) true charpath
0 0.5 0 setrgbcolor
fill
1 0.624374 scale
0 -0.1 translate
0 -2.97356 translate
1 -0.287617 scale
newpath
0 0 moveto
(C) true charpath
0.8 0.8 2.4 setrgbcolor
fill
1 -3.47685 scale
0 2.97356 translate
7.65 0 translate
0 0.1 translate
1 0.0391159 scale
newpath
0 0 moveto
(A) true charpath
8 0 0 setrgbcolor
fill
1 25.565 scale
0 -0.1 translate
0 -0.1 translate
1 -0.00546387 scale
newpath
0 0 moveto
(C) true charpath
0.8 0.8 2.4 setrgbcolor
fill
1 -183.02 scale
0 0.1 translate
0 -0.92985 translate
1 -0.029237 scale
newpath
0 0 moveto
(G) true charpath
1 0.94 0.8 setrgbcolor
fill
1 -34.2033 scale
0 0.92985 translate
0 1.19464 translate
1 0.660334 scale
newpath
0 0 moveto
(T) true charpath
0 0.5 0 setrgbcolor
fill
1 1.51438 scale
0 -1.19464 translate
7.65 0 translate
0 -0.1 translate
1 -0.16029 scale
newpath
0 0 moveto
(A) true charpath
2.4 0.8 0.8 setrgbcolor
fill
1 -6.2387 scale
0 0.1 translate
0 -2.14811 translate
1 -0.167177 scale
newpath
0 0 moveto
(C) true charpath
0.8 0.8 2.4 setrgbcolor
fill
1 -5.98169 scale
0 2.14811 translate
0 0.1 translate
1 1.45736 scale
newpath
0 0 moveto
(G) true charpath
1 0.7 0 setrgbcolor
fill
1 0.686172 scale
0 -0.1 translate
7.65 0 translate
0 -0.1 translate
1 -0.220163 scale
newpath
0 0 moveto
(A) true charpath
2.4 0.8 0.8 setrgbcolor
fill
1 -4.54209 scale
0 0.1 translate
0 0.1 translate
1 1.96242 scale
newpath
0 0 moveto
(G) true charpath
1 0.7 0 setrgbcolor
fill
1 0.509575 scale
0 -0.1 translate
0 -2.61922 translate
1 -0.308711 scale
newpath
0 0 moveto
(T) true charpath
0.8 0.9 0.8 setrgbcolor
fill
1 -3.23928 scale
0 2.61922 translate
0 -5.83519 translate
1 -0.350372 scale
newpath
0 0 moveto
(C) true charpath
0.8 0.8 2.4 setrgbcolor
fill
1 -2.85411 scale
0 5.83519 translate
7.65 0 translate
0 0.1 translate
1 0.653408 scale
newpath
0 0 moveto
(A) true charpath
8 0 0 setrgbcolor
fill
1 1.53044 scale
0 -0.1 translate
0 6.02825 translate
1 0.667307 scale
newpath
0 0 moveto
(C) true charpath
0 0 8 setrgbcolor
fill
1 1.49856 scale
0 -6.02825 translate
0 -0.1 translate
1 -0.0980159 scale
newpath
0 0 moveto
(G) true charpath
1 0.94 0.8 setrgbcolor
fill
1 -10.2024 scale
0 0.1 translate
0 -1.6581 translate
1 -0.18743 scale
newpath
0 0 moveto
(T) true charpath
0.8 0.9 0.8 setrgbcolor
fill
1 -5.33534 scale
0 1.6581 translate
7.65 0 translate
0 -0.1 translate
1 -0.0657084 scale
newpath
0 0 moveto
(C) true charpath
0.8 0.8 2.4 setrgbcolor
fill
1 -15.2188 scale
0 0.1 translate
0 -1.40389 translate
1 -0.190367 scale
newpath
0 0 moveto
(G) true charpath
1 0.94 0.8 setrgbcolor
fill
1 -5.25301 scale
0 1.40389 translate
0 0.1 translate
1 1.70158 scale
newpath
0 0 moveto
(T) true charpath
0 0.5 0 setrgbcolor
fill
1 0.587688 scale
0 -0.1 translate
0 -3.68866 translate
1 -0.289523 scale
newpath
0 0 moveto
(A) true charpath
2.4 0.8 0.8 setrgbcolor
fill
1 -3.45396 scale
0 3.68866 translate
7.65 0 translate
0 0.1 translate
1 2.00467 scale
newpath
0 0 moveto
(A) true charpath
8 0 0 setrgbcolor
fill
1 0.498836 scale
0 -0.1 translate
0 -0.1 translate
1 -0.291667 scale
newpath
0 0 moveto
(G) true charpath
1 0.94 0.8 setrgbcolor
fill
1 -3.42857 scale
0 0.1 translate
0 -3.18186 translate
1 -0.30589 scale
newpath
0 0 moveto
(T) true charpath
0.8 0.9 0.8 setrgbcolor
fill
1 -3.26914 scale
0 3.18186 translate
0 -6.37563 translate
1 -0.349318 scale
newpath
0 0 moveto
(C) true charpath
0.8 0.8 2.4 setrgbcolor
fill
1 -2.86272 scale
0 6.37563 translate
7.65 0 translate
0 0.1 translate
1 0.101787 scale
newpath
0 0 moveto
(C) true charpath
0 0 8 setrgbcolor
fill
1 9.82447 scale
0 -0.1 translate
0 1.68777 translate
1 1.19709 scale
newpath
0 0 moveto
(A) true charpath
8 0 0 setrgbcolor
fill
1 0.835357 scale
0 -1.68777 translate
0 -0.1 translate
1 -0.16499 scale
newpath
0 0 moveto
(G) true charpath
1 0.94 0.8 setrgbcolor
fill
1 -6.06098 scale
0 0.1 translate
0 -2.18509 translate
1 -0.199339 scale
newpath
0 0 moveto
(T) true charpath
0.8 0.9 0.8 setrgbcolor
fill
1 -5.01658 scale
0 2.18509 translate
7.65 0 translate
0 -0.1 translate
1 -0.143302 scale
newpath
0 0 moveto
(G) true charpath
1 0.94 0.8 setrgbcolor
fill
1 -6.97829 scale
0 0.1 translate
0 -2.01444 translate
1 -0.20912 scale
newpath
0 0 moveto
(C) true charpath
0.8 0.8 2.4 setrgbcolor
fill
1 -4.78193 scale
0 2.01444 translate
0 -4.44677 translate
1 -0.225382 scale
newpath
0 0 moveto
(T) true charpath
0.8 0.9 0.8 setrgbcolor
fill
1 -4.43691 scale
0 4.44677 translate
0 0.1 translate
1 1.75831 scale
newpath
0 0 moveto
(A) true charpath
8 0 0 setrgbcolor
fill
1 0.568727 scale
0 -0.1 translate
7.65 0 translate
0 -0.1 translate
1 -0.211914 scale
newpath
0 0 moveto
(C) true charpath
0.8 0.8 2.4 setrgbcolor
fill
1 -4.71889 scale
0 0.1 translate
0 -2.55432 translate
1 -0.237011 scale
newpath
0 0 moveto
(T) true charpath
0.8 0.9 0.8 setrgbcolor
fill
1 -4.21922 scale
0 2.55432 translate
0 0.1 translate
1 1.88343 scale
newpath
0 0 moveto
(A) true charpath
8 0 0 setrgbcolor
fill
1 0.530946 scale
0 -0.1 translate
0 -5.20611 translate
1 -0.29417 scale
newpath
0 0 moveto
(G) true charpath
1 0.94 0.8 setrgbcolor
fill
1 -3.3994 scale
0 5.20611 translate
7.65 0 translate
0 0.1 translate
1 0.101787 scale
newpath
0 0 moveto
(C) true charpath
0 0 8 setrgbcolor
fill
1 9.82447 scale
0 -0.1 translate
0 1.68777 translate
1 1.19709 scale
newpath
0 0 moveto
(A) true charpath
8 0 0 setrgbcolor
fill
1 0.835357 scale
0 -1.68777 translate
0 -0.1 translate
1 -0.16499 scale
newpath
0 0 moveto
(G) true charpath
1 0.94 0.8 setrgbcolor
fill
1 -6.06098 scale
0 0.1 translate
0 -2.18509 translate
1 -0.199339 scale
newpath
0 0 moveto
(T) true charpath
0.8 0.9 0.8 setrgbcolor
fill
1 -5.01658 scale
0 2.18509 translate
7.65 0 translate
0 -0.1 translate
1 -0.143302 scale
newpath
0 0 moveto
(G) true charpath
1 0.94 0.8 setrgbcolor
fill
1 -6.97829 scale
0 0.1 translate
0 -2.01444 translate
1 -0.20912 scale
newpath
0 0 moveto
(C) true charpath
0.8 0.8 2.4 setrgbcolor
fill
1 -4.78193 scale
0 2.01444 translate
0 -4.44677 translate
1 -0.225382 scale
newpath
0 0 moveto
(T) true charpath
0.8 0.9 0.8 setrgbcolor
fill
1 -4.43691 scale
0 4.44677 translate
0 0.1 translate
1 1.75831 scale
newpath
0 0 moveto
(A) true charpath
8 0 0 setrgbcolor
fill
1 0.568727 scale
0 -0.1 translate
7.65 0 translate
0 -0.1 translate
1 -0.211914 scale
newpath
0 0 moveto
(C) true charpath
0.8 0.8 2.4 setrgbcolor
fill
1 -4.71889 scale
0 0.1 translate
0 -2.55432 translate
1 -0.237011 scale
newpath
0 0 moveto
(T) true charpath
0.8 0.9 0.8 setrgbcolor
fill
1 -4.21922 scale
0 2.55432 translate
0 0.1 translate
1 1.88343 scale
newpath
0 0 moveto
(A) true charpath
8 0 0 setrgbcolor
fill
1 0.530946 scale
0 -0.1 translate
0 -5.20611 translate
1 -0.29417 scale
newpath
0 0 moveto
(G) true charpath
1 0.94 0.8 setrgbcolor
fill
1 -3.3994 scale
0 5.20611 translate
7.65 0 translate
0 0.1 translate
1 0.101787 scale
newpath
0 0 moveto
(C) true charpath
0 0 8 setrgbcolor
fill
1 9.82447 scale
0 -0.1 translate
0 1.68777 translate
1 1.19709 scale
newpath
0 0 moveto
(A) true charpath
8 0 0 setrgbcolor
fill
1 0.835357 scale
0 -1.68777 translate
0 -0.1 translate
1 -0.16499 scale
newpath
0 0 moveto
(G) true charpath
1 0.94 0.8 setrgbcolor
fill
1 -6.06098 scale
0 0.1 translate
0 -2.18509 translate
1 -0.199339 scale
newpath
0 0 moveto
(T) true charpath
0.8 0.9 0.8 setrgbcolor
fill
1 -5.01658 scale
0 2.18509 translate
7.65 0 translate
0 -0.1 translate
1 -0.143302 scale
newpath
0 0 moveto
(G) true charpath
1 0.94 0.8 setrgbcolor
fill
1 -6.97829 scale
0 0.1 translate
0 -2.01444 translate
1 -0.20912 scale
newpath
0 0 moveto
(C) true charpath
0.8 0.8 2.4 setrgbcolor
fill
1 -4.78193 scale
0 2.01444 translate
0 -4.44677 translate
1 -0.225382 scale
newpath
0 0 moveto
(T) true charpath
0.8 0.9 0.8 setrgbcolor
fill
1 -4.43691 scale
0 4.44677 translate
0 0.1 translate
1 1.75831 scale
newpath
0 0 moveto
(A) true charpath
8 0 0 setrgbcolor
fill
1 0.568727 scale
0 -0.1 translate
7.65 0 translate
0 -0.1 translate
1 -0.211914 scale
newpath
0 0 moveto
(C) true charpath
0.8 0.8 2.4 setrgbcolor
fill
1 -4.71889 scale
0 0.1 translate
0 -2.55432 translate
1 -0.237011 scale
newpath
0 0 moveto
(T) true charpath
0.8 0.9 0.8 setrgbcolor
fill
1 -4.21922 scale
0 2.55432 translate
0 0.1 translate
1 1.88343 scale
newpath
0 0 moveto
(A) true charpath
8 0 0 setrgbcolor
fill
1 0.530946 scale
0 -0.1 translate
0 -5.20611 translate
1 -0.29417 scale
newpath
0 0 moveto
(G) true charpath
1 0.94 0.8 setrgbcolor
fill
1 -3.3994 scale
0 5.20611 translate
7.65 0 translate
0 0.1 translate
1 0.161619 scale
newpath
0 0 moveto
(A) true charpath
8 0 0 setrgbcolor
fill
1 6.18738 scale
0 -0.1 translate
7.65 0 translate
0 -0.1 translate
1 -0.0830499 scale
newpath
0 0 moveto
(G) true charpath
1 0.94 0.8 setrgbcolor
fill
1 -12.041 scale
0 0.1 translate
0 -1.54034 translate
1 -0.104257 scale
newpath
0 0 moveto
(C) true charpath
0.8 0.8 2.4 setrgbcolor
fill
1 -9.5917 scale
0 1.54034 translate
0 0.1 translate
1 1.60171 scale
newpath
0 0 moveto
(T) true charpath
0 0.5 0 setrgbcolor
fill
1 0.624331 scale
0 -0.1 translate
0 -3.14755 translate
1 -0.242461 scale
newpath
0 0 moveto
(A) true charpath
2.4 0.8 0.8 setrgbcolor
fill
1 -4.12437 scale
0 3.14755 translate
7.65 0 translate
0 -0.1 translate
1 -0.220783 scale
newpath
0 0 moveto
(T) true charpath
0.8 0.9 0.8 setrgbcolor
fill
1 -4.52934 scale
0 0.1 translate
0 0.1 translate
1 2.02986 scale
newpath
0 0 moveto
(G) true charpath
1 0.7 0 setrgbcolor
fill
1 0.492644 scale
0 -0.1 translate
0 -2.6241 translate
1 -0.39781 scale
newpath
0 0 moveto
(C) true charpath
0.8 0.8 2.4 setrgbcolor
fill
1 -2.51376 scale
0 2.6241 translate
0 -6.54115 translate
1 -0.411673 scale
newpath
0 0 moveto
(A) true charpath
2.4 0.8 0.8 setrgbcolor
fill
1 -2.42911 scale
0 6.54115 translate
7.65 0 translate
0 0.1 translate
1 0.522635 scale
newpath
0 0 moveto
(G) true charpath
1 0.7 0 setrgbcolor
fill
1 1.91338 scale
0 -0.1 translate
0 4.99925 translate
1 0.732875 scale
newpath
0 0 moveto
(A) true charpath
8 0 0 setrgbcolor
fill
1 1.36449 scale
0 -4.99925 translate
0 -0.1 translate
1 -0.118016 scale
newpath
0 0 moveto
(C) true charpath
0.8 0.8 2.4 setrgbcolor
fill
1 -8.47341 scale
0 0.1 translate
0 -1.81548 translate
1 -0.129437 scale
newpath
0 0 moveto
(T) true charpath
0.8 0.9 0.8 setrgbcolor
fill
1 -7.72578 scale
0 1.81548 translate
7.65 0 translate
0 -0.1 translate
1 -0.268022 scale
newpath
0 0 moveto
(C) true charpath
0.8 0.8 2.4 setrgbcolor
fill
1 -3.73104 scale
0 0.1 translate
0 0.1 translate
1 2.0187 scale
newpath
0 0 moveto
(A) true charpath
8 0 0 setrgbcolor
fill
1 0.495369 scale
0 -0.1 translate
0 -2.9958 translate
1 -0.317362 scale
newpath
0 0 moveto
(T) true charpath
0.8 0.9 0.8 setrgbcolor
fill
1 -3.15098 scale
0 2.9958 translate
0 -6.27985 translate
1 -0.399558 scale
newpath
0 0 moveto
(G) true charpath
1 0.94 0.8 setrgbcolor
fill
1 -2.50277 scale
0 6.27985 translate
7.65 0 translate
0 0.1 translate
1 0.0285333 scale
newpath
0 0 moveto
(C) true charpath
0 0 8 setrgbcolor
fill
1 35.0467 scale
0 -0.1 translate
0 1.11137 translate
1 1.41895 scale
newpath
0 0 moveto
(T) true charpath
0 0.5 0 setrgbcolor
fill
1 0.704747 scale
0 -1.11137 translate
0 -0.1 translate
1 -0.271316 scale
newpath
0 0 moveto
(G) true charpath
1 0.94 0.8 setrgbcolor
fill
1 -3.68575 scale
0 0.1 translate
0 -3.02172 translate
1 -0.283399 scale
newpath
0 0 moveto
(A) true charpath
2.4 0.8 0.8 setrgbcolor
fill
1 -3.5286 scale
0 3.02172 translate
7.65 0 translate
0 -0.1 translate
1 -0.0454522 scale
newpath
0 0 moveto
(G) true charpath
1 0.94 0.8 setrgbcolor
fill
1 -22.0011 scale
0 0.1 translate
0 -1.2445 translate
1 -0.0544955 scale
newpath
0 0 moveto
(T) true charpath
0.8 0.9 0.8 setrgbcolor
fill
1 -18.3501 scale
0 1.2445 translate
0 0.1 translate
1 1.02458 scale
newpath
0 0 moveto
(A) true charpath
8 0 0 setrgbcolor
fill
1 0.976009 scale
0 -0.1 translate
7.65 0 translate
0 -0.1 translate
1 -0.0706398 scale
newpath
0 0 moveto
(T) true charpath
0.8 0.9 0.8 setrgbcolor
fill
1 -14.1563 scale
0 0.1 translate
0 -1.44269 translate
1 -0.10066 scale
newpath
0 0 moveto
(G) true charpath
1 0.94 0.8 setrgbcolor
fill
1 -9.93446 scale
0 1.44269 translate
0 -3.0216 translate
1 -0.163962 scale
newpath
0 0 moveto
(C) true charpath
0.8 0.8 2.4 setrgbcolor
fill
1 -6.09898 scale
0 3.0216 translate
0 0.1 translate
1 1.50926 scale
newpath
0 0 moveto
(A) true charpath
8 0 0 setrgbcolor
fill
1 0.662579 scale
0 -0.1 translate
7.65 0 translate
0 0.1 translate
1 2.15568 scale
newpath
0 0 moveto
(G) true charpath
1 0.7 0 setrgbcolor
fill
1 0.46389 scale
0 -0.1 translate
0 -0.1 translate
1 -0.407512 scale
newpath
0 0 moveto
(T) true charpath
0.8 0.9 0.8 setrgbcolor
fill
1 -2.45392 scale
0 0.1 translate
0 -4.09339 translate
1 -0.445232 scale
newpath
0 0 moveto
(A) true charpath
2.4 0.8 0.8 setrgbcolor
fill
1 -2.24602 scale
0 4.09339 translate
0 -8.38359 translate
1 -0.459472 scale
newpath
0 0 moveto
(C) true charpath
0.8 0.8 2.4 setrgbcolor
fill
1 -2.17641 scale
0 8.38359 translate
7.65 0 translate
7.65 0 translate
-260.1 -23.1593 translate
newpath
-3.825 -1.9125 moveto
267.75 0 rlineto
0 45.9 rlineto
-267.75 0 rlineto
0 -45.9 rlineto
closepath
0 0 0 setrgbcolor
stroke
-275.4 0 translate
0 18.1779 translate
/Helvetica findfont
5.61816 scalefont
setfont
newpath
0 0 moveto
(Motif Name:) true charpath
0 0 0 setrgbcolor
fill
70.227 0 translate
/Helvetica-Bold findfont
5.61816 scalefont
setfont
newpath
0 0 moveto
(CM002887.2_62332431-62333493(+)_1|1|1x0) true charpath
0 0 0 setrgbcolor
fill
-70.227 0 translate
0 -68.25 translate
0 29.125 translate
/Helvetica findfont
8.262 scalefont
setfont
newpath
0 0 moveto
(Gene:) true charpath
0 0 0 setrgbcolor
fill
42.1362 0 translate
/Helvetica-Bold findfont
8.262 scalefont
setfont
newpath
0 0 moveto
(CM002887.2_62345216-62346125(+)_1) true charpath
0 0 0 setrgbcolor
fill
-42.1362 0 translate
-30.6 -29.125 translate
306 0 translate
2.10375 0 translate
/Helvetica findfont
5.508 scalefont
setfont
newpath
0 0 moveto
(1) true charpath
0 0 0 setrgbcolor
fill
7.65 0 translate
newpath
0 0 moveto
(2) true charpath
0 0 0 setrgbcolor
fill
7.65 0 translate
newpath
0 0 moveto
(3) true charpath
0 0 0 setrgbcolor
fill
7.65 0 translate
newpath
0 0 moveto
(4) true charpath
0 0 0 setrgbcolor
fill
7.65 0 translate
newpath
0 0 moveto
(5) true charpath
0 0 0 setrgbcolor
fill
7.65 0 translate
newpath
0 0 moveto
(6) true charpath
0 0 0 setrgbcolor
fill
7.65 0 translate
newpath
0 0 moveto
(7) true charpath
0 0 0 setrgbcolor
fill
7.65 0 translate
newpath
0 0 moveto
(8) true charpath
0 0 0 setrgbcolor
fill
7.65 0 translate
newpath
0 0 moveto
(9) true charpath
0 0 0 setrgbcolor
fill
7.65 0 translate
newpath
0 0 moveto
(0) true charpath
0 0 0 setrgbcolor
fill
7.65 0 translate
newpath
0 0 moveto
(1) true charpath
0 0 0 setrgbcolor
fill
7.65 0 translate
newpath
0 0 moveto
(2) true charpath
0 0 0 setrgbcolor
fill
7.65 0 translate
newpath
0 0 moveto
(3) true charpath
0 0 0 setrgbcolor
fill
7.65 0 translate
newpath
0 0 moveto
(4) true charpath
0 0 0 setrgbcolor
fill
7.65 0 translate
newpath
0 0 moveto
(5) true charpath
0 0 0 setrgbcolor
fill
7.65 0 translate
newpath
0 0 moveto
(6) true charpath
0 0 0 setrgbcolor
fill
7.65 0 translate
newpath
0 0 moveto
(7) true charpath
0 0 0 setrgbcolor
fill
7.65 0 translate
newpath
0 0 moveto
(8) true charpath
0 0 0 setrgbcolor
fill
7.65 0 translate
newpath
0 0 moveto
(9) true charpath
0 0 0 setrgbcolor
fill
7.65 0 translate
newpath
0 0 moveto
(0) true charpath
0 0 0 setrgbcolor
fill
7.65 0 translate
newpath
0 0 moveto
(1) true charpath
0 0 0 setrgbcolor
fill
7.65 0 translate
newpath
0 0 moveto
(2) true charpath
0 0 0 setrgbcolor
fill
7.65 0 translate
newpath
0 0 moveto
(3) true charpath
0 0 0 setrgbcolor
fill
7.65 0 translate
newpath
0 0 moveto
(4) true charpath
0 0 0 setrgbcolor
fill
7.65 0 translate
newpath
0 0 moveto
(5) true charpath
0 0 0 setrgbcolor
fill
7.65 0 translate
newpath
0 0 moveto
(6) true charpath
0 0 0 setrgbcolor
fill
7.65 0 translate
newpath
0 0 moveto
(7) true charpath
0 0 0 setrgbcolor
fill
7.65 0 translate
newpath
0 0 moveto
(8) true charpath
0 0 0 setrgbcolor
fill
7.65 0 translate
-216.304 0 translate
0 3.93429 translate
0 19.225 translate
/Helvetica findfont
5.508 scalefont
setfont
221.85 -1.57371 translate
newpath
0 0 moveto
(0) true charpath
0 0 0 setrgbcolor
fill
0 19.125 translate
newpath
0 0 moveto
(+0.57) true charpath
0 0 0 setrgbcolor
fill
0 -38.25 translate
newpath
0 0 moveto
(-3.18) true charpath
0 0 0 setrgbcolor
fill
-221.85 19.125 translate
0 1.57371 translate
/Helvetica-Bold findfont
11.016 scalefont
setfont
0 0.1 translate
1 0.673776 scale
newpath
0 0 moveto
(A) true charpath
8 0 0 setrgbcolor
fill
1 1.48417 scale
0 -0.1 translate
0 6.18851 translate
1 1.05528 scale
newpath
0 0 moveto
(G) true charpath
1 0.7 0 setrgbcolor
fill
1 0.947617 scale
0 -6.18851 translate
0 -0.1 translate
1 -0.287677 scale
newpath
0 0 moveto
(C) true charpath
0.8 0.8 2.4 setrgbcolor
fill
1 -3.47612 scale
0 0.1 translate
0 -3.15047 translate
1 -0.304589 scale
newpath
0 0 moveto
(T) true charpath
0.8 0.9 0.8 setrgbcolor
fill
1 -3.28311 scale
0 3.15047 translate
7.65 0 translate
0 -0.1 translate
1 -0.23193 scale
newpath
0 0 moveto
(T) true charpath
0.8 0.9 0.8 setrgbcolor
fill
1 -4.31164 scale
0 0.1 translate
0 0.1 translate
1 2.12331 scale
newpath
0 0 moveto
(C) true charpath
0 0 8 setrgbcolor
fill
1 0.470962 scale
0 -0.1 translate
0 -2.71182 translate
1 -0.52612 scale
newpath
0 0 moveto
(A) true charpath
2.4 0.8 0.8 setrgbcolor
fill
1 -1.90071 scale
0 2.71182 translate
0 -7.63849 translate
1 -0.553157 scale
newpath
0 0 moveto
(G) true charpath
1 0.94 0.8 setrgbcolor
fill
1 -1.8078 scale
0 7.63849 translate
7.65 0 translate
0 0.1 translate
1 2.32755 scale
newpath
0 0 moveto
(T) true charpath
0 0.5 0 setrgbcolor
fill
1 0.429636 scale
0 -0.1 translate
0 -0.1 translate
1 -0.625557 scale
newpath
0 0 moveto
(C) true charpath
0.8 0.8 2.4 setrgbcolor
fill
1 -1.59857 scale
0 0.1 translate
0 -5.8091 translate
1 -0.734065 scale
newpath
0 0 moveto
(G) true charpath
1 0.94 0.8 setrgbcolor
fill
1 -1.36228 scale
0 5.8091 translate
0 -12.372 translate
1 -0.76048 scale
newpath
0 0 moveto
(A) true charpath
2.4 0.8 0.8 setrgbcolor
fill
1 -1.31496 scale
0 12.372 translate
7.65 0 translate
0 0.1 translate
1 0.442747 scale
newpath
0 0 moveto
(G) true charpath
1 0.7 0 setrgbcolor
fill
1 2.25863 scale
0 -0.1 translate
7.65 0 translate
0 0.1 translate
1 1.00283 scale
newpath
0 0 moveto
(T) true charpath
0 0.5 0 setrgbcolor
fill
1 0.997176 scale
0 -0.1 translate
0 -0.1 translate
1 -0.160523 scale
newpath
0 0 moveto
(A) true charpath
2.4 0.8 0.8 setrgbcolor
fill
1 -6.22963 scale
0 0.1 translate
7.65 0 translate
0 -0.1 translate
1 -0.0445723 scale
newpath
0 0 moveto
(G) true charpath
1 0.94 0.8 setrgbcolor
fill
1 -22.4354 scale
0 0.1 translate
0 -1.23758 translate
1 -0.0733344 scale
newpath
0 0 moveto
(C) true charpath
0.8 0.8 2.4 setrgbcolor
fill
1 -13.6362 scale
0 1.23758 translate
0 -2.60147 translate
1 -0.170519 scale
newpath
0 0 moveto
(A) true charpath
2.4 0.8 0.8 setrgbcolor
fill
1 -5.86444 scale
0 2.60147 translate
0 0.1 translate
1 1.44867 scale
newpath
0 0 moveto
(T) true charpath
0 0.5 0 setrgbcolor
fill
1 0.690286 scale
0 -0.1 translate
7.65 0 translate
0 0.1 translate
1 0.682057 scale
newpath
0 0 moveto
(A) true charpath
8 0 0 setrgbcolor
fill
1 1.46615 scale
0 -0.1 translate
0 6.25367 translate
1 0.967503 scale
newpath
0 0 moveto
(G) true charpath
1 0.7 0 setrgbcolor
fill
1 1.03359 scale
0 -6.25367 translate
0 -0.1 translate
1 -0.244873 scale
newpath
0 0 moveto
(C) true charpath
0.8 0.8 2.4 setrgbcolor
fill
1 -4.08376 scale
0 0.1 translate
0 -2.81365 translate
1 -0.265103 scale
newpath
0 0 moveto
(T) true charpath
0.8 0.9 0.8 setrgbcolor
fill
1 -3.77212 scale
0 2.81365 translate
7.65 0 translate
0 0.1 translate
1 1.69786 scale
newpath
0 0 moveto
(C) true charpath
0 0 8 setrgbcolor
fill
1 0.588977 scale
0 -0.1 translate
0 -0.1 translate
1 -0.27235 scale
newpath
0 0 moveto
(A) true charpath
2.4 0.8 0.8 setrgbcolor
fill
1 -3.67175 scale
0 0.1 translate
0 -3.02986 translate
1 -0.333941 scale
newpath
0 0 moveto
(G) true charpath
1 0.94 0.8 setrgbcolor
fill
1 -2.99454 scale
0 3.02986 translate
7.65 0 translate
0 0.1 translate
1 2.32934 scale
newpath
0 0 moveto
(T) true charpath
0 0.5 0 setrgbcolor
fill
1 0.429307 scale
0 -0.1 translate
0 -0.1 translate
1 -0.651148 scale
newpath
0 0 moveto
(C) true charpath
0.8 0.8 2.4 setrgbcolor
fill
1 -1.53575 scale
0 0.1 translate
0 -6.01046 translate
1 -0.72525 scale
newpath
0 0 moveto
(A) true charpath
2.4 0.8 0.8 setrgbcolor
fill
1 -1.37883 scale
0 6.01046 translate
0 -12.504 translate
1 -0.749372 scale
newpath
0 0 moveto
(G) true charpath
1 0.94 0.8 setrgbcolor
fill
1 -1.33445 scale
0 12.504 translate
7.65 0 translate
0 -0.1 translate
1 -0.0474751 scale
newpath
0 0 moveto
(T) true charpath
0.8 0.9 0.8 setrgbcolor
fill
1 -21.0637 scale
0 0.1 translate
0 0.1 translate
1 1.325 scale
newpath
0 0 moveto
(C) true charpath
0 0 8 setrgbcolor
fill
1 0.754718 scale
0 -0.1 translate
0 -1.26042 translate
1 -0.234986 scale
newpath
0 0 moveto
(G) true charpath
1 0.94 0.8 setrgbcolor
fill
1 -4.25558 scale
0 1.26042 translate
7.65 0 translate
0 0.1 translate
1 2.16457 scale
newpath
0 0 moveto
(G) true charpath
1 0.7 0 setrgbcolor
fill
1 0.461986 scale
0 -0.1 translate
0 -0.1 translate
1 -0.327404 scale
newpath
0 0 moveto
(A) true charpath
2.4 0.8 0.8 setrgbcolor
fill
1 -3.05433 scale
0 0.1 translate
0 -3.46306 translate
1 -0.460912 scale
newpath
0 0 moveto
(T) true charpath
0.8 0.9 0.8 setrgbcolor
fill
1 -2.16961 scale
0 3.46306 translate
0 -7.87664 translate
1 -0.594945 scale
newpath
0 0 moveto
(C) true charpath
0.8 0.8 2.4 setrgbcolor
fill
1 -1.68083 scale
0 7.87664 translate
7.65 0 translate
0 0.1 translate
1 2.1335 scale
newpath
0 0 moveto
(A) true charpath
8 0 0 setrgbcolor
fill
1 0.468713 scale
0 -0.1 translate
0 -0.1 translate
1 -0.321091 scale
newpath
0 0 moveto
(G) true charpath
1 0.94 0.8 setrgbcolor
fill
1 -3.11438 scale
0 0.1 translate
0 -3.41339 translate
1 -0.414913 scale
newpath
0 0 moveto
(T) true charpath
0.8 0.9 0.8 setrgbcolor
fill
1 -2.41014 scale
0 3.41339 translate
0 -7.46502 translate
1 -0.535205 scale
newpath
0 0 moveto
(C) true charpath
0.8 0.8 2.4 setrgbcolor
fill
1 -1.86844 scale
0 7.46502 translate
7.65 0 translate
0 0.1 translate
1 0.19832 scale
newpath
0 0 moveto
(G) true charpath
1 0.7 0 setrgbcolor
fill
1 5.04236 scale
0 -0.1 translate
0 2.44735 translate
1 0.869077 scale
newpath
0 0 moveto
(A) true charpath
8 0 0 setrgbcolor
fill
1 1.15065 scale
0 -2.44735 translate
0 -0.1 translate
1 -0.221862 scale
newpath
0 0 moveto
(T) true charpath
0.8 0.9 0.8 setrgbcolor
fill
1 -4.50731 scale
0 0.1 translate
7.65 0 translate
0 -0.1 translate
1 -0.153991 scale
newpath
0 0 moveto
(C) true charpath
0.8 0.8 2.4 setrgbcolor
fill
1 -6.49388 scale
0 0.1 translate
0 -2.09855 translate
1 -0.158362 scale
newpath
0 0 moveto
(A) true charpath
2.4 0.8 0.8 setrgbcolor
fill
1 -6.31463 scale
0 2.09855 translate
0 0.1 translate
1 1.75347 scale
newpath
0 0 moveto
(T) true charpath
0 0.5 0 setrgbcolor
fill
1 0.570298 scale
0 -0.1 translate
0 -4.13149 translate
1 -0.256315 scale
newpath
0 0 moveto
(G) true charpath
1 0.94 0.8 setrgbcolor
fill
1 -3.90145 scale
0 4.13149 translate
7.65 0 translate
0 0.1 translate
1 2.04038 scale
newpath
0 0 moveto
(T) true charpath
0 0.5 0 setrgbcolor
fill
1 0.490105 scale
0 -0.1 translate
0 -0.1 translate
1 -0.319671 scale
newpath
0 0 moveto
(C) true charpath
0.8 0.8 2.4 setrgbcolor
fill
1 -3.12821 scale
0 0.1 translate
0 -3.40221 translate
1 -0.341141 scale
newpath
0 0 moveto
(A) true charpath
2.4 0.8 0.8 setrgbcolor
fill
1 -2.93134 scale
0 3.40221 translate
0 -6.87337 translate
1 -0.348515 scale
newpath
0 0 moveto
(G) true charpath
1 0.94 0.8 setrgbcolor
fill
1 -2.86931 scale
0 6.87337 translate
7.65 0 translate
0 -0.1 translate
1 -0.0935057 scale
newpath
0 0 moveto
(C) true charpath
0.8 0.8 2.4 setrgbcolor
fill
1 -10.6945 scale
0 0.1 translate
0 0.1 translate
1 1.45604 scale
newpath
0 0 moveto
(A) true charpath
8 0 0 setrgbcolor
fill
1 0.686793 scale
0 -0.1 translate
0 -1.62261 translate
1 -0.310607 scale
newpath
0 0 moveto
(T) true charpath
0.8 0.9 0.8 setrgbcolor
fill
1 -3.2195 scale
0 1.62261 translate
7.65 0 translate
0 -0.1 translate
1 -0.151954 scale
newpath
0 0 moveto
(G) true charpath
1 0.94 0.8 setrgbcolor
fill
1 -6.58092 scale
0 0.1 translate
0 0.1 translate
1 2.00966 scale
newpath
0 0 moveto
(A) true charpath
8 0 0 setrgbcolor
fill
1 0.497597 scale
0 -0.1 translate
0 -2.08252 translate
1 -0.379723 scale
newpath
0 0 moveto
(T) true charpath
0.8 0.9 0.8 setrgbcolor
fill
1 -2.6335 scale
0 2.08252 translate
0 -5.85725 translate
1 -0.518591 scale
newpath
0 0 moveto
(C) true charpath
0.8 0.8 2.4 setrgbcolor
fill
1 -1.9283 scale
0 5.85725 translate
7.65 0 translate
0 -0.1 translate
1 -0.187806 scale
newpath
0 0 moveto
(C) true charpath
0.8 0.8 2.4 setrgbcolor
fill
1 -5.32465 scale
0 0.1 translate
0 -2.36462 translate
1 -0.219446 scale
newpath
0 0 moveto
(A) true charpath
2.4 0.8 0.8 setrgbcolor
fill
1 -4.55693 scale
0 2.36462 translate
0 0.1 translate
1 1.86263 scale
newpath
0 0 moveto
(T) true charpath
0 0.5 0 setrgbcolor
fill
1 0.536874 scale
0 -0.1 translate
0 -4.8782 translate
1 -0.302581 scale
newpath
0 0 moveto
(G) true charpath
1 0.94 0.8 setrgbcolor
fill
1 -3.3049 scale
0 4.8782 translate
7.65 0 translate
0 0.1 translate
1 1.46894 scale
newpath
0 0 moveto
(A) true charpath
8 0 0 setrgbcolor
fill
1 0.680765 scale
0 -0.1 translate
0 -0.1 translate
1 -0.209431 scale
newpath
0 0 moveto
(T) true charpath
0.8 0.9 0.8 setrgbcolor
fill
1 -4.77484 scale
0 0.1 translate
0 -2.53478 translate
1 -0.329385 scale
newpath
0 0 moveto
(G) true charpath
1 0.94 0.8 setrgbcolor
fill
1 -3.03596 scale
0 2.53478 translate
7.65 0 translate
0 0.1 translate
1 1.81698 scale
newpath
0 0 moveto
(G) true charpath
1 0.7 0 setrgbcolor
fill
1 0.550363 scale
0 -0.1 translate
0 -0.1 translate
1 -0.463761 scale
newpath
0 0 moveto
(T) true charpath
0.8 0.9 0.8 setrgbcolor
fill
1 -2.15628 scale
0 0.1 translate
0 -4.53599 translate
1 -0.499516 scale
newpath
0 0 moveto
(C) true charpath
0.8 0.8 2.4 setrgbcolor
fill
1 -2.00194 scale
0 4.53599 translate
7.65 0 translate
0 0.1 translate
1 2.33056 scale
newpath
0 0 moveto
(A) true charpath
8 0 0 setrgbcolor
fill
1 0.429082 scale
0 -0.1 translate
0 -0.1 translate
1 -0.681766 scale
newpath
0 0 moveto
(G) true charpath
1 0.94 0.8 setrgbcolor
fill
1 -1.46678 scale
0 0.1 translate
0 -6.25138 translate
1 -0.700445 scale
newpath
0 0 moveto
(T) true charpath
0.8 0.9 0.8 setrgbcolor
fill
1 -1.42766 scale
0 6.25138 translate
0 -12.5497 translate
1 -0.748344 scale
newpath
0 0 moveto
(C) true charpath
0.8 0.8 2.4 setrgbcolor
fill
1 -1.33628 scale
0 12.5497 translate
7.65 0 translate
0 0.1 translate
1 0.214632 scale
newpath
0 0 moveto
(C) true charpath
0 0 8 setrgbcolor
fill
1 4.65914 scale
0 -0.1 translate
0 2.5757 translate
1 0.501693 scale
newpath
0 0 moveto
(A) true charpath
8 0 0 setrgbcolor
fill
1 1.99325 scale
0 -2.5757 translate
0 -0.1 translate
1 -0.153279 scale
newpath
0 0 moveto
(G) true charpath
1 0.94 0.8 setrgbcolor
fill
1 -6.52407 scale
0 0.1 translate
7.65 0 translate
0 0.1 translate
1 2.05781 scale
newpath
0 0 moveto
(G) true charpath
1 0.7 0 setrgbcolor
fill
1 0.485954 scale
0 -0.1 translate
0 -0.1 translate
1 -0.314798 scale
newpath
0 0 moveto
(A) true charpath
2.4 0.8 0.8 setrgbcolor
fill
1 -3.17664 scale
0 0.1 translate
0 -3.36387 translate
1 -0.334305 scale
newpath
0 0 moveto
(T) true charpath
0.8 0.9 0.8 setrgbcolor
fill
1 -2.99128 scale
0 3.36387 translate
0 -6.78123 translate
1 -0.404227 scale
newpath
0 0 moveto
(C) true charpath
0.8 0.8 2.4 setrgbcolor
fill
1 -2.47386 scale
0 6.78123 translate
7.65 0 translate
0 0.1 translate
1 2.12797 scale
newpath
0 0 moveto
(A) true charpath
8 0 0 setrgbcolor
fill
1 0.469932 scale
0 -0.1 translate
0 -0.1 translate
1 -0.388225 scale
newpath
0 0 moveto
(G) true charpath
1 0.94 0.8 setrgbcolor
fill
1 -2.57583 scale
0 0.1 translate
0 -3.94163 translate
1 -0.407831 scale
newpath
0 0 moveto
(C) true charpath
0.8 0.8 2.4 setrgbcolor
fill
1 -2.45199 scale
0 3.94163 translate
0 -7.93754 translate
1 -0.426819 scale
newpath
0 0 moveto
(T) true charpath
0.8 0.9 0.8 setrgbcolor
fill
1 -2.34291 scale
0 7.93754 translate
7.65 0 translate
0 0.1 translate
1 0.5546 scale
newpath
0 0 moveto
(A) true charpath
8 0 0 setrgbcolor
fill
1 1.8031 scale
0 -0.1 translate
0 5.25077 translate
1 0.612448 scale
newpath
0 0 moveto
(G) true charpath
1 0.7 0 setrgbcolor
fill
1 1.63279 scale
0 -5.25077 translate
0 -0.1 translate
1 -0.0937793 scale
newpath
0 0 moveto
(C) true charpath
0.8 0.8 2.4 setrgbcolor
fill
1 -10.6633 scale
0 0.1 translate
0 -1.62477 translate
1 -0.102295 scale
newpath
0 0 moveto
(T) true charpath
0.8 0.9 0.8 setrgbcolor
fill
1 -9.77567 scale
0 1.62477 translate
7.65 0 translate
0 -0.1 translate
1 -0.183996 scale
newpath
0 0 moveto
(G) true charpath
1 0.94 0.8 setrgbcolor
fill
1 -5.43491 scale
0 0.1 translate
0 0.1 translate
1 1.57645 scale
newpath
0 0 moveto
(T) true charpath
0 0.5 0 setrgbcolor
fill
1 0.634335 scale
0 -0.1 translate
0 -2.33464 translate
1 -0.330704 scale
newpath
0 0 moveto
(A) true charpath
2.4 0.8 0.8 setrgbcolor
fill
1 -3.02385 scale
0 2.33464 translate
7.65 0 translate
0 0.1 translate
1 2.27693 scale
newpath
0 0 moveto
(G) true charpath
1 0.7 0 setrgbcolor
fill
1 0.439187 scale
0 -0.1 translate
0 -0.1 translate
1 -0.568174 scale
newpath
0 0 moveto
(T) true charpath
0.8 0.9 0.8 setrgbcolor
fill
1 -1.76002 scale
0 0.1 translate
0 -5.35758 translate
1 -0.595832 scale
newpath
0 0 moveto
(A) true charpath
2.4 0.8 0.8 setrgbcolor
fill
1 -1.67833 scale
0 5.35758 translate
0 -10.8328 translate
1 -0.624605 scale
newpath
0 0 moveto
(C) true charpath
0.8 0.8 2.4 setrgbcolor
fill
1 -1.60101 scale
0 10.8328 translate
7.65 0 translate
7.65 0 translate
-214.2 -23.1593 translate
newpath
-3.825 -1.9125 moveto
221.85 0 rlineto
0 45.9 rlineto
-221.85 0 rlineto
0 -45.9 rlineto
closepath
0 0 0 setrgbcolor
stroke
-275.4 0 translate
0 18.1779 translate
/Helvetica findfont
5.61816 scalefont
setfont
newpath
0 0 moveto
(Motif Name:) true charpath
0 0 0 setrgbcolor
fill
70.227 0 translate
/Helvetica-Bold findfont
5.61816 scalefont
setfont
newpath
0 0 moveto
(CM002887.2_62345216-62346125(+)_1|1|1x0) true charpath
0 0 0 setrgbcolor
fill
-70.227 0 translate
0 -68.25 translate
0 29.125 translate
/Helvetica findfont
8.262 scalefont
setfont
newpath
0 0 moveto
(Gene:) true charpath
0 0 0 setrgbcolor
fill
42.1362 0 translate
/Helvetica-Bold findfont
8.262 scalefont
setfont
newpath
0 0 moveto
(CM002887.2_62349216-62350104(+)_1) true charpath
0 0 0 setrgbcolor
fill
-42.1362 0 translate
-30.6 -29.125 translate
306 0 translate
2.10375 0 translate
/Helvetica findfont
5.508 scalefont
setfont
newpath
0 0 moveto
(1) true charpath
0 0 0 setrgbcolor
fill
7.65 0 translate
newpath
0 0 moveto
(2) true charpath
0 0 0 setrgbcolor
fill
7.65 0 translate
newpath
0 0 moveto
(3) true charpath
0 0 0 setrgbcolor
fill
7.65 0 translate
newpath
0 0 moveto
(4) true charpath
0 0 0 setrgbcolor
fill
7.65 0 translate
newpath
0 0 moveto
(5) true charpath
0 0 0 setrgbcolor
fill
7.65 0 translate
newpath
0 0 moveto
(6) true charpath
0 0 0 setrgbcolor
fill
7.65 0 translate
newpath
0 0 moveto
(7) true charpath
0 0 0 setrgbcolor
fill
7.65 0 translate
newpath
0 0 moveto
(8) true charpath
0 0 0 setrgbcolor
fill
7.65 0 translate
newpath
0 0 moveto
(9) true charpath
0 0 0 setrgbcolor
fill
7.65 0 translate
newpath
0 0 moveto
(0) true charpath
0 0 0 setrgbcolor
fill
7.65 0 translate
newpath
0 0 moveto
(1) true charpath
0 0 0 setrgbcolor
fill
7.65 0 translate
newpath
0 0 moveto
(2) true charpath
0 0 0 setrgbcolor
fill
7.65 0 translate
newpath
0 0 moveto
(3) true charpath
0 0 0 setrgbcolor
fill
7.65 0 translate
newpath
0 0 moveto
(4) true charpath
0 0 0 setrgbcolor
fill
7.65 0 translate
newpath
0 0 moveto
(5) true charpath
0 0 0 setrgbcolor
fill
7.65 0 translate
newpath
0 0 moveto
(6) true charpath
0 0 0 setrgbcolor
fill
7.65 0 translate
newpath
0 0 moveto
(7) true charpath
0 0 0 setrgbcolor
fill
7.65 0 translate
newpath
0 0 moveto
(8) true charpath
0 0 0 setrgbcolor
fill
7.65 0 translate
newpath
0 0 moveto
(9) true charpath
0 0 0 setrgbcolor
fill
7.65 0 translate
newpath
0 0 moveto
(0) true charpath
0 0 0 setrgbcolor
fill
7.65 0 translate
newpath
0 0 moveto
(1) true charpath
0 0 0 setrgbcolor
fill
7.65 0 translate
newpath
0 0 moveto
(2) true charpath
0 0 0 setrgbcolor
fill
7.65 0 translate
newpath
0 0 moveto
(3) true charpath
0 0 0 setrgbcolor
fill
7.65 0 translate
newpath
0 0 moveto
(4) true charpath
0 0 0 setrgbcolor
fill
7.65 0 translate
newpath
0 0 moveto
(5) true charpath
0 0 0 setrgbcolor
fill
7.65 0 translate
-193.354 0 translate
0 3.93429 translate
0 19.225 translate
/Helvetica findfont
5.508 scalefont
setfont
198.9 -1.57371 translate
newpath
0 0 moveto
(0) true charpath
0 0 0 setrgbcolor
fill
0 19.125 translate
newpath
0 0 moveto
(+0.57) true charpath
0 0 0 setrgbcolor
fill
0 -38.25 translate
newpath
0 0 moveto
(-3.16) true charpath
0 0 0 setrgbcolor
fill
-198.9 19.125 translate
0 1.57371 translate
/Helvetica-Bold findfont
11.016 scalefont
setfont
0 0.1 translate
1 2.25133 scale
newpath
0 0 moveto
(G) true charpath
1 0.7 0 setrgbcolor
fill
1 0.444182 scale
0 -0.1 translate
0 -0.1 translate
1 -0.44078 scale
newpath
0 0 moveto
(A) true charpath
2.4 0.8 0.8 setrgbcolor
fill
1 -2.26871 scale
0 0.1 translate
0 -4.35516 translate
1 -0.616554 scale
newpath
0 0 moveto
(T) true charpath
0.8 0.9 0.8 setrgbcolor
fill
1 -1.62192 scale
0 4.35516 translate
0 -9.99342 translate
1 -0.633233 scale
newpath
0 0 moveto
(C) true charpath
0.8 0.8 2.4 setrgbcolor
fill
1 -1.5792 scale
0 9.99342 translate
7.65 0 translate
0 0.1 translate
1 2.27196 scale
newpath
0 0 moveto
(A) true charpath
8 0 0 setrgbcolor
fill
1 0.440148 scale
0 -0.1 translate
0 -0.1 translate
1 -0.557391 scale
newpath
0 0 moveto
(C) true charpath
0.8 0.8 2.4 setrgbcolor
fill
1 -1.79407 scale
0 0.1 translate
0 -5.27273 translate
1 -0.587379 scale
newpath
0 0 moveto
(G) true charpath
1 0.94 0.8 setrgbcolor
fill
1 -1.70248 scale
0 5.27273 translate
0 -10.6814 translate
1 -0.611508 scale
newpath
0 0 moveto
(T) true charpath
0.8 0.9 0.8 setrgbcolor
fill
1 -1.6353 scale
0 10.6814 translate
7.65 0 translate
0 -0.1 translate
1 -0.205712 scale
newpath
0 0 moveto
(A) true charpath
2.4 0.8 0.8 setrgbcolor
fill
1 -4.86117 scale
0 0.1 translate
0 0.1 translate
1 1.59457 scale
newpath
0 0 moveto
(T) true charpath
0 0.5 0 setrgbcolor
fill
1 0.627127 scale
0 -0.1 translate
0 -2.50551 translate
1 -0.318172 scale
newpath
0 0 moveto
(G) true charpath
1 0.94 0.8 setrgbcolor
fill
1 -3.14296 scale
0 2.50551 translate
7.65 0 translate
0 0.1 translate
1 0.775978 scale
newpath
0 0 moveto
(G) true charpath
1 0.7 0 setrgbcolor
fill
1 1.2887 scale
0 -0.1 translate
0 -0.1 translate
1 -0.0839497 scale
newpath
0 0 moveto
(C) true charpath
0.8 0.8 2.4 setrgbcolor
fill
1 -11.9119 scale
0 0.1 translate
7.65 0 translate
0 0.1 translate
1 0.944872 scale
newpath
0 0 moveto
(T) true charpath
0 0.5 0 setrgbcolor
fill
1 1.05834 scale
0 -0.1 translate
0 -0.1 translate
1 -0.194722 scale
newpath
0 0 moveto
(A) true charpath
2.4 0.8 0.8 setrgbcolor
fill
1 -5.13553 scale
0 0.1 translate
7.65 0 translate
0 -0.1 translate
1 -0.0843111 scale
newpath
0 0 moveto
(C) true charpath
0.8 0.8 2.4 setrgbcolor
fill
1 -11.8608 scale
0 0.1 translate
0 -1.55027 translate
1 -0.0985214 scale
newpath
0 0 moveto
(A) true charpath
2.4 0.8 0.8 setrgbcolor
fill
1 -10.1501 scale
0 1.55027 translate
0 -3.11234 translate
1 -0.184693 scale
newpath
0 0 moveto
(G) true charpath
1 0.94 0.8 setrgbcolor
fill
1 -5.4144 scale
0 3.11234 translate
0 0.1 translate
1 1.55171 scale
newpath
0 0 moveto
(T) true charpath
0 0.5 0 setrgbcolor
fill
1 0.644449 scale
0 -0.1 translate
7.65 0 translate
0 0.1 translate
1 0.0974543 scale
newpath
0 0 moveto
(G) true charpath
1 0.7 0 setrgbcolor
fill
1 10.2612 scale
0 -0.1 translate
0 -0.1 translate
1 -0.0318572 scale
newpath
0 0 moveto
(C) true charpath
0.8 0.8 2.4 setrgbcolor
fill
1 -31.3901 scale
0 0.1 translate
0 1.65368 translate
1 0.833808 scale
newpath
0 0 moveto
(A) true charpath
8 0 0 setrgbcolor
fill
1 1.19932 scale
0 -1.65368 translate
0 -1.13753 translate
1 -0.09639 scale
newpath
0 0 moveto
(T) true charpath
0.8 0.9 0.8 setrgbcolor
fill
1 -10.3745 scale
0 1.13753 translate
7.65 0 translate
0 0.1 translate
1 0.020977 scale
newpath
0 0 moveto
(C) true charpath
0 0 8 setrgbcolor
fill
1 47.6713 scale
0 -0.1 translate
0 -0.1 translate
1 -0.0388747 scale
newpath
0 0 moveto
(A) true charpath
2.4 0.8 0.8 setrgbcolor
fill
1 -25.7236 scale
0 0.1 translate
0 1.05192 translate
1 0.923011 scale
newpath
0 0 moveto
(T) true charpath
0 0.5 0 setrgbcolor
fill
1 1.08341 scale
0 -1.05192 translate
0 -1.19275 translate
1 -0.110461 scale
newpath
0 0 moveto
(G) true charpath
1 0.94 0.8 setrgbcolor
fill
1 -9.05298 scale
0 1.19275 translate
7.65 0 translate
0 -0.1 translate
1 -0.144312 scale
newpath
0 0 moveto
(C) true charpath
0.8 0.8 2.4 setrgbcolor
fill
1 -6.92944 scale
0 0.1 translate
0 0.1 translate
1 1.37376 scale
newpath
0 0 moveto
(T) true charpath
0 0.5 0 setrgbcolor
fill
1 0.727927 scale
0 -0.1 translate
0 -2.02238 translate
1 -0.212457 scale
newpath
0 0 moveto
(G) true charpath
1 0.94 0.8 setrgbcolor
fill
1 -4.70684 scale
0 2.02238 translate
7.65 0 translate
0 0.1 translate
1 0.674734 scale
newpath
0 0 moveto
(A) true charpath
8 0 0 setrgbcolor
fill
1 1.48207 scale
0 -0.1 translate
0 6.19605 translate
1 1.05671 scale
newpath
0 0 moveto
(G) true charpath
1 0.7 0 setrgbcolor
fill
1 0.946335 scale
0 -6.19605 translate
0 -0.1 translate
1 -0.289352 scale
newpath
0 0 moveto
(C) true charpath
0.8 0.8 2.4 setrgbcolor
fill
1 -3.456 scale
0 0.1 translate
0 -3.16364 translate
1 -0.306337 scale
newpath
0 0 moveto
(T) true charpath
0.8 0.9 0.8 setrgbcolor
fill
1 -3.26438 scale
0 3.16364 translate
7.65 0 translate
0 -0.1 translate
1 -0.233364 scale
newpath
0 0 moveto
(T) true charpath
0.8 0.9 0.8 setrgbcolor
fill
1 -4.28515 scale
0 0.1 translate
0 0.1 translate
1 2.12607 scale
newpath
0 0 moveto
(C) true charpath
0 0 8 setrgbcolor
fill
1 0.470352 scale
0 -0.1 translate
0 -2.7231 translate
1 -0.528824 scale
newpath
0 0 moveto
(A) true charpath
2.4 0.8 0.8 setrgbcolor
fill
1 -1.89099 scale
0 2.7231 translate
0 -7.67105 translate
1 -0.555978 scale
newpath
0 0 moveto
(G) true charpath
1 0.94 0.8 setrgbcolor
fill
1 -1.79863 scale
0 7.67105 translate
7.65 0 translate
0 0.1 translate
1 2.33056 scale
newpath
0 0 moveto
(T) true charpath
0 0.5 0 setrgbcolor
fill
1 0.429082 scale
0 -0.1 translate
0 -0.1 translate
1 -0.628691 scale
newpath
0 0 moveto
(C) true charpath
0.8 0.8 2.4 setrgbcolor
fill
1 -1.59061 scale
0 0.1 translate
0 -5.83376 translate
1 -0.737668 scale
newpath
0 0 moveto
(G) true charpath
1 0.94 0.8 setrgbcolor
fill
1 -1.35562 scale
0 5.83376 translate
0 -12.425 translate
1 -0.764197 scale
newpath
0 0 moveto
(A) true charpath
2.4 0.8 0.8 setrgbcolor
fill
1 -1.30856 scale
0 12.425 translate
7.65 0 translate
0 0.1 translate
1 0.210966 scale
newpath
0 0 moveto
(C) true charpath
0 0 8 setrgbcolor
fill
1 4.74011 scale
0 -0.1 translate
0 2.54686 translate
1 0.843569 scale
newpath
0 0 moveto
(A) true charpath
8 0 0 setrgbcolor
fill
1 1.18544 scale
0 -2.54686 translate
0 -0.1 translate
1 -0.0842138 scale
newpath
0 0 moveto
(G) true charpath
1 0.94 0.8 setrgbcolor
fill
1 -11.8745 scale
0 0.1 translate
0 -1.5495 translate
1 -0.085486 scale
newpath
0 0 moveto
(T) true charpath
0.8 0.9 0.8 setrgbcolor
fill
1 -11.6978 scale
0 1.5495 translate
7.65 0 translate
0 -0.1 translate
1 -0.0583857 scale
newpath
0 0 moveto
(C) true charpath
0.8 0.8 2.4 setrgbcolor
fill
1 -17.1275 scale
0 0.1 translate
0 -1.34627 translate
1 -0.0783976 scale
newpath
0 0 moveto
(T) true charpath
0.8 0.9 0.8 setrgbcolor
fill
1 -12.7555 scale
0 1.34627 translate
0 -2.75 translate
1 -0.085905 scale
newpath
0 0 moveto
(G) true charpath
1 0.94 0.8 setrgbcolor
fill
1 -11.6408 scale
0 2.75 translate
0 0.1 translate
1 1.3715 scale
newpath
0 0 moveto
(A) true charpath
8 0 0 setrgbcolor
fill
1 0.729131 scale
0 -0.1 translate
7.65 0 translate
0 -0.1 translate
1 -0.0424908 scale
newpath
0 0 moveto
(T) true charpath
0.8 0.9 0.8 setrgbcolor
fill
1 -23.5345 scale
0 0.1 translate
0 -1.2212 translate
1 -0.082379 scale
newpath
0 0 moveto
(G) true charpath
1 0.94 0.8 setrgbcolor
fill
1 -12.139 scale
0 1.2212 translate
0 0.1 translate
1 1.18464 scale
newpath
0 0 moveto
(A) true charpath
8 0 0 setrgbcolor
fill
1 0.844138 scale
0 -0.1 translate
7.65 0 translate
0 -0.1 translate
1 -0.0950517 scale
newpath
0 0 moveto
(C) true charpath
0.8 0.8 2.4 setrgbcolor
fill
1 -10.5206 scale
0 0.1 translate
0 0.1 translate
1 1.1943 scale
newpath
0 0 moveto
(A) true charpath
8 0 0 setrgbcolor
fill
1 0.83731 scale
0 -0.1 translate
0 -1.63478 translate
1 -0.205092 scale
newpath
0 0 moveto
(T) true charpath
0.8 0.9 0.8 setrgbcolor
fill
1 -4.87587 scale
0 1.63478 translate
7.65 0 translate
0 0.1 translate
1 2.12314 scale
newpath
0 0 moveto
(A) true charpath
8 0 0 setrgbcolor
fill
1 0.471 scale
0 -0.1 translate
0 -0.1 translate
1 -0.314022 scale
newpath
0 0 moveto
(C) true charpath
0.8 0.8 2.4 setrgbcolor
fill
1 -3.18449 scale
0 0.1 translate
0 -3.35776 translate
1 -0.449399 scale
newpath
0 0 moveto
(T) true charpath
0.8 0.9 0.8 setrgbcolor
fill
1 -2.22519 scale
0 3.35776 translate
0 -7.68075 translate
1 -0.465654 scale
newpath
0 0 moveto
(G) true charpath
1 0.94 0.8 setrgbcolor
fill
1 -2.14752 scale
0 7.68075 translate
7.65 0 translate
0 -0.1 translate
1 -0.0917836 scale
newpath
0 0 moveto
(C) true charpath
0.8 0.8 2.4 setrgbcolor
fill
1 -10.8952 scale
0 0.1 translate
0 0.1 translate
1 1.8412 scale
newpath
0 0 moveto
(A) true charpath
8 0 0 setrgbcolor
fill
1 0.543125 scale
0 -0.1 translate
0 -1.60906 translate
1 -0.26678 scale
newpath
0 0 moveto
(T) true charpath
0.8 0.9 0.8 setrgbcolor
fill
1 -3.74841 scale
0 1.60906 translate
0 -4.49509 translate
1 -0.373696 scale
newpath
0 0 moveto
(G) true charpath
1 0.94 0.8 setrgbcolor
fill
1 -2.67597 scale
0 4.49509 translate
7.65 0 translate
0 0.1 translate
1 0.676121 scale
newpath
0 0 moveto
(G) true charpath
1 0.7 0 setrgbcolor
fill
1 1.47903 scale
0 -0.1 translate
0 6.20696 translate
1 0.840112 scale
newpath
0 0 moveto
(A) true charpath
8 0 0 setrgbcolor
fill
1 1.19032 scale
0 -6.20696 translate
0 -0.1 translate
1 -0.199496 scale
newpath
0 0 moveto
(C) true charpath
0.8 0.8 2.4 setrgbcolor
fill
1 -5.01262 scale
0 0.1 translate
0 -2.45661 translate
1 -0.201012 scale
newpath
0 0 moveto
(T) true charpath
0.8 0.9 0.8 setrgbcolor
fill
1 -4.97482 scale
0 2.45661 translate
7.65 0 translate
0 -0.1 translate
1 -0.284055 scale
newpath
0 0 moveto
(C) true charpath
0.8 0.8 2.4 setrgbcolor
fill
1 -3.52044 scale
0 0.1 translate
0 0.1 translate
1 2.10901 scale
newpath
0 0 moveto
(T) true charpath
0 0.5 0 setrgbcolor
fill
1 0.474155 scale
0 -0.1 translate
0 -3.12196 translate
1 -0.410133 scale
newpath
0 0 moveto
(A) true charpath
2.4 0.8 0.8 setrgbcolor
fill
1 -2.43824 scale
0 3.12196 translate
0 -7.13598 translate
1 -0.516218 scale
newpath
0 0 moveto
(G) true charpath
1 0.94 0.8 setrgbcolor
fill
1 -1.93716 scale
0 7.13598 translate
7.65 0 translate
0 0.1 translate
1 2.22971 scale
newpath
0 0 moveto
(A) true charpath
8 0 0 setrgbcolor
fill
1 0.448489 scale
0 -0.1 translate
0 -0.1 translate
1 -0.485349 scale
newpath
0 0 moveto
(T) true charpath
0.8 0.9 0.8 setrgbcolor
fill
1 -2.06037 scale
0 0.1 translate
0 -4.70586 translate
1 -0.531897 scale
newpath
0 0 moveto
(C) true charpath
0.8 0.8 2.4 setrgbcolor
fill
1 -1.88006 scale
0 4.70586 translate
0 -9.67799 translate
1 -0.54731 scale
newpath
0 0 moveto
(G) true charpath
1 0.94 0.8 setrgbcolor
fill
1 -1.82712 scale
0 9.67799 translate
7.65 0 translate
0 0.1 translate
1 0.621217 scale
newpath
0 0 moveto
(A) true charpath
8 0 0 setrgbcolor
fill
1 1.60974 scale
0 -0.1 translate
0 -0.1 translate
1 -0.063939 scale
newpath
0 0 moveto
(T) true charpath
0.8 0.9 0.8 setrgbcolor
fill
1 -15.6399 scale
0 0.1 translate
7.65 0 translate
0 -0.1 translate
1 -0.170858 scale
newpath
0 0 moveto
(C) true charpath
0.8 0.8 2.4 setrgbcolor
fill
1 -5.85283 scale
0 0.1 translate
0 0.1 translate
1 1.9666 scale
newpath
0 0 moveto
(T) true charpath
0 0.5 0 setrgbcolor
fill
1 0.508491 scale
0 -0.1 translate
0 -2.23126 translate
1 -0.328548 scale
newpath
0 0 moveto
(G) true charpath
1 0.94 0.8 setrgbcolor
fill
1 -3.0437 scale
0 2.23126 translate
0 -5.60332 translate
1 -0.411901 scale
newpath
0 0 moveto
(A) true charpath
2.4 0.8 0.8 setrgbcolor
fill
1 -2.42777 scale
0 5.60332 translate
7.65 0 translate
0 0.1 translate
1 2.27362 scale
newpath
0 0 moveto
(G) true charpath
1 0.7 0 setrgbcolor
fill
1 0.439828 scale
0 -0.1 translate
0 -0.1 translate
1 -0.562408 scale
newpath
0 0 moveto
(T) true charpath
0.8 0.9 0.8 setrgbcolor
fill
1 -1.77807 scale
0 0.1 translate
0 -5.3122 translate
1 -0.572948 scale
newpath
0 0 moveto
(A) true charpath
2.4 0.8 0.8 setrgbcolor
fill
1 -1.74536 scale
0 5.3122 translate
0 -10.6073 translate
1 -0.631178 scale
newpath
0 0 moveto
(C) true charpath
0.8 0.8 2.4 setrgbcolor
fill
1 -1.58434 scale
0 10.6073 translate
7.65 0 translate
7.65 0 translate
-191.25 -23.1593 translate
newpath
-3.825 -1.9125 moveto
198.9 0 rlineto
0 45.9 rlineto
-198.9 0 rlineto
0 -45.9 rlineto
closepath
0 0 0 setrgbcolor
stroke
-275.4 0 translate
0 18.1779 translate
/Helvetica findfont
5.61816 scalefont
setfont
newpath
0 0 moveto
(Motif Name:) true charpath
0 0 0 setrgbcolor
fill
70.227 0 translate
/Helvetica-Bold findfont
5.61816 scalefont
setfont
newpath
0 0 moveto
(CM002887.2_62349216-62350104(+)_1|1|1x0) true charpath
0 0 0 setrgbcolor
fill
-70.227 0 translate
0 -68.25 translate
0 29.125 translate
/Helvetica findfont
8.262 scalefont
setfont
newpath
0 0 moveto
(Gene:) true charpath
0 0 0 setrgbcolor
fill
42.1362 0 translate
/Helvetica-Bold findfont
8.262 scalefont
setfont
newpath
0 0 moveto
(CM002888.2_57051-58440(-)_1) true charpath
0 0 0 setrgbcolor
fill
-42.1362 0 translate
-30.6 -29.125 translate
306 0 translate
2.10375 0 translate
/Helvetica findfont
5.508 scalefont
setfont
newpath
0 0 moveto
(1) true charpath
0 0 0 setrgbcolor
fill
7.65 0 translate
newpath
0 0 moveto
(2) true charpath
0 0 0 setrgbcolor
fill
7.65 0 translate
newpath
0 0 moveto
(3) true charpath
0 0 0 setrgbcolor
fill
7.65 0 translate
newpath
0 0 moveto
(4) true charpath
0 0 0 setrgbcolor
fill
7.65 0 translate
newpath
0 0 moveto
(5) true charpath
0 0 0 setrgbcolor
fill
7.65 0 translate
newpath
0 0 moveto
(6) true charpath
0 0 0 setrgbcolor
fill
7.65 0 translate
newpath
0 0 moveto
(7) true charpath
0 0 0 setrgbcolor
fill
7.65 0 translate
newpath
0 0 moveto
(8) true charpath
0 0 0 setrgbcolor
fill
7.65 0 translate
newpath
0 0 moveto
(9) true charpath
0 0 0 setrgbcolor
fill
7.65 0 translate
newpath
0 0 moveto
(0) true charpath
0 0 0 setrgbcolor
fill
7.65 0 translate
newpath
0 0 moveto
(1) true charpath
0 0 0 setrgbcolor
fill
7.65 0 translate
newpath
0 0 moveto
(2) true charpath
0 0 0 setrgbcolor
fill
7.65 0 translate
newpath
0 0 moveto
(3) true charpath
0 0 0 setrgbcolor
fill
7.65 0 translate
newpath
0 0 moveto
(4) true charpath
0 0 0 setrgbcolor
fill
7.65 0 translate
newpath
0 0 moveto
(5) true charpath
0 0 0 setrgbcolor
fill
7.65 0 translate
newpath
0 0 moveto
(6) true charpath
0 0 0 setrgbcolor
fill
7.65 0 translate
newpath
0 0 moveto
(7) true charpath
0 0 0 setrgbcolor
fill
7.65 0 translate
newpath
0 0 moveto
(8) true charpath
0 0 0 setrgbcolor
fill
7.65 0 translate
newpath
0 0 moveto
(9) true charpath
0 0 0 setrgbcolor
fill
7.65 0 translate
newpath
0 0 moveto
(0) true charpath
0 0 0 setrgbcolor
fill
7.65 0 translate
newpath
0 0 moveto
(1) true charpath
0 0 0 setrgbcolor
fill
7.65 0 translate
newpath
0 0 moveto
(2) true charpath
0 0 0 setrgbcolor
fill
7.65 0 translate
newpath
0 0 moveto
(3) true charpath
0 0 0 setrgbcolor
fill
7.65 0 translate
newpath
0 0 moveto
(4) true charpath
0 0 0 setrgbcolor
fill
7.65 0 translate
newpath
0 0 moveto
(5) true charpath
0 0 0 setrgbcolor
fill
7.65 0 translate
newpath
0 0 moveto
(6) true charpath
0 0 0 setrgbcolor
fill
7.65 0 translate
newpath
0 0 moveto
(7) true charpath
0 0 0 setrgbcolor
fill
7.65 0 translate
newpath
0 0 moveto
(8) true charpath
0 0 0 setrgbcolor
fill
7.65 0 translate
newpath
0 0 moveto
(9) true charpath
0 0 0 setrgbcolor
fill
7.65 0 translate
newpath
0 0 moveto
(0) true charpath
0 0 0 setrgbcolor
fill
7.65 0 translate
newpath
0 0 moveto
(1) true charpath
0 0 0 setrgbcolor
fill
7.65 0 translate
newpath
0 0 moveto
(2) true charpath
0 0 0 setrgbcolor
fill
7.65 0 translate
newpath
0 0 moveto
(3) true charpath
0 0 0 setrgbcolor
fill
7.65 0 translate
newpath
0 0 moveto
(4) true charpath
0 0 0 setrgbcolor
fill
7.65 0 translate
newpath
0 0 moveto
(5) true charpath
0 0 0 setrgbcolor
fill
7.65 0 translate
newpath
0 0 moveto
(6) true charpath
0 0 0 setrgbcolor
fill
7.65 0 translate
newpath
0 0 moveto
(7) true charpath
0 0 0 setrgbcolor
fill
7.65 0 translate
newpath
0 0 moveto
(8) true charpath
0 0 0 setrgbcolor
fill
7.65 0 translate
newpath
0 0 moveto
(9) true charpath
0 0 0 setrgbcolor
fill
7.65 0 translate
newpath
0 0 moveto
(0) true charpath
0 0 0 setrgbcolor
fill
7.65 0 translate
newpath
0 0 moveto
(1) true charpath
0 0 0 setrgbcolor
fill
7.65 0 translate
newpath
0 0 moveto
(2) true charpath
0 0 0 setrgbcolor
fill
7.65 0 translate
newpath
0 0 moveto
(3) true charpath
0 0 0 setrgbcolor
fill
7.65 0 translate
-331.054 0 translate
0 3.93429 translate
0 19.225 translate
/Helvetica findfont
5.508 scalefont
setfont
336.6 -1.57371 translate
newpath
0 0 moveto
(0) true charpath
0 0 0 setrgbcolor
fill
0 19.125 translate
newpath
0 0 moveto
(+0.57) true charpath
0 0 0 setrgbcolor
fill
0 -38.25 translate
newpath
0 0 moveto
(-3.18) true charpath
0 0 0 setrgbcolor
fill
-336.6 19.125 translate
0 1.57371 translate
/Helvetica-Bold findfont
11.016 scalefont
setfont
0 0.1 translate
1 0.781677 scale
newpath
0 0 moveto
(G) true charpath
1 0.7 0 setrgbcolor
fill
1 1.2793 scale
0 -0.1 translate
0 -0.1 translate
1 -0.214236 scale
newpath
0 0 moveto
(C) true charpath
0.8 0.8 2.4 setrgbcolor
fill
1 -4.66775 scale
0 0.1 translate
7.65 0 translate
0 0.1 translate
1 0.606263 scale
newpath
0 0 moveto
(G) true charpath
1 0.7 0 setrgbcolor
fill
1 1.64945 scale
0 -0.1 translate
0 -0.1 translate
1 -0.0747716 scale
newpath
0 0 moveto
(A) true charpath
2.4 0.8 0.8 setrgbcolor
fill
1 -13.3741 scale
0 0.1 translate
0 5.65728 translate
1 0.955873 scale
newpath
0 0 moveto
(T) true charpath
0 0.5 0 setrgbcolor
fill
1 1.04616 scale
0 -5.65728 translate
0 -1.4752 translate
1 -0.488517 scale
newpath
0 0 moveto
(C) true charpath
0.8 0.8 2.4 setrgbcolor
fill
1 -2.04701 scale
0 1.4752 translate
7.65 0 translate
0 0.1 translate
1 0.294675 scale
newpath
0 0 moveto
(A) true charpath
8 0 0 setrgbcolor
fill
1 3.39357 scale
0 -0.1 translate
0 3.20553 translate
1 0.359238 scale
newpath
0 0 moveto
(T) true charpath
0 0.5 0 setrgbcolor
fill
1 2.78367 scale
0 -3.20553 translate
0 -0.1 translate
1 -0.0268724 scale
newpath
0 0 moveto
(C) true charpath
0.8 0.8 2.4 setrgbcolor
fill
1 -37.2129 scale
0 0.1 translate
7.65 0 translate
0 -0.1 translate
1 -0.23926 scale
newpath
0 0 moveto
(A) true charpath
2.4 0.8 0.8 setrgbcolor
fill
1 -4.17956 scale
0 0.1 translate
0 0.1 translate
1 1.94291 scale
newpath
0 0 moveto
(G) true charpath
1 0.7 0 setrgbcolor
fill
1 0.514693 scale
0 -0.1 translate
0 -2.76949 translate
1 -0.286743 scale
newpath
0 0 moveto
(T) true charpath
0.8 0.9 0.8 setrgbcolor
fill
1 -3.48744 scale
0 2.76949 translate
0 -5.8126 translate
1 -0.299261 scale
newpath
0 0 moveto
(C) true charpath
0.8 0.8 2.4 setrgbcolor
fill
1 -3.34157 scale
0 5.8126 translate
7.65 0 translate
0 0.1 translate
1 0.365554 scale
newpath
0 0 moveto
(T) true charpath
0 0.5 0 setrgbcolor
fill
1 2.73557 scale
0 -0.1 translate
7.65 0 translate
0 -0.1 translate
1 -0.137853 scale
newpath
0 0 moveto
(T) true charpath
0.8 0.9 0.8 setrgbcolor
fill
1 -7.25412 scale
0 0.1 translate
0 0.1 translate
1 1.42093 scale
newpath
0 0 moveto
(G) true charpath
1 0.7 0 setrgbcolor
fill
1 0.703765 scale
0 -0.1 translate
0 -1.97156 translate
1 -0.242563 scale
newpath
0 0 moveto
(C) true charpath
0.8 0.8 2.4 setrgbcolor
fill
1 -4.12264 scale
0 1.97156 translate
7.65 0 translate
0 -0.1 translate
1 -0.0410344 scale
newpath
0 0 moveto
(A) true charpath
2.4 0.8 0.8 setrgbcolor
fill
1 -24.3698 scale
0 0.1 translate
0 0.1 translate
1 1.13012 scale
newpath
0 0 moveto
(G) true charpath
1 0.7 0 setrgbcolor
fill
1 0.884862 scale
0 -0.1 translate
0 -1.20974 translate
1 -0.250065 scale
newpath
0 0 moveto
(C) true charpath
0.8 0.8 2.4 setrgbcolor
fill
1 -3.99896 scale
0 1.20974 translate
7.65 0 translate
0 0.1 translate
1 1.04955 scale
newpath
0 0 moveto
(T) true charpath
0 0.5 0 setrgbcolor
fill
1 0.95279 scale
0 -0.1 translate
0 -0.1 translate
1 -0.212015 scale
newpath
0 0 moveto
(A) true charpath
2.4 0.8 0.8 setrgbcolor
fill
1 -4.71664 scale
0 0.1 translate
7.65 0 translate
0 -0.1 translate
1 -0.00646075 scale
newpath
0 0 moveto
(C) true charpath
0.8 0.8 2.4 setrgbcolor
fill
1 -154.781 scale
0 0.1 translate
0 0.1 translate
1 1.26828 scale
newpath
0 0 moveto
(T) true charpath
0 0.5 0 setrgbcolor
fill
1 0.78847 scale
0 -0.1 translate
0 -0.937694 translate
1 -0.276892 scale
newpath
0 0 moveto
(A) true charpath
2.4 0.8 0.8 setrgbcolor
fill
1 -3.61152 scale
0 0.937694 translate
7.65 0 translate
0 -0.1 translate
1 -0.109506 scale
newpath
0 0 moveto
(C) true charpath
0.8 0.8 2.4 setrgbcolor
fill
1 -9.1319 scale
0 0.1 translate
0 0.1 translate
1 1.92047 scale
newpath
0 0 moveto
(G) true charpath
1 0.7 0 setrgbcolor
fill
1 0.520707 scale
0 -0.1 translate
0 -1.74851 translate
1 -0.298919 scale
newpath
0 0 moveto
(A) true charpath
2.4 0.8 0.8 setrgbcolor
fill
1 -3.34539 scale
0 1.74851 translate
0 -4.88744 translate
1 -0.476567 scale
newpath
0 0 moveto
(T) true charpath
0.8 0.9 0.8 setrgbcolor
fill
1 -2.09834 scale
0 4.88744 translate
7.65 0 translate
0 -0.1 translate
1 -0.145907 scale
newpath
0 0 moveto
(A) true charpath
2.4 0.8 0.8 setrgbcolor
fill
1 -6.85366 scale
0 0.1 translate
0 -2.03494 translate
1 -0.212874 scale
newpath
0 0 moveto
(G) true charpath
1 0.94 0.8 setrgbcolor
fill
1 -4.69761 scale
0 2.03494 translate
0 0.1 translate
1 1.80775 scale
newpath
0 0 moveto
(T) true charpath
0 0.5 0 setrgbcolor
fill
1 0.553174 scale
0 -0.1 translate
0 -4.49681 translate
1 -0.278415 scale
newpath
0 0 moveto
(C) true charpath
0.8 0.8 2.4 setrgbcolor
fill
1 -3.59176 scale
0 4.49681 translate
7.65 0 translate
0 -0.1 translate
1 -0.110413 scale
newpath
0 0 moveto
(T) true charpath
0.8 0.9 0.8 setrgbcolor
fill
1 -9.05691 scale
0 0.1 translate
0 0.1 translate
1 1.89128 scale
newpath
0 0 moveto
(G) true charpath
1 0.7 0 setrgbcolor
fill
1 0.528742 scale
0 -0.1 translate
0 -1.75565 translate
1 -0.285744 scale
newpath
0 0 moveto
(A) true charpath
2.4 0.8 0.8 setrgbcolor
fill
1 -3.49964 scale
0 1.75565 translate
0 -4.7909 translate
1 -0.414381 scale
newpath
0 0 moveto
(C) true charpath
0.8 0.8 2.4 setrgbcolor
fill
1 -2.41324 scale
0 4.7909 translate
7.65 0 translate
0 0.1 translate
1 0.00468699 scale
newpath
0 0 moveto
(G) true charpath
1 0.7 0 setrgbcolor
fill
1 213.357 scale
0 -0.1 translate
0 0.923737 translate
1 0.743087 scale
newpath
0 0 moveto
(A) true charpath
8 0 0 setrgbcolor
fill
1 1.34574 scale
0 -0.923737 translate
0 -0.1 translate
1 -0.0774648 scale
newpath
0 0 moveto
(T) true charpath
0.8 0.9 0.8 setrgbcolor
fill
1 -12.9091 scale
0 0.1 translate
7.65 0 translate
0 -0.1 translate
1 -0.000560164 scale
newpath
0 0 moveto
(A) true charpath
2.4 0.8 0.8 setrgbcolor
fill
1 -1785.19 scale
0 0.1 translate
0 -0.891265 translate
1 -0.0025437 scale
newpath
0 0 moveto
(C) true charpath
0.8 0.8 2.4 setrgbcolor
fill
1 -393.128 scale
0 0.891265 translate
0 -1.69814 translate
1 -0.0139554 scale
newpath
0 0 moveto
(G) true charpath
1 0.94 0.8 setrgbcolor
fill
1 -71.6568 scale
0 1.69814 translate
0 0.1 translate
1 1.0021 scale
newpath
0 0 moveto
(T) true charpath
0 0.5 0 setrgbcolor
fill
1 0.997904 scale
0 -0.1 translate
7.65 0 translate
0 0.1 translate
1 0.221389 scale
newpath
0 0 moveto
(G) true charpath
1 0.7 0 setrgbcolor
fill
1 4.51694 scale
0 -0.1 translate
0 -0.1 translate
1 -0.0486871 scale
newpath
0 0 moveto
(C) true charpath
0.8 0.8 2.4 setrgbcolor
fill
1 -20.5393 scale
0 0.1 translate
0 2.62887 translate
1 1.06752 scale
newpath
0 0 moveto
(T) true charpath
0 0.5 0 setrgbcolor
fill
1 0.936754 scale
0 -2.62887 translate
0 -1.26995 translate
1 -0.314093 scale
newpath
0 0 moveto
(A) true charpath
2.4 0.8 0.8 setrgbcolor
fill
1 -3.18377 scale
0 1.26995 translate
7.65 0 translate
0 0.1 translate
1 0.199411 scale
newpath
0 0 moveto
(T) true charpath
0 0.5 0 setrgbcolor
fill
1 5.01476 scale
0 -0.1 translate
0 2.45594 translate
1 0.575839 scale
newpath
0 0 moveto
(G) true charpath
1 0.7 0 setrgbcolor
fill
1 1.7366 scale
0 -2.45594 translate
0 -0.1 translate
1 -0.222463 scale
newpath
0 0 moveto
(C) true charpath
0.8 0.8 2.4 setrgbcolor
fill
1 -4.49513 scale
0 0.1 translate
7.65 0 translate
0 0.1 translate
1 0.179394 scale
newpath
0 0 moveto
(T) true charpath
0 0.5 0 setrgbcolor
fill
1 5.57433 scale
0 -0.1 translate
0 2.29843 translate
1 0.258126 scale
newpath
0 0 moveto
(G) true charpath
1 0.7 0 setrgbcolor
fill
1 3.87408 scale
0 -2.29843 translate
7.65 0 translate
0 0.1 translate
1 0.189578 scale
newpath
0 0 moveto
(A) true charpath
8 0 0 setrgbcolor
fill
1 5.27488 scale
0 -0.1 translate
0 -0.1 translate
1 -0.0214224 scale
newpath
0 0 moveto
(G) true charpath
1 0.94 0.8 setrgbcolor
fill
1 -46.6801 scale
0 0.1 translate
0 2.37856 translate
1 0.689998 scale
newpath
0 0 moveto
(C) true charpath
0 0 8 setrgbcolor
fill
1 1.44928 scale
0 -2.37856 translate
0 -1.05542 translate
1 -0.0686572 scale
newpath
0 0 moveto
(T) true charpath
0.8 0.9 0.8 setrgbcolor
fill
1 -14.5651 scale
0 1.05542 translate
7.65 0 translate
0 -0.1 translate
1 -0.133555 scale
newpath
0 0 moveto
(A) true charpath
2.4 0.8 0.8 setrgbcolor
fill
1 -7.48754 scale
0 0.1 translate
0 0.1 translate
1 2.11557 scale
newpath
0 0 moveto
(G) true charpath
1 0.7 0 setrgbcolor
fill
1 0.472687 scale
0 -0.1 translate
0 -1.93775 translate
1 -0.695071 scale
newpath
0 0 moveto
(C) true charpath
0.8 0.8 2.4 setrgbcolor
fill
1 -1.4387 scale
0 1.93775 translate
0 -8.19382 translate
1 -0.704249 scale
newpath
0 0 moveto
(T) true charpath
0.8 0.9 0.8 setrgbcolor
fill
1 -1.41995 scale
0 8.19382 translate
7.65 0 translate
0 0.1 translate
1 2.23253 scale
newpath
0 0 moveto
(C) true charpath
0 0 8 setrgbcolor
fill
1 0.447921 scale
0 -0.1 translate
0 -0.1 translate
1 -0.329136 scale
newpath
0 0 moveto
(T) true charpath
0.8 0.9 0.8 setrgbcolor
fill
1 -3.03826 scale
0 0.1 translate
0 -3.47669 translate
1 -0.640578 scale
newpath
0 0 moveto
(A) true charpath
2.4 0.8 0.8 setrgbcolor
fill
1 -1.56109 scale
0 3.47669 translate
0 -9.30398 translate
1 -0.760397 scale
newpath
0 0 moveto
(G) true charpath
1 0.94 0.8 setrgbcolor
fill
1 -1.3151 scale
0 9.30398 translate
7.65 0 translate
0 0.1 translate
1 2.33056 scale
newpath
0 0 moveto
(A) true charpath
8 0 0 setrgbcolor
fill
1 0.429082 scale
0 -0.1 translate
0 -0.1 translate
1 -0.660428 scale
newpath
0 0 moveto
(T) true charpath
0.8 0.9 0.8 setrgbcolor
fill
1 -1.51417 scale
0 0.1 translate
0 -6.08348 translate
1 -0.711361 scale
newpath
0 0 moveto
(C) true charpath
0.8 0.8 2.4 setrgbcolor
fill
1 -1.40576 scale
0 6.08348 translate
0 -12.4677 translate
1 -0.758767 scale
newpath
0 0 moveto
(G) true charpath
1 0.94 0.8 setrgbcolor
fill
1 -1.31793 scale
0 12.4677 translate
7.65 0 translate
0 0.1 translate
1 0.201303 scale
newpath
0 0 moveto
(T) true charpath
0 0.5 0 setrgbcolor
fill
1 4.96764 scale
0 -0.1 translate
0 2.47082 translate
1 0.576258 scale
newpath
0 0 moveto
(G) true charpath
1 0.7 0 setrgbcolor
fill
1 1.73533 scale
0 -2.47082 translate
0 -0.1 translate
1 -0.207869 scale
newpath
0 0 moveto
(C) true charpath
0.8 0.8 2.4 setrgbcolor
fill
1 -4.81072 scale
0 0.1 translate
7.65 0 translate
0 0.1 translate
1 0.0695118 scale
newpath
0 0 moveto
(A) true charpath
8 0 0 setrgbcolor
fill
1 14.386 scale
0 -0.1 translate
0 1.43382 translate
1 0.277738 scale
newpath
0 0 moveto
(G) true charpath
1 0.7 0 setrgbcolor
fill
1 3.60052 scale
0 -1.43382 translate
7.65 0 translate
0 0.1 translate
1 0.221637 scale
newpath
0 0 moveto
(C) true charpath
0 0 8 setrgbcolor
fill
1 4.51189 scale
0 -0.1 translate
0 2.63082 translate
1 0.895443 scale
newpath
0 0 moveto
(T) true charpath
0 0.5 0 setrgbcolor
fill
1 1.11677 scale
0 -2.63082 translate
0 -0.1 translate
1 -0.306057 scale
newpath
0 0 moveto
(G) true charpath
1 0.94 0.8 setrgbcolor
fill
1 -3.26737 scale
0 0.1 translate
7.65 0 translate
0 -0.1 translate
1 -0.244712 scale
newpath
0 0 moveto
(T) true charpath
0.8 0.9 0.8 setrgbcolor
fill
1 -4.08643 scale
0 0.1 translate
0 0.1 translate
1 2.04217 scale
newpath
0 0 moveto
(G) true charpath
1 0.7 0 setrgbcolor
fill
1 0.489675 scale
0 -0.1 translate
0 -2.81239 translate
1 -0.384912 scale
newpath
0 0 moveto
(A) true charpath
2.4 0.8 0.8 setrgbcolor
fill
1 -2.59799 scale
0 2.81239 translate
0 -6.62796 translate
1 -0.404852 scale
newpath
0 0 moveto
(C) true charpath
0.8 0.8 2.4 setrgbcolor
fill
1 -2.47004 scale
0 6.62796 translate
7.65 0 translate
0 0.1 translate
1 2.30587 scale
newpath
0 0 moveto
(C) true charpath
0 0 8 setrgbcolor
fill
1 0.433677 scale
0 -0.1 translate
0 -0.1 translate
1 -0.540418 scale
newpath
0 0 moveto
(T) true charpath
0.8 0.9 0.8 setrgbcolor
fill
1 -1.85042 scale
0 0.1 translate
0 -5.13918 translate
1 -0.706069 scale
newpath
0 0 moveto
(G) true charpath
1 0.94 0.8 setrgbcolor
fill
1 -1.41629 scale
0 5.13918 translate
0 -11.4818 translate
1 -0.740397 scale
newpath
0 0 moveto
(A) true charpath
2.4 0.8 0.8 setrgbcolor
fill
1 -1.35063 scale
0 11.4818 translate
7.65 0 translate
0 -0.1 translate
1 -0.25153 scale
newpath
0 0 moveto
(T) true charpath
0.8 0.9 0.8 setrgbcolor
fill
1 -3.97567 scale
0 0.1 translate
0 0.1 translate
1 2.12324 scale
newpath
0 0 moveto
(G) true charpath
1 0.7 0 setrgbcolor
fill
1 0.470978 scale
0 -0.1 translate
0 -2.86604 translate
1 -0.497314 scale
newpath
0 0 moveto
(C) true charpath
0.8 0.8 2.4 setrgbcolor
fill
1 -2.0108 scale
0 2.86604 translate
0 -7.56605 translate
1 -0.532752 scale
newpath
0 0 moveto
(A) true charpath
2.4 0.8 0.8 setrgbcolor
fill
1 -1.87705 scale
0 7.56605 translate
7.65 0 translate
0 0.1 translate
1 0.290689 scale
newpath
0 0 moveto
(T) true charpath
0 0.5 0 setrgbcolor
fill
1 3.4401 scale
0 -0.1 translate
0 3.17417 translate
1 0.579387 scale
newpath
0 0 moveto
(G) true charpath
1 0.7 0 setrgbcolor
fill
1 1.72596 scale
0 -3.17417 translate
0 -0.1 translate
1 -0.0902033 scale
newpath
0 0 moveto
(C) true charpath
0.8 0.8 2.4 setrgbcolor
fill
1 -11.0861 scale
0 0.1 translate
7.65 0 translate
0 0.1 translate
1 1.03865 scale
newpath
0 0 moveto
(T) true charpath
0 0.5 0 setrgbcolor
fill
1 0.962785 scale
0 -0.1 translate
0 -0.1 translate
1 -0.200832 scale
newpath
0 0 moveto
(C) true charpath
0.8 0.8 2.4 setrgbcolor
fill
1 -4.9793 scale
0 0.1 translate
7.65 0 translate
0 0.1 translate
1 1.03723 scale
newpath
0 0 moveto
(T) true charpath
0 0.5 0 setrgbcolor
fill
1 0.964106 scale
0 -0.1 translate
0 -0.1 translate
1 -0.263566 scale
newpath
0 0 moveto
(A) true charpath
2.4 0.8 0.8 setrgbcolor
fill
1 -3.79411 scale
0 0.1 translate
7.65 0 translate
0 -0.1 translate
1 -0.0184575 scale
newpath
0 0 moveto
(G) true charpath
1 0.94 0.8 setrgbcolor
fill
1 -54.1786 scale
0 0.1 translate
0 0.1 translate
1 1.21408 scale
newpath
0 0 moveto
(A) true charpath
8 0 0 setrgbcolor
fill
1 0.823668 scale
0 -0.1 translate
0 -1.03209 translate
1 -0.214977 scale
newpath
0 0 moveto
(T) true charpath
0.8 0.9 0.8 setrgbcolor
fill
1 -4.65166 scale
0 1.03209 translate
7.65 0 translate
0 -0.1 translate
1 -0.091238 scale
newpath
0 0 moveto
(A) true charpath
2.4 0.8 0.8 setrgbcolor
fill
1 -10.9603 scale
0 0.1 translate
0 0.1 translate
1 1.84696 scale
newpath
0 0 moveto
(T) true charpath
0 0.5 0 setrgbcolor
fill
1 0.541431 scale
0 -0.1 translate
0 -1.60477 translate
1 -0.252203 scale
newpath
0 0 moveto
(G) true charpath
1 0.94 0.8 setrgbcolor
fill
1 -3.96506 scale
0 1.60477 translate
0 -4.3761 translate
1 -0.406443 scale
newpath
0 0 moveto
(C) true charpath
0.8 0.8 2.4 setrgbcolor
fill
1 -2.46037 scale
0 4.3761 translate
7.65 0 translate
0 0.1 translate
1 0.181205 scale
newpath
0 0 moveto
(T) true charpath
0 0.5 0 setrgbcolor
fill
1 5.51862 scale
0 -0.1 translate
0 2.31268 translate
1 0.469503 scale
newpath
0 0 moveto
(A) true charpath
8 0 0 setrgbcolor
fill
1 2.12991 scale
0 -2.31268 translate
0 -0.1 translate
1 -0.157597 scale
newpath
0 0 moveto
(C) true charpath
0.8 0.8 2.4 setrgbcolor
fill
1 -6.34532 scale
0 0.1 translate
7.65 0 translate
0 0.1 translate
1 0.047548 scale
newpath
0 0 moveto
(T) true charpath
0 0.5 0 setrgbcolor
fill
1 21.0314 scale
0 -0.1 translate
7.65 0 translate
0 0.1 translate
1 0.324422 scale
newpath
0 0 moveto
(T) true charpath
0 0.5 0 setrgbcolor
fill
1 3.08241 scale
0 -0.1 translate
0 3.43959 translate
1 0.456297 scale
newpath
0 0 moveto
(A) true charpath
8 0 0 setrgbcolor
fill
1 2.19155 scale
0 -3.43959 translate
0 -0.1 translate
1 -0.26374 scale
newpath
0 0 moveto
(C) true charpath
0.8 0.8 2.4 setrgbcolor
fill
1 -3.79161 scale
0 0.1 translate
7.65 0 translate
0 0.1 translate
1 0.210408 scale
newpath
0 0 moveto
(C) true charpath
0 0 8 setrgbcolor
fill
1 4.75267 scale
0 -0.1 translate
0 -0.1 translate
1 -0.00032315 scale
newpath
0 0 moveto
(G) true charpath
1 0.94 0.8 setrgbcolor
fill
1 -3094.54 scale
0 0.1 translate
0 2.54247 translate
1 0.699454 scale
newpath
0 0 moveto
(T) true charpath
0 0.5 0 setrgbcolor
fill
1 1.42969 scale
0 -2.54247 translate
0 -0.8894 translate
1 -0.107665 scale
newpath
0 0 moveto
(A) true charpath
2.4 0.8 0.8 setrgbcolor
fill
1 -9.28803 scale
0 0.8894 translate
7.65 0 translate
0 -0.1 translate
1 -0.024781 scale
newpath
0 0 moveto
(A) true charpath
2.4 0.8 0.8 setrgbcolor
fill
1 -40.3536 scale
0 0.1 translate
0 0.1 translate
1 0.934908 scale
newpath
0 0 moveto
(T) true charpath
0 0.5 0 setrgbcolor
fill
1 1.06962 scale
0 -0.1 translate
7.65 0 translate
0 -0.1 translate
1 -0.214854 scale
newpath
0 0 moveto
(G) true charpath
1 0.94 0.8 setrgbcolor
fill
1 -4.65433 scale
0 0.1 translate
0 -2.57745 translate
1 -0.224874 scale
newpath
0 0 moveto
(A) true charpath
2.4 0.8 0.8 setrgbcolor
fill
1 -4.44693 scale
0 2.57745 translate
0 -5.13375 translate
1 -0.236831 scale
newpath
0 0 moveto
(T) true charpath
0.8 0.9 0.8 setrgbcolor
fill
1 -4.22242 scale
0 5.13375 translate
0 0.1 translate
1 1.84701 scale
newpath
0 0 moveto
(C) true charpath
0 0 8 setrgbcolor
fill
1 0.541417 scale
0 -0.1 translate
7.65 0 translate
0 -0.1 translate
1 -0.0266644 scale
newpath
0 0 moveto
(C) true charpath
0.8 0.8 2.4 setrgbcolor
fill
1 -37.5032 scale
0 0.1 translate
0 0.1 translate
1 0.604665 scale
newpath
0 0 moveto
(G) true charpath
1 0.7 0 setrgbcolor
fill
1 1.65381 scale
0 -0.1 translate
0 5.6447 translate
1 0.627311 scale
newpath
0 0 moveto
(T) true charpath
0 0.5 0 setrgbcolor
fill
1 1.5941 scale
0 -5.6447 translate
0 -1.09667 translate
1 -0.23146 scale
newpath
0 0 moveto
(A) true charpath
2.4 0.8 0.8 setrgbcolor
fill
1 -4.3204 scale
0 1.09667 translate
7.65 0 translate
0 -0.1 translate
1 -0.244712 scale
newpath
0 0 moveto
(T) true charpath
0.8 0.9 0.8 setrgbcolor
fill
1 -4.08643 scale
0 0.1 translate
0 0.1 translate
1 2.04217 scale
newpath
0 0 moveto
(G) true charpath
1 0.7 0 setrgbcolor
fill
1 0.489675 scale
0 -0.1 translate
0 -2.81239 translate
1 -0.384912 scale
newpath
0 0 moveto
(A) true charpath
2.4 0.8 0.8 setrgbcolor
fill
1 -2.59799 scale
0 2.81239 translate
0 -6.62796 translate
1 -0.404852 scale
newpath
0 0 moveto
(C) true charpath
0.8 0.8 2.4 setrgbcolor
fill
1 -2.47004 scale
0 6.62796 translate
7.65 0 translate
0 0.1 translate
1 2.30587 scale
newpath
0 0 moveto
(C) true charpath
0 0 8 setrgbcolor
fill
1 0.433677 scale
0 -0.1 translate
0 -0.1 translate
1 -0.540418 scale
newpath
0 0 moveto
(T) true charpath
0.8 0.9 0.8 setrgbcolor
fill
1 -1.85042 scale
0 0.1 translate
0 -5.13918 translate
1 -0.706069 scale
newpath
0 0 moveto
(G) true charpath
1 0.94 0.8 setrgbcolor
fill
1 -1.41629 scale
0 5.13918 translate
0 -11.4818 translate
1 -0.740397 scale
newpath
0 0 moveto
(A) true charpath
2.4 0.8 0.8 setrgbcolor
fill
1 -1.35063 scale
0 11.4818 translate
7.65 0 translate
0 -0.1 translate
1 -0.25153 scale
newpath
0 0 moveto
(T) true charpath
0.8 0.9 0.8 setrgbcolor
fill
1 -3.97567 scale
0 0.1 translate
0 0.1 translate
1 2.12324 scale
newpath
0 0 moveto
(G) true charpath
1 0.7 0 setrgbcolor
fill
1 0.470978 scale
0 -0.1 translate
0 -2.86604 translate
1 -0.497314 scale
newpath
0 0 moveto
(C) true charpath
0.8 0.8 2.4 setrgbcolor
fill
1 -2.0108 scale
0 2.86604 translate
0 -7.56605 translate
1 -0.532752 scale
newpath
0 0 moveto
(A) true charpath
2.4 0.8 0.8 setrgbcolor
fill
1 -1.87705 scale
0 7.56605 translate
7.65 0 translate
7.65 0 translate
-328.95 -23.1593 translate
newpath
-3.825 -1.9125 moveto
336.6 0 rlineto
0 45.9 rlineto
-336.6 0 rlineto
0 -45.9 rlineto
closepath
0 0 0 setrgbcolor
stroke
-275.4 0 translate
0 18.1779 translate
/Helvetica findfont
5.61816 scalefont
setfont
newpath
0 0 moveto
(Motif Name:) true charpath
0 0 0 setrgbcolor
fill
70.227 0 translate
/Helvetica-Bold findfont
5.61816 scalefont
setfont
newpath
0 0 moveto
(CM002888.2_57051-58440(-)_1|1|1x0) true charpath
0 0 0 setrgbcolor
fill
-70.227 0 translate
0 -68.25 translate
0 29.125 translate
/Helvetica findfont
8.262 scalefont
setfont
newpath
0 0 moveto
(Gene:) true charpath
0 0 0 setrgbcolor
fill
42.1362 0 translate
/Helvetica-Bold findfont
8.262 scalefont
setfont
newpath
0 0 moveto
(CM002888.2_5366314-5367988(-)_1) true charpath
0 0 0 setrgbcolor
fill
-42.1362 0 translate
-30.6 -29.125 translate
306 0 translate
2.10375 0 translate
/Helvetica findfont
5.508 scalefont
setfont
newpath
0 0 moveto
(1) true charpath
0 0 0 setrgbcolor
fill
7.65 0 translate
newpath
0 0 moveto
(2) true charpath
0 0 0 setrgbcolor
fill
7.65 0 translate
newpath
0 0 moveto
(3) true charpath
0 0 0 setrgbcolor
fill
7.65 0 translate
newpath
0 0 moveto
(4) true charpath
0 0 0 setrgbcolor
fill
7.65 0 translate
newpath
0 0 moveto
(5) true charpath
0 0 0 setrgbcolor
fill
7.65 0 translate
newpath
0 0 moveto
(6) true charpath
0 0 0 setrgbcolor
fill
7.65 0 translate
newpath
0 0 moveto
(7) true charpath
0 0 0 setrgbcolor
fill
7.65 0 translate
newpath
0 0 moveto
(8) true charpath
0 0 0 setrgbcolor
fill
7.65 0 translate
newpath
0 0 moveto
(9) true charpath
0 0 0 setrgbcolor
fill
7.65 0 translate
newpath
0 0 moveto
(0) true charpath
0 0 0 setrgbcolor
fill
7.65 0 translate
newpath
0 0 moveto
(1) true charpath
0 0 0 setrgbcolor
fill
7.65 0 translate
newpath
0 0 moveto
(2) true charpath
0 0 0 setrgbcolor
fill
7.65 0 translate
newpath
0 0 moveto
(3) true charpath
0 0 0 setrgbcolor
fill
7.65 0 translate
newpath
0 0 moveto
(4) true charpath
0 0 0 setrgbcolor
fill
7.65 0 translate
newpath
0 0 moveto
(5) true charpath
0 0 0 setrgbcolor
fill
7.65 0 translate
newpath
0 0 moveto
(6) true charpath
0 0 0 setrgbcolor
fill
7.65 0 translate
newpath
0 0 moveto
(7) true charpath
0 0 0 setrgbcolor
fill
7.65 0 translate
newpath
0 0 moveto
(8) true charpath
0 0 0 setrgbcolor
fill
7.65 0 translate
newpath
0 0 moveto
(9) true charpath
0 0 0 setrgbcolor
fill
7.65 0 translate
newpath
0 0 moveto
(0) true charpath
0 0 0 setrgbcolor
fill
7.65 0 translate
newpath
0 0 moveto
(1) true charpath
0 0 0 setrgbcolor
fill
7.65 0 translate
newpath
0 0 moveto
(2) true charpath
0 0 0 setrgbcolor
fill
7.65 0 translate
newpath
0 0 moveto
(3) true charpath
0 0 0 setrgbcolor
fill
7.65 0 translate
newpath
0 0 moveto
(4) true charpath
0 0 0 setrgbcolor
fill
7.65 0 translate
newpath
0 0 moveto
(5) true charpath
0 0 0 setrgbcolor
fill
7.65 0 translate
newpath
0 0 moveto
(6) true charpath
0 0 0 setrgbcolor
fill
7.65 0 translate
newpath
0 0 moveto
(7) true charpath
0 0 0 setrgbcolor
fill
7.65 0 translate
newpath
0 0 moveto
(8) true charpath
0 0 0 setrgbcolor
fill
7.65 0 translate
newpath
0 0 moveto
(9) true charpath
0 0 0 setrgbcolor
fill
7.65 0 translate
newpath
0 0 moveto
(0) true charpath
0 0 0 setrgbcolor
fill
7.65 0 translate
newpath
0 0 moveto
(1) true charpath
0 0 0 setrgbcolor
fill
7.65 0 translate
newpath
0 0 moveto
(2) true charpath
0 0 0 setrgbcolor
fill
7.65 0 translate
newpath
0 0 moveto
(3) true charpath
0 0 0 setrgbcolor
fill
7.65 0 translate
newpath
0 0 moveto
(4) true charpath
0 0 0 setrgbcolor
fill
7.65 0 translate
-262.204 0 translate
0 3.93429 translate
0 19.225 translate
/Helvetica findfont
5.508 scalefont
setfont
267.75 -1.57371 translate
newpath
0 0 moveto
(0) true charpath
0 0 0 setrgbcolor
fill
0 19.125 translate
newpath
0 0 moveto
(+0.57) true charpath
0 0 0 setrgbcolor
fill
0 -38.25 translate
newpath
0 0 moveto
(-3.09) true charpath
0 0 0 setrgbcolor
fill
-267.75 19.125 translate
0 1.57371 translate
/Helvetica-Bold findfont
11.016 scalefont
setfont
0 0.1 translate
1 0.401949 scale
newpath
0 0 moveto
(A) true charpath
8 0 0 setrgbcolor
fill
1 2.48788 scale
0 -0.1 translate
0 4.04962 translate
1 0.804534 scale
newpath
0 0 moveto
(G) true charpath
1 0.7 0 setrgbcolor
fill
1 1.24296 scale
0 -4.04962 translate
0 -0.1 translate
1 -0.075587 scale
newpath
0 0 moveto
(T) true charpath
0.8 0.9 0.8 setrgbcolor
fill
1 -13.2298 scale
0 0.1 translate
0 -1.48162 translate
1 -0.164664 scale
newpath
0 0 moveto
(C) true charpath
0.8 0.8 2.4 setrgbcolor
fill
1 -6.07298 scale
0 1.48162 translate
7.65 0 translate
0 0.1 translate
1 0.717995 scale
newpath
0 0 moveto
(T) true charpath
0 0.5 0 setrgbcolor
fill
1 1.39277 scale
0 -0.1 translate
7.65 0 translate
0 0.1 translate
1 1.09536 scale
newpath
0 0 moveto
(T) true charpath
0 0.5 0 setrgbcolor
fill
1 0.912938 scale
0 -0.1 translate
0 -0.1 translate
1 -0.204229 scale
newpath
0 0 moveto
(G) true charpath
1 0.94 0.8 setrgbcolor
fill
1 -4.89646 scale
0 0.1 translate
7.65 0 translate
0 0.1 translate
1 0.918184 scale
newpath
0 0 moveto
(A) true charpath
8 0 0 setrgbcolor
fill
1 1.08911 scale
0 -0.1 translate
0 -0.1 translate
1 -0.169241 scale
newpath
0 0 moveto
(C) true charpath
0.8 0.8 2.4 setrgbcolor
fill
1 -5.90872 scale
0 0.1 translate
7.65 0 translate
0 -0.1 translate
1 -0.111275 scale
newpath
0 0 moveto
(A) true charpath
2.4 0.8 0.8 setrgbcolor
fill
1 -8.98671 scale
0 0.1 translate
0 -1.76244 translate
1 -0.175135 scale
newpath
0 0 moveto
(C) true charpath
0.8 0.8 2.4 setrgbcolor
fill
1 -5.70988 scale
0 1.76244 translate
0 -3.92736 translate
1 -0.212434 scale
newpath
0 0 moveto
(T) true charpath
0.8 0.9 0.8 setrgbcolor
fill
1 -4.70735 scale
0 3.92736 translate
0 0.1 translate
1 1.67926 scale
newpath
0 0 moveto
(G) true charpath
1 0.7 0 setrgbcolor
fill
1 0.5955 scale
0 -0.1 translate
7.65 0 translate
0 -0.1 translate
1 -0.12167 scale
newpath
0 0 moveto
(G) true charpath
1 0.94 0.8 setrgbcolor
fill
1 -8.21898 scale
0 0.1 translate
0 -1.84422 translate
1 -0.128998 scale
newpath
0 0 moveto
(A) true charpath
2.4 0.8 0.8 setrgbcolor
fill
1 -7.75206 scale
0 1.84422 translate
0 0.1 translate
1 1.68529 scale
newpath
0 0 moveto
(T) true charpath
0 0.5 0 setrgbcolor
fill
1 0.59337 scale
0 -0.1 translate
0 -3.64611 translate
1 -0.264853 scale
newpath
0 0 moveto
(C) true charpath
0.8 0.8 2.4 setrgbcolor
fill
1 -3.77568 scale
0 3.64611 translate
7.65 0 translate
0 0.1 translate
1 2.33056 scale
newpath
0 0 moveto
(G) true charpath
1 0.7 0 setrgbcolor
fill
1 0.429082 scale
0 -0.1 translate
0 -0.1 translate
1 -0.629351 scale
newpath
0 0 moveto
(A) true charpath
2.4 0.8 0.8 setrgbcolor
fill
1 -1.58894 scale
0 0.1 translate
0 -5.83895 translate
1 -0.714837 scale
newpath
0 0 moveto
(C) true charpath
0.8 0.8 2.4 setrgbcolor
fill
1 -1.39892 scale
0 5.83895 translate
0 -12.2505 translate
1 -0.786368 scale
newpath
0 0 moveto
(T) true charpath
0.8 0.9 0.8 setrgbcolor
fill
1 -1.27167 scale
0 12.2505 translate
7.65 0 translate
0 0.1 translate
1 2.31015 scale
newpath
0 0 moveto
(A) true charpath
8 0 0 setrgbcolor
fill
1 0.432872 scale
0 -0.1 translate
0 -0.1 translate
1 -0.61853 scale
newpath
0 0 moveto
(C) true charpath
0.8 0.8 2.4 setrgbcolor
fill
1 -1.61674 scale
0 0.1 translate
0 -5.7538 translate
1 -0.659 scale
newpath
0 0 moveto
(G) true charpath
1 0.94 0.8 setrgbcolor
fill
1 -1.51745 scale
0 5.7538 translate
0 -11.726 translate
1 -0.703347 scale
newpath
0 0 moveto
(T) true charpath
0.8 0.9 0.8 setrgbcolor
fill
1 -1.42177 scale
0 11.726 translate
7.65 0 translate
0 0.1 translate
1 2.1583 scale
newpath
0 0 moveto
(A) true charpath
8 0 0 setrgbcolor
fill
1 0.463328 scale
0 -0.1 translate
0 -0.1 translate
1 -0.335838 scale
newpath
0 0 moveto
(T) true charpath
0.8 0.9 0.8 setrgbcolor
fill
1 -2.97762 scale
0 0.1 translate
0 -3.52942 translate
1 -0.482082 scale
newpath
0 0 moveto
(G) true charpath
1 0.94 0.8 setrgbcolor
fill
1 -2.07433 scale
0 3.52942 translate
0 -8.10958 translate
1 -0.539701 scale
newpath
0 0 moveto
(C) true charpath
0.8 0.8 2.4 setrgbcolor
fill
1 -1.85288 scale
0 8.10958 translate
7.65 0 translate
0 0.1 translate
1 0.183472 scale
newpath
0 0 moveto
(A) true charpath
8 0 0 setrgbcolor
fill
1 5.45044 scale
0 -0.1 translate
7.65 0 translate
0 0.1 translate
1 0.0810434 scale
newpath
0 0 moveto
(T) true charpath
0 0.5 0 setrgbcolor
fill
1 12.3391 scale
0 -0.1 translate
7.65 0 translate
0 0.1 translate
1 0.153854 scale
newpath
0 0 moveto
(G) true charpath
1 0.7 0 setrgbcolor
fill
1 6.49967 scale
0 -0.1 translate
7.65 0 translate
0 0.1 translate
1 0.364718 scale
newpath
0 0 moveto
(G) true charpath
1 0.7 0 setrgbcolor
fill
1 2.74185 scale
0 -0.1 translate
0 3.75666 translate
1 0.424802 scale
newpath
0 0 moveto
(T) true charpath
0 0.5 0 setrgbcolor
fill
1 2.35404 scale
0 -3.75666 translate
0 -0.1 translate
1 -0.0206434 scale
newpath
0 0 moveto
(A) true charpath
2.4 0.8 0.8 setrgbcolor
fill
1 -48.4417 scale
0 0.1 translate
0 -1.04929 translate
1 -0.0294022 scale
newpath
0 0 moveto
(C) true charpath
0.8 0.8 2.4 setrgbcolor
fill
1 -34.0111 scale
0 1.04929 translate
7.65 0 translate
0 -0.1 translate
1 -0.060072 scale
newpath
0 0 moveto
(T) true charpath
0.8 0.9 0.8 setrgbcolor
fill
1 -16.6467 scale
0 0.1 translate
0 -1.35954 translate
1 -0.196656 scale
newpath
0 0 moveto
(G) true charpath
1 0.94 0.8 setrgbcolor
fill
1 -5.08503 scale
0 1.35954 translate
0 0.1 translate
1 1.64507 scale
newpath
0 0 moveto
(C) true charpath
0 0 8 setrgbcolor
fill
1 0.607875 scale
0 -0.1 translate
0 -3.69379 translate
1 -0.22285 scale
newpath
0 0 moveto
(A) true charpath
2.4 0.8 0.8 setrgbcolor
fill
1 -4.48732 scale
0 3.69379 translate
7.65 0 translate
0 -0.1 translate
1 -0.191891 scale
newpath
0 0 moveto
(C) true charpath
0.8 0.8 2.4 setrgbcolor
fill
1 -5.21129 scale
0 0.1 translate
0 0.1 translate
1 1.95735 scale
newpath
0 0 moveto
(T) true charpath
0 0.5 0 setrgbcolor
fill
1 0.510895 scale
0 -0.1 translate
0 -2.39677 translate
1 -0.294335 scale
newpath
0 0 moveto
(A) true charpath
2.4 0.8 0.8 setrgbcolor
fill
1 -3.39749 scale
0 2.39677 translate
0 -5.49962 translate
1 -0.413927 scale
newpath
0 0 moveto
(G) true charpath
1 0.94 0.8 setrgbcolor
fill
1 -2.41589 scale
0 5.49962 translate
7.65 0 translate
0 -0.1 translate
1 -0.205095 scale
newpath
0 0 moveto
(A) true charpath
2.4 0.8 0.8 setrgbcolor
fill
1 -4.87578 scale
0 0.1 translate
0 0.1 translate
1 1.95424 scale
newpath
0 0 moveto
(G) true charpath
1 0.7 0 setrgbcolor
fill
1 0.511709 scale
0 -0.1 translate
0 -2.50067 translate
1 -0.331805 scale
newpath
0 0 moveto
(T) true charpath
0.8 0.9 0.8 setrgbcolor
fill
1 -3.01382 scale
0 2.50067 translate
0 -5.89835 translate
1 -0.339606 scale
newpath
0 0 moveto
(C) true charpath
0.8 0.8 2.4 setrgbcolor
fill
1 -2.94459 scale
0 5.89835 translate
7.65 0 translate
0 -0.1 translate
1 -0.0293104 scale
newpath
0 0 moveto
(A) true charpath
2.4 0.8 0.8 setrgbcolor
fill
1 -34.1176 scale
0 0.1 translate
0 0.1 translate
1 0.855853 scale
newpath
0 0 moveto
(T) true charpath
0 0.5 0 setrgbcolor
fill
1 1.16843 scale
0 -0.1 translate
7.65 0 translate
0 -0.1 translate
1 -0.106507 scale
newpath
0 0 moveto
(A) true charpath
2.4 0.8 0.8 setrgbcolor
fill
1 -9.38905 scale
0 0.1 translate
0 -1.72492 translate
1 -0.152628 scale
newpath
0 0 moveto
(G) true charpath
1 0.94 0.8 setrgbcolor
fill
1 -6.55189 scale
0 1.72492 translate
0 0.1 translate
1 1.66566 scale
newpath
0 0 moveto
(T) true charpath
0 0.5 0 setrgbcolor
fill
1 0.600362 scale
0 -0.1 translate
0 -3.71273 translate
1 -0.228934 scale
newpath
0 0 moveto
(C) true charpath
0.8 0.8 2.4 setrgbcolor
fill
1 -4.36808 scale
0 3.71273 translate
7.65 0 translate
0 0.1 translate
1 0.380164 scale
newpath
0 0 moveto
(G) true charpath
1 0.7 0 setrgbcolor
fill
1 2.63044 scale
0 -0.1 translate
7.65 0 translate
0 0.1 translate
1 0.970268 scale
newpath
0 0 moveto
(G) true charpath
1 0.7 0 setrgbcolor
fill
1 1.03064 scale
0 -0.1 translate
0 -0.1 translate
1 -0.128595 scale
newpath
0 0 moveto
(C) true charpath
0.8 0.8 2.4 setrgbcolor
fill
1 -7.77636 scale
0 0.1 translate
7.65 0 translate
0 0.1 translate
1 0.315598 scale
newpath
0 0 moveto
(G) true charpath
1 0.7 0 setrgbcolor
fill
1 3.16859 scale
0 -0.1 translate
0 3.37016 translate
1 0.388886 scale
newpath
0 0 moveto
(T) true charpath
0 0.5 0 setrgbcolor
fill
1 2.57145 scale
0 -3.37016 translate
0 -0.1 translate
1 -0.0970582 scale
newpath
0 0 moveto
(C) true charpath
0.8 0.8 2.4 setrgbcolor
fill
1 -10.3031 scale
0 0.1 translate
7.65 0 translate
0 0.1 translate
1 0.680324 scale
newpath
0 0 moveto
(T) true charpath
0 0.5 0 setrgbcolor
fill
1 1.46989 scale
0 -0.1 translate
0 -0.1 translate
1 -0.0602182 scale
newpath
0 0 moveto
(G) true charpath
1 0.94 0.8 setrgbcolor
fill
1 -16.6063 scale
0 0.1 translate
7.65 0 translate
0 0.1 translate
1 0.595139 scale
newpath
0 0 moveto
(T) true charpath
0 0.5 0 setrgbcolor
fill
1 1.68028 scale
0 -0.1 translate
7.65 0 translate
0 -0.1 translate
1 -0.045869 scale
newpath
0 0 moveto
(C) true charpath
0.8 0.8 2.4 setrgbcolor
fill
1 -21.8012 scale
0 0.1 translate
0 -1.24778 translate
1 -0.0536123 scale
newpath
0 0 moveto
(G) true charpath
1 0.94 0.8 setrgbcolor
fill
1 -18.6524 scale
0 1.24778 translate
0 -2.45649 translate
1 -0.137181 scale
newpath
0 0 moveto
(T) true charpath
0.8 0.9 0.8 setrgbcolor
fill
1 -7.28965 scale
0 2.45649 translate
0 0.1 translate
1 1.3688 scale
newpath
0 0 moveto
(A) true charpath
8 0 0 setrgbcolor
fill
1 0.730564 scale
0 -0.1 translate
7.65 0 translate
0 -0.1 translate
1 -0.150022 scale
newpath
0 0 moveto
(A) true charpath
2.4 0.8 0.8 setrgbcolor
fill
1 -6.66568 scale
0 0.1 translate
0 -2.06732 translate
1 -0.18178 scale
newpath
0 0 moveto
(C) true charpath
0.8 0.8 2.4 setrgbcolor
fill
1 -5.50117 scale
0 2.06732 translate
0 0.1 translate
1 1.45863 scale
newpath
0 0 moveto
(T) true charpath
0 0.5 0 setrgbcolor
fill
1 0.685574 scale
0 -0.1 translate
7.65 0 translate
0 -0.1 translate
1 -0.0564272 scale
newpath
0 0 moveto
(G) true charpath
1 0.94 0.8 setrgbcolor
fill
1 -17.722 scale
0 0.1 translate
0 -1.33086 translate
1 -0.125843 scale
newpath
0 0 moveto
(T) true charpath
0.8 0.9 0.8 setrgbcolor
fill
1 -7.94642 scale
0 1.33086 translate
0 0.1 translate
1 1.56625 scale
newpath
0 0 moveto
(C) true charpath
0 0 8 setrgbcolor
fill
1 0.638467 scale
0 -0.1 translate
0 -3.10792 translate
1 -0.219753 scale
newpath
0 0 moveto
(A) true charpath
2.4 0.8 0.8 setrgbcolor
fill
1 -4.55055 scale
0 3.10792 translate
7.65 0 translate
0 0.1 translate
1 0.625592 scale
newpath
0 0 moveto
(G) true charpath
1 0.7 0 setrgbcolor
fill
1 1.59849 scale
0 -0.1 translate
0 -0.1 translate
1 -0.0778509 scale
newpath
0 0 moveto
(A) true charpath
2.4 0.8 0.8 setrgbcolor
fill
1 -12.8451 scale
0 0.1 translate
7.65 0 translate
0 0.1 translate
1 0.00317376 scale
newpath
0 0 moveto
(G) true charpath
1 0.7 0 setrgbcolor
fill
1 315.084 scale
0 -0.1 translate
0 0.91183 translate
1 0.602461 scale
newpath
0 0 moveto
(A) true charpath
8 0 0 setrgbcolor
fill
1 1.65986 scale
0 -0.91183 translate
0 -0.1 translate
1 -0.0741626 scale
newpath
0 0 moveto
(C) true charpath
0.8 0.8 2.4 setrgbcolor
fill
1 -13.4839 scale
0 0.1 translate
7.65 0 translate
0 0.1 translate
1 0.374814 scale
newpath
0 0 moveto
(A) true charpath
8 0 0 setrgbcolor
fill
1 2.66799 scale
0 -0.1 translate
0 -0.1 translate
1 -0.0320358 scale
newpath
0 0 moveto
(G) true charpath
1 0.94 0.8 setrgbcolor
fill
1 -31.2151 scale
0 0.1 translate
0 3.83611 translate
1 0.704922 scale
newpath
0 0 moveto
(C) true charpath
0 0 8 setrgbcolor
fill
1 1.4186 scale
0 -3.83611 translate
0 -1.13893 translate
1 -0.147964 scale
newpath
0 0 moveto
(T) true charpath
0.8 0.9 0.8 setrgbcolor
fill
1 -6.75841 scale
0 1.13893 translate
7.65 0 translate
0 0.1 translate
1 0.0783216 scale
newpath
0 0 moveto
(C) true charpath
0 0 8 setrgbcolor
fill
1 12.7679 scale
0 -0.1 translate
0 1.50314 translate
1 0.0890846 scale
newpath
0 0 moveto
(A) true charpath
8 0 0 setrgbcolor
fill
1 11.2253 scale
0 -1.50314 translate
7.65 0 translate
0 0.1 translate
1 0.442947 scale
newpath
0 0 moveto
(A) true charpath
8 0 0 setrgbcolor
fill
1 2.2576 scale
0 -0.1 translate
0 4.37222 translate
1 0.691447 scale
newpath
0 0 moveto
(G) true charpath
1 0.7 0 setrgbcolor
fill
1 1.44624 scale
0 -4.37222 translate
0 -0.1 translate
1 -0.0789355 scale
newpath
0 0 moveto
(C) true charpath
0.8 0.8 2.4 setrgbcolor
fill
1 -12.6686 scale
0 0.1 translate
0 -1.50797 translate
1 -0.114416 scale
newpath
0 0 moveto
(T) true charpath
0.8 0.9 0.8 setrgbcolor
fill
1 -8.74004 scale
0 1.50797 translate
7.65 0 translate
0 0.1 translate
1 0.73674 scale
newpath
0 0 moveto
(T) true charpath
0 0.5 0 setrgbcolor
fill
1 1.35733 scale
0 -0.1 translate
0 -0.1 translate
1 -0.0967227 scale
newpath
0 0 moveto
(C) true charpath
0.8 0.8 2.4 setrgbcolor
fill
1 -10.3388 scale
0 0.1 translate
7.65 0 translate
0 -0.1 translate
1 -0.00652595 scale
newpath
0 0 moveto
(A) true charpath
2.4 0.8 0.8 setrgbcolor
fill
1 -153.234 scale
0 0.1 translate
0 0.1 translate
1 1.08263 scale
newpath
0 0 moveto
(T) true charpath
0 0.5 0 setrgbcolor
fill
1 0.923677 scale
0 -0.1 translate
0 -0.938207 translate
1 -0.164649 scale
newpath
0 0 moveto
(C) true charpath
0.8 0.8 2.4 setrgbcolor
fill
1 -6.07352 scale
0 0.938207 translate
7.65 0 translate
7.65 0 translate
-260.1 -23.1593 translate
newpath
-3.825 -1.9125 moveto
267.75 0 rlineto
0 45.9 rlineto
-267.75 0 rlineto
0 -45.9 rlineto
closepath
0 0 0 setrgbcolor
stroke
-275.4 0 translate
0 18.1779 translate
/Helvetica findfont
5.61816 scalefont
setfont
newpath
0 0 moveto
(Motif Name:) true charpath
0 0 0 setrgbcolor
fill
70.227 0 translate
/Helvetica-Bold findfont
5.61816 scalefont
setfont
newpath
0 0 moveto
(CM002888.2_5366314-5367988(-)_1|1|1x0) true charpath
0 0 0 setrgbcolor
fill
-70.227 0 translate
0 -68.25 translate
showpage
30.6 674.55 translate
0 29.125 translate
/Helvetica findfont
8.262 scalefont
setfont
newpath
0 0 moveto
(Gene:) true charpath
0 0 0 setrgbcolor
fill
42.1362 0 translate
/Helvetica-Bold findfont
8.262 scalefont
setfont
newpath
0 0 moveto
(CM002888.2_14895508-14896786(-)_1) true charpath
0 0 0 setrgbcolor
fill
-42.1362 0 translate
-30.6 -29.125 translate
306 0 translate
2.10375 0 translate
/Helvetica findfont
5.508 scalefont
setfont
newpath
0 0 moveto
(1) true charpath
0 0 0 setrgbcolor
fill
7.65 0 translate
newpath
0 0 moveto
(2) true charpath
0 0 0 setrgbcolor
fill
7.65 0 translate
newpath
0 0 moveto
(3) true charpath
0 0 0 setrgbcolor
fill
7.65 0 translate
newpath
0 0 moveto
(4) true charpath
0 0 0 setrgbcolor
fill
7.65 0 translate
-32.7037 0 translate
0 3.93429 translate
0 19.225 translate
/Helvetica findfont
5.508 scalefont
setfont
38.25 -1.57371 translate
newpath
0 0 moveto
(0) true charpath
0 0 0 setrgbcolor
fill
0 19.125 translate
newpath
0 0 moveto
(+0.56) true charpath
0 0 0 setrgbcolor
fill
0 -38.25 translate
newpath
0 0 moveto
(-2.80) true charpath
0 0 0 setrgbcolor
fill
-38.25 19.125 translate
0 1.57371 translate
/Helvetica-Bold findfont
11.016 scalefont
setfont
0 0.1 translate
1 0.188473 scale
newpath
0 0 moveto
(T) true charpath
0 0.5 0 setrgbcolor
fill
1 5.30579 scale
0 -0.1 translate
0 2.36987 translate
1 1.54316 scale
newpath
0 0 moveto
(A) true charpath
8 0 0 setrgbcolor
fill
1 0.648019 scale
0 -2.36987 translate
0 -0.1 translate
1 -0.34018 scale
newpath
0 0 moveto
(C) true charpath
0.8 0.8 2.4 setrgbcolor
fill
1 -2.93962 scale
0 0.1 translate
0 -3.56359 translate
1 -0.663801 scale
newpath
0 0 moveto
(G) true charpath
1 0.94 0.8 setrgbcolor
fill
1 -1.50648 scale
0 3.56359 translate
7.65 0 translate
0 -0.1 translate
1 -0.318997 scale
newpath
0 0 moveto
(G) true charpath
1 0.94 0.8 setrgbcolor
fill
1 -3.13482 scale
0 0.1 translate
0 0.1 translate
1 2.08692 scale
newpath
0 0 moveto
(A) true charpath
8 0 0 setrgbcolor
fill
1 0.479176 scale
0 -0.1 translate
0 -3.39691 translate
1 -0.399447 scale
newpath
0 0 moveto
(T) true charpath
0.8 0.9 0.8 setrgbcolor
fill
1 -2.50346 scale
0 3.39691 translate
0 -7.32684 translate
1 -0.482161 scale
newpath
0 0 moveto
(C) true charpath
0.8 0.8 2.4 setrgbcolor
fill
1 -2.074 scale
0 7.32684 translate
7.65 0 translate
0 0.1 translate
1 2.33056 scale
newpath
0 0 moveto
(G) true charpath
1 0.7 0 setrgbcolor
fill
1 0.429082 scale
0 -0.1 translate
0 -0.1 translate
1 -0.608266 scale
newpath
0 0 moveto
(A) true charpath
2.4 0.8 0.8 setrgbcolor
fill
1 -1.64402 scale
0 0.1 translate
0 -5.67305 translate
1 -0.635964 scale
newpath
0 0 moveto
(T) true charpath
0.8 0.9 0.8 setrgbcolor
fill
1 -1.57242 scale
0 5.67305 translate
0 -11.464 translate
1 -0.886325 scale
newpath
0 0 moveto
(C) true charpath
0.8 0.8 2.4 setrgbcolor
fill
1 -1.12825 scale
0 11.464 translate
7.65 0 translate
7.65 0 translate
-30.6 -23.1593 translate
newpath
-3.825 -1.9125 moveto
38.25 0 rlineto
0 45.9 rlineto
-38.25 0 rlineto
0 -45.9 rlineto
closepath
0 0 0 setrgbcolor
stroke
-275.4 0 translate
0 18.1779 translate
/Helvetica findfont
5.61816 scalefont
setfont
newpath
0 0 moveto
(Motif Name:) true charpath
0 0 0 setrgbcolor
fill
70.227 0 translate
/Helvetica-Bold findfont
5.61816 scalefont
setfont
newpath
0 0 moveto
(CM002888.2_14895508-14896786(-)_1|1|1x0) true charpath
0 0 0 setrgbcolor
fill
-70.227 0 translate
0 -68.25 translate
0 29.125 translate
/Helvetica findfont
8.262 scalefont
setfont
newpath
0 0 moveto
(Gene:) true charpath
0 0 0 setrgbcolor
fill
42.1362 0 translate
/Helvetica-Bold findfont
8.262 scalefont
setfont
newpath
0 0 moveto
(CM002888.2_14895508-14896786(-)_1) true charpath
0 0 0 setrgbcolor
fill
-42.1362 0 translate
-30.6 -29.125 translate
306 0 translate
2.10375 0 translate
/Helvetica findfont
5.508 scalefont
setfont
newpath
0 0 moveto
(1) true charpath
0 0 0 setrgbcolor
fill
7.65 0 translate
newpath
0 0 moveto
(2) true charpath
0 0 0 setrgbcolor
fill
7.65 0 translate
newpath
0 0 moveto
(3) true charpath
0 0 0 setrgbcolor
fill
7.65 0 translate
newpath
0 0 moveto
(4) true charpath
0 0 0 setrgbcolor
fill
7.65 0 translate
-32.7037 0 translate
0 3.93429 translate
0 19.225 translate
/Helvetica findfont
5.508 scalefont
setfont
38.25 -1.57371 translate
newpath
0 0 moveto
(0) true charpath
0 0 0 setrgbcolor
fill
0 19.125 translate
newpath
0 0 moveto
(+0.57) true charpath
0 0 0 setrgbcolor
fill
0 -38.25 translate
newpath
0 0 moveto
(-2.95) true charpath
0 0 0 setrgbcolor
fill
-38.25 19.125 translate
0 1.57371 translate
/Helvetica-Bold findfont
11.016 scalefont
setfont
0 0.1 translate
1 0.0858517 scale
newpath
0 0 moveto
(A) true charpath
8 0 0 setrgbcolor
fill
1 11.648 scale
0 -0.1 translate
0 1.56239 translate
1 0.874977 scale
newpath
0 0 moveto
(G) true charpath
1 0.7 0 setrgbcolor
fill
1 1.14289 scale
0 -1.56239 translate
0 -0.1 translate
1 -0.246964 scale
newpath
0 0 moveto
(C) true charpath
0.8 0.8 2.4 setrgbcolor
fill
1 -4.04918 scale
0 0.1 translate
7.65 0 translate
0 -0.1 translate
1 -0.152461 scale
newpath
0 0 moveto
(G) true charpath
1 0.94 0.8 setrgbcolor
fill
1 -6.55907 scale
0 0.1 translate
0 -2.08651 translate
1 -0.187617 scale
newpath
0 0 moveto
(A) true charpath
2.4 0.8 0.8 setrgbcolor
fill
1 -5.33001 scale
0 2.08651 translate
0 0.1 translate
1 1.87494 scale
newpath
0 0 moveto
(T) true charpath
0 0.5 0 setrgbcolor
fill
1 0.53335 scale
0 -0.1 translate
0 -4.34964 translate
1 -0.521739 scale
newpath
0 0 moveto
(C) true charpath
0.8 0.8 2.4 setrgbcolor
fill
1 -1.91667 scale
0 4.34964 translate
7.65 0 translate
0 0.1 translate
1 2.33056 scale
newpath
0 0 moveto
(T) true charpath
0 0.5 0 setrgbcolor
fill
1 0.429082 scale
0 -0.1 translate
0 -0.1 translate
1 -0.638264 scale
newpath
0 0 moveto
(G) true charpath
1 0.94 0.8 setrgbcolor
fill
1 -1.56675 scale
0 0.1 translate
0 -5.90909 translate
1 -0.65996 scale
newpath
0 0 moveto
(A) true charpath
2.4 0.8 0.8 setrgbcolor
fill
1 -1.51524 scale
0 5.90909 translate
0 -11.8889 translate
1 -0.832331 scale
newpath
0 0 moveto
(C) true charpath
0.8 0.8 2.4 setrgbcolor
fill
1 -1.20145 scale
0 11.8889 translate
7.65 0 translate
7.65 0 translate
-30.6 -23.1593 translate
newpath
-3.825 -1.9125 moveto
38.25 0 rlineto
0 45.9 rlineto
-38.25 0 rlineto
0 -45.9 rlineto
closepath
0 0 0 setrgbcolor
stroke
-275.4 0 translate
0 18.1779 translate
/Helvetica findfont
5.61816 scalefont
setfont
newpath
0 0 moveto
(Motif Name:) true charpath
0 0 0 setrgbcolor
fill
70.227 0 translate
/Helvetica-Bold findfont
5.61816 scalefont
setfont
newpath
0 0 moveto
(CM002888.2_14895508-14896786(-)_1|2|1x0) true charpath
0 0 0 setrgbcolor
fill
-70.227 0 translate
0 -68.25 translate
0 29.125 translate
/Helvetica findfont
8.262 scalefont
setfont
newpath
0 0 moveto
(Gene:) true charpath
0 0 0 setrgbcolor
fill
42.1362 0 translate
/Helvetica-Bold findfont
8.262 scalefont
setfont
newpath
0 0 moveto
(CM002888.2_14895508-14896786(-)_1) true charpath
0 0 0 setrgbcolor
fill
-42.1362 0 translate
-30.6 -29.125 translate
306 0 translate
2.10375 0 translate
/Helvetica findfont
5.508 scalefont
setfont
newpath
0 0 moveto
(1) true charpath
0 0 0 setrgbcolor
fill
7.65 0 translate
newpath
0 0 moveto
(2) true charpath
0 0 0 setrgbcolor
fill
7.65 0 translate
newpath
0 0 moveto
(3) true charpath
0 0 0 setrgbcolor
fill
7.65 0 translate
newpath
0 0 moveto
(4) true charpath
0 0 0 setrgbcolor
fill
7.65 0 translate
newpath
0 0 moveto
(5) true charpath
0 0 0 setrgbcolor
fill
7.65 0 translate
newpath
0 0 moveto
(6) true charpath
0 0 0 setrgbcolor
fill
```
