## Supplementary Data 3 for "Transposable elements drive the evolution of metazoan zinc finger genes": results.PFM.txt (part 1 of 3)

```
TF	Unknown
TF Name	Unknown
Gene	CM002885.2_36021281-36022202(-)_1
Motif	CM002885.2_36021281-36022202(-)_1|1|1x0
Family	C2H2 ZF
Species	Unknown
Pos	A	C	G	T
1	0.164283	0.0932386	0.675836	0.0666427
2	0.154889	0.294509	0.131861	0.41874
3	0.076755	0.059159	0.0999224	0.764164
4	0.156445	0.175503	0.127138	0.540914
5	0.724057	0.108528	0.0885533	0.0788613
6	0.018778	0.0196771	0.938902	0.0226427
7	0.301883	0.224838	0.285537	0.187741
8	0.208062	0.21316	0.38347	0.195308
9	0.200026	0.173756	0.308468	0.31775
10	0.154296	0.127096	0.599016	0.119592
11	0.211548	0.326182	0.193634	0.268636
12	0.261175	0.251133	0.210002	0.27769
13	0.217913	0.257814	0.282384	0.241889
14	0.122137	0.142568	0.259708	0.475587
15	0.0953581	0.0703251	0.729725	0.104592
16	0.25	0.25	0.25	0.25


TF	Unknown
TF Name	Unknown
Gene	CM002885.2_41604864-41605668(+)_1
Motif	CM002885.2_41604864-41605668(+)_1|1|1x0
Family	C2H2 ZF
Species	Unknown
Pos	A	C	G	T
1	0.253254	0.135727	0.265621	0.345398
2	0.139877	0.298131	0.2172	0.344792
3	0.134853	0.146594	0.401941	0.316611
4	0.579663	0.229536	0.102534	0.088268
5	0.706188	0.0904819	0.116226	0.0871035
6	0.734016	0.0968862	0.0737887	0.0953094
7	0.262705	0.165977	0.38371	0.187608
8	0.914058	0.0366793	0.0261775	0.0230852
9	0.0259211	0.919874	0.0220176	0.0321873
10	0.0370576	0.0251337	0.91942	0.0183884
11	0.0671647	0.13257	0.059403	0.740863
12	0.881367	0.0335493	0.0333322	0.0517514
13	0.427809	0.273283	0.208619	0.0902884
14	0.0547454	0.231202	0.0451365	0.668916
15	0.891867	0.0359159	0.0328377	0.0393797
16	0.25	0.25	0.25	0.25


TF	Unknown
TF Name	Unknown
Gene	CM002885.2_44020774-44022235(-)_1
Motif	CM002885.2_44020774-44022235(-)_1|1|1x0
Family	C2H2 ZF
Species	Unknown
Pos	A	C	G	T
1	0.210916	0.0869587	0.209931	0.492194
2	0.233734	0.0981142	0.352842	0.315309
3	0.137319	0.293625	0.29929	0.269765
4	0.540565	0.212203	0.118333	0.128898
5	0.650039	0.0708249	0.106161	0.172975
6	0.0263787	0.0186022	0.930108	0.0249113
7	0.565147	0.211802	0.0955752	0.127476
8	0.614247	0.101329	0.146844	0.137581
9	0.0290326	0.0237577	0.923034	0.0241752
10	0.274913	0.108065	0.407706	0.209315
11	0.112465	0.17594	0.126795	0.5848
12	0.0629475	0.0778895	0.161285	0.697878
13	0.260795	0.317489	0.113725	0.30799
14	0.0907937	0.715446	0.0914756	0.102285
15	0.027534	0.0331744	0.856772	0.0825201
16	0.25	0.25	0.25	0.25


TF	Unknown
TF Name	Unknown
Gene	CM002885.2_44040757-44041768(-)_1
Motif	CM002885.2_44040757-44041768(-)_1|1|1x0
Family	C2H2 ZF
Species	Unknown
Pos	A	C	G	T
1	0.686345	0.167189	0.102033	0.0444333
2	0.93794	0.0187588	0.023206	0.0200949
3	0.877336	0.0354807	0.0329893	0.0541941
4	0.25	0.25	0.25	0.25


TF	Unknown
TF Name	Unknown
Gene	CM002885.2_44040757-44041768(-)_1
Motif	CM002885.2_44040757-44041768(-)_1|2|1x0
Family	C2H2 ZF
Species	Unknown
Pos	A	C	G	T
1	0.21887	0.195698	0.0826432	0.502789
2	0.0863117	0.0547688	0.809786	0.0491334
3	0.021701	0.0315439	0.923988	0.022767
4	0.289755	0.148143	0.305745	0.256357
5	0.143781	0.388884	0.0870976	0.380237
6	0.0187441	0.0209345	0.937207	0.0231146
7	0.238929	0.306822	0.194893	0.259357
8	0.512836	0.0834895	0.104587	0.299087
9	0.0206762	0.0270044	0.90454	0.0477798
10	0.25	0.25	0.25	0.25


TF	Unknown
TF Name	Unknown
Gene	CM002885.2_44062078-44064250(+)_1
Motif	CM002885.2_44062078-44064250(+)_1|1|1x0
Family	C2H2 ZF
Species	Unknown
Pos	A	C	G	T
1	0.2596	0.151195	0.144276	0.444929
2	0.0323287	0.025352	0.908391	0.0339287
3	0.910558	0.0243498	0.0281544	0.0369383
4	0.0781085	0.0381167	0.855971	0.0278041
5	0.929675	0.0292749	0.0224568	0.0185935
6	0.0481677	0.853681	0.0384579	0.0596938
7	0.143482	0.285356	0.097718	0.473444
8	0.243963	0.133863	0.318648	0.303525
9	0.179655	0.284392	0.319822	0.216131
10	0.282989	0.225921	0.207616	0.283474
11	0.250981	0.46516	0.16149	0.12237
12	0.153857	0.183098	0.223748	0.439297
13	0.268942	0.137158	0.367395	0.226505
14	0.127567	0.302494	0.146668	0.423272
15	0.0818644	0.121561	0.082488	0.714086
16	0.0791481	0.036999	0.840186	0.0436668
17	0.127906	0.0830039	0.245351	0.54374
18	0.100699	0.458363	0.257552	0.183386
19	0.371208	0.146181	0.367028	0.115583
20	0.218756	0.202467	0.200941	0.377836
21	0.333687	0.202371	0.200259	0.263684
22	0.25	0.25	0.25	0.25


TF	Unknown
TF Name	Unknown
Gene	CM002885.2_54606305-54607976(+)_1
Motif	CM002885.2_54606305-54607976(+)_1|1|1x0
Family	C2H2 ZF
Species	Unknown
Pos	A	C	G	T
1	0.34328	0.227437	0.269718	0.159565
2	0.226548	0.226602	0.192128	0.354722
3	0.110617	0.063061	0.0819524	0.74437
4	0.407002	0.162188	0.260259	0.170551
5	0.120992	0.194077	0.143779	0.541152
6	0.0856477	0.0616208	0.115801	0.736931
7	0.390084	0.218751	0.157043	0.234123
8	0.155617	0.208715	0.25257	0.383098
9	0.188638	0.0979091	0.229825	0.483628
10	0.0338266	0.0183006	0.91503	0.032843
11	0.257499	0.0369703	0.668155	0.0373758
12	0.12388	0.0611112	0.104036	0.710974
13	0.275238	0.204138	0.257879	0.262745
14	0.124032	0.119291	0.611683	0.144995
15	0.191833	0.147629	0.231245	0.429293
16	0.407002	0.162188	0.260259	0.170551
17	0.120992	0.194077	0.143779	0.541152
18	0.0856477	0.0616208	0.115801	0.736931
19	0.38306	0.159658	0.269413	0.18787
20	0.732976	0.0643406	0.136228	0.0664546
21	0.0394647	0.0523542	0.106424	0.801757
22	0.407002	0.162188	0.260259	0.170551
23	0.120992	0.194077	0.143779	0.541152
24	0.0856477	0.0616208	0.115801	0.736931
25	0.053816	0.0350834	0.882569	0.028532
26	0.0959108	0.149606	0.0745049	0.679979
27	0.053076	0.0320464	0.0578864	0.856991
28	0.295332	0.217097	0.27633	0.211241
29	0.180844	0.254576	0.237786	0.326793
30	0.173756	0.134527	0.199926	0.491791
31	0.407002	0.162188	0.260259	0.170551
32	0.120992	0.194077	0.143779	0.541152
33	0.0856477	0.0616208	0.115801	0.736931
34	0.0871295	0.0424307	0.81483	0.0556101
35	0.390053	0.310636	0.150585	0.148726
36	0.665695	0.200649	0.0526589	0.0809975
37	0.223098	0.216299	0.12112	0.439482
38	0.231276	0.1873	0.205016	0.376408
39	0.217897	0.151989	0.150198	0.479917
40	0.579011	0.167541	0.146225	0.107223
41	0.247925	0.114393	0.158096	0.479586
42	0.846556	0.0475157	0.0528959	0.0530323
43	0.302305	0.282478	0.271193	0.144024
44	0.273261	0.141282	0.467289	0.118168
45	0.172263	0.159837	0.2624	0.405501
46	0.25	0.25	0.25	0.25


TF	Unknown
TF Name	Unknown
Gene	CM002885.2_54606305-54607976(+)_1
Motif	CM002885.2_54606305-54607976(+)_1|2|1x0
Family	C2H2 ZF
Species	Unknown
Pos	A	C	G	T
1	0.0438405	0.0184772	0.91692	0.0207626
2	0.306319	0.0647108	0.0742188	0.554751
3	0.921905	0.0244475	0.0185654	0.0350825
4	0.4199	0.213575	0.252314	0.114211
5	0.907083	0.0332032	0.032558	0.0271558
6	0.0180519	0.0318126	0.0475408	0.902595
7	0.25	0.25	0.25	0.25


TF	Unknown
TF Name	Unknown
Gene	CM002885.2_54612902-54613379(+)_1
Motif	CM002885.2_54612902-54613379(+)_1|1|1x0
Family	C2H2 ZF
Species	Unknown
Pos	A	C	G	T
1	0.276619	0.0829546	0.211405	0.429021
2	0.894119	0.0178824	0.052128	0.0358702
3	0.0937845	0.303464	0.119478	0.483274
4	0.25	0.25	0.25	0.25


TF	Unknown
TF Name	Unknown
Gene	CM002885.2_58594773-58595793(-)_1
Motif	CM002885.2_58594773-58595793(-)_1|1|1x0
Family	C2H2 ZF
Species	Unknown
Pos	A	C	G	T
1	0.426937	0.153681	0.202716	0.216666
2	0.208757	0.129966	0.230708	0.43057
3	0.155424	0.0760074	0.0911042	0.677464
4	0.236677	0.157145	0.307672	0.298506
5	0.0677292	0.229162	0.0594621	0.643647
6	0.0186477	0.0263173	0.932384	0.0226509
7	0.514416	0.141211	0.216645	0.127728
8	0.795891	0.07436	0.0564385	0.0733102
9	0.765049	0.0914909	0.0605982	0.0828616
10	0.279656	0.210481	0.2659	0.243963
11	0.15409	0.0751783	0.676533	0.094198
12	0.187626	0.487416	0.151816	0.173141
13	0.0924462	0.0581973	0.793787	0.0555696
14	0.0487359	0.0270691	0.882918	0.0412771
15	0.889746	0.0276325	0.0328528	0.0497689
16	0.354732	0.234924	0.233715	0.176629
17	0.136942	0.312665	0.165826	0.384567
18	0.758576	0.0761753	0.0753973	0.0898511
19	0.22812	0.213551	0.314199	0.24413
20	0.252299	0.0507003	0.639427	0.0575741
21	0.195431	0.558861	0.107498	0.13821
22	0.330164	0.313773	0.157717	0.198345
23	0.212968	0.1756	0.279756	0.331677
24	0.121236	0.0846932	0.130378	0.663693
25	0.536713	0.176891	0.13463	0.151765
26	0.857248	0.0428903	0.0596495	0.0402119
27	0.195789	0.138807	0.255369	0.410034
28	0.227606	0.206064	0.334028	0.232302
29	0.268017	0.278991	0.235022	0.21797
30	0.158388	0.206844	0.35155	0.283218
31	0.254252	0.254427	0.206395	0.284926
32	0.73542	0.0873913	0.0973054	0.0798833
33	0.123601	0.325775	0.412456	0.138169
34	0.25	0.25	0.25	0.25


TF	Unknown
TF Name	Unknown
Gene	CM002885.2_58605132-58606218(+)_1
Motif	CM002885.2_58605132-58606218(+)_1|1|1x0
Family	C2H2 ZF
Species	Unknown
Pos	A	C	G	T
1	0.304801	0.190685	0.231516	0.272997
2	0.117616	0.122412	0.161477	0.598494
3	0.130178	0.0731165	0.0839791	0.712726
4	0.206794	0.153581	0.320639	0.318986
5	0.187719	0.251692	0.0913662	0.469223
6	0.0195772	0.0187756	0.938781	0.0228667
7	0.285112	0.145235	0.428086	0.141567
8	0.151965	0.246978	0.203348	0.397709
9	0.129029	0.0760638	0.6314	0.163507
10	0.271081	0.152389	0.257977	0.318552
11	0.256773	0.150758	0.244928	0.347541
12	0.236286	0.127743	0.17839	0.457581
13	0.407436	0.23614	0.158204	0.19822
14	0.0588539	0.0544031	0.0641265	0.822616
15	0.857473	0.0423467	0.0444929	0.0556875
16	0.244301	0.289041	0.131559	0.335099
17	0.121421	0.122347	0.267267	0.488965
18	0.176223	0.173852	0.137799	0.512126
19	0.348477	0.165835	0.266487	0.219201
20	0.160771	0.0854433	0.659531	0.0942553
21	0.145696	0.0929722	0.125515	0.635816
22	0.485245	0.225355	0.144769	0.144631
23	0.860394	0.0385357	0.0644584	0.0366119
24	0.0431195	0.0389317	0.0448018	0.873147
25	0.324012	0.112865	0.390011	0.173113
26	0.355323	0.112367	0.192632	0.339678
27	0.137161	0.127224	0.2067	0.528915
28	0.204076	0.154017	0.377306	0.264601
29	0.1547	0.176606	0.30348	0.365214
30	0.108191	0.117497	0.31951	0.454801
31	0.224215	0.138745	0.135522	0.501518
32	0.313944	0.207391	0.180618	0.298047
33	0.234923	0.335223	0.183238	0.246616
34	0.25	0.25	0.25	0.25


TF	Unknown
TF Name	Unknown
Gene	CM002885.2_58611949-58612996(+)_1
Motif	CM002885.2_58611949-58612996(+)_1|1|1x0
Family	C2H2 ZF
Species	Unknown
Pos	A	C	G	T
1	0.304801	0.190685	0.231516	0.272997
2	0.117616	0.122412	0.161477	0.598494
3	0.130178	0.0731165	0.0839791	0.712726
4	0.206794	0.153581	0.320639	0.318986
5	0.187719	0.251692	0.0913662	0.469223
6	0.0195772	0.0187756	0.938781	0.0228667
7	0.410575	0.0958744	0.419447	0.0741035
8	0.0797791	0.365604	0.0630277	0.491589
9	0.775525	0.0367148	0.138941	0.04882
10	0.23668	0.185766	0.238236	0.339318
11	0.277438	0.176224	0.301918	0.24442
12	0.203318	0.180976	0.296393	0.319313
13	0.228375	0.23072	0.14561	0.395295
14	0.338915	0.159171	0.213546	0.288368
15	0.165842	0.100786	0.141371	0.592001
16	0.281361	0.222643	0.173255	0.322741
17	0.13202	0.27172	0.273769	0.322491
18	0.195361	0.11019	0.515432	0.179017
19	0.464354	0.104683	0.226572	0.204391
20	0.208926	0.221521	0.186085	0.383469
21	0.0538899	0.0619096	0.0727362	0.811464
22	0.419929	0.210027	0.205365	0.164679
23	0.74858	0.0527049	0.132777	0.0659387
24	0.118463	0.0873331	0.0950465	0.699157
25	0.38449	0.21653	0.215948	0.183032
26	0.149287	0.134211	0.138976	0.577526
27	0.199037	0.0899563	0.13557	0.575436
28	0.15132	0.102764	0.426599	0.319317
29	0.168738	0.241088	0.253931	0.336244
30	0.144645	0.136873	0.456199	0.262283
31	0.221495	0.249581	0.198252	0.330672
32	0.123458	0.50432	0.201614	0.170609
33	0.142517	0.417858	0.213655	0.22597
34	0.25	0.25	0.25	0.25


TF	Unknown
TF Name	Unknown
Gene	CM002885.2_58617285-58618380(+)_1
Motif	CM002885.2_58617285-58618380(+)_1|1|1x0
Family	C2H2 ZF
Species	Unknown
Pos	A	C	G	T
1	0.304801	0.190685	0.231516	0.272997
2	0.117616	0.122412	0.161477	0.598494
3	0.130178	0.0731165	0.0839791	0.712726
4	0.206794	0.153581	0.320639	0.318986
5	0.187719	0.251692	0.0913662	0.469223
6	0.0195772	0.0187756	0.938781	0.0228667
7	0.321032	0.136723	0.377526	0.164719
8	0.139387	0.304385	0.239652	0.316576
9	0.147979	0.0965132	0.603895	0.151613
10	0.32761	0.199121	0.227436	0.245833
11	0.190482	0.272701	0.231194	0.305623
12	0.143642	0.164403	0.301752	0.390203
13	0.512406	0.185898	0.145567	0.156128
14	0.698011	0.0730985	0.135047	0.0938433
15	0.205869	0.122548	0.337905	0.333679
16	0.277569	0.197449	0.303382	0.221599
17	0.176315	0.101068	0.166155	0.556462
18	0.183174	0.0941869	0.16342	0.559219
19	0.399777	0.160616	0.278334	0.161272
20	0.216253	0.261062	0.269334	0.253351
21	0.112629	0.142784	0.142786	0.601801
22	0.419929	0.210027	0.205365	0.164679
23	0.74858	0.0527049	0.132777	0.0659387
24	0.118463	0.0873331	0.0950465	0.699157
25	0.324012	0.112865	0.390011	0.173113
26	0.355323	0.112367	0.192632	0.339678
27	0.137161	0.127224	0.2067	0.528915
28	0.204076	0.154017	0.377306	0.264601
29	0.1547	0.176606	0.30348	0.365214
30	0.108191	0.117497	0.31951	0.454801
31	0.224215	0.138745	0.135522	0.501518
32	0.313944	0.207391	0.180618	0.298047
33	0.234923	0.335223	0.183238	0.246616
34	0.25	0.25	0.25	0.25


TF	Unknown
TF Name	Unknown
Gene	CM002885.2_58624207-58625299(+)_1
Motif	CM002885.2_58624207-58625299(+)_1|1|1x0
Family	C2H2 ZF
Species	Unknown
Pos	A	C	G	T
1	0.306301	0.272575	0.103579	0.317544
2	0.0680418	0.0603306	0.270865	0.600763
3	0.214897	0.0489125	0.130466	0.605724
4	0.434516	0.227164	0.178031	0.160289
5	0.137497	0.0830363	0.209105	0.570362
6	0.128821	0.0442755	0.109571	0.717332
7	0.288784	0.174783	0.329237	0.207196
8	0.128203	0.0564412	0.117461	0.697895
9	0.135067	0.0506598	0.114153	0.700121
10	0.474087	0.123592	0.277985	0.124337
11	0.201409	0.265858	0.27837	0.254362
12	0.0638244	0.0905488	0.0905511	0.755076
13	0.510212	0.18371	0.17773	0.128348
14	0.888161	0.0177632	0.0693614	0.0247148
15	0.0622693	0.0397254	0.0450049	0.853
16	0.295187	0.182464	0.301106	0.221242
17	0.258837	0.272931	0.192561	0.275672
18	0.111265	0.202197	0.339845	0.346693
19	0.178523	0.117896	0.441764	0.261816
20	0.118144	0.143618	0.319046	0.419192
21	0.0650542	0.0734705	0.321095	0.54038
22	0.190635	0.0939481	0.090748	0.624669
23	0.343461	0.186384	0.152023	0.318131
24	0.224387	0.379004	0.155563	0.241046
25	0.25	0.25	0.25	0.25


TF	Unknown
TF Name	Unknown
Gene	CM002885.2_58624207-58625299(+)_1
Motif	CM002885.2_58624207-58625299(+)_1|2|1x0
Family	C2H2 ZF
Species	Unknown
Pos	A	C	G	T
1	0.326017	0.170772	0.223144	0.280067
2	0.076769	0.0811174	0.118835	0.723279
3	0.0805159	0.0363503	0.0439986	0.839135
4	0.438506	0.147898	0.317143	0.0964534
5	0.119105	0.173287	0.100447	0.607162
6	0.0345056	0.01832	0.915999	0.0311755
7	0.250691	0.104389	0.485211	0.159709
8	0.101402	0.305592	0.244376	0.34863
9	0.107599	0.0405989	0.771147	0.0806548
10	0.25	0.25	0.25	0.25


TF	Unknown
TF Name	Unknown
Gene	CM002885.2_58630987-58632061(+)_1
Motif	CM002885.2_58630987-58632061(+)_1|1|1x0
Family	C2H2 ZF
Species	Unknown
Pos	A	C	G	T
1	0.304801	0.190685	0.231516	0.272997
2	0.117616	0.122412	0.161477	0.598494
3	0.130178	0.0731165	0.0839791	0.712726
4	0.206794	0.153581	0.320639	0.318986
5	0.187719	0.251692	0.0913662	0.469223
6	0.0195772	0.0187756	0.938781	0.0228667
7	0.263037	0.167625	0.384709	0.184628
8	0.205841	0.255766	0.223812	0.31458
9	0.161869	0.106955	0.557947	0.17323
10	0.277886	0.17591	0.229443	0.316761
11	0.19176	0.0478787	0.694907	0.0654546
12	0.203803	0.0982958	0.11818	0.579721
13	0.407436	0.23614	0.158204	0.19822
14	0.0588539	0.0544031	0.0641265	0.822616
15	0.857473	0.0423467	0.0444929	0.0556875
16	0.407123	0.214536	0.152595	0.225746
17	0.186288	0.16872	0.247615	0.397378
18	0.174919	0.0885482	0.137105	0.599428
19	0.299225	0.106287	0.333333	0.261154
20	0.107883	0.152488	0.631181	0.108448
21	0.151557	0.104136	0.0764882	0.667818
22	0.485245	0.225355	0.144769	0.144631
23	0.860394	0.0385357	0.0644584	0.0366119
24	0.0431195	0.0389317	0.0448018	0.873147
25	0.275412	0.237562	0.215424	0.271602
26	0.333931	0.109557	0.210894	0.345618
27	0.13467	0.157788	0.328034	0.379509
28	0.051455	0.0756288	0.821606	0.0513099
29	0.249885	0.274956	0.261642	0.213517
30	0.164448	0.149602	0.485472	0.200478
31	0.255133	0.195227	0.276718	0.272921
32	0.327689	0.252356	0.254302	0.165652
33	0.130297	0.135016	0.125301	0.609385
34	0.25	0.25	0.25	0.25


TF	Unknown
TF Name	Unknown
Gene	CM002885.2_58680387-58681542(+)_1
Motif	CM002885.2_58680387-58681542(+)_1|1|1x0
Family	C2H2 ZF
Species	Unknown
Pos	A	C	G	T
1	0.0269828	0.0187052	0.935259	0.0190529
2	0.824569	0.0390548	0.116829	0.0195472
3	0.0421292	0.0116903	0.583376	0.362804
4	0.387289	0.227706	0.196768	0.188237
5	0.20616	0.073088	0.576732	0.14402
6	0.279667	0.125143	0.42612	0.16907
7	0.25	0.25	0.25	0.25


TF	Unknown
TF Name	Unknown
Gene	CM002885.2_58680387-58681542(+)_1
Motif	CM002885.2_58680387-58681542(+)_1|2|1x0
Family	C2H2 ZF
Species	Unknown
Pos	A	C	G	T
1	0.331295	0.278967	0.218658	0.17108
2	0.211344	0.126307	0.216574	0.445774
3	0.176785	0.12057	0.330765	0.371881
4	0.541982	0.0956386	0.316313	0.0460668
5	0.111296	0.597547	0.0676389	0.223518
6	0.0205222	0.0187596	0.937979	0.0227393
7	0.269668	0.3134	0.190793	0.226139
8	0.133661	0.199877	0.143692	0.52277
9	0.0986145	0.132778	0.628303	0.140304
10	0.310254	0.201063	0.197261	0.291422
11	0.241256	0.0759868	0.56771	0.115047
12	0.32209	0.173518	0.276826	0.227566
13	0.364528	0.1962	0.231571	0.2077
14	0.243017	0.257275	0.207046	0.292662
15	0.285645	0.176349	0.310506	0.2275
16	0.292299	0.222083	0.28568	0.199937
17	0.243547	0.130282	0.164502	0.461669
18	0.209051	0.148889	0.238763	0.403297
19	0.303934	0.181936	0.222425	0.291705
20	0.31332	0.16595	0.25223	0.2685
21	0.205833	0.198937	0.264444	0.330786
22	0.514981	0.22691	0.139078	0.119031
23	0.755517	0.0703986	0.10906	0.0650235
24	0.0966187	0.0870205	0.121822	0.694538
25	0.433688	0.206653	0.197567	0.162092
26	0.641511	0.108253	0.151375	0.0988616
27	0.312438	0.227436	0.231154	0.228972
28	0.20706	0.213931	0.26893	0.310079
29	0.2853	0.149169	0.224613	0.340918
30	0.181088	0.202797	0.390738	0.225377
31	0.25	0.25	0.25	0.25


TF	Unknown
TF Name	Unknown
Gene	CM002886.2_10230-10800(-)_1
Motif	CM002886.2_10230-10800(-)_1|1|1x0
Family	C2H2 ZF
Species	Unknown
Pos	A	C	G	T
1	0.147388	0.662584	0.0430979	0.14693
2	0.340804	0.145685	0.0990386	0.414473
3	0.470067	0.434238	0.0522616	0.0434332
4	0.35938	0.261156	0.240382	0.139082
5	0.824152	0.0412749	0.11809	0.016483
6	0.0574564	0.30056	0.374512	0.267472
7	0.383917	0.104161	0.37979	0.132132
8	0.267138	0.0855573	0.504693	0.142611
9	0.162469	0.129512	0.175585	0.532434
10	0.196862	0.269834	0.344641	0.188663
11	0.295106	0.0377078	0.615517	0.0516691
12	0.0851447	0.285049	0.408762	0.221045
13	0.25	0.25	0.25	0.25


TF	Unknown
TF Name	Unknown
Gene	CM002886.2_30311-31214(+)_1
Motif	CM002886.2_30311-31214(+)_1|1|1x0
Family	C2H2 ZF
Species	Unknown
Pos	A	C	G	T
1	0.0585963	0.024809	0.881018	0.035577
2	0.0311263	0.800254	0.0273021	0.141318
3	0.923753	0.0184751	0.0240152	0.0337568
4	0.249798	0.145762	0.158321	0.446119
5	0.12827	0.025208	0.809244	0.037278
6	0.168604	0.0557849	0.0644483	0.711163
7	0.337928	0.160675	0.270139	0.231259
8	0.102753	0.0237518	0.848294	0.0252016
9	0.0729195	0.0253543	0.058311	0.843415
10	0.192136	0.331132	0.323492	0.15324
11	0.079301	0.0653225	0.0916125	0.763764
12	0.90867	0.0269895	0.029017	0.0353232
13	0.437104	0.362522	0.102749	0.0976249
14	0.0424267	0.740616	0.0577828	0.159175
15	0.886293	0.0279287	0.0472021	0.0385757
16	0.314258	0.246681	0.340853	0.0982075
17	0.146914	0.199957	0.181057	0.472072
18	0.180173	0.253513	0.247189	0.319125
19	0.25	0.25	0.25	0.25


TF	Unknown
TF Name	Unknown
Gene	CM002886.2_118340-119237(-)_1
Motif	CM002886.2_118340-119237(-)_1|1|1x0
Family	C2H2 ZF
Species	Unknown
Pos	A	C	G	T
1	0.0585963	0.024809	0.881018	0.035577
2	0.0311263	0.800254	0.0273021	0.141318
3	0.923753	0.0184751	0.0240152	0.0337568
4	0.334068	0.205181	0.182509	0.278242
5	0.304878	0.0701613	0.16592	0.459041
6	0.214222	0.19758	0.249274	0.338923
7	0.286925	0.17929	0.352059	0.181726
8	0.349244	0.130582	0.424883	0.09529
9	0.109595	0.163733	0.239045	0.487627
10	0.490433	0.237719	0.193431	0.0784176
11	0.0813794	0.384217	0.085808	0.448595
12	0.0389407	0.0324131	0.0648746	0.863772
13	0.418761	0.222059	0.151703	0.207477
14	0.121196	0.203874	0.254047	0.420883
15	0.243766	0.133316	0.263907	0.359011
16	0.299978	0.346252	0.235488	0.118282
17	0.116758	0.148316	0.177255	0.557671
18	0.343983	0.142284	0.260573	0.25316
19	0.25	0.25	0.25	0.25


TF	Unknown
TF Name	Unknown
Gene	CM002886.2_173599-174241(-)_1
Motif	CM002886.2_173599-174241(-)_1|1|1x0
Family	C2H2 ZF
Species	Unknown
Pos	A	C	G	T
1	0.449479	0.190869	0.210338	0.149314
2	0.839713	0.0388952	0.083816	0.0375762
3	0.0426149	0.0350657	0.026253	0.896066
4	0.21185	0.137053	0.215498	0.435599
5	0.0410323	0.822832	0.0545878	0.081548
6	0.0466794	0.0453272	0.804073	0.10392
7	0.482856	0.162468	0.288649	0.0660263
8	0.782647	0.115875	0.0539242	0.0475542
9	0.897003	0.0263609	0.0416148	0.0350208
10	0.655926	0.112256	0.0508417	0.180977
11	0.028442	0.919662	0.0183932	0.0335031
12	0.0550565	0.0327767	0.830533	0.081634
13	0.25	0.25	0.25	0.25


TF	Unknown
TF Name	Unknown
Gene	CM002886.2_173599-174241(-)_1
Motif	CM002886.2_173599-174241(-)_1|2|1x0
Family	C2H2 ZF
Species	Unknown
Pos	A	C	G	T
1	0.039975	0.0268659	0.894401	0.0387585
2	0.0562662	0.0180472	0.90236	0.0233265
3	0.201926	0.0883963	0.0523566	0.657321
4	0.25	0.25	0.25	0.25


TF	Unknown
TF Name	Unknown
Gene	CM002886.2_177452-178367(-)_1
Motif	CM002886.2_177452-178367(-)_1|1|1x0
Family	C2H2 ZF
Species	Unknown
Pos	A	C	G	T
1	0.234677	0.205534	0.33161	0.228179
2	0.218499	0.195112	0.103553	0.482837
3	0.129462	0.153358	0.420004	0.297177
4	0.549157	0.190176	0.167043	0.093625
5	0.0644476	0.0555199	0.0399492	0.840083
6	0.894541	0.0319386	0.0339946	0.0395255
7	0.504308	0.106851	0.267565	0.121276
8	0.22411	0.2266	0.180756	0.368535
9	0.138539	0.0864389	0.262162	0.51286
10	0.324176	0.396082	0.225931	0.0538116
11	0.290651	0.0697251	0.178303	0.46132
12	0.0410703	0.0183693	0.918467	0.0220937
13	0.0846941	0.128199	0.348521	0.438586
14	0.12537	0.0405512	0.732249	0.10183
15	0.182246	0.0873689	0.499419	0.230965
16	0.285911	0.148912	0.283345	0.281831
17	0.18611	0.148413	0.168632	0.496845
18	0.127749	0.102124	0.179083	0.591044
19	0.529745	0.111875	0.294627	0.0637537
20	0.0363536	0.690788	0.0294305	0.243428
21	0.937797	0.023004	0.0188012	0.020398
22	0.348403	0.315387	0.158228	0.177982
23	0.170566	0.111602	0.210038	0.507794
24	0.263145	0.126989	0.121939	0.487926
25	0.29459	0.164275	0.25491	0.286225
26	0.189621	0.121422	0.255003	0.433954
27	0.337327	0.153628	0.226149	0.282897
28	0.25	0.25	0.25	0.25


TF	Unknown
TF Name	Unknown
Gene	CM002886.2_187992-189519(-)_1
Motif	CM002886.2_187992-189519(-)_1|1|1x0
Family	C2H2 ZF
Species	Unknown
Pos	A	C	G	T
1	0.278698	0.16279	0.247798	0.310715
2	0.261238	0.309605	0.214573	0.214584
3	0.0643467	0.0795645	0.77302	0.083069
4	0.308841	0.156264	0.123827	0.411068
5	0.0849457	0.782936	0.0445205	0.0875975
6	0.688353	0.0500844	0.0828669	0.178696
7	0.285085	0.205575	0.23018	0.27916
8	0.16595	0.178587	0.123275	0.532188
9	0.144189	0.268333	0.111876	0.475602
10	0.123653	0.276207	0.313377	0.286763
11	0.17555	0.123397	0.257343	0.44371
12	0.463561	0.162204	0.140946	0.233289
13	0.312911	0.233744	0.236616	0.216729
14	0.290343	0.110407	0.210119	0.389131
15	0.177079	0.115582	0.187663	0.519677
16	0.20115	0.0389071	0.724746	0.0351961
17	0.0433589	0.120185	0.0632368	0.773219
18	0.0268094	0.0199046	0.925225	0.0280609
19	0.308841	0.156264	0.123827	0.411068
20	0.0849457	0.782936	0.0445205	0.0875975
21	0.688353	0.0500844	0.0828669	0.178696
22	0.33553	0.189762	0.250997	0.223711
23	0.107937	0.123671	0.104151	0.664241
24	0.0714838	0.0448177	0.0767306	0.806968
25	0.471423	0.102883	0.350873	0.0748204
26	0.0796014	0.0913268	0.0338337	0.795238
27	0.931924	0.0262909	0.0186385	0.0231462
28	0.312911	0.233744	0.236616	0.216729
29	0.290343	0.110407	0.210119	0.389131
30	0.177079	0.115582	0.187663	0.519677
31	0.369724	0.239559	0.229027	0.16169
32	0.172895	0.151344	0.311727	0.364035
33	0.106295	0.0876665	0.657167	0.148871
34	0.332964	0.195547	0.235306	0.236183
35	0.0979356	0.328632	0.251137	0.322296
36	0.70712	0.0625124	0.156616	0.0737509
37	0.274866	0.176583	0.259427	0.289124
38	0.125503	0.277496	0.136228	0.460772
39	0.146554	0.127093	0.162317	0.564036
40	0.465103	0.345167	0.105102	0.084628
41	0.0574094	0.562035	0.0519677	0.328588
42	0.0348946	0.0240604	0.911413	0.0296321
43	0.465099	0.170559	0.221058	0.143284
44	0.198209	0.166562	0.103079	0.53215
45	0.203933	0.0872777	0.0985269	0.610262
46	0.411762	0.146428	0.27109	0.17072
47	0.161407	0.133188	0.466616	0.238788
48	0.120519	0.257876	0.416443	0.205162
49	0.25	0.25	0.25	0.25


TF	Unknown
TF Name	Unknown
Gene	CM002886.2_195425-196328(-)_1
Motif	CM002886.2_195425-196328(-)_1|1|1x0
Family	C2H2 ZF
Species	Unknown
Pos	A	C	G	T
1	0.0747719	0.0496576	0.830378	0.0451924
2	0.107094	0.0436105	0.78853	0.0607647
3	0.886002	0.0300213	0.0339694	0.0500074
4	0.23159	0.145386	0.471641	0.151383
5	0.912193	0.0344672	0.0250574	0.0282819
6	0.0439285	0.868255	0.0320739	0.0557425
7	0.291707	0.0629578	0.311351	0.333985
8	0.115059	0.206419	0.145666	0.532856
9	0.031566	0.0431924	0.888658	0.0365835
10	0.227907	0.260061	0.261984	0.250048
11	0.219952	0.199277	0.336297	0.244474
12	0.13179	0.222522	0.256858	0.388831
13	0.039975	0.0268659	0.894401	0.0387585
14	0.0562662	0.0180472	0.90236	0.0233265
15	0.201926	0.0883963	0.0523566	0.657321
16	0.533199	0.177236	0.18425	0.105315
17	0.119352	0.270784	0.0932777	0.516586
18	0.0549763	0.0419698	0.0478553	0.855199
19	0.319787	0.244302	0.215215	0.220697
20	0.697715	0.0866929	0.129941	0.0856515
21	0.077503	0.129391	0.199251	0.593854
22	0.390468	0.276131	0.189196	0.144205
23	0.787714	0.0622507	0.0931012	0.0569342
24	0.082738	0.0968644	0.106883	0.713514
25	0.273219	0.42516	0.15145	0.150171
26	0.102886	0.0366207	0.817411	0.0430825
27	0.85851	0.0364299	0.0529789	0.0520816
28	0.25	0.25	0.25	0.25


TF	Unknown
TF Name	Unknown
Gene	CM002886.2_200903-202274(-)_1
Motif	CM002886.2_200903-202274(-)_1|1|1x0
Family	C2H2 ZF
Species	Unknown
Pos	A	C	G	T
1	0.142057	0.0911435	0.643188	0.123611
2	0.0840448	0.438463	0.0962504	0.381242
3	0.0882638	0.0507152	0.784855	0.0761661
4	0.394283	0.100876	0.383489	0.121352
5	0.0806994	0.669159	0.133511	0.116631
6	0.117177	0.0719716	0.133883	0.676969
7	0.501919	0.123876	0.196121	0.178084
8	0.113207	0.20973	0.0833096	0.593754
9	0.0744203	0.0493388	0.835495	0.040746
10	0.287927	0.176075	0.167156	0.368842
11	0.136692	0.0700845	0.687813	0.105411
12	0.297134	0.197429	0.279614	0.225822
13	0.376879	0.232013	0.260248	0.13086
14	0.745766	0.0742206	0.0976281	0.082385
15	0.131604	0.659875	0.0914457	0.117075
16	0.0462184	0.0307978	0.893114	0.0298694
17	0.0978395	0.190591	0.109618	0.601951
18	0.0633956	0.0446205	0.0523193	0.839665
19	0.285408	0.210187	0.258492	0.245914
20	0.183762	0.358482	0.206879	0.250877
21	0.152095	0.214978	0.264	0.368927
22	0.277568	0.146489	0.296266	0.279677
23	0.0875155	0.468944	0.139008	0.304533
24	0.0717097	0.0822567	0.145789	0.700244
25	0.026954	0.0217598	0.932633	0.0186527
26	0.110379	0.106166	0.0702762	0.713179
27	0.179105	0.0841374	0.13166	0.605097
28	0.268196	0.211065	0.265676	0.255064
29	0.213811	0.265185	0.233045	0.287959
30	0.201816	0.185143	0.318559	0.294482
31	0.25	0.25	0.25	0.25


TF	Unknown
TF Name	Unknown
Gene	CM002886.2_200903-202274(-)_1
Motif	CM002886.2_200903-202274(-)_1|2|1x0
Family	C2H2 ZF
Species	Unknown
Pos	A	C	G	T
1	0.517818	0.25847	0.0864387	0.137273
2	0.800435	0.0589797	0.0816771	0.0589081
3	0.0188047	0.0204699	0.940236	0.020489
4	0.400522	0.128264	0.186595	0.284618
5	0.120598	0.0377775	0.782446	0.0591784
6	0.168087	0.331436	0.176001	0.324477
7	0.25	0.25	0.25	0.25


TF	Unknown
TF Name	Unknown
Gene	CM002886.2_200903-202274(-)_1
Motif	CM002886.2_200903-202274(-)_1|3|1x0
Family	C2H2 ZF
Species	Unknown
Pos	A	C	G	T
1	0.400182	0.16044	0.17902	0.260358
2	0.713741	0.212082	0.0599023	0.0142748
3	0.498463	0.0931626	0.292235	0.11614
4	0.25	0.25	0.25	0.25


TF	Unknown
TF Name	Unknown
Gene	CM002886.2_235061-236048(-)_1
Motif	CM002886.2_235061-236048(-)_1|1|1x0
Family	C2H2 ZF
Species	Unknown
Pos	A	C	G	T
1	0.156039	0.14159	0.46992	0.232451
2	0.500414	0.104537	0.183688	0.211362
3	0.0837792	0.170995	0.435828	0.309397
4	0.329248	0.12407	0.397564	0.149118
5	0.177707	0.224184	0.153591	0.444518
6	0.196473	0.21637	0.0833619	0.503796
7	0.445114	0.0455291	0.38649	0.122867
8	0.0801984	0.27517	0.0328329	0.611798
9	0.0266367	0.0186819	0.934097	0.0205844
10	0.540025	0.129766	0.185665	0.144544
11	0.278546	0.262583	0.202701	0.25617
12	0.171909	0.265137	0.194575	0.36838
13	0.0909326	0.0373347	0.820387	0.0513461
14	0.219282	0.140709	0.10894	0.531069
15	0.813459	0.0620711	0.0525536	0.0719159
16	0.528192	0.187764	0.130298	0.153746
17	0.0810663	0.0338263	0.857016	0.0280919
18	0.925624	0.0242479	0.0283183	0.0218102
19	0.562358	0.242746	0.126436	0.0684604
20	0.822734	0.042144	0.0923431	0.0427792
21	0.0227116	0.03219	0.0258583	0.91924
22	0.372591	0.179412	0.287165	0.160832
23	0.727429	0.0508375	0.14202	0.0797134
24	0.0910166	0.0605581	0.103653	0.744772
25	0.343516	0.197372	0.138419	0.320693
26	0.864528	0.0329668	0.0717869	0.030718
27	0.0642459	0.0414849	0.0529024	0.841367
28	0.561593	0.244112	0.111095	0.0831997
29	0.765141	0.0773135	0.0804722	0.0770733
30	0.73756	0.100986	0.0767054	0.084749
31	0.261146	0.219398	0.219709	0.299747
32	0.179938	0.12184	0.563264	0.134958
33	0.110718	0.0677062	0.125955	0.695621
34	0.25	0.25	0.25	0.25


TF	Unknown
TF Name	Unknown
Gene	CM002886.2_298619-299789(+)_1
Motif	CM002886.2_298619-299789(+)_1|1|1x0
Family	C2H2 ZF
Species	Unknown
Pos	A	C	G	T
1	0.408262	0.126093	0.290505	0.175141
2	0.766785	0.0808924	0.0754418	0.0768807
3	0.037674	0.0438833	0.881508	0.0369348
4	0.623689	0.126415	0.180747	0.0691494
5	0.0913319	0.0949193	0.0393374	0.774411
6	0.901542	0.0418663	0.0270405	0.0295512
7	0.476001	0.0768945	0.246043	0.201062
8	0.0966821	0.269908	0.0888937	0.544516
9	0.0499614	0.044209	0.862299	0.0435306
10	0.302028	0.164947	0.37451	0.158515
11	0.179356	0.139737	0.264785	0.416122
12	0.150926	0.115445	0.286035	0.447594
13	0.315929	0.19079	0.23941	0.253871
14	0.200315	0.0333197	0.71458	0.0517848
15	0.278453	0.112105	0.145485	0.463957
16	0.439443	0.165604	0.251038	0.143916
17	0.869844	0.0417001	0.05403	0.0344256
18	0.112222	0.630318	0.0852784	0.172182
19	0.0293641	0.0185231	0.926154	0.0259589
20	0.138423	0.255107	0.0922741	0.514196
21	0.058597	0.389178	0.0925947	0.459631
22	0.450555	0.135963	0.176204	0.237278
23	0.188254	0.201357	0.117253	0.493136
24	0.410595	0.0863948	0.42231	0.0807002
25	0.0466106	0.0516463	0.852228	0.0495149
26	0.0680539	0.846336	0.0488317	0.0367782
27	0.218776	0.285167	0.237496	0.258562
28	0.0716337	0.0557133	0.805628	0.067025
29	0.0568311	0.825443	0.0596546	0.0580711
30	0.0190207	0.0204328	0.932843	0.0277036
31	0.306331	0.250114	0.327895	0.11566
32	0.162774	0.210712	0.193901	0.432614
33	0.19054	0.253619	0.24831	0.307531
34	0.264894	0.157062	0.0863637	0.49168
35	0.0647956	0.0538249	0.812609	0.06877
36	0.0550046	0.0408442	0.859695	0.0444562
37	0.25	0.25	0.25	0.25


TF	Unknown
TF Name	Unknown
Gene	CM002886.2_304543-305689(+)_1
Motif	CM002886.2_304543-305689(+)_1|1|1x0
Family	C2H2 ZF
Species	Unknown
Pos	A	C	G	T
1	0.355117	0.148173	0.313195	0.183514
2	0.0515514	0.188522	0.0763797	0.683547
3	0.0329314	0.0252822	0.914232	0.0275544
4	0.521593	0.183503	0.174367	0.120537
5	0.0808791	0.0492045	0.053079	0.816837
6	0.917712	0.026009	0.0260586	0.0302204
7	0.358055	0.0915165	0.277868	0.27256
8	0.0925016	0.317169	0.133938	0.456391
9	0.0261144	0.0275109	0.919333	0.0270415
10	0.30674	0.154157	0.391766	0.147338
11	0.169064	0.127276	0.263317	0.440342
12	0.13793	0.101688	0.285413	0.474969
13	0.325448	0.183376	0.2374	0.253777
14	0.178786	0.0232409	0.759596	0.0383774
15	0.276208	0.0981301	0.131994	0.493668
16	0.425772	0.202482	0.217382	0.154364
17	0.832758	0.0543673	0.0770415	0.0358332
18	0.0785242	0.744576	0.0673436	0.109556
19	0.452839	0.355709	0.13812	0.0533322
20	0.0588382	0.477884	0.0558138	0.407464
21	0.938967	0.0203625	0.0218907	0.0187794
22	0.513867	0.130242	0.224832	0.131059
23	0.0995254	0.272288	0.0884913	0.539695
24	0.492159	0.0613595	0.371553	0.0749293
25	0.0310521	0.0414575	0.898565	0.0289257
26	0.120063	0.28137	0.099919	0.498649
27	0.323378	0.238742	0.225477	0.212403
28	0.0418178	0.0400919	0.869751	0.048339
29	0.302539	0.105618	0.195374	0.396469
30	0.290123	0.155713	0.120082	0.434082
31	0.312036	0.247771	0.33714	0.103053
32	0.151483	0.203178	0.184844	0.460495
33	0.183161	0.253571	0.247542	0.315726
34	0.34747	0.246293	0.0868712	0.319366
35	0.0633124	0.0593488	0.822047	0.0552921
36	0.040321	0.0283105	0.895083	0.0362857
37	0.25	0.25	0.25	0.25


TF	Unknown
TF Name	Unknown
Gene	CM002886.2_309196-310432(+)_1
Motif	CM002886.2_309196-310432(+)_1|1|1x0
Family	C2H2 ZF
Species	Unknown
Pos	A	C	G	T
1	0.391964	0.136277	0.288639	0.18312
2	0.723045	0.0956836	0.0898658	0.0914057
3	0.0496062	0.0569005	0.844763	0.0487301
4	0.411895	0.182927	0.300919	0.104259
5	0.226577	0.144068	0.0735699	0.555785
6	0.181878	0.09723	0.16621	0.554682
7	0.453044	0.0879461	0.250281	0.208729
8	0.108977	0.274329	0.10105	0.515644
9	0.0635651	0.0569441	0.823333	0.0561577
10	0.298158	0.173069	0.361784	0.166989
11	0.186922	0.149341	0.26533	0.398408
12	0.160754	0.126328	0.28565	0.427268
13	0.30901	0.196341	0.240804	0.253845
14	0.21581	0.0430096	0.677241	0.0639394
15	0.279198	0.123198	0.155737	0.441867
16	0.385833	0.214393	0.226772	0.173002
17	0.740146	0.0855762	0.112729	0.0615488
18	0.10981	0.650053	0.0972532	0.142884
19	0.0261026	0.0186756	0.933778	0.0214443
20	0.0830454	0.0601256	0.0378649	0.818964
21	0.0937516	0.0494447	0.125513	0.731291
22	0.428784	0.145998	0.18433	0.240888
23	0.196352	0.208599	0.128273	0.466776
24	0.399459	0.0983483	0.409693	0.0924992
25	0.0740474	0.0923754	0.71468	0.118898
26	0.0799247	0.778467	0.078964	0.0626443
27	0.263178	0.271031	0.187146	0.278645
28	0.069579	0.0354136	0.866275	0.0287319
29	0.0525682	0.894854	0.0297788	0.0227994
30	0.0553909	0.786089	0.0919228	0.0665975
31	0.25	0.25	0.25	0.25


TF	Unknown
TF Name	Unknown
Gene	CM002886.2_315369-315957(+)_1
Motif	CM002886.2_315369-315957(+)_1|1|1x0
Family	C2H2 ZF
Species	Unknown
Pos	A	C	G	T
1	0.276061	0.150305	0.0590034	0.514631
2	0.15738	0.0375517	0.789283	0.0157857
3	0.0851035	0.050744	0.776633	0.0875192
4	0.25	0.25	0.25	0.25


TF	Unknown
TF Name	Unknown
Gene	CM002886.2_315369-315957(+)_1
Motif	CM002886.2_315369-315957(+)_1|2|1x0
Family	C2H2 ZF
Species	Unknown
Pos	A	C	G	T
1	0.305443	0.23675	0.278818	0.178989
2	0.0755832	0.186664	0.133674	0.604079
3	0.0241366	0.0186265	0.0259096	0.931327
4	0.362588	0.169452	0.221337	0.246624
5	0.137193	0.241281	0.0773426	0.544183
6	0.0958776	0.107584	0.285753	0.510786
7	0.479499	0.137037	0.266622	0.116842
8	0.088025	0.238106	0.0834653	0.590403
9	0.0261947	0.0255777	0.0487314	0.899496
10	0.302584	0.112813	0.230982	0.353621
11	0.233142	0.127029	0.531534	0.108295
12	0.121509	0.106578	0.594796	0.177116
13	0.25	0.25	0.25	0.25


TF	Unknown
TF Name	Unknown
Gene	CM002886.2_319133-320009(+)_1
Motif	CM002886.2_319133-320009(+)_1|1|1x0
Family	C2H2 ZF
Species	Unknown
Pos	A	C	G	T
1	0.276061	0.150305	0.0590034	0.514631
2	0.15738	0.0375517	0.789283	0.0157857
3	0.0851035	0.050744	0.776633	0.0875192
4	0.25	0.25	0.25	0.25


TF	Unknown
TF Name	Unknown
Gene	CM002886.2_319133-320009(+)_1
Motif	CM002886.2_319133-320009(+)_1|2|1x0
Family	C2H2 ZF
Species	Unknown
Pos	A	C	G	T
1	0.381251	0.33452	0.127274	0.156955
2	0.139812	0.119018	0.278807	0.462363
3	0.266404	0.112621	0.105874	0.515101
4	0.196349	0.222354	0.237	0.344298
5	0.201343	0.264099	0.162286	0.372273
6	0.127589	0.306611	0.430499	0.135301
7	0.379703	0.204849	0.285573	0.129875
8	0.157654	0.199662	0.0949921	0.547692
9	0.415402	0.260083	0.178804	0.145711
10	0.253439	0.444972	0.14039	0.161198
11	0.211749	0.185578	0.27662	0.326052
12	0.0736592	0.0633849	0.700305	0.162651
13	0.404065	0.151834	0.283427	0.160675
14	0.681552	0.0826363	0.112984	0.122828
15	0.0529441	0.0528536	0.0685811	0.825621
16	0.35904	0.12375	0.0899404	0.42727
17	0.17642	0.128025	0.597742	0.0978126
18	0.0187952	0.0201986	0.939762	0.0212439
19	0.25	0.25	0.25	0.25


TF	Unknown
TF Name	Unknown
Gene	CM002886.2_323403-324291(+)_1
Motif	CM002886.2_323403-324291(+)_1|1|1x0
Family	C2H2 ZF
Species	Unknown
Pos	A	C	G	T
1	0.357398	0.059708	0.0972229	0.485672
2	0.0744007	0.0186322	0.889183	0.0177837
3	0.0444824	0.0166466	0.77967	0.1592
4	0.25	0.25	0.25	0.25


TF	Unknown
TF Name	Unknown
Gene	CM002886.2_323403-324291(+)_1
Motif	CM002886.2_323403-324291(+)_1|2|1x0
Family	C2H2 ZF
Species	Unknown
Pos	A	C	G	T
1	0.524868	0.119551	0.26007	0.0955113
2	0.134792	0.13009	0.0652951	0.669823
3	0.295004	0.0494527	0.0569965	0.598547
4	0.173359	0.207611	0.227724	0.391307
5	0.176963	0.262236	0.129455	0.431345
6	0.0870883	0.310411	0.507679	0.0948214
7	0.196799	0.193415	0.124908	0.484878
8	0.0600361	0.0754272	0.0775703	0.786966
9	0.051693	0.0350996	0.210456	0.702752
10	0.256602	0.410808	0.150801	0.181789
11	0.193752	0.219327	0.21796	0.368961
12	0.109775	0.109416	0.64079	0.140019
13	0.371756	0.164723	0.346356	0.117166
14	0.0690169	0.147979	0.123449	0.659554
15	0.0217124	0.0183143	0.0442576	0.915716
16	0.281984	0.186792	0.246234	0.28499
17	0.255875	0.150263	0.501001	0.0928614
18	0.168968	0.111042	0.469987	0.250003
19	0.25	0.25	0.25	0.25


TF	Unknown
TF Name	Unknown
Gene	CM002886.2_330502-331756(+)_1
Motif	CM002886.2_330502-331756(+)_1|1|1x0
Family	C2H2 ZF
Species	Unknown
Pos	A	C	G	T
1	0.276061	0.150305	0.0590034	0.514631
2	0.15738	0.0375517	0.789283	0.0157857
3	0.0851035	0.050744	0.776633	0.0875192
4	0.25	0.25	0.25	0.25


TF	Unknown
TF Name	Unknown
Gene	CM002886.2_330502-331756(+)_1
Motif	CM002886.2_330502-331756(+)_1|2|1x0
Family	C2H2 ZF
Species	Unknown
Pos	A	C	G	T
1	0.324176	0.396082	0.225931	0.0538116
2	0.290651	0.0697251	0.178303	0.46132
3	0.0410703	0.0183693	0.918467	0.0220937
4	0.332531	0.231856	0.175051	0.260561
5	0.283552	0.188656	0.158209	0.369583
6	0.11362	0.0893669	0.514679	0.282333
7	0.172442	0.0918433	0.597389	0.138325
8	0.306974	0.32498	0.197538	0.170507
9	0.0860658	0.09088	0.748566	0.0744877
10	0.389658	0.203209	0.187563	0.21957
11	0.515607	0.159788	0.218634	0.105971
12	0.119036	0.0996889	0.157275	0.624001
13	0.271005	0.0851438	0.345915	0.297936
14	0.256018	0.0691778	0.632916	0.0418885
15	0.101891	0.547197	0.19316	0.157753
16	0.177428	0.306178	0.287924	0.228471
17	0.601915	0.0548907	0.232087	0.111108
18	0.107599	0.0513327	0.0563065	0.784762
19	0.44302	0.201476	0.192551	0.162954
20	0.866717	0.0517906	0.0379865	0.0435062
21	0.0689591	0.0637511	0.04148	0.82581
22	0.393802	0.234724	0.254276	0.117198
23	0.147995	0.252757	0.0968185	0.50243
24	0.0754014	0.0433407	0.0477838	0.833474
25	0.370439	0.292726	0.122037	0.214798
26	0.856591	0.0555081	0.0591688	0.0287318
27	0.0709078	0.0430576	0.610303	0.275732
28	0.490929	0.132038	0.26532	0.111713
29	0.0823726	0.233829	0.0779046	0.605894
30	0.0223949	0.0218421	0.0429352	0.912828
31	0.230176	0.185868	0.212865	0.37109
32	0.267524	0.0719979	0.562485	0.0979929
33	0.114367	0.161641	0.576227	0.147765
34	0.25	0.25	0.25	0.25


TF	Unknown
TF Name	Unknown
Gene	CM002886.2_367822-369442(+)_1
Motif	CM002886.2_367822-369442(+)_1|1|1x0
Family	C2H2 ZF
Species	Unknown
Pos	A	C	G	T
1	0.185458	0.132844	0.513954	0.167743
2	0.30212	0.272935	0.19752	0.227426
3	0.0504149	0.053374	0.846613	0.0495984
4	0.329245	0.162896	0.360644	0.147214
5	0.190273	0.182408	0.171184	0.456136
6	0.281861	0.158589	0.0954114	0.464138
7	0.19784	0.153605	0.370367	0.278188
8	0.186912	0.0737072	0.463845	0.275535
9	0.163681	0.18765	0.125496	0.523173
10	0.291313	0.146532	0.395032	0.167123
11	0.191699	0.345964	0.123014	0.339324
12	0.15518	0.451354	0.184967	0.2085
13	0.350412	0.21021	0.246983	0.192395
14	0.25806	0.206217	0.112149	0.423574
15	0.122696	0.151028	0.394725	0.331551
16	0.345396	0.155839	0.232829	0.265937
17	0.261561	0.0454434	0.641066	0.0519301
18	0.303389	0.22906	0.176673	0.290878
19	0.343061	0.210692	0.267617	0.17863
20	0.2176	0.136975	0.237207	0.408218
21	0.128894	0.114368	0.131899	0.624839
22	0.425271	0.206546	0.198144	0.170039
23	0.83548	0.0631548	0.0475354	0.0538297
24	0.0813488	0.0756994	0.0510525	0.791899
25	0.137097	0.06018	0.724971	0.0777525
26	0.621162	0.212904	0.0793265	0.0866071
27	0.0490273	0.793258	0.0575835	0.100132
28	0.179204	0.0609731	0.69998	0.0598436
29	0.0969341	0.189232	0.134831	0.579003
30	0.0264785	0.0196423	0.925639	0.0282402
31	0.309571	0.178018	0.259195	0.253216
32	0.554043	0.0765974	0.198793	0.170567
33	0.126911	0.10653	0.431452	0.335106
34	0.378166	0.211206	0.135189	0.275439
35	0.745093	0.0656011	0.113677	0.075628
36	0.252484	0.230265	0.127835	0.389416
37	0.368495	0.201029	0.309801	0.120675
38	0.197856	0.216292	0.107717	0.478135
39	0.235295	0.359814	0.130151	0.27474
40	0.266432	0.215086	0.254303	0.264178
41	0.210524	0.181246	0.389874	0.218356
42	0.329498	0.184274	0.310428	0.175801
43	0.334356	0.205865	0.300583	0.159196
44	0.0889294	0.294147	0.124562	0.492361
45	0.0220804	0.0195194	0.0187922	0.939608
46	0.356091	0.242698	0.279101	0.12211
47	0.15872	0.432956	0.120783	0.287541
48	0.182719	0.377264	0.216787	0.223231
49	0.406109	0.203457	0.275405	0.115028
50	0.221403	0.207166	0.11488	0.456551
51	0.24646	0.222913	0.150354	0.380273
52	0.25	0.25	0.25	0.25


TF	Unknown
TF Name	Unknown
Gene	CM002886.2_930968-931634(+)_1
Motif	CM002886.2_930968-931634(+)_1|1|1x0
Family	C2H2 ZF
Species	Unknown
Pos	A	C	G	T
1	0.591863	0.22624	0.0980064	0.0838904
2	0.721489	0.0854826	0.110857	0.0821717
3	0.749383	0.0915713	0.0690211	0.0900246
4	0.0341252	0.0184917	0.924585	0.0227979
5	0.11223	0.0844249	0.116314	0.687031
6	0.0540555	0.0399188	0.0398961	0.86613
7	0.210366	0.190005	0.211917	0.387711
8	0.157935	0.146596	0.105096	0.590373
9	0.252766	0.173287	0.314995	0.258953
10	0.434739	0.24272	0.24919	0.0733512
11	0.0594519	0.39292	0.0739196	0.473709
12	0.0196498	0.0212686	0.901832	0.0572493
13	0.288753	0.12051	0.303374	0.287362
14	0.211233	0.035543	0.698198	0.0550263
15	0.195145	0.0877216	0.0827954	0.634338
16	0.228449	0.240342	0.107613	0.423597
17	0.0616563	0.660317	0.126586	0.15144
18	0.0508143	0.0660166	0.787293	0.0958761
19	0.25	0.25	0.25	0.25


TF	Unknown
TF Name	Unknown
Gene	CM002886.2_937845-938985(+)_1
Motif	CM002886.2_937845-938985(+)_1|1|1x0
Family	C2H2 ZF
Species	Unknown
Pos	A	C	G	T
1	0.319249	0.310849	0.217476	0.152427
2	0.15171	0.413668	0.101418	0.333205
3	0.595893	0.165794	0.148928	0.0893848
4	0.471507	0.0919786	0.364864	0.0716506
5	0.90389	0.0314697	0.0372771	0.027363
6	0.213969	0.129959	0.0588723	0.597199
7	0.353324	0.226911	0.139161	0.280604
8	0.925671	0.0263233	0.0226531	0.025353
9	0.877909	0.0365679	0.0376573	0.047866
10	0.44214	0.318823	0.0882096	0.150827
11	0.925787	0.0261511	0.0275055	0.0205561
12	0.929758	0.0283984	0.0185952	0.0232483
13	0.24592	0.197286	0.0632518	0.493542
14	0.0469615	0.0462859	0.857498	0.0492546
15	0.0475417	0.0279102	0.892455	0.0320932
16	0.25	0.25	0.25	0.25


TF	Unknown
TF Name	Unknown
Gene	CM002886.2_937845-938985(+)_1
Motif	CM002886.2_937845-938985(+)_1|2|1x0
Family	C2H2 ZF
Species	Unknown
Pos	A	C	G	T
1	0.148474	0.0669548	0.547138	0.237433
2	0.502983	0.102225	0.31304	0.0817523
3	0.0114409	0.209877	0.206638	0.572044
4	0.25	0.25	0.25	0.25


TF	Unknown
TF Name	Unknown
Gene	CM002886.2_941564-942203(+)_1
Motif	CM002886.2_941564-942203(+)_1|1|1x0
Family	C2H2 ZF
Species	Unknown
Pos	A	C	G	T
1	0.265418	0.188227	0.21233	0.334025
2	0.0921632	0.0383367	0.82834	0.0411604
3	0.108056	0.0622842	0.0624636	0.767196
4	0.473258	0.183187	0.204005	0.13955
5	0.87489	0.0290685	0.0680634	0.0279782
6	0.0316248	0.0254795	0.0184882	0.924407
7	0.25	0.25	0.25	0.25


TF	Unknown
TF Name	Unknown
Gene	CM002886.2_941564-942203(+)_1
Motif	CM002886.2_941564-942203(+)_1|2|1x0
Family	C2H2 ZF
Species	Unknown
Pos	A	C	G	T
1	0.546892	0.202912	0.122382	0.127814
2	0.871738	0.0279531	0.0652793	0.0350292
3	0.0194243	0.0286107	0.018666	0.933299
4	0.25	0.25	0.25	0.25


TF	Unknown
TF Name	Unknown
Gene	CM002886.2_941564-942203(+)_1
Motif	CM002886.2_941564-942203(+)_1|3|1x0
Family	C2H2 ZF
Species	Unknown
Pos	A	C	G	T
1	0.136846	0.0437264	0.0203796	0.799048
2	0.878556	0.0302902	0.0735827	0.0175711
3	0.0712078	0.0265651	0.143958	0.758269
4	0.25	0.25	0.25	0.25


TF	Unknown
TF Name	Unknown
Gene	CM002886.2_1271539-1275031(-)_1
Motif	CM002886.2_1271539-1275031(-)_1|1|1x0
Family	C2H2 ZF
Species	Unknown
Pos	A	C	G	T
1	0.164149	0.257274	0.326017	0.25256
2	0.152855	0.105678	0.215197	0.52627
3	0.300972	0.156913	0.162298	0.379817
4	0.235545	0.154604	0.0969467	0.512905
5	0.118802	0.0691887	0.744968	0.0670408
6	0.0186538	0.0288925	0.932689	0.0197645
7	0.040289	0.0266241	0.897024	0.0360625
8	0.149676	0.259343	0.103943	0.487038
9	0.0696024	0.381876	0.105023	0.443498
10	0.284601	0.198243	0.248362	0.268794
11	0.304917	0.235078	0.248046	0.211958
12	0.0859689	0.103811	0.722968	0.0872521
13	0.25	0.25	0.25	0.25


TF	Unknown
TF Name	Unknown
Gene	CM002886.2_1271539-1275031(-)_1
Motif	CM002886.2_1271539-1275031(-)_1|2|1x0
Family	C2H2 ZF
Species	Unknown
Pos	A	C	G	T
1	0.126248	0.0167338	0.337776	0.519242
2	0.21177	0.590975	0.153331	0.0439245
3	0.0138795	0.269351	0.693976	0.022794
4	0.25	0.25	0.25	0.25


TF	Unknown
TF Name	Unknown
Gene	CM002886.2_1271539-1275031(-)_1
Motif	CM002886.2_1271539-1275031(-)_1|3|1x0
Family	C2H2 ZF
Species	Unknown
Pos	A	C	G	T
1	0.251391	0.208671	0.271409	0.268528
2	0.229725	0.0514155	0.634319	0.0845398
3	0.15117	0.0767153	0.594525	0.17759
4	0.065736	0.0293608	0.019965	0.884938
5	0.078132	0.0492399	0.131324	0.741304
6	0.141654	0.0250319	0.0163395	0.816975
7	0.25	0.25	0.25	0.25


TF	Unknown
TF Name	Unknown
Gene	CM002886.2_1271539-1275031(-)_1
Motif	CM002886.2_1271539-1275031(-)_1|4|1x0
Family	C2H2 ZF
Species	Unknown
Pos	A	C	G	T
1	0.551362	0.320626	0.0452892	0.0827224
2	0.83803	0.0754753	0.0697338	0.0167606
3	0.236612	0.106308	0.504592	0.152489
4	0.25	0.25	0.25	0.25


TF	Unknown
TF Name	Unknown
Gene	CM002886.2_1271539-1275031(-)_1
Motif	CM002886.2_1271539-1275031(-)_1|5|1x0
Family	C2H2 ZF
Species	Unknown
Pos	A	C	G	T
1	0.565506	0.106985	0.30748	0.0200279
2	0.111561	0.178815	0.0139142	0.69571
3	0.112209	0.545237	0.128695	0.213859
4	0.25	0.25	0.25	0.25


TF	Unknown
TF Name	Unknown
Gene	CM002886.2_1271539-1275031(-)_1
Motif	CM002886.2_1271539-1275031(-)_1|6|1x0
Family	C2H2 ZF
Species	Unknown
Pos	A	C	G	T
1	0.83352	0.110544	0.0178869	0.0380491
2	0.0277172	0.715926	0.0533656	0.202991
3	0.106321	0.0152237	0.11727	0.761185
4	0.25	0.25	0.25	0.25


TF	Unknown
TF Name	Unknown
Gene	CM002886.2_1271539-1275031(-)_1
Motif	CM002886.2_1271539-1275031(-)_1|7|1x0
Family	C2H2 ZF
Species	Unknown
Pos	A	C	G	T
1	0.299147	0.0833449	0.177325	0.440183
2	0.159803	0.156551	0.276087	0.407559
3	0.0742401	0.0175521	0.877603	0.0306051
4	0.25	0.25	0.25	0.25


TF	Unknown
TF Name	Unknown
Gene	CM002886.2_1271539-1275031(-)_1
Motif	CM002886.2_1271539-1275031(-)_1|8|1x0
Family	C2H2 ZF
Species	Unknown
Pos	A	C	G	T
1	0.0457334	0.0136098	0.260166	0.680491
2	0.0400563	0.0507925	0.317021	0.59213
3	0.0417088	0.300496	0.582809	0.074986
4	0.25	0.25	0.25	0.25


TF	Unknown
TF Name	Unknown
Gene	CM002886.2_1271539-1275031(-)_1
Motif	CM002886.2_1271539-1275031(-)_1|9|1x0
Family	C2H2 ZF
Species	Unknown
Pos	A	C	G	T
1	0.198866	0.0897532	0.283283	0.428098
2	0.0395409	0.875546	0.0261523	0.0587603
3	0.0475509	0.0703779	0.118855	0.763216
4	0.223399	0.191303	0.259635	0.325662
5	0.103508	0.0461671	0.41708	0.433244
6	0.148669	0.214176	0.0452855	0.591869
7	0.422224	0.115089	0.287508	0.175179
8	0.145436	0.715626	0.124625	0.0143125
9	0.143306	0.0869331	0.665546	0.104215
10	0.25	0.25	0.25	0.25


TF	Unknown
TF Name	Unknown
Gene	CM002886.2_1271539-1275031(-)_1
Motif	CM002886.2_1271539-1275031(-)_1|10|1x0
Family	C2H2 ZF
Species	Unknown
Pos	A	C	G	T
1	0.232664	0.393924	0.184568	0.188844
2	0.153504	0.0817396	0.0473817	0.717375
3	0.0573639	0.00973558	0.486779	0.446122
4	0.25	0.25	0.25	0.25


TF	Unknown
TF Name	Unknown
Gene	CM002886.2_1271539-1275031(-)_1
Motif	CM002886.2_1271539-1275031(-)_1|11|1x0
Family	C2H2 ZF
Species	Unknown
Pos	A	C	G	T
1	0.0231531	0.0186202	0.931008	0.0272186
2	0.296295	0.0695006	0.173021	0.461183
3	0.0975786	0.0935247	0.325448	0.483449
4	0.25	0.25	0.25	0.25


TF	Unknown
TF Name	Unknown
Gene	CM002886.2_1271539-1275031(-)_1
Motif	CM002886.2_1271539-1275031(-)_1|12|1x0
Family	C2H2 ZF
Species	Unknown
Pos	A	C	G	T
1	0.799556	0.0229529	0.1615	0.0159911
2	0.189768	0.150938	0.0812391	0.578056
3	0.159675	0.0346949	0.140882	0.664748
4	0.25	0.25	0.25	0.25


TF	Unknown
TF Name	Unknown
Gene	CM002886.2_1271539-1275031(-)_1
Motif	CM002886.2_1271539-1275031(-)_1|13|1x0
Family	C2H2 ZF
Species	Unknown
Pos	A	C	G	T
1	0.396697	0.160678	0.0925751	0.35005
2	0.111401	0.743527	0.115391	0.0296812
3	0.0847756	0.0584064	0.793242	0.0635761
4	0.41087	0.437571	0.0367632	0.114796
5	0.0941086	0.44775	0.164366	0.293776
6	0.23312	0.0975213	0.448229	0.221129
7	0.744574	0.129742	0.0148915	0.110792
8	0.12327	0.361029	0.0667918	0.448909
9	0.387268	0.0891155	0.20964	0.313976
10	0.25	0.25	0.25	0.25


TF	Unknown
TF Name	Unknown
Gene	CM002886.2_1271539-1275031(-)_1
Motif	CM002886.2_1271539-1275031(-)_1|14|1x0
Family	C2H2 ZF
Species	Unknown
Pos	A	C	G	T
1	0.343143	0.125341	0.0561639	0.475352
2	0.194539	0.11373	0.275943	0.415788
3	0.0604604	0.0507333	0.871379	0.0174276
4	0.25	0.25	0.25	0.25


TF	Unknown
TF Name	Unknown
Gene	CM002886.2_1271539-1275031(-)_1
Motif	CM002886.2_1271539-1275031(-)_1|15|1x0
Family	C2H2 ZF
Species	Unknown
Pos	A	C	G	T
1	0.539492	0.0107898	0.0451289	0.404589
2	0.313361	0.0841677	0.353904	0.248568
3	0.087014	0.0265577	0.817667	0.0687612
4	0.25	0.25	0.25	0.25


TF	Unknown
TF Name	Unknown
Gene	CM002886.2_21053403-21056031(+)_1
Motif	CM002886.2_21053403-21056031(+)_1|1|1x0
Family	C2H2 ZF
Species	Unknown
Pos	A	C	G	T
1	0.200847	0.102096	0.415865	0.281191
2	0.0476362	0.0856927	0.120802	0.745869
3	0.0209163	0.0180081	0.0606692	0.900406
4	0.25	0.25	0.25	0.25


TF	Unknown
TF Name	Unknown
Gene	CM002886.2_21053403-21056031(+)_1
Motif	CM002886.2_21053403-21056031(+)_1|2|1x0
Family	C2H2 ZF
Species	Unknown
Pos	A	C	G	T
1	0.0271115	0.0186332	0.931658	0.0225974
2	0.919479	0.0349476	0.0210403	0.0245331
3	0.057338	0.0487151	0.0749707	0.818976
4	0.212217	0.0610311	0.673495	0.0532562
5	0.0835945	0.694082	0.0394932	0.182831
6	0.0524151	0.855002	0.0414068	0.0511757
7	0.411905	0.127838	0.279751	0.180506
8	0.193105	0.13165	0.196504	0.47874
9	0.118179	0.0705088	0.082261	0.729052
10	0.25	0.25	0.25	0.25


TF	Unknown
TF Name	Unknown
Gene	CM002886.2_21053403-21056031(+)_1
Motif	CM002886.2_21053403-21056031(+)_1|3|1x0
Family	C2H2 ZF
Species	Unknown
Pos	A	C	G	T
1	0.546928	0.0184898	0.153914	0.280668
2	0.159263	0.0129564	0.179959	0.647821
3	0.0259688	0.695447	0.133558	0.145026
4	0.25	0.25	0.25	0.25


TF	Unknown
TF Name	Unknown
Gene	CM002886.2_21053403-21056031(+)_1
Motif	CM002886.2_21053403-21056031(+)_1|4|1x0
Family	C2H2 ZF
Species	Unknown
Pos	A	C	G	T
1	0.380062	0.131192	0.36185	0.126896
2	0.865806	0.0173161	0.0864976	0.0303805
3	0.0397456	0.326605	0.421355	0.212294
4	0.25	0.25	0.25	0.25


TF	Unknown
TF Name	Unknown
Gene	CM002886.2_21053403-21056031(+)_1
Motif	CM002886.2_21053403-21056031(+)_1|5|1x0
Family	C2H2 ZF
Species	Unknown
Pos	A	C	G	T
1	0.0296486	0.0184331	0.921654	0.0302646
2	0.0786426	0.220901	0.107762	0.592694
3	0.0629641	0.0512829	0.0623167	0.823436
4	0.25	0.25	0.25	0.25


TF	Unknown
TF Name	Unknown
Gene	CM002886.2_22521130-22523800(-)_1
Motif	CM002886.2_22521130-22523800(-)_1|1|1x0
Family	C2H2 ZF
Species	Unknown
Pos	A	C	G	T
1	0.58176	0.122284	0.213257	0.0826987
2	0.196422	0.550137	0.0235108	0.22993
3	0.0487337	0.872443	0.0174489	0.0613745
4	0.25	0.25	0.25	0.25


TF	Unknown
TF Name	Unknown
Gene	CM002886.2_22521130-22523800(-)_1
Motif	CM002886.2_22521130-22523800(-)_1|2|1x0
Family	C2H2 ZF
Species	Unknown
Pos	A	C	G	T
1	0.0303877	0.0357591	0.900077	0.0337762
2	0.0701641	0.840533	0.0558133	0.0334897
3	0.125401	0.0687461	0.692629	0.113224
4	0.412941	0.0295009	0.546625	0.0109325
5	0.135335	0.511503	0.0330438	0.320117
6	0.0843818	0.259842	0.200561	0.455215
7	0.25	0.25	0.25	0.25


TF	Unknown
TF Name	Unknown
Gene	CM002886.2_22521130-22523800(-)_1
Motif	CM002886.2_22521130-22523800(-)_1|3|1x0
Family	C2H2 ZF
Species	Unknown
Pos	A	C	G	T
1	0.35509	0.0732854	0.476344	0.0952804
2	0.244517	0.0929351	0.0255628	0.636985
3	0.928415	0.0185683	0.0215975	0.0314192
4	0.25	0.25	0.25	0.25


TF	Unknown
TF Name	Unknown
Gene	CM002886.2_38064378-38065296(+)_1
Motif	CM002886.2_38064378-38065296(+)_1|1|1x0
Family	C2H2 ZF
Species	Unknown
Pos	A	C	G	T
1	0.407572	0.208538	0.197873	0.186017
2	0.123212	0.126395	0.175108	0.575286
3	0.0278709	0.0180299	0.901496	0.0526034
4	0.25	0.25	0.25	0.25


TF	Unknown
TF Name	Unknown
Gene	CM002886.2_38064378-38065296(+)_1
Motif	CM002886.2_38064378-38065296(+)_1|2|1x0
Family	C2H2 ZF
Species	Unknown
Pos	A	C	G	T
1	0.327875	0.0804877	0.39698	0.194658
2	0.700354	0.0945693	0.124256	0.0808208
3	0.12319	0.293196	0.39389	0.189724
4	0.346751	0.162633	0.369882	0.120734
5	0.88335	0.0220399	0.0590294	0.0355808
6	0.0540725	0.114439	0.046233	0.785256
7	0.0255301	0.0218043	0.933986	0.0186797
8	0.238823	0.261075	0.183736	0.316367
9	0.133104	0.144621	0.414717	0.307558
10	0.25	0.25	0.25	0.25


TF	Unknown
TF Name	Unknown
Gene	CM002886.2_38150971-38154580(+)_1
Motif	CM002886.2_38150971-38154580(+)_1|1|1x0
Family	C2H2 ZF
Species	Unknown
Pos	A	C	G	T
1	0.517819	0.208174	0.140289	0.133717
2	0.929493	0.0210917	0.0277792	0.0216358
3	0.0213513	0.0192845	0.0188111	0.940553
4	0.365049	0.21805	0.245728	0.171173
5	0.230442	0.154779	0.145705	0.469074
6	0.361027	0.132856	0.255261	0.250856
7	0.25	0.25	0.25	0.25


TF	Unknown
TF Name	Unknown
Gene	CM002886.2_38150971-38154580(+)_1
Motif	CM002886.2_38150971-38154580(+)_1|2|1x0
Family	C2H2 ZF
Species	Unknown
Pos	A	C	G	T
1	0.444505	0.268972	0.173899	0.112624
2	0.105974	0.0343695	0.0375198	0.822137
3	0.0783124	0.0175756	0.0253317	0.87878
4	0.2184	0.0849348	0.540935	0.15573
5	0.258303	0.0298922	0.111759	0.600045
6	0.035023	0.51773	0.339124	0.108123
7	0.25	0.25	0.25	0.25


TF	Unknown
TF Name	Unknown
Gene	CM002886.2_38150971-38154580(+)_1
Motif	CM002886.2_38150971-38154580(+)_1|3|1x0
Family	C2H2 ZF
Species	Unknown
Pos	A	C	G	T
1	0.215898	0.151071	0.11857	0.51446
2	0.199866	0.0148764	0.0414375	0.74382
3	0.38722	0.0957925	0.364045	0.152943
4	0.25	0.25	0.25	0.25


TF	Unknown
TF Name	Unknown
Gene	CM002886.2_38985491-38987237(-)_1
Motif	CM002886.2_38985491-38987237(-)_1|1|1x0
Family	C2H2 ZF
Species	Unknown
Pos	A	C	G	T
1	0.413714	0.161844	0.148421	0.276021
2	0.210476	0.221534	0.128055	0.439936
3	0.037892	0.0421141	0.874971	0.0450233
4	0.157452	0.080379	0.687833	0.0743357
5	0.107618	0.431877	0.109634	0.350872
6	0.0417391	0.0413179	0.872136	0.0448074
7	0.345958	0.227237	0.21573	0.211076
8	0.204846	0.116849	0.496841	0.181464
9	0.272348	0.184017	0.278311	0.265325
10	0.193794	0.148414	0.252585	0.405207
11	0.275765	0.177484	0.411065	0.135686
12	0.3036	0.385941	0.169827	0.140632
13	0.225469	0.188843	0.301893	0.283795
14	0.162375	0.217567	0.276647	0.343411
15	0.258954	0.236387	0.198872	0.305787
16	0.0715626	0.0406989	0.845702	0.0420367
17	0.0677615	0.574496	0.0436641	0.314078
18	0.0216128	0.0187558	0.937788	0.0218438
19	0.349146	0.251585	0.198359	0.20091
20	0.15408	0.477505	0.174803	0.193611
21	0.176466	0.391374	0.177468	0.254691
22	0.326298	0.296006	0.184492	0.193205
23	0.536414	0.12633	0.185322	0.151933
24	0.068342	0.0747062	0.787421	0.0695308
25	0.308042	0.176723	0.356047	0.159188
26	0.153253	0.148249	0.217471	0.481027
27	0.116211	0.0957296	0.111284	0.676775
28	0.0879275	0.0947284	0.725471	0.0918731
29	0.115447	0.719992	0.0907198	0.0738416
30	0.227135	0.275339	0.241089	0.256436
31	0.286937	0.135916	0.34967	0.227477
32	0.0890881	0.095447	0.0809036	0.734561
33	0.0528034	0.0641733	0.0767629	0.80626
34	0.254389	0.245547	0.135832	0.364231
35	0.105013	0.110261	0.653958	0.130769
36	0.0956323	0.0757181	0.749842	0.0788078
37	0.278657	0.197879	0.270844	0.252619
38	0.151543	0.253522	0.217828	0.377107
39	0.0708937	0.0668609	0.765887	0.0963588
40	0.350618	0.155487	0.253136	0.240758
41	0.174309	0.291977	0.233695	0.300019
42	0.147836	0.150843	0.194524	0.506797
43	0.325329	0.239783	0.194852	0.240036
44	0.207972	0.142286	0.236142	0.413599
45	0.252761	0.156966	0.184864	0.405409
46	0.31054	0.356222	0.242491	0.0907466
47	0.288694	0.10857	0.206565	0.396171
48	0.0940301	0.0541852	0.790294	0.0614903
49	0.324907	0.230316	0.21315	0.231627
50	0.106811	0.155637	0.149551	0.588001
51	0.101874	0.0690938	0.675851	0.153181
52	0.253007	0.145663	0.345359	0.255971
53	0.21425	0.322601	0.203529	0.25962
54	0.151164	0.316792	0.274585	0.25746
55	0.241648	0.229513	0.168234	0.360605
56	0.170601	0.519923	0.155951	0.153525
57	0.0773423	0.0989975	0.685536	0.138124
58	0.25	0.25	0.25	0.25


TF	Unknown
TF Name	Unknown
Gene	CM002887.2_5604-6534(-)_1
Motif	CM002887.2_5604-6534(-)_1|1|1x0
Family	C2H2 ZF
Species	Unknown
Pos	A	C	G	T
1	0.273071	0.0892396	0.373982	0.263708
2	0.349256	0.162824	0.215581	0.272338
3	0.148371	0.366025	0.235544	0.25006
4	0.0870795	0.0822865	0.752126	0.0785084
5	0.0615351	0.0219475	0.854484	0.0620339
6	0.385598	0.256328	0.126355	0.231719
7	0.148778	0.10518	0.297615	0.448427
8	0.315812	0.145968	0.290705	0.247515
9	0.109483	0.184835	0.382708	0.322974
10	0.222154	0.108703	0.231426	0.437718
11	0.229044	0.0638428	0.52628	0.180834
12	0.122868	0.114188	0.625559	0.137385
13	0.632891	0.194357	0.096019	0.0767326
14	0.890067	0.0291558	0.0547733	0.0260038
15	0.0490305	0.0421706	0.068466	0.840333
16	0.114603	0.0504035	0.787793	0.0472012
17	0.0724186	0.387616	0.066312	0.473654
18	0.0263724	0.0185668	0.928338	0.0267223
19	0.323547	0.197723	0.331959	0.146771
20	0.135744	0.298114	0.18343	0.382712
21	0.191444	0.110304	0.190252	0.508001
22	0.270706	0.425404	0.158951	0.144939
23	0.20558	0.258184	0.152749	0.383486
24	0.117136	0.164752	0.198245	0.519866
25	0.265901	0.443622	0.1775	0.112976
26	0.165194	0.107391	0.456257	0.271158
27	0.116923	0.105057	0.323643	0.454376
28	0.25	0.25	0.25	0.25


TF	Unknown
TF Name	Unknown
Gene	CM002887.2_13224-14103(-)_1
Motif	CM002887.2_13224-14103(-)_1|1|1x0
Family	C2H2 ZF
Species	Unknown
Pos	A	C	G	T
1	0.18687	0.145966	0.14798	0.519184
2	0.351403	0.10401	0.406734	0.137853
3	0.184426	0.36097	0.222925	0.23168
4	0.0870795	0.0822865	0.752126	0.0785084
5	0.0615351	0.0219475	0.854484	0.0620339
6	0.385598	0.256328	0.126355	0.231719
7	0.148778	0.10518	0.297615	0.448427
8	0.315812	0.145968	0.290705	0.247515
9	0.109483	0.184835	0.382708	0.322974
10	0.222154	0.108703	0.231426	0.437718
11	0.229044	0.0638428	0.52628	0.180834
12	0.122868	0.114188	0.625559	0.137385
13	0.632891	0.194357	0.096019	0.0767326
14	0.890067	0.0291558	0.0547733	0.0260038
15	0.0490305	0.0421706	0.068466	0.840333
16	0.114603	0.0504035	0.787793	0.0472012
17	0.0724186	0.387616	0.066312	0.473654
18	0.0263724	0.0185668	0.928338	0.0267223
19	0.323547	0.197723	0.331959	0.146771
20	0.135744	0.298114	0.18343	0.382712
21	0.191444	0.110304	0.190252	0.508001
22	0.285599	0.142473	0.294534	0.277394
23	0.158715	0.383552	0.177154	0.28058
24	0.0861174	0.161257	0.199951	0.552674
25	0.265901	0.443622	0.1775	0.112976
26	0.165194	0.107391	0.456257	0.271158
27	0.116923	0.105057	0.323643	0.454376
28	0.25	0.25	0.25	0.25


TF	Unknown
TF Name	Unknown
Gene	CM002887.2_27647-28376(-)_1
Motif	CM002887.2_27647-28376(-)_1|1|1x0
Family	C2H2 ZF
Species	Unknown
Pos	A	C	G	T
1	0.545931	0.294998	0.0896779	0.0693931
2	0.788511	0.0653236	0.0671217	0.0790441
3	0.80459	0.0705349	0.050231	0.0746436
4	0.302837	0.129539	0.271938	0.295686
5	0.232015	0.22745	0.284653	0.255882
6	0.191302	0.163208	0.262125	0.383364
7	0.453989	0.318055	0.13729	0.0906658
8	0.027883	0.0473237	0.0272927	0.897501
9	0.935216	0.0187043	0.0209104	0.0251689
10	0.234245	0.104588	0.278671	0.382496
11	0.0598964	0.141431	0.169691	0.628981
12	0.0226812	0.0299002	0.916936	0.0304822
13	0.456784	0.154659	0.240442	0.148116
14	0.238865	0.227727	0.293813	0.239594
15	0.0982925	0.174256	0.189522	0.537929
16	0.460804	0.155973	0.284484	0.0987391
17	0.0982588	0.255183	0.0855747	0.560983
18	0.0764004	0.0634654	0.13711	0.723024
19	0.277876	0.344212	0.170299	0.207613
20	0.177562	0.297458	0.175749	0.349232
21	0.251848	0.189478	0.389849	0.168825
22	0.25	0.25	0.25	0.25


TF	Unknown
TF Name	Unknown
Gene	CM002887.2_40494-41223(-)_1
Motif	CM002887.2_40494-41223(-)_1|1|1x0
Family	C2H2 ZF
Species	Unknown
Pos	A	C	G	T
1	0.218488	0.106058	0.244311	0.431143
2	0.208329	0.284775	0.368589	0.138308
3	0.656382	0.20131	0.0737138	0.0685943
4	0.176991	0.102766	0.454023	0.266221
5	0.112981	0.203761	0.247864	0.435394
6	0.0961789	0.194327	0.223441	0.486053
7	0.44556	0.266727	0.117494	0.170218
8	0.109405	0.0435298	0.800666	0.0463999
9	0.876793	0.0363048	0.0458363	0.0410658
10	0.234299	0.0490908	0.411394	0.305216
11	0.089206	0.179968	0.169925	0.560901
12	0.0181729	0.041817	0.908643	0.0313675
13	0.440234	0.161533	0.243036	0.155197
14	0.239759	0.229391	0.290415	0.240436
15	0.106844	0.181534	0.19621	0.515412
16	0.445052	0.163255	0.284775	0.106917
17	0.107342	0.259707	0.0944497	0.538501
18	0.0864301	0.0727924	0.148521	0.692257
19	0.265973	0.442689	0.177881	0.113457
20	0.165617	0.107881	0.455274	0.271228
21	0.117431	0.105566	0.323518	0.453485
22	0.25	0.25	0.25	0.25


TF	Unknown
TF Name	Unknown
Gene	CM002887.2_55134-56620(-)_1
Motif	CM002887.2_55134-56620(-)_1|1|1x0
Family	C2H2 ZF
Species	Unknown
Pos	A	C	G	T
1	0.369358	0.160206	0.288502	0.181934
2	0.17887	0.396846	0.0936634	0.330621
3	0.0766432	0.0497941	0.654004	0.219559
4	0.244356	0.107547	0.291799	0.356298
5	0.159456	0.11568	0.65875	0.0661144
6	0.208545	0.181387	0.0715341	0.538533
7	0.268132	0.0966076	0.380758	0.254503
8	0.129443	0.304955	0.212009	0.353593
9	0.204753	0.264997	0.092725	0.437526
10	0.384824	0.259365	0.167953	0.187858
11	0.0803016	0.265523	0.161064	0.493111
12	0.793026	0.0632113	0.0717168	0.0720454
13	0.448376	0.246053	0.207413	0.098158
14	0.102274	0.370086	0.106864	0.420776
15	0.0608772	0.0522911	0.0929256	0.793906
16	0.338766	0.203168	0.131981	0.326086
17	0.193984	0.202376	0.37776	0.22588
18	0.657346	0.117353	0.144805	0.080496
19	0.454315	0.142964	0.218855	0.183866
20	0.300583	0.0593415	0.545305	0.0947713
21	0.174389	0.157869	0.350173	0.317569
22	0.21443	0.137262	0.293756	0.354552
23	0.246348	0.182936	0.270044	0.300672
24	0.11715	0.496207	0.195121	0.191522
25	0.465552	0.162609	0.202853	0.168986
26	0.0659026	0.103886	0.0841627	0.746049
27	0.0304849	0.0358554	0.889711	0.0439489
28	0.38274	0.0875235	0.447432	0.0823048
29	0.0803917	0.666197	0.0666669	0.186744
30	0.0201469	0.025253	0.0187177	0.935882
31	0.275912	0.334796	0.177271	0.212022
32	0.184253	0.293686	0.182552	0.339509
33	0.252904	0.195565	0.375332	0.176199
34	0.25	0.25	0.25	0.25


TF	Unknown
TF Name	Unknown
Gene	CM002887.2_87337-88066(-)_1
Motif	CM002887.2_87337-88066(-)_1|1|1x0
Family	C2H2 ZF
Species	Unknown
Pos	A	C	G	T
1	0.29315	0.10076	0.281532	0.324559
2	0.18671	0.273044	0.234749	0.305497
3	0.156382	0.145289	0.10424	0.594089
4	0.429843	0.271565	0.115857	0.182734
5	0.0529685	0.0369697	0.860847	0.0492146
6	0.890268	0.0353152	0.0402909	0.034126
7	0.0728666	0.064751	0.804938	0.0574442
8	0.120886	0.319946	0.238003	0.321165
9	0.201402	0.183331	0.199201	0.416065
10	0.588466	0.246618	0.0675833	0.0973329
11	0.204505	0.0401879	0.710498	0.0448092
12	0.936634	0.0187327	0.0229525	0.0216812
13	0.268709	0.112765	0.208498	0.410027
14	0.171721	0.134402	0.13834	0.555538
15	0.0612476	0.0461721	0.833617	0.0589633
16	0.461683	0.236608	0.184002	0.117707
17	0.673832	0.139709	0.11532	0.0711388
18	0.0773719	0.143574	0.143497	0.635557
19	0.316468	0.297688	0.109924	0.27592
20	0.143442	0.156753	0.207599	0.492205
21	0.175319	0.107081	0.593837	0.123764
22	0.25	0.25	0.25	0.25


TF	Unknown
TF Name	Unknown
Gene	CM002887.2_100440-102093(-)_1
Motif	CM002887.2_100440-102093(-)_1|1|1x0
Family	C2H2 ZF
Species	Unknown
Pos	A	C	G	T
1	0.278903	0.288867	0.150916	0.281314
2	0.25785	0.228441	0.213385	0.300324
3	0.167119	0.179004	0.212266	0.441611
4	0.0560954	0.0435146	0.842989	0.0574007
5	0.0522573	0.0352115	0.552949	0.359582
6	0.187931	0.215808	0.150288	0.445973
7	0.58735	0.246908	0.0679734	0.0977685
8	0.205049	0.0405272	0.709254	0.0451701
9	0.935834	0.0189774	0.0232357	0.0219532
10	0.0819127	0.070456	0.72553	0.122101
11	0.059585	0.828399	0.0542054	0.0578106
12	0.167455	0.339673	0.19827	0.294601
13	0.399863	0.35305	0.101326	0.145761
14	0.0805784	0.24542	0.118023	0.555979
15	0.0335574	0.0265785	0.906696	0.0331681
16	0.399863	0.35305	0.101326	0.145761
17	0.0805784	0.24542	0.118023	0.555979
18	0.0335574	0.0265785	0.906696	0.0331681
19	0.15533	0.138745	0.457186	0.248739
20	0.191176	0.245923	0.241816	0.321085
21	0.109539	0.237226	0.365041	0.288194
22	0.440301	0.179582	0.226441	0.153676
23	0.206984	0.177173	0.115368	0.500474
24	0.214854	0.100607	0.112124	0.572414
25	0.134784	0.118222	0.140544	0.60645
26	0.144545	0.339003	0.145521	0.370931
27	0.105996	0.254917	0.466224	0.172863
28	0.498235	0.319896	0.101586	0.0802827
29	0.135249	0.157424	0.217854	0.489473
30	0.212592	0.118153	0.101335	0.56792
31	0.325923	0.16984	0.304079	0.200158
32	0.0728244	0.235157	0.117067	0.574951
33	0.0326216	0.0348438	0.897055	0.0354797
34	0.19623	0.100048	0.305525	0.398197
35	0.0975769	0.770115	0.0703662	0.0619417
36	0.0377119	0.889425	0.030382	0.042481
37	0.0290676	0.0185942	0.929711	0.0226268
38	0.0595065	0.196825	0.079026	0.664642
39	0.223002	0.0504425	0.0964447	0.630111
40	0.12764	0.199687	0.260452	0.412222
41	0.160829	0.514438	0.231602	0.0931306
42	0.123788	0.235373	0.347185	0.293654
43	0.19623	0.100048	0.305525	0.398197
44	0.0975769	0.770115	0.0703662	0.0619417
45	0.0377119	0.889425	0.030382	0.042481
46	0.389567	0.145039	0.251103	0.214291
47	0.0940127	0.113604	0.101694	0.69069
48	0.0366842	0.027581	0.899797	0.0359377
49	0.52621	0.139739	0.245582	0.0884697
50	0.170836	0.2382	0.189734	0.40123
51	0.215892	0.10886	0.104032	0.571216
52	0.0256634	0.0285631	0.912398	0.0333756
53	0.0814835	0.0838507	0.0730587	0.761607
54	0.261404	0.15208	0.151724	0.434793
55	0.25	0.25	0.25	0.25


TF	Unknown
TF Name	Unknown
Gene	CM002887.2_130934-132215(-)_1
Motif	CM002887.2_130934-132215(-)_1|1|1x0
Family	C2H2 ZF
Species	Unknown
Pos	A	C	G	T
1	0.354094	0.222189	0.232608	0.191109
2	0.338235	0.147552	0.190235	0.323977
3	0.0382747	0.0359985	0.887963	0.0377636
4	0.460962	0.199137	0.164876	0.175024
5	0.251571	0.0491165	0.628492	0.07082
6	0.566286	0.11249	0.213245	0.107978
7	0.42566	0.272692	0.14507	0.156578
8	0.892438	0.0417305	0.0324466	0.0333848
9	0.872667	0.0495806	0.0359523	0.0418006
10	0.525456	0.256366	0.10177	0.116409
11	0.5126	0.0922937	0.136286	0.258821
12	0.028241	0.0280665	0.914061	0.0296319
13	0.525456	0.256366	0.10177	0.116409
14	0.5126	0.0922937	0.136286	0.258821
15	0.028241	0.0280665	0.914061	0.0296319
16	0.567872	0.214372	0.16176	0.0559957
17	0.0388256	0.0501939	0.0262751	0.884705
18	0.923161	0.0222531	0.0257566	0.0288298
19	0.483725	0.105643	0.350535	0.0600974
20	0.0491484	0.158479	0.0375453	0.754827
21	0.937548	0.018751	0.0201908	0.0235107
22	0.493424	0.111638	0.268905	0.126033
23	0.225492	0.22789	0.183532	0.363086
24	0.143246	0.0911773	0.263854	0.501723
25	0.0682425	0.0444727	0.846987	0.040298
26	0.0998255	0.0389984	0.805999	0.0551772
27	0.899778	0.0260762	0.0296742	0.0444716
28	0.471725	0.16033	0.201161	0.166784
29	0.06275	0.100091	0.0806467	0.756512
30	0.0281762	0.0332797	0.897536	0.0410077
31	0.403661	0.355122	0.0983055	0.142911
32	0.0773824	0.243404	0.1146	0.564614
33	0.0307713	0.024208	0.914617	0.030404
34	0.278645	0.258634	0.156685	0.306035
35	0.192714	0.266669	0.237455	0.303163
36	0.126639	0.14601	0.429621	0.297731
37	0.482676	0.215205	0.213073	0.0890459
38	0.634464	0.104189	0.0894261	0.17192
39	0.127564	0.172978	0.25161	0.447847
40	0.25	0.25	0.25	0.25


TF	Unknown
TF Name	Unknown
Gene	CM002887.2_146155-146968(-)_1
Motif	CM002887.2_146155-146968(-)_1|1|1x0
Family	C2H2 ZF
Species	Unknown
Pos	A	C	G	T
1	0.194755	0.155666	0.157612	0.491967
2	0.344668	0.114266	0.393542	0.147524
3	0.190259	0.349808	0.22595	0.233983
4	0.445358	0.140729	0.287421	0.126493
5	0.935736	0.0187147	0.0234956	0.0220538
6	0.0995799	0.082539	0.0394368	0.778444
7	0.283706	0.134895	0.290265	0.291134
8	0.211442	0.234558	0.283221	0.270778
9	0.236244	0.197059	0.23329	0.333407
10	0.0328534	0.0259178	0.908288	0.0329413
11	0.0949082	0.368814	0.113958	0.42232
12	0.112217	0.685255	0.0686397	0.133888
13	0.331391	0.174397	0.289203	0.20501
14	0.0710573	0.107301	0.0970886	0.724553
15	0.0448253	0.0511952	0.844812	0.0591675
16	0.5083	0.1469	0.249044	0.0957564
17	0.175674	0.239805	0.193805	0.390715
18	0.221328	0.116586	0.111738	0.550348
19	0.0269617	0.0212383	0.930515	0.0212846
20	0.149984	0.353087	0.122271	0.374658
21	0.131464	0.11824	0.114133	0.636163
22	0.24969	0.427032	0.0789161	0.244362
23	0.533558	0.14098	0.194503	0.130959
24	0.148248	0.0867671	0.64809	0.116895
25	0.25	0.25	0.25	0.25


TF	Unknown
TF Name	Unknown
Gene	CM002887.2_248747-249896(+)_1
Motif	CM002887.2_248747-249896(+)_1|1|1x0
Family	C2H2 ZF
Species	Unknown
Pos	A	C	G	T
1	0.18687	0.145966	0.14798	0.519184
2	0.351403	0.10401	0.406734	0.137853
3	0.184426	0.36097	0.222925	0.23168
4	0.144387	0.0844482	0.668888	0.102277
5	0.488532	0.17704	0.209605	0.124822
6	0.141108	0.539404	0.141742	0.177747
7	0.0995749	0.0722449	0.761446	0.0667339
8	0.0639892	0.844374	0.0355327	0.0561041
9	0.0897834	0.658249	0.140204	0.111764
10	0.148778	0.10518	0.297615	0.448427
11	0.315812	0.145968	0.290705	0.247515
12	0.109483	0.184835	0.382708	0.322974
13	0.212072	0.15844	0.190544	0.438944
14	0.125672	0.0613408	0.706762	0.106225
15	0.0767013	0.0955016	0.749644	0.0781531
16	0.632891	0.194357	0.096019	0.0767326
17	0.890067	0.0291558	0.0547733	0.0260038
18	0.0490305	0.0421706	0.068466	0.840333
19	0.114603	0.0504035	0.787793	0.0472012
20	0.0724186	0.387616	0.066312	0.473654
21	0.0263724	0.0185668	0.928338	0.0267223
22	0.323547	0.197723	0.331959	0.146771
23	0.135744	0.298114	0.18343	0.382712
24	0.191444	0.110304	0.190252	0.508001
25	0.425088	0.174746	0.250879	0.149287
26	0.197065	0.289295	0.167215	0.346425
27	0.178438	0.115167	0.120215	0.58618
28	0.323547	0.197723	0.331959	0.146771
29	0.135744	0.298114	0.18343	0.382712
30	0.191444	0.110304	0.190252	0.508001
31	0.452728	0.291631	0.171801	0.0838403
32	0.0406949	0.0719494	0.0405474	0.846808
33	0.901807	0.0304114	0.0345097	0.0332716
34	0.505435	0.319902	0.0978885	0.0767737
35	0.131957	0.154348	0.215853	0.497842
36	0.209716	0.114361	0.0975968	0.578326
37	0.25	0.25	0.25	0.25


TF	Unknown
TF Name	Unknown
Gene	CM002887.2_268335-269814(+)_1
Motif	CM002887.2_268335-269814(+)_1|1|1x0
Family	C2H2 ZF
Species	Unknown
Pos	A	C	G	T
1	0.196048	0.157303	0.159236	0.487414
2	0.343481	0.116051	0.391294	0.149174
3	0.191241	0.347956	0.226447	0.234357
4	0.254372	0.140265	0.129611	0.475752
5	0.0941707	0.0526864	0.793045	0.0600978
6	0.0217875	0.0187657	0.938283	0.021164
7	0.498729	0.0839181	0.0985944	0.318759
8	0.564424	0.0730197	0.165931	0.196625
9	0.17154	0.252643	0.42961	0.146208
10	0.223412	0.165696	0.223735	0.387157
11	0.307865	0.183658	0.255896	0.252581
12	0.0981408	0.240133	0.168502	0.493224
13	0.0915028	0.087347	0.694294	0.126857
14	0.0432782	0.840783	0.0468949	0.0690438
15	0.0662541	0.0719643	0.734161	0.12762
16	0.401806	0.174516	0.277773	0.145906
17	0.171327	0.267598	0.140463	0.420613
18	0.231842	0.12908	0.106837	0.532241
19	0.356013	0.247999	0.173934	0.222054
20	0.130046	0.180011	0.576939	0.113004
21	0.139669	0.0925623	0.158902	0.608867
22	0.510138	0.17605	0.257364	0.0564487
23	0.0429547	0.407748	0.0305336	0.518763
24	0.907589	0.0245368	0.0314214	0.0364524
25	0.389134	0.177648	0.141457	0.29176
26	0.110337	0.661807	0.11218	0.115677
27	0.620714	0.0789586	0.128906	0.171422
28	0.190287	0.115066	0.369284	0.325364
29	0.220852	0.271776	0.218674	0.288699
30	0.23018	0.278902	0.267176	0.223743
31	0.0945066	0.0822641	0.744702	0.0785268
32	0.240511	0.347477	0.143974	0.268038
33	0.230856	0.10696	0.244275	0.417908
34	0.132373	0.139186	0.530731	0.19771
35	0.173409	0.0594452	0.678305	0.0888405
36	0.271878	0.0873999	0.478141	0.162581
37	0.445973	0.169902	0.208118	0.176006
38	0.0767164	0.116472	0.0960143	0.710797
39	0.0389871	0.0452452	0.861233	0.0545341
40	0.265644	0.438241	0.112278	0.183836
41	0.0892664	0.247202	0.15265	0.510882
42	0.0361594	0.0432784	0.867159	0.0534028
43	0.407701	0.210805	0.220518	0.160976
44	0.142094	0.28864	0.110055	0.45921
45	0.0754671	0.0579772	0.16362	0.702936
46	0.274279	0.327542	0.182777	0.215401
47	0.189494	0.290634	0.187888	0.331984
48	0.253539	0.200263	0.364207	0.181991
49	0.25	0.25	0.25	0.25


TF	Unknown
TF Name	Unknown
Gene	CM002887.2_6840096-6841494(-)_1
Motif	CM002887.2_6840096-6841494(-)_1|1|1x0
Family	C2H2 ZF
Species	Unknown
Pos	A	C	G	T
1	0.308235	0.219722	0.171083	0.30096
2	0.2906	0.291762	0.177557	0.240081
3	0.738726	0.106816	0.0845271	0.0699315
4	0.308235	0.219722	0.171083	0.30096
5	0.2906	0.291762	0.177557	0.240081
6	0.738726	0.106816	0.0845271	0.0699315
7	0.380615	0.177698	0.284671	0.157015
8	0.195955	0.196976	0.125681	0.481388
9	0.187256	0.124208	0.0867957	0.601739
10	0.420718	0.219471	0.199882	0.159928
11	0.151379	0.0835793	0.109388	0.655654
12	0.847371	0.0475227	0.0516656	0.0534404
13	0.282119	0.23157	0.103134	0.383177
14	0.248423	0.275389	0.23017	0.246017
15	0.0392449	0.0711738	0.832721	0.0568608
16	0.338535	0.187895	0.221846	0.251724
17	0.367757	0.250618	0.177724	0.203901
18	0.0848583	0.175716	0.126406	0.61302
19	0.361814	0.0895694	0.322232	0.226385
20	0.415879	0.126044	0.165321	0.292755
21	0.139616	0.0691728	0.156039	0.635172
22	0.39009	0.15455	0.200391	0.254969
23	0.16207	0.0814143	0.675538	0.080978
24	0.12004	0.0668165	0.0628829	0.750261
25	0.238905	0.171665	0.243854	0.345576
26	0.187309	0.518001	0.177935	0.116755
27	0.165961	0.146623	0.429848	0.257568
28	0.358923	0.11341	0.376994	0.150673
29	0.78267	0.0686968	0.0781922	0.0704411
30	0.0553247	0.0685175	0.0402825	0.835875
31	0.339787	0.0544474	0.342471	0.263295
32	0.0903606	0.185868	0.0763854	0.647386
33	0.0187353	0.0225641	0.936765	0.021936
34	0.57515	0.132867	0.2052	0.0867832
35	0.845437	0.0533492	0.0591325	0.0420809
36	0.153449	0.411337	0.147346	0.287869
37	0.278585	0.137045	0.376139	0.208232
38	0.125362	0.207129	0.23633	0.431179
39	0.20761	0.0909822	0.459289	0.242119
40	0.393233	0.137159	0.319459	0.150149
41	0.0856224	0.192694	0.14244	0.579244
42	0.0496617	0.0355633	0.0554943	0.859281
43	0.292074	0.281501	0.131988	0.294437
44	0.222234	0.147499	0.221035	0.409232
45	0.115782	0.0667067	0.618557	0.198955
46	0.25	0.25	0.25	0.25


TF	Unknown
TF Name	Unknown
Gene	CM002887.2_6865540-6866227(-)_1
Motif	CM002887.2_6865540-6866227(-)_1|1|1x0
Family	C2H2 ZF
Species	Unknown
Pos	A	C	G	T
1	0.380512	0.287467	0.143745	0.188276
2	0.212972	0.0750715	0.11439	0.597567
3	0.614125	0.143248	0.126704	0.115922
4	0.0519657	0.0378954	0.863759	0.0463794
5	0.0952863	0.031825	0.840121	0.0327673
6	0.115375	0.026088	0.81331	0.0452263
7	0.29938	0.195651	0.268274	0.236695
8	0.223486	0.0992418	0.569352	0.10792
9	0.197174	0.114161	0.500938	0.187727
10	0.0386342	0.0270802	0.915966	0.0183193
11	0.106002	0.184436	0.0520994	0.657462
12	0.0925642	0.78781	0.0432205	0.0764052
13	0.156471	0.0700139	0.696315	0.0771997
14	0.163402	0.16134	0.185497	0.489761
15	0.0686647	0.0397711	0.845529	0.0460348
16	0.32246	0.175866	0.295721	0.205952
17	0.804853	0.0517654	0.0864647	0.0569169
18	0.154154	0.551084	0.0804861	0.214276
19	0.419047	0.21611	0.20035	0.164493
20	0.25539	0.280364	0.098837	0.36541
21	0.112053	0.319392	0.393088	0.175467
22	0.25	0.25	0.25	0.25


TF	Unknown
TF Name	Unknown
Gene	CM002887.2_6874788-6875631(-)_1
Motif	CM002887.2_6874788-6875631(-)_1|1|1x0
Family	C2H2 ZF
Species	Unknown
Pos	A	C	G	T
1	0.157829	0.101114	0.277106	0.463951
2	0.0767418	0.453063	0.22986	0.240335
3	0.227278	0.189904	0.442675	0.140143
4	0.469919	0.301397	0.0899142	0.13877
5	0.738548	0.0627557	0.110162	0.0885339
6	0.0223686	0.035942	0.917912	0.0237769
7	0.199865	0.152647	0.103262	0.544225
8	0.0671942	0.738042	0.127125	0.0676388
9	0.775246	0.0475159	0.0734569	0.103781
10	0.352657	0.15064	0.276912	0.219791
11	0.751989	0.047961	0.165049	0.0350009
12	0.071379	0.244374	0.18694	0.497307
13	0.13119	0.0819989	0.461896	0.324915
14	0.153956	0.23746	0.252909	0.355674
15	0.124533	0.116454	0.502463	0.256551
16	0.526065	0.0909714	0.270342	0.112622
17	0.932223	0.0256489	0.0234841	0.0186445
18	0.097088	0.357088	0.0577989	0.488025
19	0.140644	0.116719	0.651342	0.0912943
20	0.284107	0.162144	0.139286	0.414462
21	0.203583	0.18191	0.261266	0.353241
22	0.334199	0.293927	0.239066	0.132808
23	0.0911297	0.498484	0.134762	0.275624
24	0.113948	0.0466875	0.131073	0.708292
25	0.271844	0.477287	0.149692	0.101177
26	0.0649334	0.100366	0.403203	0.431497
27	0.0684716	0.0411774	0.180377	0.709974
28	0.25	0.25	0.25	0.25


TF	Unknown
TF Name	Unknown
Gene	CM002887.2_6895557-6896691(-)_1
Motif	CM002887.2_6895557-6896691(-)_1|1|1x0
Family	C2H2 ZF
Species	Unknown
Pos	A	C	G	T
1	0.315387	0.309543	0.230014	0.145056
2	0.105339	0.0950983	0.0734855	0.726077
3	0.549518	0.260267	0.0989485	0.091267
4	0.419292	0.200477	0.217974	0.162256
5	0.783057	0.0555091	0.10755	0.0538837
6	0.0613722	0.0518826	0.0404324	0.846313
7	0.403481	0.185905	0.236545	0.174069
8	0.792841	0.0492396	0.117654	0.0402659
9	0.155085	0.349397	0.144149	0.351369
10	0.304401	0.150137	0.364616	0.180846
11	0.203887	0.407733	0.137922	0.250458
12	0.169439	0.423738	0.230342	0.176481
13	0.406829	0.23842	0.132996	0.221755
14	0.387459	0.104587	0.161354	0.346599
15	0.018722	0.0243332	0.936102	0.0208429
16	0.436805	0.19044	0.210173	0.162582
17	0.148522	0.14289	0.144968	0.56362
18	0.139224	0.0654078	0.0883838	0.706984
19	0.753141	0.0907519	0.0928285	0.0632781
20	0.257701	0.289549	0.130768	0.321982
21	0.283075	0.093385	0.153737	0.469803
22	0.261116	0.334867	0.124528	0.279489
23	0.10009	0.155269	0.250868	0.493773
24	0.183028	0.140429	0.135036	0.541506
25	0.360833	0.134112	0.266652	0.238403
26	0.105213	0.378843	0.173558	0.342385
27	0.0271567	0.0256924	0.912607	0.0345435
28	0.262744	0.168902	0.37832	0.190034
29	0.90329	0.0409218	0.0295793	0.0262091
30	0.0293224	0.909502	0.0250606	0.0361147
31	0.289669	0.238078	0.213328	0.258925
32	0.648278	0.0781355	0.146758	0.126829
33	0.209542	0.114042	0.425224	0.251192
34	0.25	0.25	0.25	0.25


TF	Unknown
TF Name	Unknown
Gene	CM002887.2_6911386-6912214(-)_1
Motif	CM002887.2_6911386-6912214(-)_1|1|1x0
Family	C2H2 ZF
Species	Unknown
Pos	A	C	G	T
1	0.444801	0.0984466	0.299798	0.156954
2	0.150657	0.110914	0.0926987	0.64573
3	0.92892	0.0242428	0.0211468	0.0256909
4	0.518018	0.22484	0.085052	0.172089
5	0.0529275	0.0464854	0.852934	0.0476528
6	0.907496	0.0302315	0.032512	0.0297606
7	0.355031	0.31443	0.124315	0.206224
8	0.0599201	0.027972	0.881627	0.0304806
9	0.908774	0.0263895	0.0298395	0.0349971
10	0.591537	0.194478	0.123545	0.0904401
11	0.788955	0.0380365	0.125333	0.0476756
12	0.0949625	0.0659055	0.0699663	0.769166
13	0.268181	0.0652278	0.497025	0.169566
14	0.831716	0.0543583	0.0615062	0.0524194
15	0.0837957	0.448915	0.183037	0.284253
16	0.252401	0.239348	0.351609	0.156642
17	0.157824	0.281552	0.240701	0.319924
18	0.147185	0.112214	0.189579	0.551022
19	0.262463	0.094252	0.49806	0.145224
20	0.183544	0.163413	0.10488	0.548163
21	0.033048	0.921876	0.0184375	0.0266382
22	0.259852	0.335526	0.124832	0.27979
23	0.220178	0.155761	0.229105	0.394955
24	0.0911333	0.0661548	0.631391	0.211321
25	0.25	0.25	0.25	0.25


TF	Unknown
TF Name	Unknown
Gene	CM002887.2_6922590-6923667(-)_1
Motif	CM002887.2_6922590-6923667(-)_1|1|1x0
Family	C2H2 ZF
Species	Unknown
Pos	A	C	G	T
1	0.312975	0.307404	0.231146	0.148475
2	0.111157	0.100761	0.078666	0.709416
3	0.537874	0.262458	0.103705	0.0959627
4	0.0333102	0.024828	0.923394	0.0184679
5	0.0693309	0.155305	0.0472498	0.728114
6	0.897791	0.0274924	0.0310796	0.0436369
7	0.436993	0.196913	0.144423	0.22167
8	0.137128	0.119665	0.153818	0.58939
9	0.747813	0.072293	0.0935993	0.0862947
10	0.436993	0.196913	0.144423	0.22167
11	0.137128	0.119665	0.153818	0.58939
12	0.747813	0.072293	0.0935993	0.0862947
13	0.536089	0.223468	0.173526	0.0669174
14	0.0511762	0.0644539	0.0360374	0.848332
15	0.892999	0.0314506	0.0358645	0.0396858
16	0.466192	0.236413	0.1072	0.190196
17	0.0805445	0.0724735	0.773031	0.0739508
18	0.839298	0.0527194	0.0559327	0.0520503
19	0.402933	0.281618	0.175771	0.139678
20	0.197661	0.118608	0.182986	0.500745
21	0.279839	0.0907006	0.14003	0.48943
22	0.345463	0.129426	0.360231	0.164879
23	0.717007	0.0901757	0.100694	0.0921232
24	0.0764743	0.0917628	0.0583559	0.773407
25	0.253445	0.242729	0.331904	0.171921
26	0.172769	0.276684	0.243555	0.306992
27	0.167852	0.13461	0.206234	0.491303
28	0.0943883	0.0499687	0.816783	0.0388597
29	0.91568	0.0310362	0.0256918	0.0275917
30	0.0306585	0.91139	0.0255256	0.0324256
31	0.226729	0.306115	0.11037	0.356785
32	0.167816	0.153053	0.270752	0.408379
33	0.12536	0.13828	0.455918	0.280442
34	0.25	0.25	0.25	0.25


TF	Unknown
TF Name	Unknown
Gene	CM002887.2_6939328-6940375(-)_1
Motif	CM002887.2_6939328-6940375(-)_1|1|1x0
Family	C2H2 ZF
Species	Unknown
Pos	A	C	G	T
1	0.263391	0.324397	0.11016	0.302052
2	0.0281247	0.0236572	0.919369	0.0288493
3	0.897444	0.0341314	0.0362598	0.0321649
4	0.0333102	0.024828	0.923394	0.0184679
5	0.0693309	0.155305	0.0472498	0.728114
6	0.897791	0.0274924	0.0310796	0.0436369
7	0.436993	0.196913	0.144423	0.22167
8	0.137128	0.119665	0.153818	0.58939
9	0.747813	0.072293	0.0935993	0.0862947
10	0.382778	0.252005	0.17038	0.194837
11	0.152488	0.297989	0.168277	0.381247
12	0.106855	0.163934	0.206198	0.523013
13	0.536089	0.223468	0.173526	0.0669174
14	0.0511762	0.0644539	0.0360374	0.848332
15	0.892999	0.0314506	0.0358645	0.0396858
16	0.41151	0.284481	0.109599	0.194411
17	0.0546433	0.0352423	0.869413	0.0407015
18	0.876649	0.0402528	0.0448237	0.0382745
19	0.402933	0.281618	0.175771	0.139678
20	0.197661	0.118608	0.182986	0.500745
21	0.279839	0.0907006	0.14003	0.48943
22	0.345463	0.129426	0.360231	0.164879
23	0.717007	0.0901757	0.100694	0.0921232
24	0.0764743	0.0917628	0.0583559	0.773407
25	0.253445	0.242729	0.331904	0.171921
26	0.172769	0.276684	0.243555	0.306992
27	0.167852	0.13461	0.206234	0.491303
28	0.0943883	0.0499687	0.816783	0.0388597
29	0.91568	0.0310362	0.0256918	0.0275917
30	0.0306585	0.91139	0.0255256	0.0324256
31	0.266631	0.268077	0.167831	0.297461
32	0.499835	0.0809405	0.220875	0.19835
33	0.179648	0.164197	0.406524	0.249631
34	0.25	0.25	0.25	0.25


TF	Unknown
TF Name	Unknown
Gene	CM002887.2_6947428-6948421(-)_1
Motif	CM002887.2_6947428-6948421(-)_1|1|1x0
Family	C2H2 ZF
Species	Unknown
Pos	A	C	G	T
1	0.0488868	0.0406008	0.868908	0.0416041
2	0.157469	0.256043	0.1679	0.418589
3	0.141784	0.132525	0.413748	0.311943
4	0.459831	0.189585	0.134326	0.216258
5	0.124186	0.106738	0.141096	0.62798
6	0.790829	0.0589212	0.0785151	0.0717349
7	0.398853	0.250632	0.162217	0.188297
8	0.143051	0.301225	0.159606	0.396118
9	0.0949834	0.152843	0.197226	0.554948
10	0.372347	0.294717	0.274653	0.058284
11	0.0290019	0.0319089	0.0219608	0.917128
12	0.920708	0.0234199	0.0248045	0.0310679
13	0.429591	0.285006	0.0987256	0.186677
14	0.0416763	0.0255966	0.902687	0.0300401
15	0.909033	0.0296069	0.0333665	0.0279941
16	0.386023	0.0724982	0.393872	0.147607
17	0.813882	0.0564446	0.0928954	0.0367775
18	0.145032	0.113452	0.0642791	0.677237
19	0.400945	0.223836	0.220694	0.154525
20	0.623325	0.0991027	0.152848	0.124724
21	0.30664	0.236744	0.200383	0.256233
22	0.368396	0.128118	0.266767	0.236719
23	0.0984952	0.386518	0.168031	0.346956
24	0.0218404	0.0205861	0.92934	0.0282338
25	0.0507934	0.0182532	0.912662	0.0182911
26	0.0652646	0.0717336	0.0231056	0.839896
27	0.0338144	0.910275	0.0201317	0.0357793
28	0.299384	0.18259	0.336528	0.181498
29	0.221695	0.364161	0.0747208	0.339423
30	0.129548	0.549312	0.18121	0.13993
31	0.25	0.25	0.25	0.25


TF	Unknown
TF Name	Unknown
Gene	CM002887.2_6962912-6963989(-)_1
Motif	CM002887.2_6962912-6963989(-)_1|1|1x0
Family	C2H2 ZF
Species	Unknown
Pos	A	C	G	T
1	0.366438	0.285943	0.177974	0.169645
2	0.106633	0.121683	0.0927289	0.678955
3	0.530624	0.268221	0.112974	0.0881805
4	0.0547836	0.0280805	0.888697	0.0284393
5	0.129276	0.166247	0.128532	0.575945
6	0.0402351	0.0184088	0.910781	0.0305749
7	0.402132	0.196592	0.196848	0.204427
8	0.111228	0.0996668	0.156628	0.632477
9	0.573314	0.131342	0.123213	0.172131
10	0.406526	0.224864	0.181199	0.187411
11	0.189241	0.241673	0.154374	0.414712
12	0.109008	0.16501	0.144099	0.581884
13	0.562573	0.215956	0.163746	0.0577255
14	0.0407108	0.0523994	0.0277363	0.879153
15	0.918684	0.0236088	0.0272572	0.0304504
16	0.643229	0.142153	0.0995681	0.11505
17	0.141385	0.0925376	0.0814413	0.684636
18	0.882902	0.035578	0.0407118	0.0408086
19	0.117633	0.0796299	0.227727	0.575009
20	0.0859894	0.722697	0.134855	0.0564587
21	0.169399	0.159964	0.179747	0.490889
22	0.292428	0.13918	0.247933	0.320459
23	0.789385	0.0566537	0.0936805	0.0602803
24	0.213627	0.511473	0.0956393	0.17926
25	0.28251	0.204283	0.299536	0.213671
26	0.260468	0.16724	0.299439	0.272854
27	0.160246	0.129399	0.184664	0.525692
28	0.0801218	0.0399499	0.849587	0.0303411
29	0.93778	0.0231093	0.0187924	0.0203182
30	0.022832	0.934208	0.0186842	0.0242757
31	0.257373	0.252721	0.192035	0.297871
32	0.510528	0.0880518	0.211634	0.189786
33	0.126981	0.173898	0.459027	0.240094
34	0.25	0.25	0.25	0.25


TF	Unknown
TF Name	Unknown
Gene	CM002887.2_6979164-6980298(-)_1
Motif	CM002887.2_6979164-6980298(-)_1|1|1x0
Family	C2H2 ZF
Species	Unknown
Pos	A	C	G	T
1	0.0461049	0.0363387	0.884052	0.0335042
2	0.0820786	0.211469	0.0910724	0.61538
3	0.0219563	0.0186426	0.932129	0.0272718
4	0.321165	0.325444	0.125123	0.228268
5	0.0614003	0.0515797	0.839047	0.0479725
6	0.79085	0.0754373	0.0650075	0.068705
7	0.388637	0.201253	0.201494	0.208617
8	0.121679	0.109999	0.166692	0.60163
9	0.545887	0.140798	0.132764	0.180551
10	0.383664	0.251937	0.169924	0.194476
11	0.151956	0.29818	0.167792	0.382071
12	0.106173	0.163319	0.205715	0.524792
13	0.392874	0.257966	0.155412	0.193749
14	0.173592	0.118873	0.209569	0.497966
15	0.346579	0.14757	0.146972	0.358878
16	0.311803	0.231194	0.151998	0.305005
17	0.255814	0.241963	0.21562	0.286602
18	0.518996	0.184659	0.154096	0.14225
19	0.403914	0.28168	0.1753	0.139106
20	0.197184	0.11795	0.182458	0.502409
21	0.279709	0.0900305	0.139368	0.490892
22	0.0491741	0.0442154	0.863625	0.0429853
23	0.80244	0.0556587	0.0764094	0.0654918
24	0.351281	0.217439	0.143139	0.288142
25	0.280033	0.207842	0.295516	0.216609
26	0.260023	0.173012	0.295593	0.271372
27	0.168283	0.138247	0.191726	0.501744
28	0.121565	0.0508311	0.769164	0.05844
29	0.294123	0.218133	0.144198	0.343546
30	0.0590664	0.837693	0.0451209	0.0581192
31	0.356406	0.213032	0.190315	0.240247
32	0.667755	0.0692323	0.191496	0.071517
33	0.131491	0.357115	0.262308	0.249086
34	0.25	0.25	0.25	0.25


TF	Unknown
TF Name	Unknown
Gene	CM002887.2_6993109-6994186(-)_1
Motif	CM002887.2_6993109-6994186(-)_1|1|1x0
Family	C2H2 ZF
Species	Unknown
Pos	A	C	G	T
1	0.442414	0.293703	0.0920577	0.171824
2	0.0753993	0.0446583	0.830829	0.0491134
3	0.908363	0.0293905	0.0356383	0.0266078
4	0.0241729	0.0217539	0.935366	0.0187073
5	0.0574045	0.140792	0.0675834	0.73422
6	0.0405021	0.0195593	0.90513	0.034809
7	0.330341	0.33542	0.111405	0.222834
8	0.0435515	0.0356227	0.88806	0.0327658
9	0.845726	0.0563012	0.0474246	0.0505483
10	0.303816	0.305236	0.168487	0.222462
11	0.160245	0.236456	0.149241	0.454058
12	0.0680684	0.0929826	0.205094	0.633855
13	0.623514	0.165471	0.147867	0.0631484
14	0.044947	0.0470255	0.0309238	0.877104
15	0.930111	0.019977	0.0236081	0.026304
16	0.435181	0.253622	0.102	0.209197
17	0.0531521	0.0255997	0.889484	0.0317645
18	0.907346	0.029832	0.0313164	0.0315051
19	0.572124	0.200213	0.130469	0.097195
20	0.766854	0.0438294	0.135072	0.0542446
21	0.103516	0.0733293	0.0775868	0.745568
22	0.408155	0.222115	0.218862	0.150868
23	0.639499	0.0938032	0.147448	0.11925
24	0.30923	0.236053	0.198344	0.256373
25	0.294701	0.0985957	0.36692	0.239784
26	0.126032	0.457955	0.216839	0.199175
27	0.203989	0.320555	0.0643402	0.411116
28	0.0471117	0.0271667	0.902613	0.0231089
29	0.0774161	0.163176	0.0485621	0.710846
30	0.0365895	0.889074	0.0243015	0.0500353
31	0.264627	0.243189	0.22155	0.270634
32	0.580976	0.102838	0.151801	0.164386
33	0.121485	0.19619	0.456769	0.225556
34	0.25	0.25	0.25	0.25


TF	Unknown
TF Name	Unknown
Gene	CM002887.2_7006892-7008026(+)_1
Motif	CM002887.2_7006892-7008026(+)_1|1|1x0
Family	C2H2 ZF
Species	Unknown
Pos	A	C	G	T
1	0.183198	0.141604	0.143641	0.531556
2	0.354265	0.0995729	0.412601	0.133561
3	0.18179	0.366104	0.221515	0.230592
4	0.363757	0.302171	0.121253	0.212818
5	0.0523606	0.0280214	0.891941	0.0276772
6	0.888499	0.0357963	0.0410186	0.0346864
7	0.0546638	0.0376931	0.861309	0.0463338
8	0.144672	0.0259937	0.799439	0.0298954
9	0.640922	0.0617061	0.18484	0.112531
10	0.219036	0.107866	0.410637	0.26246
11	0.116043	0.190457	0.200761	0.492739
12	0.0965921	0.183845	0.154657	0.564906
13	0.377861	0.154771	0.174418	0.29295
14	0.0764489	0.152277	0.139402	0.631871
15	0.0225836	0.0186772	0.933858	0.0248813
16	0.364337	0.302904	0.216794	0.115964
17	0.0282546	0.0594028	0.0342716	0.878071
18	0.879495	0.0385421	0.0353012	0.0466614
19	0.578616	0.23511	0.0990154	0.087258
20	0.700629	0.0882372	0.105437	0.105697
21	0.720123	0.10259	0.0774138	0.0998731
22	0.578056	0.266645	0.0828115	0.072488
23	0.792202	0.0643434	0.0830419	0.0604126
24	0.837697	0.0616129	0.0447895	0.0559011
25	0.364337	0.302904	0.216794	0.115964
26	0.0282546	0.0594028	0.0342716	0.878071
27	0.879495	0.0385421	0.0353012	0.0466614
28	0.364337	0.302904	0.216794	0.115964
29	0.0282546	0.0594028	0.0342716	0.878071
30	0.879495	0.0385421	0.0353012	0.0466614
31	0.364337	0.302904	0.216794	0.115964
32	0.0282546	0.0594028	0.0342716	0.878071
33	0.879495	0.0385421	0.0353012	0.0466614
34	0.525266	0.130587	0.252781	0.0913659
35	0.862246	0.0610832	0.0373233	0.039348
36	0.747252	0.128493	0.0514483	0.0728068
37	0.25	0.25	0.25	0.25


TF	Unknown
TF Name	Unknown
Gene	CM002887.2_7026747-7027599(+)_1
Motif	CM002887.2_7026747-7027599(+)_1|1|1x0
Family	C2H2 ZF
Species	Unknown
Pos	A	C	G	T
1	0.326988	0.282607	0.199054	0.191352
2	0.154871	0.0967076	0.115398	0.633023
3	0.540562	0.241537	0.11793	0.0999715
4	0.4454	0.306127	0.0912917	0.157181
5	0.731234	0.0827723	0.11413	0.0718636
6	0.832652	0.063274	0.044394	0.0596796
7	0.409139	0.183191	0.154598	0.253073
8	0.729291	0.0896415	0.0996472	0.0814201
9	0.109327	0.120102	0.0870085	0.683562
10	0.350177	0.26222	0.205216	0.182387
11	0.759511	0.0743693	0.0805079	0.0856119
12	0.38372	0.315893	0.16533	0.135057
13	0.417902	0.28239	0.168599	0.131109
14	0.190256	0.108803	0.174856	0.526085
15	0.277484	0.0808826	0.130086	0.511548
16	0.0457002	0.0347123	0.880554	0.0390335
17	0.858966	0.0403723	0.0612632	0.0393988
18	0.230693	0.181428	0.125733	0.462146
19	0.217868	0.225317	0.384552	0.172263
20	0.152416	0.102456	0.594409	0.15072
21	0.189175	0.178671	0.126979	0.505175
22	0.0801218	0.0399499	0.849587	0.0303411
23	0.93778	0.0231093	0.0187924	0.0203182
24	0.022832	0.934208	0.0186842	0.0242757
25	0.319638	0.228913	0.140265	0.311185
26	0.780866	0.0678623	0.0980399	0.0532314
27	0.166196	0.0787299	0.591881	0.163194
28	0.25	0.25	0.25	0.25


TF	Unknown
TF Name	Unknown
Gene	CM002887.2_7040479-7041559(+)_1
Motif	CM002887.2_7040479-7041559(+)_1|1|1x0
Family	C2H2 ZF
Species	Unknown
Pos	A	C	G	T
1	0.251371	0.207473	0.243056	0.2981
2	0.15033	0.11643	0.326664	0.406577
3	0.0818081	0.356229	0.411762	0.150201
4	0.219929	0.207747	0.246373	0.325951
5	0.170156	0.111773	0.373223	0.344848
6	0.0847633	0.333286	0.441186	0.140764
7	0.376602	0.3101	0.167755	0.145543
8	0.11824	0.0751573	0.105135	0.701468
9	0.799555	0.0668512	0.0534752	0.0801188
10	0.40605	0.270131	0.153998	0.169821
11	0.763705	0.0771937	0.110786	0.0483153
12	0.395229	0.315433	0.15585	0.133488
13	0.486333	0.216565	0.151807	0.145295
14	0.496098	0.152105	0.143936	0.207861
15	0.0283442	0.0273526	0.916018	0.0282855
16	0.326171	0.183532	0.207769	0.282528
17	0.191324	0.283245	0.228694	0.296737
18	0.184497	0.133676	0.125976	0.555852
19	0.558234	0.204155	0.135451	0.102161
20	0.750208	0.0483516	0.142132	0.0593082
21	0.109806	0.0789194	0.0833039	0.727971
22	0.0438624	0.0331719	0.885595	0.0373705
23	0.864395	0.0387111	0.0591308	0.0377631
24	0.229954	0.180161	0.124134	0.465751
25	0.282993	0.203587	0.300327	0.213094
26	0.260547	0.166124	0.300191	0.273137
27	0.158668	0.127693	0.183256	0.530382
28	0.0507934	0.0182532	0.912662	0.0182911
29	0.0652646	0.0717336	0.0231056	0.839896
30	0.0338144	0.910275	0.0201317	0.0357793
31	0.380305	0.179919	0.170731	0.269045
32	0.224399	0.346558	0.0599666	0.369077
33	0.119248	0.43775	0.293028	0.149974
34	0.25	0.25	0.25	0.25


TF	Unknown
TF Name	Unknown
Gene	CM002887.2_7047143-7048031(-)_1
Motif	CM002887.2_7047143-7048031(-)_1|1|1x0
Family	C2H2 ZF
Species	Unknown
Pos	A	C	G	T
1	0.367038	0.303764	0.215624	0.113574
2	0.026189	0.0560778	0.0319177	0.885816
3	0.88731	0.0359998	0.0329013	0.0437893
4	0.439152	0.353312	0.115515	0.0920205
5	0.798076	0.0589142	0.0684051	0.0746052
6	0.764039	0.0673734	0.0595602	0.109027
7	0.385647	0.0995075	0.43152	0.0833263
8	0.0559973	0.409257	0.0463389	0.488406
9	0.936948	0.0216152	0.018739	0.022698
10	0.585388	0.264926	0.0799403	0.0697455
11	0.801876	0.0612213	0.0795108	0.057392
12	0.846642	0.0583915	0.0421154	0.0528514
13	0.553377	0.214961	0.0998623	0.1318
14	0.600727	0.105842	0.151319	0.142112
15	0.0325932	0.0268675	0.913217	0.0273222
16	0.553377	0.214961	0.0998623	0.1318
17	0.600727	0.105842	0.151319	0.142112
18	0.0325932	0.0268675	0.913217	0.0273222
19	0.361625	0.267956	0.176575	0.193844
20	0.0821785	0.228065	0.156952	0.532805
21	0.0775433	0.0498858	0.0944251	0.778146
22	0.25	0.25	0.25	0.25


TF	Unknown
TF Name	Unknown
Gene	CM002887.2_7056681-7057743(-)_1
Motif	CM002887.2_7056681-7057743(-)_1|1|1x0
Family	C2H2 ZF
Species	Unknown
Pos	A	C	G	T
1	0.0637937	0.050082	0.260331	0.625794
2	0.0773173	0.0276553	0.805465	0.0895627
3	0.15862	0.150124	0.486656	0.2046
4	0.0789172	0.0264552	0.870719	0.0239086
5	0.0429303	0.704738	0.0356336	0.216698
6	0.899899	0.0295461	0.0266782	0.0438771
7	0.572668	0.166514	0.154983	0.105835
8	0.160481	0.204321	0.150117	0.485081
9	0.30768	0.114847	0.20305	0.374424
10	0.635666	0.119665	0.189013	0.0556556
11	0.843422	0.0249402	0.09092	0.0407183
12	0.0736163	0.0823051	0.0549087	0.78917
13	0.207581	0.178402	0.219524	0.394493
14	0.099104	0.310771	0.308067	0.282058
15	0.236423	0.0800321	0.546399	0.137146
16	0.350475	0.50223	0.0866706	0.0606246
17	0.0763048	0.386898	0.0644403	0.472357
18	0.928003	0.019168	0.0293697	0.0234589
19	0.198229	0.0885558	0.26836	0.444855
20	0.652451	0.125849	0.149443	0.0722565
21	0.200877	0.461815	0.108355	0.228953
22	0.693083	0.089256	0.158775	0.0588852
23	0.709017	0.0622231	0.161946	0.0668141
24	0.0259156	0.0266154	0.0246507	0.922818
25	0.406929	0.176677	0.283833	0.132561
26	0.585461	0.0628609	0.270156	0.0815225
27	0.0428035	0.0432958	0.106636	0.807265
28	0.615382	0.209688	0.11817	0.0567595
29	0.0361393	0.0669762	0.0269409	0.869944
30	0.939497	0.0189725	0.0187899	0.0227409
31	0.128034	0.0244361	0.823748	0.023782
32	0.0287865	0.87886	0.0201993	0.0721543
33	0.928955	0.0234346	0.0203685	0.0272423
34	0.25	0.25	0.25	0.25


TF	Unknown
TF Name	Unknown
Gene	CM002887.2_7066303-7067275(-)_1
Motif	CM002887.2_7066303-7067275(-)_1|1|1x0
Family	C2H2 ZF
Species	Unknown
Pos	A	C	G	T
1	0.440962	0.0911671	0.383773	0.0840981
2	0.0404143	0.48989	0.0896659	0.38003
3	0.914781	0.0182956	0.04153	0.0253935
4	0.25	0.25	0.25	0.25


TF	Unknown
TF Name	Unknown
Gene	CM002887.2_7066303-7067275(-)_1
Motif	CM002887.2_7066303-7067275(-)_1|2|1x0
Family	C2H2 ZF
Species	Unknown
Pos	A	C	G	T
1	0.0701149	0.0557616	0.265394	0.608729
2	0.0853418	0.0322512	0.784323	0.0980838
3	0.163635	0.155327	0.472824	0.208215
4	0.103357	0.0283486	0.848275	0.0200189
5	0.02934	0.837412	0.0235368	0.109711
6	0.933363	0.0186673	0.0214602	0.0265093
7	0.48321	0.137346	0.265966	0.113478
8	0.155783	0.15115	0.084112	0.608955
9	0.303843	0.0665456	0.0750841	0.554527
10	0.504202	0.0894163	0.299228	0.107153
11	0.76438	0.087248	0.0876188	0.0607529
12	0.0430765	0.140117	0.0363783	0.780429
13	0.348115	0.422371	0.115383	0.114131
14	0.0668745	0.464411	0.0869638	0.381751
15	0.909194	0.0223563	0.0348279	0.0336215
16	0.103357	0.0283486	0.848275	0.0200189
17	0.02934	0.837412	0.0235368	0.109711
18	0.933363	0.0186673	0.0214602	0.0265093
19	0.632222	0.140178	0.16737	0.0602302
20	0.0774615	0.168026	0.0813575	0.673155
21	0.0699699	0.0288274	0.069801	0.831402
22	0.504202	0.0894163	0.299228	0.107153
23	0.76438	0.087248	0.0876188	0.0607529
24	0.0430765	0.140117	0.0363783	0.780429
25	0.25	0.25	0.25	0.25


TF	Unknown
TF Name	Unknown
Gene	CM002887.2_7081297-7082032(-)_1
Motif	CM002887.2_7081297-7082032(-)_1|1|1x0
Family	C2H2 ZF
Species	Unknown
Pos	A	C	G	T
1	0.671812	0.0965406	0.166524	0.0651239
2	0.687729	0.0687434	0.169993	0.073535
3	0.0308696	0.0316581	0.0294417	0.908031
4	0.103357	0.0283486	0.848275	0.0200189
5	0.02934	0.837412	0.0235368	0.109711
6	0.933363	0.0186673	0.0214602	0.0265093
7	0.559381	0.162085	0.137264	0.14127
8	0.507324	0.189181	0.161595	0.141901
9	0.174805	0.166365	0.219444	0.439386
10	0.504202	0.0894163	0.299228	0.107153
11	0.76438	0.087248	0.0876188	0.0607529
12	0.0430765	0.140117	0.0363783	0.780429
13	0.40273	0.209958	0.290055	0.0972576
14	0.292426	0.3693	0.135562	0.202712
15	0.161895	0.0994468	0.104035	0.634623
16	0.285975	0.17543	0.366407	0.172188
17	0.0999593	0.139081	0.277797	0.483163
18	0.657105	0.0942625	0.110053	0.138579
19	0.138201	0.0288197	0.804891	0.028089
20	0.0338641	0.861109	0.0242167	0.0808105
21	0.914888	0.0281002	0.0246075	0.032404
22	0.25	0.25	0.25	0.25


TF	Unknown
TF Name	Unknown
Gene	CM002887.2_7088219-7089245(-)_1
Motif	CM002887.2_7088219-7089245(-)_1|1|1x0
Family	C2H2 ZF
Species	Unknown
Pos	A	C	G	T
1	0.438874	0.166543	0.185735	0.208848
2	0.0500434	0.0461769	0.867402	0.0363773
3	0.94178	0.0188356	0.019118	0.0202669
4	0.632239	0.155583	0.102902	0.109276
5	0.201328	0.114494	0.107514	0.576665
6	0.774675	0.0641285	0.0979398	0.0632563
7	0.436395	0.0844149	0.372938	0.106253
8	0.0627931	0.710136	0.0455283	0.181543
9	0.919642	0.027655	0.0263562	0.0263468
10	0.25	0.25	0.25	0.25


TF	Unknown
TF Name	Unknown
Gene	CM002887.2_7088219-7089245(-)_1
Motif	CM002887.2_7088219-7089245(-)_1|2|1x0
Family	C2H2 ZF
Species	Unknown
Pos	A	C	G	T
1	0.511325	0.0861275	0.298778	0.10377
2	0.776293	0.0830626	0.0834262	0.0572185
3	0.0400663	0.134983	0.0336663	0.791284
4	0.419839	0.106856	0.393632	0.0796733
5	0.0221276	0.888046	0.0177609	0.0720656
6	0.937712	0.023468	0.01877	0.0200504
7	0.616897	0.160633	0.108028	0.114442
8	0.205135	0.119343	0.112352	0.563169
9	0.757992	0.0693761	0.104161	0.0684704
10	0.25	0.25	0.25	0.25


TF	Unknown
TF Name	Unknown
Gene	CM002887.2_7088219-7089245(-)_1
Motif	CM002887.2_7088219-7089245(-)_1|3|1x0
Family	C2H2 ZF
Species	Unknown
Pos	A	C	G	T
1	0.328181	0.216718	0.227611	0.22749
2	0.0477253	0.101144	0.0850682	0.766063
3	0.0184813	0.0256657	0.924065	0.0317885
4	0.25	0.25	0.25	0.25


TF	Unknown
TF Name	Unknown
Gene	CM002887.2_7098950-7100171(-)_1
Motif	CM002887.2_7098950-7100171(-)_1|1|1x0
Family	C2H2 ZF
Species	Unknown
Pos	A	C	G	T
1	0.429761	0.165781	0.149357	0.255101
2	0.0702751	0.830992	0.0539808	0.0447521
3	0.665874	0.0523243	0.108013	0.173789
4	0.447084	0.208036	0.0952613	0.249618
5	0.681984	0.0739644	0.135914	0.108137
6	0.234926	0.169808	0.275624	0.319641
7	0.258052	0.237949	0.282403	0.221596
8	0.102298	0.453549	0.134326	0.309827
9	0.089534	0.108964	0.0807177	0.720784
10	0.588252	0.137124	0.204284	0.0703399
11	0.793078	0.0368009	0.113692	0.0564293
12	0.0926791	0.102149	0.0717702	0.733402
13	0.504048	0.0931904	0.299362	0.1034
14	0.141049	0.345487	0.151801	0.361662
15	0.0493976	0.0258593	0.0437164	0.881027
16	0.677284	0.172884	0.0996232	0.0502086
17	0.758884	0.105653	0.0670282	0.0684354
18	0.828898	0.0643376	0.0542551	0.0525089
19	0.64389	0.0755061	0.163129	0.117475
20	0.168079	0.0255528	0.73888	0.0674876
21	0.176102	0.0685003	0.0943513	0.661046
22	0.554897	0.109646	0.269289	0.0661679
23	0.091166	0.440235	0.0828981	0.385701
24	0.0275553	0.0188715	0.930838	0.0227351
25	0.330062	0.406259	0.113312	0.150367
26	0.695939	0.0743369	0.144241	0.0854836
27	0.630337	0.103825	0.145859	0.119978
28	0.254013	0.187095	0.343294	0.215599
29	0.195359	0.11313	0.43432	0.257191
30	0.127638	0.142313	0.259166	0.470883
31	0.210148	0.121268	0.263888	0.404695
32	0.119876	0.54951	0.1323	0.198313
33	0.0185559	0.0256576	0.927793	0.0279932
34	0.465388	0.128545	0.288283	0.117784
35	0.931595	0.0243178	0.023329	0.0207587
36	0.0487507	0.130438	0.0518944	0.768917
37	0.365107	0.229988	0.117885	0.28702
38	0.0838501	0.0786824	0.70393	0.133538
39	0.0497531	0.0396721	0.863591	0.0469841
40	0.25	0.25	0.25	0.25


TF	Unknown
TF Name	Unknown
Gene	CM002887.2_7113062-7114160(-)_1
Motif	CM002887.2_7113062-7114160(-)_1|1|1x0
Family	C2H2 ZF
Species	Unknown
Pos	A	C	G	T
1	0.319139	0.0796048	0.394426	0.20683
2	0.697932	0.10682	0.0727092	0.122539
3	0.0200485	0.0305793	0.913139	0.0362334
4	0.587037	0.170211	0.118156	0.124596
5	0.212103	0.128855	0.121893	0.537149
6	0.723956	0.0802127	0.116583	0.0792487
7	0.591642	0.174045	0.155088	0.0792251
8	0.86419	0.0367098	0.0659399	0.0331599
9	0.0363875	0.0329785	0.0450116	0.885622
10	0.532975	0.121578	0.265572	0.0798761
11	0.0822562	0.243475	0.119206	0.555063
12	0.0458495	0.0258197	0.0314612	0.89687
13	0.587037	0.170211	0.118156	0.124596
14	0.212103	0.128855	0.121893	0.537149
15	0.723956	0.0802127	0.116583	0.0792487
16	0.284876	0.0966408	0.22173	0.396753
17	0.0703294	0.800036	0.0639048	0.0657294
18	0.0658233	0.760322	0.0686166	0.105239
19	0.148	0.0335116	0.785782	0.032706
20	0.0392742	0.842605	0.0285845	0.0895362
21	0.899596	0.0331763	0.0292558	0.0379722
22	0.568978	0.268645	0.0864234	0.0759536
23	0.779911	0.0683204	0.0874998	0.0642685
24	0.826199	0.0657361	0.0482481	0.0598171
25	0.0442546	0.0260487	0.911201	0.0184957
26	0.899462	0.0348162	0.0320134	0.0337088
27	0.823861	0.0621226	0.0415742	0.0724425
28	0.471528	0.125565	0.288138	0.114769
29	0.938011	0.0220757	0.0211531	0.0187602
30	0.0457118	0.125776	0.0487459	0.779766
31	0.245099	0.140391	0.337187	0.277323
32	0.21948	0.561803	0.0873499	0.131367
33	0.305661	0.173689	0.315929	0.204721
34	0.25	0.25	0.25	0.25


TF	Unknown
TF Name	Unknown
Gene	CM002887.2_7123914-7124802(-)_1
Motif	CM002887.2_7123914-7124802(-)_1|1|1x0
Family	C2H2 ZF
Species	Unknown
Pos	A	C	G	T
1	0.0348548	0.0210013	0.925631	0.0185126
2	0.0758527	0.135577	0.0593222	0.729248
3	0.0468203	0.031019	0.0324981	0.889663
4	0.523549	0.222451	0.111134	0.142867
5	0.56625	0.11762	0.162555	0.153575
6	0.0432545	0.036315	0.88356	0.0368709
7	0.664078	0.0855544	0.17589	0.0744778
8	0.626515	0.0783914	0.198915	0.0961778
9	0.0355256	0.0393939	0.0422242	0.882856
10	0.505069	0.1389	0.2563	0.0997314
11	0.835235	0.0716905	0.0453975	0.0476772
12	0.7172	0.140117	0.059952	0.0827315
13	0.481301	0.100412	0.299985	0.118302
14	0.723975	0.101321	0.101711	0.0729923
15	0.0538473	0.156783	0.0462019	0.743168
16	0.505069	0.1389	0.2563	0.0997314
17	0.835235	0.0716905	0.0453975	0.0476772
18	0.7172	0.140117	0.059952	0.0827315
19	0.418404	0.110744	0.364561	0.106291
20	0.85943	0.0571315	0.0355958	0.0478424
21	0.0585032	0.252494	0.0611013	0.627902
22	0.523549	0.222451	0.111134	0.142867
23	0.56625	0.11762	0.162555	0.153575
24	0.0432545	0.036315	0.88356	0.0368709
25	0.360715	0.1699	0.254193	0.215193
26	0.78354	0.0791379	0.0550888	0.0822331
27	0.284334	0.358824	0.091286	0.265556
28	0.25	0.25	0.25	0.25


TF	Unknown
TF Name	Unknown
Gene	CM002887.2_7133357-7134188(-)_1
Motif	CM002887.2_7133357-7134188(-)_1|1|1x0
Family	C2H2 ZF
Species	Unknown
Pos	A	C	G	T
1	0.351337	0.29817	0.111517	0.238976
2	0.0645344	0.0485777	0.82623	0.060658
3	0.856281	0.0478152	0.0508881	0.045016
4	0.592943	0.17362	0.154641	0.0787957
5	0.865477	0.0363261	0.0653961	0.0328007
6	0.0359979	0.0326133	0.0445657	0.886823
7	0.492354	0.0950247	0.299751	0.112871
8	0.743866	0.0944168	0.0947984	0.0669191
9	0.0484371	0.14872	0.0412449	0.761598
10	0.409794	0.115796	0.386111	0.0882985
11	0.0285237	0.863312	0.0232827	0.0848813
12	0.9184	0.0304671	0.0247875	0.0263452
13	0.284792	0.178931	0.360494	0.175784
14	0.1054	0.144301	0.278631	0.471668
15	0.637713	0.100596	0.116561	0.145129
16	0.0437986	0.0257285	0.912228	0.0182446
17	0.900585	0.034432	0.03165	0.0333327
18	0.825298	0.0616232	0.0411771	0.0719021
19	0.381392	0.105285	0.424375	0.088948
20	0.0614128	0.406466	0.0513022	0.480819
21	0.924806	0.0257455	0.0224791	0.0269693
22	0.276279	0.137176	0.21856	0.367985
23	0.259052	0.0951381	0.538362	0.107447
24	0.293464	0.255655	0.129401	0.321479
25	0.25	0.25	0.25	0.25


TF	Unknown
TF Name	Unknown
Gene	CM002887.2_7141362-7142511(-)_1
Motif	CM002887.2_7141362-7142511(-)_1|1|1x0
Family	C2H2 ZF
Species	Unknown
Pos	A	C	G	T
1	0.262024	0.177139	0.217028	0.343808
2	0.180277	0.155734	0.153966	0.510022
3	0.037467	0.0440117	0.0663751	0.852146
4	0.303632	0.142119	0.278629	0.27562
5	0.124373	0.243352	0.101877	0.530398
6	0.018577	0.0252436	0.0273294	0.92885
7	0.550331	0.272316	0.094038	0.0833153
8	0.753615	0.0768662	0.0969342	0.0725842
9	0.801123	0.0746638	0.0558701	0.0683426
10	0.345061	0.296034	0.118147	0.240757
11	0.0739106	0.0566889	0.799645	0.0697558
12	0.831237	0.0561588	0.0595225	0.0530822
13	0.564418	0.169199	0.123124	0.143259
14	0.222845	0.121562	0.153243	0.50235
15	0.776503	0.0700782	0.0823277	0.0710914
16	0.548899	0.158523	0.179216	0.113362
17	0.801995	0.0561047	0.0794239	0.062476
18	0.122189	0.0951317	0.0739634	0.708716
19	0.030143	0.0208321	0.93	0.0190247
20	0.929079	0.0280351	0.0235737	0.0193119
21	0.057895	0.0604611	0.0664505	0.815193
22	0.302175	0.0811371	0.41071	0.205978
23	0.110741	0.369697	0.152961	0.366601
24	0.0390683	0.075512	0.0426985	0.842721
25	0.162357	0.126761	0.581775	0.129107
26	0.0719832	0.200282	0.276338	0.451396
27	0.611316	0.21043	0.0557854	0.122468
28	0.294528	0.19404	0.241994	0.269439
29	0.498931	0.136457	0.156795	0.207817
30	0.0269965	0.0409774	0.897284	0.0347424
31	0.565105	0.177031	0.125726	0.132139
32	0.216859	0.135912	0.129016	0.518214
33	0.69768	0.0886936	0.125932	0.0876939
34	0.379507	0.07958	0.465226	0.0756874
35	0.0395384	0.829334	0.0364878	0.0946394
36	0.0197914	0.0295651	0.0214105	0.929233
37	0.25	0.25	0.25	0.25


TF	Unknown
TF Name	Unknown
Gene	CM002887.2_7155035-7156178(-)_1
Motif	CM002887.2_7155035-7156178(-)_1|1|1x0
Family	C2H2 ZF
Species	Unknown
Pos	A	C	G	T
1	0.432898	0.269928	0.154433	0.142742
2	0.0544645	0.126848	0.0700958	0.748592
3	0.0264615	0.0186061	0.930307	0.0246252
4	0.5604	0.21309	0.0972937	0.129217
5	0.6088	0.10314	0.148652	0.139408
6	0.0304279	0.0249734	0.919193	0.0254057
7	0.298869	0.190632	0.26739	0.243108
8	0.069125	0.0896069	0.118485	0.722783
9	0.67286	0.117687	0.116128	0.0933238
10	0.614681	0.161356	0.108773	0.115191
11	0.205672	0.120046	0.113054	0.561227
12	0.755537	0.0701522	0.105069	0.0692418
13	0.538409	0.125241	0.250207	0.0861428
14	0.877921	0.0548032	0.032707	0.0345684
15	0.765792	0.121056	0.0463962	0.0667559
16	0.614681	0.161356	0.108773	0.115191
17	0.205672	0.120046	0.113054	0.561227
18	0.755537	0.0701522	0.105069	0.0692418
19	0.265559	0.0897685	0.302497	0.342175
20	0.266849	0.308755	0.254163	0.170233
21	0.10559	0.379283	0.110847	0.404281
22	0.278917	0.0973225	0.360458	0.263303
23	0.144613	0.314424	0.165113	0.37585
24	0.760232	0.142661	0.0400192	0.0570887
25	0.285751	0.290558	0.139614	0.284077
26	0.156127	0.0587428	0.673524	0.111607
27	0.644762	0.117614	0.138875	0.0987493
28	0.592191	0.263249	0.0773137	0.0672464
29	0.810644	0.0583977	0.0762927	0.0546652
30	0.854667	0.0554907	0.0397289	0.0501129
31	0.337758	0.129467	0.290301	0.242475
32	0.139103	0.697376	0.0607437	0.102777
33	0.257175	0.301185	0.159828	0.281813
34	0.133906	0.0269103	0.812972	0.0262121
35	0.0316551	0.868781	0.0224587	0.0771048
36	0.921044	0.026058	0.0227478	0.0301502
37	0.25	0.25	0.25	0.25


TF	Unknown
TF Name	Unknown
Gene	CM002887.2_7167409-7168279(-)_1
Motif	CM002887.2_7167409-7168279(-)_1|1|1x0
Family	C2H2 ZF
Species	Unknown
Pos	A	C	G	T
1	0.0348548	0.0210013	0.925631	0.0185126
2	0.0758527	0.135577	0.0593222	0.729248
3	0.0468203	0.031019	0.0324981	0.889663
4	0.523549	0.222451	0.111134	0.142867
5	0.56625	0.11762	0.162555	0.153575
6	0.0432545	0.036315	0.88356	0.0368709
7	0.295427	0.193013	0.24178	0.26978
8	0.504331	0.134397	0.154859	0.206413
9	0.0253308	0.0387717	0.903134	0.0327639
10	0.417491	0.295958	0.143549	0.143001
11	0.556113	0.155094	0.142765	0.146028
12	0.502493	0.190455	0.144321	0.162731
13	0.481301	0.100412	0.299985	0.118302
14	0.723975	0.101321	0.101711	0.0729923
15	0.0538473	0.156783	0.0462019	0.743168
16	0.523549	0.222451	0.111134	0.142867
17	0.56625	0.11762	0.162555	0.153575
18	0.0432545	0.036315	0.88356	0.0368709
19	0.664078	0.0855544	0.17589	0.0744778
20	0.626515	0.0783914	0.198915	0.0961778
21	0.0355256	0.0393939	0.0422242	0.882856
22	0.505069	0.1389	0.2563	0.0997314
23	0.835235	0.0716905	0.0453975	0.0476772
24	0.7172	0.140117	0.059952	0.0827315
25	0.32806	0.140384	0.28691	0.244647
26	0.155969	0.649813	0.0749056	0.119313
27	0.257017	0.29559	0.168695	0.278697
28	0.25	0.25	0.25	0.25


TF	Unknown
TF Name	Unknown
Gene	CM002887.2_7178095-7179211(-)_1
Motif	CM002887.2_7178095-7179211(-)_1|1|1x0
Family	C2H2 ZF
Species	Unknown
Pos	A	C	G	T
1	0.289335	0.051699	0.366701	0.292265
2	0.105559	0.200889	0.104961	0.588592
3	0.0305307	0.0357624	0.903644	0.0300625
4	0.0370576	0.0251337	0.91942	0.0183884
5	0.0671647	0.13257	0.059403	0.740863
6	0.881367	0.0335493	0.0333322	0.0517514
7	0.272205	0.264141	0.265813	0.197841
8	0.151492	0.236797	0.159222	0.452489
9	0.108455	0.200052	0.185679	0.505815
10	0.183106	0.139471	0.27807	0.399353
11	0.113879	0.241796	0.193037	0.451288
12	0.0598208	0.0724665	0.0530122	0.814701
13	0.275882	0.23507	0.263515	0.225533
14	0.163283	0.485727	0.117024	0.233966
15	0.127014	0.334644	0.288378	0.249964
16	0.25	0.25	0.25	0.25


TF	Unknown
TF Name	Unknown
Gene	CM002887.2_7178095-7179211(-)_1
Motif	CM002887.2_7178095-7179211(-)_1|2|1x0
Family	C2H2 ZF
Species	Unknown
Pos	A	C	G	T
1	0.23043	0.237004	0.208201	0.324365
2	0.135075	0.200839	0.179225	0.484861
3	0.0968432	0.166873	0.249104	0.487179
4	0.25946	0.306764	0.0800527	0.353724
5	0.075699	0.197982	0.109715	0.616605
6	0.018374	0.0328055	0.918702	0.0301183
7	0.371977	0.156247	0.381903	0.0898735
8	0.228345	0.328473	0.119961	0.323221
9	0.0743696	0.067517	0.0714882	0.786625
10	0.160881	0.179688	0.366597	0.292834
11	0.106015	0.107187	0.140385	0.646412
12	0.167148	0.146182	0.220622	0.466048
13	0.25	0.25	0.25	0.25


TF	Unknown
TF Name	Unknown
Gene	CM002887.2_7216011-7217619(-)_1
Motif	CM002887.2_7216011-7217619(-)_1|1|1x0
Family	C2H2 ZF
Species	Unknown
Pos	A	C	G	T
1	0.360063	0.183487	0.166769	0.289681
2	0.145973	0.0943763	0.655917	0.103734
3	0.574944	0.113707	0.212367	0.0989815
4	0.285979	0.0997017	0.335746	0.278573
5	0.636942	0.0933821	0.10626	0.163416
6	0.0188143	0.0330263	0.925925	0.0222341
7	0.0461049	0.0363387	0.884052	0.0335042
8	0.0820786	0.211469	0.0910724	0.61538
9	0.0219563	0.0186426	0.932129	0.0272718
10	0.0894032	0.0530025	0.785343	0.0722509
11	0.204121	0.128573	0.196087	0.471219
12	0.0604233	0.0356551	0.853593	0.0503288
13	0.190179	0.140308	0.322857	0.346656
14	0.106598	0.118288	0.125972	0.649141
15	0.104671	0.108688	0.376451	0.41019
16	0.29754	0.281047	0.277044	0.144369
17	0.0573114	0.0871164	0.059968	0.795604
18	0.035466	0.0318952	0.891747	0.0408921
19	0.290748	0.22921	0.16395	0.316092
20	0.188153	0.151831	0.250872	0.409144
21	0.150381	0.160298	0.120392	0.568929
22	0.293193	0.244791	0.174683	0.287333
23	0.172089	0.159253	0.142623	0.526035
24	0.147191	0.142859	0.124853	0.585097
25	0.422173	0.313339	0.155	0.109488
26	0.0457266	0.071227	0.0449142	0.838132
27	0.886907	0.0334569	0.0367326	0.0429038
28	0.350113	0.177436	0.357412	0.11504
29	0.235491	0.313114	0.142211	0.309184
30	0.10817	0.10028	0.104872	0.686678
31	0.1787	0.19487	0.340711	0.285718
32	0.135545	0.136718	0.168905	0.558832
33	0.185994	0.167452	0.231182	0.415372
34	0.224881	0.122894	0.27871	0.373515
35	0.115025	0.398403	0.0675258	0.419046
36	0.0253584	0.0336646	0.0368074	0.90417
37	0.289222	0.0583394	0.360494	0.291944
38	0.114231	0.207765	0.113629	0.564374
39	0.0377898	0.0437752	0.881184	0.0372507
40	0.133384	0.0447577	0.788491	0.0333679
41	0.0458661	0.776417	0.0380802	0.139636
42	0.886777	0.0326344	0.0367104	0.0438784
43	0.322599	0.243652	0.280038	0.15371
44	0.606683	0.118935	0.139172	0.13521
45	0.0863215	0.249853	0.269691	0.394135
46	0.225254	0.153625	0.298192	0.322929
47	0.145083	0.266869	0.193141	0.394908
48	0.109187	0.172569	0.238173	0.480071
49	0.274036	0.236143	0.262598	0.227223
50	0.169901	0.46808	0.124656	0.237363
51	0.133681	0.32899	0.28649	0.250839
52	0.25	0.25	0.25	0.25


TF	Unknown
TF Name	Unknown
Gene	CM002887.2_7229826-7231395(-)_1
Motif	CM002887.2_7229826-7231395(-)_1|1|1x0
Family	C2H2 ZF
Species	Unknown
Pos	A	C	G	T
1	0.292413	0.307944	0.143869	0.255774
2	0.075593	0.0436458	0.834815	0.0459458
3	0.874187	0.0420211	0.0412051	0.042587
4	0.413921	0.192378	0.257445	0.136256
5	0.240509	0.192338	0.146965	0.420188
6	0.274934	0.271578	0.182964	0.270524
7	0.169818	0.121016	0.166289	0.542877
8	0.15144	0.0607555	0.611388	0.176417
9	0.0187867	0.0192469	0.939333	0.0226336
10	0.367821	0.181326	0.230363	0.220491
11	0.171489	0.0996888	0.626389	0.102433
12	0.163606	0.0987921	0.0841945	0.653407
13	0.199799	0.090634	0.334633	0.374933
14	0.203995	0.122918	0.191197	0.48189
15	0.116919	0.121895	0.432803	0.328384
16	0.0812099	0.0381009	0.847556	0.0331328
17	0.153231	0.60654	0.0590532	0.181176
18	0.203008	0.191215	0.11041	0.495367
19	0.287391	0.167236	0.27673	0.268642
20	0.183906	0.142004	0.134079	0.540012
21	0.438031	0.134121	0.292609	0.13524
22	0.396734	0.122745	0.362429	0.118092
23	0.149292	0.356046	0.106045	0.388617
24	0.0967346	0.085009	0.0612839	0.756972
25	0.269535	0.212127	0.336303	0.182035
26	0.117949	0.236064	0.138574	0.507413
27	0.430261	0.139805	0.28989	0.140044
28	0.27623	0.245694	0.19082	0.287255
29	0.155443	0.211954	0.110339	0.522264
30	0.0302725	0.0340397	0.89986	0.0358279
31	0.185823	0.200778	0.33077	0.282629
32	0.147695	0.148836	0.179783	0.523686
33	0.193232	0.175925	0.234682	0.396161
34	0.32846	0.211484	0.304734	0.155322
35	0.126837	0.383827	0.159799	0.329537
36	0.0819799	0.0769962	0.0834222	0.757602
37	0.288589	0.0690281	0.351368	0.291015
38	0.127067	0.216853	0.126469	0.529612
39	0.0504956	0.057585	0.842068	0.0498515
40	0.059931	0.0434099	0.863173	0.0334857
41	0.0908454	0.159807	0.0820356	0.667313
42	0.815018	0.0539622	0.0536721	0.077348
43	0.268604	0.261978	0.263354	0.206064
44	0.167419	0.242626	0.174484	0.415471
45	0.127891	0.212668	0.199897	0.459544
46	0.195172	0.155675	0.276145	0.373007
47	0.132313	0.247302	0.205109	0.415276
48	0.0845419	0.0991407	0.0764685	0.739849
49	0.271446	0.237646	0.261299	0.229609
50	0.179219	0.443256	0.1359	0.241625
51	0.143536	0.320951	0.283636	0.251878
52	0.25	0.25	0.25	0.25


TF	Unknown
TF Name	Unknown
Gene	CM002887.2_7245172-7246867(-)_1
Motif	CM002887.2_7245172-7246867(-)_1|1|1x0
Family	C2H2 ZF
Species	Unknown
Pos	A	C	G	T
1	0.0968907	0.0599354	0.752436	0.0907383
2	0.105568	0.434902	0.0783669	0.381164
3	0.0339038	0.0215503	0.911761	0.0327851
4	0.0348548	0.0210013	0.925631	0.0185126
5	0.0758527	0.135577	0.0593222	0.729248
6	0.0468203	0.031019	0.0324981	0.889663
7	0.166871	0.215876	0.10809	0.509163
8	0.19435	0.140736	0.209443	0.455471
9	0.213431	0.10553	0.0883713	0.592667
10	0.484055	0.146135	0.288183	0.0816271
11	0.130282	0.553896	0.101726	0.214096
12	0.161614	0.225077	0.310012	0.303297
13	0.2963	0.198126	0.293179	0.212395
14	0.18739	0.537837	0.0796084	0.195165
15	0.126547	0.363497	0.196163	0.313793
16	0.25	0.25	0.25	0.25


TF	Unknown
TF Name	Unknown
Gene	CM002887.2_7245172-7246867(-)_1
Motif	CM002887.2_7245172-7246867(-)_1|2|1x0
Family	C2H2 ZF
Species	Unknown
Pos	A	C	G	T
1	0.245167	0.142568	0.383491	0.228773
2	0.29229	0.116126	0.282127	0.309457
3	0.0981776	0.197437	0.141367	0.563019
4	0.492638	0.226544	0.13608	0.144738
5	0.67137	0.122382	0.105891	0.100357
6	0.453369	0.123214	0.29898	0.124437
7	0.263199	0.327383	0.105617	0.303801
8	0.0241334	0.0201339	0.930948	0.0247851
9	0.910864	0.029661	0.0316013	0.0278734
10	0.33413	0.250267	0.104318	0.311284
11	0.0873442	0.0827289	0.751973	0.0779536
12	0.0618603	0.0459665	0.835555	0.0566181
13	0.23079	0.143672	0.180395	0.445143
14	0.130921	0.0663262	0.712564	0.0901889
15	0.0188171	0.0197135	0.940855	0.0206144
16	0.389217	0.170727	0.22564	0.214415
17	0.151429	0.080487	0.68501	0.0830741
18	0.14212	0.0789605	0.0655402	0.71338
19	0.188542	0.0750637	0.343842	0.392552
20	0.192162	0.106498	0.17819	0.523151
21	0.10025	0.105239	0.460605	0.333906
22	0.0970557	0.0340001	0.83672	0.0322241
23	0.0702607	0.632917	0.0457619	0.251061
24	0.0671712	0.0505416	0.0437882	0.838499
25	0.276943	0.113192	0.401402	0.208463
26	0.109719	0.179577	0.123672	0.587032
27	0.146103	0.133125	0.375169	0.345603
28	0.416911	0.106276	0.375217	0.101597
29	0.133822	0.368393	0.0898377	0.407947
30	0.0744161	0.0640156	0.0437225	0.817846
31	0.331705	0.219885	0.126539	0.321871
32	0.190609	0.0819454	0.131983	0.595462
33	0.768697	0.0766538	0.0825252	0.072124
34	0.497952	0.111654	0.262543	0.127851
35	0.15341	0.191543	0.0656162	0.589431
36	0.0473715	0.0273727	0.0420048	0.883251
37	0.163526	0.14954	0.450962	0.235972
38	0.47919	0.113438	0.190554	0.216819
39	0.0924615	0.178264	0.421644	0.307631
40	0.22849	0.1496	0.370779	0.251131
41	0.0676807	0.0443532	0.116771	0.771195
42	0.0289257	0.0252012	0.0471264	0.898747
43	0.25	0.25	0.25	0.25


TF	Unknown
TF Name	Unknown
Gene	CM002887.2_7263565-7264453(-)_1
Motif	CM002887.2_7263565-7264453(-)_1|1|1x0
Family	C2H2 ZF
Species	Unknown
Pos	A	C	G	T
1	0.377784	0.148167	0.28816	0.185889
2	0.147825	0.146036	0.149588	0.556551
3	0.0555083	0.0527042	0.0734332	0.818354
4	0.660689	0.134427	0.142515	0.0623684
5	0.130832	0.419258	0.0723846	0.377525
6	0.897198	0.0308397	0.0394416	0.0325205
7	0.442894	0.122264	0.335269	0.0995728
8	0.0829973	0.659903	0.0561576	0.200942
9	0.912543	0.0301926	0.0284143	0.0288505
10	0.483725	0.105643	0.350535	0.0600974
11	0.0491484	0.158479	0.0375453	0.754827
12	0.937548	0.018751	0.0201908	0.0235107
13	0.230688	0.317243	0.182119	0.26995
14	0.328805	0.0863867	0.422467	0.162341
15	0.332756	0.164411	0.315657	0.187176
16	0.488905	0.107532	0.222713	0.18085
17	0.219641	0.276251	0.14501	0.359098
18	0.0739997	0.0686819	0.473147	0.384171
19	0.0358325	0.0216904	0.922116	0.020361
20	0.0632775	0.0641527	0.053502	0.819068
21	0.075598	0.0305356	0.811743	0.0821237
22	0.0451543	0.0248215	0.90388	0.0261437
23	0.913476	0.0313943	0.0285986	0.0265306
24	0.0956231	0.19854	0.0674439	0.638393
25	0.273024	0.46297	0.155989	0.108016
26	0.0716193	0.107761	0.397261	0.423359
27	0.0764799	0.0474619	0.189767	0.686291
28	0.25	0.25	0.25	0.25


TF	Unknown
TF Name	Unknown
Gene	CM002887.2_7276574-7277447(-)_1
Motif	CM002887.2_7276574-7277447(-)_1|1|1x0
Family	C2H2 ZF
Species	Unknown
Pos	A	C	G	T
1	0.458706	0.157989	0.214191	0.169114
2	0.173127	0.214393	0.0825418	0.529938
3	0.053734	0.0355247	0.0503145	0.860427
4	0.520829	0.201593	0.192758	0.0848209
5	0.139183	0.321857	0.104073	0.434887
6	0.870266	0.0368713	0.0497619	0.0431004
7	0.324042	0.128407	0.413503	0.134047
8	0.0874717	0.441531	0.11506	0.355938
9	0.0484553	0.0373409	0.873397	0.0408069
10	0.483725	0.105643	0.350535	0.0600974
11	0.0491484	0.158479	0.0375453	0.754827
12	0.937548	0.018751	0.0201908	0.0235107
13	0.230688	0.317243	0.182119	0.26995
14	0.328805	0.0863867	0.422467	0.162341
15	0.332756	0.164411	0.315657	0.187176
16	0.425811	0.220904	0.142585	0.2107
17	0.248597	0.295762	0.17537	0.280271
18	0.0680241	0.0666016	0.556094	0.309281
19	0.262152	0.139348	0.332457	0.266043
20	0.0908334	0.132466	0.130783	0.645918
21	0.0334508	0.0301533	0.905005	0.0313911
22	0.0451543	0.0248215	0.90388	0.0261437
23	0.913476	0.0313943	0.0285986	0.0265306
24	0.0956231	0.19854	0.0674439	0.638393
25	0.15564	0.686186	0.0576025	0.100571
26	0.0711438	0.0720999	0.485164	0.371593
27	0.0659779	0.0595831	0.294863	0.579576
28	0.25	0.25	0.25	0.25


TF	Unknown
TF Name	Unknown
Gene	CM002887.2_7295365-7296343(-)_1
Motif	CM002887.2_7295365-7296343(-)_1|1|1x0
Family	C2H2 ZF
Species	Unknown
Pos	A	C	G	T
1	0.218381	0.139898	0.510115	0.131606
2	0.52832	0.18776	0.15289	0.131031
3	0.186084	0.373295	0.234959	0.205661
4	0.0376406	0.0184618	0.923092	0.0208054
5	0.917733	0.0310173	0.026786	0.0244641
6	0.104932	0.100075	0.0534131	0.741579
7	0.698799	0.0852076	0.14993	0.0660634
8	0.852762	0.0642956	0.0377139	0.0452284
9	0.0356504	0.0569172	0.0462306	0.861202
10	0.485984	0.128449	0.2831	0.102467
11	0.179793	0.0913421	0.236141	0.492724
12	0.320445	0.163438	0.261807	0.254309
13	0.25	0.25	0.25	0.25


TF	Unknown
TF Name	Unknown
Gene	CM002887.2_7295365-7296343(-)_1
Motif	CM002887.2_7295365-7296343(-)_1|2|1x0
Family	C2H2 ZF
Species	Unknown
Pos	A	C	G	T
1	0.240172	0.0809308	0.546197	0.132699
2	0.807461	0.0634084	0.0650761	0.064054
3	0.0599845	0.795931	0.0631727	0.0809117
4	0.0361502	0.0295198	0.915812	0.0185176
5	0.933532	0.0227843	0.0250126	0.0186707
6	0.0484148	0.0429662	0.0642029	0.844416
7	0.345204	0.184099	0.331948	0.138749
8	0.320423	0.318054	0.123125	0.238398
9	0.28125	0.166098	0.147374	0.405278
10	0.246072	0.188435	0.30276	0.262733
11	0.198333	0.197285	0.245533	0.358848
12	0.180916	0.200859	0.324652	0.293573
13	0.211515	0.340871	0.175395	0.272219
14	0.300874	0.131083	0.363871	0.204173
15	0.280682	0.222508	0.316229	0.180581
16	0.282537	0.18851	0.162548	0.366406
17	0.267145	0.245829	0.212226	0.274799
18	0.115715	0.365772	0.372101	0.146413
19	0.25	0.25	0.25	0.25


TF	Unknown
TF Name	Unknown
Gene	CM002887.2_7303750-7305043(-)_1
Motif	CM002887.2_7303750-7305043(-)_1|1|1x0
Family	C2H2 ZF
Species	Unknown
Pos	A	C	G	T
1	0.352006	0.117741	0.329882	0.200371
2	0.266332	0.196187	0.186943	0.350539
3	0.150733	0.181665	0.100635	0.566967
4	0.321677	0.20577	0.177559	0.294994
5	0.281803	0.195431	0.136148	0.386619
6	0.132427	0.077649	0.537432	0.252492
7	0.191202	0.0663436	0.386951	0.355503
8	0.194636	0.278911	0.195344	0.331109
9	0.176274	0.395178	0.292861	0.135687
10	0.278127	0.185063	0.144095	0.392715
11	0.113385	0.0308663	0.817245	0.0385033
12	0.346318	0.21565	0.131567	0.306465
13	0.326123	0.0778384	0.385745	0.210293
14	0.0647446	0.151568	0.0901556	0.693532
15	0.0969931	0.0500387	0.0331606	0.819808
16	0.558969	0.113336	0.156855	0.17084
17	0.206152	0.111834	0.634274	0.0477404
18	0.193977	0.659633	0.0659146	0.0804756
19	0.212827	0.119505	0.149335	0.518332
20	0.0658058	0.765137	0.0691675	0.09989
21	0.114234	0.324231	0.239287	0.322248
22	0.347229	0.29054	0.244558	0.117673
23	0.0715739	0.335805	0.0746502	0.517971
24	0.560721	0.112888	0.233202	0.0931894
25	0.227347	0.327054	0.17358	0.272019
26	0.333831	0.0726025	0.444399	0.149168
27	0.343959	0.153821	0.32386	0.17836
28	0.39895	0.15184	0.286547	0.162663
29	0.200614	0.142974	0.155812	0.5006
30	0.117687	0.253238	0.48766	0.141415
31	0.304395	0.112358	0.260038	0.323209
32	0.0848644	0.140858	0.237129	0.537148
33	0.0193832	0.0213548	0.939925	0.0193368
34	0.459566	0.226086	0.134292	0.180056
35	0.0295015	0.0266336	0.032984	0.910881
36	0.93468	0.0186936	0.019935	0.0266914
37	0.195511	0.356634	0.149987	0.297868
38	0.166164	0.182715	0.251489	0.399632
39	0.139011	0.122879	0.308191	0.429919
40	0.28065	0.235265	0.307644	0.176441
41	0.210421	0.335053	0.103238	0.351288
42	0.126084	0.132417	0.29088	0.450619
43	0.25	0.25	0.25	0.25


TF	Unknown
TF Name	Unknown
Gene	CM002887.2_7335324-7336113(-)_1
Motif	CM002887.2_7335324-7336113(-)_1|1|1x0
Family	C2H2 ZF
Species	Unknown
Pos	A	C	G	T
1	0.109832	0.13143	0.603762	0.154976
2	0.100128	0.0534811	0.025809	0.820582
3	0.0199304	0.0152532	0.762661	0.202156
4	0.25	0.25	0.25	0.25


TF	Unknown
TF Name	Unknown
Gene	CM002887.2_7335324-7336113(-)_1
Motif	CM002887.2_7335324-7336113(-)_1|2|1x0
Family	C2H2 ZF
Species	Unknown
Pos	A	C	G	T
1	0.23156	0.160757	0.273268	0.334415
2	0.232675	0.23396	0.272158	0.261208
3	0.201125	0.204366	0.263524	0.330986
4	0.361156	0.211358	0.187947	0.239539
5	0.682771	0.0644989	0.186014	0.0667164
6	0.127771	0.361541	0.262217	0.248471
7	0.295709	0.15529	0.272006	0.276995
8	0.216064	0.109933	0.210099	0.463904
9	0.405484	0.164038	0.276809	0.153669
10	0.23079	0.143672	0.180395	0.445143
11	0.130921	0.0663262	0.712564	0.0901889
12	0.0188171	0.0197135	0.940855	0.0206144
13	0.172416	0.0861389	0.640392	0.101053
14	0.119734	0.0667413	0.408797	0.404728
15	0.0691014	0.735038	0.0716027	0.124258
16	0.319087	0.0620076	0.220248	0.398657
17	0.108388	0.196017	0.199962	0.495633
18	0.0407199	0.0424292	0.879877	0.0369743
19	0.672365	0.0846644	0.161655	0.0813149
20	0.196992	0.404341	0.0750931	0.323574
21	0.0238269	0.0195356	0.0266104	0.930027
22	0.25	0.25	0.25	0.25


TF	Unknown
TF Name	Unknown
Gene	CM002887.2_7351023-7352010(-)_1
Motif	CM002887.2_7351023-7352010(-)_1|1|1x0
Family	C2H2 ZF
Species	Unknown
Pos	A	C	G	T
1	0.0502369	0.0296245	0.899044	0.0210942
2	0.792909	0.077988	0.0849449	0.0441576
3	0.108579	0.102844	0.639789	0.148788
4	0.310909	0.173886	0.287959	0.227246
5	0.694703	0.0742559	0.156219	0.0748217
6	0.304957	0.322481	0.0982559	0.274307
7	0.054458	0.0395445	0.870376	0.0356219
8	0.115561	0.217782	0.125883	0.540774
9	0.107025	0.131992	0.488805	0.272178
10	0.0367587	0.0247783	0.920062	0.0184012
11	0.112245	0.129785	0.0909554	0.667014
12	0.137272	0.0618139	0.0683955	0.732519
13	0.29474	0.141368	0.249506	0.314386
14	0.386137	0.130377	0.232654	0.250832
15	0.201904	0.148707	0.392176	0.257214
16	0.257451	0.168949	0.235546	0.338054
17	0.096817	0.0899567	0.567127	0.246099
18	0.0464244	0.0447444	0.862419	0.0464125
19	0.164336	0.107373	0.626941	0.101351
20	0.259352	0.18798	0.164372	0.388295
21	0.220577	0.186558	0.262078	0.330786
22	0.658493	0.155755	0.125904	0.0598475
23	0.094562	0.355137	0.0636166	0.486685
24	0.868947	0.0367128	0.0381257	0.0562141
25	0.0453791	0.0318967	0.9003	0.0224245
26	0.889338	0.0373753	0.0362447	0.0370419
27	0.817167	0.0414165	0.0421444	0.0992726
28	0.180399	0.153234	0.0766709	0.589697
29	0.140783	0.112825	0.27137	0.475022
30	0.165405	0.148171	0.401295	0.285129
31	0.25	0.25	0.25	0.25


TF	Unknown
TF Name	Unknown
Gene	CM002887.2_7366778-7367588(-)_1
Motif	CM002887.2_7366778-7367588(-)_1|1|1x0
Family	C2H2 ZF
Species	Unknown
Pos	A	C	G	T
1	0.296311	0.133022	0.17726	0.393407
2	0.106482	0.0778948	0.724089	0.0915345
3	0.0960099	0.0549238	0.786294	0.0627722
4	0.697598	0.118404	0.119496	0.0645016
5	0.113637	0.525585	0.0767875	0.28399
6	0.863983	0.0398696	0.0526217	0.0435252
7	0.267703	0.205492	0.242575	0.28423
8	0.221404	0.0438357	0.679689	0.0550718
9	0.333671	0.117333	0.196638	0.352358
10	0.424446	0.222299	0.206137	0.147119
11	0.105222	0.248367	0.114257	0.532155
12	0.0187109	0.0202155	0.935544	0.0255297
13	0.125316	0.07594	0.689068	0.109676
14	0.50425	0.186697	0.15225	0.156804
15	0.23246	0.286907	0.153568	0.327065
16	0.0930981	0.0490326	0.819815	0.0380542
17	0.91783	0.0302684	0.0250179	0.0268835
18	0.0299006	0.913603	0.0248577	0.0316383
19	0.205429	0.144015	0.29276	0.357796
20	0.161165	0.191142	0.542305	0.105387
21	0.147321	0.670313	0.0612908	0.121075
22	0.192205	0.279111	0.164798	0.363886
23	0.194211	0.170515	0.286258	0.349016
24	0.185615	0.133044	0.18675	0.494591
25	0.25	0.25	0.25	0.25


TF	Unknown
TF Name	Unknown
Gene	CM002887.2_7378407-7379304(-)_1
Motif	CM002887.2_7378407-7379304(-)_1|1|1x0
Family	C2H2 ZF
Species	Unknown
Pos	A	C	G	T
1	0.325888	0.178451	0.223573	0.272089
2	0.0580233	0.0316864	0.873715	0.036575
3	0.886278	0.0349999	0.0385404	0.0401818
4	0.304148	0.19949	0.14168	0.354681
5	0.0877549	0.0572409	0.794682	0.0603225
6	0.0808141	0.0402002	0.831886	0.0470993
7	0.395159	0.184117	0.200646	0.220078
8	0.0820436	0.0770052	0.777144	0.0638071
9	0.876674	0.0401553	0.040629	0.0425415
10	0.267703	0.205492	0.242575	0.28423
11	0.221404	0.0438357	0.679689	0.0550718
12	0.333671	0.117333	0.196638	0.352358
13	0.424446	0.222299	0.206137	0.147119
14	0.105222	0.248367	0.114257	0.532155
15	0.0187109	0.0202155	0.935544	0.0255297
16	0.125316	0.07594	0.689068	0.109676
17	0.50425	0.186697	0.15225	0.156804
18	0.23246	0.286907	0.153568	0.327065
19	0.0930981	0.0490326	0.819815	0.0380542
20	0.91783	0.0302684	0.0250179	0.0268835
21	0.0299006	0.913603	0.0248577	0.0316383
22	0.205429	0.144015	0.29276	0.357796
23	0.161165	0.191142	0.542305	0.105387
24	0.147321	0.670313	0.0612908	0.121075
25	0.134164	0.160524	0.086301	0.61901
26	0.326999	0.192628	0.156356	0.324017
27	0.0798775	0.0824114	0.0604998	0.777211
28	0.25	0.25	0.25	0.25


TF	Unknown
TF Name	Unknown
Gene	CM002887.2_7395256-7396468(-)_1
Motif	CM002887.2_7395256-7396468(-)_1|1|1x0
Family	C2H2 ZF
Species	Unknown
Pos	A	C	G	T
1	0.574892	0.164536	0.122493	0.138078
2	0.165759	0.11666	0.104942	0.61264
3	0.815526	0.0569615	0.0636933	0.0638188
4	0.0781085	0.0381167	0.855971	0.0278041
5	0.929675	0.0292749	0.0224568	0.0185935
6	0.0481677	0.853681	0.0384579	0.0596938
7	0.32703	0.177765	0.206346	0.288859
8	0.521011	0.099008	0.11355	0.266431
9	0.0218189	0.0293729	0.923025	0.0257833
10	0.272419	0.169123	0.451054	0.107404
11	0.0566934	0.107512	0.0699028	0.765892
12	0.0342404	0.0357366	0.886117	0.043906
13	0.398977	0.200845	0.150703	0.249475
14	0.100265	0.134527	0.162697	0.602512
15	0.0588606	0.0465131	0.832164	0.0624624
16	0.574892	0.164536	0.122493	0.138078
17	0.165759	0.11666	0.104942	0.61264
18	0.815526	0.0569615	0.0636933	0.0638188
19	0.47867	0.241675	0.136808	0.142847
20	0.849294	0.0543515	0.0522572	0.0440973
21	0.0731886	0.796617	0.0517636	0.078431
22	0.342993	0.289627	0.126259	0.241122
23	0.04528	0.0360366	0.875795	0.0428883
24	0.852446	0.0419904	0.0584572	0.0471066
25	0.24337	0.222622	0.261756	0.272252
26	0.194713	0.167458	0.186915	0.450914
27	0.200434	0.151015	0.399503	0.249049
28	0.346504	0.11907	0.365023	0.169402
29	0.224129	0.243127	0.10307	0.429674
30	0.0717548	0.189733	0.11144	0.627073
31	0.252856	0.242873	0.123766	0.380505
32	0.0879864	0.0930101	0.706054	0.112949
33	0.0769206	0.058963	0.802406	0.0617102
34	0.207797	0.486912	0.0595599	0.245732
35	0.0822117	0.0988541	0.361372	0.457562
36	0.110515	0.0917485	0.0981583	0.699578
37	0.25	0.25	0.25	0.25


TF	Unknown
TF Name	Unknown
Gene	CM002887.2_7415259-7416555(-)_1
Motif	CM002887.2_7415259-7416555(-)_1|1|1x0
Family	C2H2 ZF
Species	Unknown
Pos	A	C	G	T
1	0.336087	0.144329	0.391384	0.1282
2	0.872458	0.0568222	0.035165	0.0355552
3	0.0473294	0.861555	0.037377	0.0537386
4	0.353996	0.140405	0.256487	0.249112
5	0.0693247	0.829922	0.0484548	0.0522982
6	0.0868514	0.697735	0.060867	0.154547
7	0.346965	0.290778	0.122149	0.240108
8	0.0403089	0.031755	0.889849	0.0380874
9	0.867701	0.0373676	0.0527955	0.0421363
10	0.330522	0.174841	0.204307	0.290331
11	0.532946	0.0940413	0.108516	0.264497
12	0.0186725	0.0254729	0.933624	0.0222303
13	0.271784	0.165177	0.460245	0.102794
14	0.0516267	0.10074	0.0642534	0.783379
15	0.0300607	0.0314342	0.899529	0.0389766
16	0.252179	0.241788	0.119561	0.386472
17	0.0822096	0.0871191	0.723955	0.106716
18	0.0707492	0.0535927	0.819454	0.0562037
19	0.43537	0.14351	0.288034	0.133086
20	0.891085	0.0383879	0.0370377	0.0334899
21	0.065837	0.153871	0.0694832	0.710809
22	0.418357	0.19916	0.220687	0.161797
23	0.711963	0.0982553	0.115249	0.0745327
24	0.17895	0.533029	0.130646	0.157375
25	0.204228	0.497086	0.0553616	0.243325
26	0.0774166	0.0938574	0.363542	0.465184
27	0.104379	0.0859381	0.0922195	0.717463
28	0.25	0.25	0.25	0.25


TF	Unknown
TF Name	Unknown
Gene	CM002887.2_7415259-7416555(-)_1
Motif	CM002887.2_7415259-7416555(-)_1|2|1x0
Family	C2H2 ZF
Species	Unknown
Pos	A	C	G	T
1	0.679253	0.129859	0.0879004	0.102987
2	0.128059	0.080473	0.06996	0.721508
3	0.910474	0.026954	0.0312452	0.0313266
4	0.556206	0.225271	0.106141	0.112381
5	0.933354	0.0246128	0.0233664	0.0186671
6	0.0381166	0.896006	0.0241092	0.0417684
7	0.556206	0.225271	0.106141	0.112381
8	0.933354	0.0246128	0.0233664	0.0186671
9	0.0381166	0.896006	0.0241092	0.0417684
10	0.25	0.25	0.25	0.25


TF	Unknown
TF Name	Unknown
Gene	CM002887.2_7435804-7437055(-)_1
Motif	CM002887.2_7435804-7437055(-)_1|1|1x0
Family	C2H2 ZF
Species	Unknown
Pos	A	C	G	T
1	0.603605	0.210083	0.101718	0.0845943
2	0.877954	0.04929	0.038711	0.034045
3	0.822287	0.0676416	0.0497757	0.0602956
4	0.117577	0.0361122	0.822287	0.0240232
5	0.0572551	0.790155	0.019618	0.132972
6	0.0649962	0.827965	0.0385823	0.0684566
7	0.348421	0.124422	0.419461	0.107696
8	0.929233	0.0333458	0.0185847	0.0188362
9	0.0268778	0.921587	0.0201602	0.0313751
10	0.443721	0.172285	0.130346	0.253649
11	0.108113	0.0759931	0.233789	0.582105
12	0.852204	0.0450733	0.0523079	0.0504146
13	0.348421	0.124422	0.419461	0.107696
14	0.929233	0.0333458	0.0185847	0.0188362
15	0.0268778	0.921587	0.0201602	0.0313751
16	0.443721	0.172285	0.130346	0.253649
17	0.108113	0.0759931	0.233789	0.582105
18	0.852204	0.0450733	0.0523079	0.0504146
19	0.257597	0.186073	0.247402	0.308928
20	0.739474	0.0642095	0.105804	0.0905125
21	0.137525	0.120065	0.462516	0.279894
22	0.395258	0.279831	0.163601	0.16131
23	0.242045	0.203877	0.14119	0.412888
24	0.0656981	0.0832622	0.0660742	0.784965
25	0.184286	0.195462	0.115973	0.50428
26	0.0706749	0.702939	0.109554	0.116833
27	0.0486001	0.0638758	0.798333	0.0891916
28	0.541749	0.14355	0.177219	0.137482
29	0.775722	0.0530316	0.125757	0.0454894
30	0.0286593	0.0320154	0.0268178	0.912508
31	0.166499	0.674364	0.0379241	0.121213
32	0.0569131	0.0765154	0.501742	0.36483
33	0.06809	0.0604549	0.0978358	0.773619
34	0.218757	0.113658	0.366061	0.301524
35	0.160319	0.138687	0.28113	0.419864
36	0.113669	0.553803	0.143924	0.188603
37	0.25	0.25	0.25	0.25


TF	Unknown
TF Name	Unknown
Gene	CM002887.2_7463170-7464382(-)_1
Motif	CM002887.2_7463170-7464382(-)_1|1|1x0
Family	C2H2 ZF
Species	Unknown
Pos	A	C	G	T
1	0.574892	0.164536	0.122493	0.138078
2	0.165759	0.11666	0.104942	0.61264
3	0.815526	0.0569615	0.0636933	0.0638188
4	0.0781085	0.0381167	0.855971	0.0278041
5	0.929675	0.0292749	0.0224568	0.0185935
6	0.0481677	0.853681	0.0384579	0.0596938
7	0.32703	0.177765	0.206346	0.288859
8	0.521011	0.099008	0.11355	0.266431
9	0.0218189	0.0293729	0.923025	0.0257833
10	0.272419	0.169123	0.451054	0.107404
11	0.0566934	0.107512	0.0699028	0.765892
12	0.0342404	0.0357366	0.886117	0.043906
13	0.398977	0.200845	0.150703	0.249475
14	0.100265	0.134527	0.162697	0.602512
15	0.0588606	0.0465131	0.832164	0.0624624
16	0.574892	0.164536	0.122493	0.138078
17	0.165759	0.11666	0.104942	0.61264
18	0.815526	0.0569615	0.0636933	0.0638188
19	0.47867	0.241675	0.136808	0.142847
20	0.849294	0.0543515	0.0522572	0.0440973
21	0.0731886	0.796617	0.0517636	0.078431
22	0.342993	0.289627	0.126259	0.241122
23	0.04528	0.0360366	0.875795	0.0428883
24	0.852446	0.0419904	0.0584572	0.0471066
25	0.24337	0.222622	0.261756	0.272252
26	0.194713	0.167458	0.186915	0.450914
27	0.200434	0.151015	0.399503	0.249049
28	0.346504	0.11907	0.365023	0.169402
29	0.224129	0.243127	0.10307	0.429674
30	0.0717548	0.189733	0.11144	0.627073
31	0.252856	0.242873	0.123766	0.380505
32	0.0879864	0.0930101	0.706054	0.112949
33	0.0769206	0.058963	0.802406	0.0617102
34	0.207797	0.486912	0.0595599	0.245732
35	0.0822117	0.0988541	0.361372	0.457562
36	0.110515	0.0917485	0.0981583	0.699578
37	0.25	0.25	0.25	0.25


TF	Unknown
TF Name	Unknown
Gene	CM002887.2_7480738-7481827(-)_1
Motif	CM002887.2_7480738-7481827(-)_1|1|1x0
Family	C2H2 ZF
Species	Unknown
Pos	A	C	G	T
1	0.143361	0.0284395	0.511452	0.316748
2	0.0606338	0.0423838	0.242837	0.654145
3	0.0177667	0.888336	0.0318275	0.0620694
4	0.25	0.25	0.25	0.25


TF	Unknown
TF Name	Unknown
Gene	CM002887.2_7480738-7481827(-)_1
Motif	CM002887.2_7480738-7481827(-)_1|2|1x0
Family	C2H2 ZF
Species	Unknown
Pos	A	C	G	T
1	0.603605	0.210083	0.101718	0.0845943
2	0.877954	0.04929	0.038711	0.034045
3	0.822287	0.0676416	0.0497757	0.0602956
4	0.117577	0.0361122	0.822287	0.0240232
5	0.0572551	0.790155	0.019618	0.132972
6	0.0649962	0.827965	0.0385823	0.0684566
7	0.348421	0.124422	0.419461	0.107696
8	0.929233	0.0333458	0.0185847	0.0188362
9	0.0268778	0.921587	0.0201602	0.0313751
10	0.443721	0.172285	0.130346	0.253649
11	0.108113	0.0759931	0.233789	0.582105
12	0.852204	0.0450733	0.0523079	0.0504146
13	0.257597	0.186073	0.247402	0.308928
14	0.739474	0.0642095	0.105804	0.0905125
15	0.137525	0.120065	0.462516	0.279894
16	0.395258	0.279831	0.163601	0.16131
17	0.242045	0.203877	0.14119	0.412888
18	0.0656981	0.0832622	0.0660742	0.784965
19	0.184286	0.195462	0.115973	0.50428
20	0.0706749	0.702939	0.109554	0.116833
21	0.0486001	0.0638758	0.798333	0.0891916
22	0.541749	0.14355	0.177219	0.137482
23	0.775722	0.0530316	0.125757	0.0454894
24	0.0286593	0.0320154	0.0268178	0.912508
25	0.166499	0.674364	0.0379241	0.121213
26	0.0569131	0.0765154	0.501742	0.36483
27	0.06809	0.0604549	0.0978358	0.773619
28	0.25	0.25	0.25	0.25


TF	Unknown
TF Name	Unknown
Gene	CM002887.2_7494516-7495575(-)_1
Motif	CM002887.2_7494516-7495575(-)_1|1|1x0
Family	C2H2 ZF
Species	Unknown
Pos	A	C	G	T
1	0.514968	0.0912653	0.307148	0.0866181
2	0.0792122	0.577675	0.0663576	0.276756
3	0.0188228	0.0189347	0.0211049	0.941138
4	0.25	0.25	0.25	0.25


TF	Unknown
TF Name	Unknown
Gene	CM002887.2_7494516-7495575(-)_1
Motif	CM002887.2_7494516-7495575(-)_1|2|1x0
Family	C2H2 ZF
Species	Unknown
Pos	A	C	G	T
1	0.469338	0.202293	0.139975	0.188394
2	0.150352	0.0972888	0.0830661	0.669293
3	0.892347	0.0341342	0.0355404	0.0379782
4	0.533347	0.230725	0.114841	0.121087
5	0.914304	0.0314271	0.0299488	0.0243205
6	0.0466929	0.871944	0.0305366	0.0508262
7	0.5047	0.183595	0.135432	0.176272
8	0.127407	0.103629	0.174367	0.594598
9	0.810047	0.0590896	0.0656589	0.0652041
10	0.441795	0.0476599	0.384874	0.125671
11	0.0831465	0.277192	0.034757	0.604905
12	0.0287702	0.0203461	0.928516	0.0223673
13	0.362905	0.294945	0.10657	0.23558
14	0.0247022	0.0186703	0.933515	0.0231121
15	0.916539	0.0228555	0.0342901	0.0263156
16	0.456351	0.171799	0.240803	0.131047
17	0.878181	0.0334227	0.034699	0.0536968
18	0.0654989	0.0602458	0.0643445	0.809911
19	0.363416	0.0980855	0.387372	0.151127
20	0.212238	0.234503	0.0818796	0.47138
21	0.0493162	0.162467	0.0846076	0.703609
22	0.153865	0.217142	0.242769	0.386224
23	0.0866292	0.596255	0.172364	0.144752
24	0.0446625	0.0364463	0.812086	0.106805
25	0.423871	0.190448	0.20003	0.185651
26	0.147094	0.498197	0.119462	0.235246
27	0.104936	0.552207	0.147516	0.19534
28	0.25	0.25	0.25	0.25


TF	Unknown
TF Name	Unknown
Gene	CM002887.2_7510425-7511547(-)_1
Motif	CM002887.2_7510425-7511547(-)_1|1|1x0
Family	C2H2 ZF
Species	Unknown
Pos	A	C	G	T
1	0.446999	0.208396	0.149235	0.19537
2	0.163115	0.10992	0.0952447	0.63172
3	0.860006	0.0445999	0.0462628	0.0491312
4	0.42401	0.163387	0.282426	0.130177
5	0.758299	0.0719426	0.0862742	0.0834843
6	0.242137	0.404024	0.0842507	0.269588
7	0.366565	0.101031	0.422173	0.110231
8	0.350788	0.231963	0.129764	0.287485
9	0.24674	0.343676	0.193609	0.215976
10	0.505834	0.236609	0.125687	0.13187
11	0.885403	0.0416738	0.0398924	0.0330305
12	0.0589158	0.837371	0.0400868	0.0636259
13	0.44946	0.141068	0.199469	0.210003
14	0.152646	0.142952	0.158608	0.545795
15	0.0702898	0.0472227	0.82848	0.0540078
16	0.352902	0.292415	0.116177	0.238506
17	0.0337266	0.0261654	0.908356	0.031752
18	0.888105	0.0312472	0.0451397	0.0355078
19	0.242553	0.219677	0.26301	0.274761
20	0.187095	0.158217	0.178783	0.475905
21	0.19395	0.141578	0.417559	0.246913
22	0.355131	0.108301	0.376294	0.160274
23	0.218435	0.239115	0.092098	0.450352
24	0.0598295	0.176362	0.0976054	0.666203
25	0.32752	0.0692166	0.490442	0.112821
26	0.13904	0.330694	0.161805	0.368461
27	0.026006	0.0185892	0.929462	0.0259429
28	0.560014	0.140432	0.230364	0.0691903
29	0.196587	0.57903	0.0720182	0.152364
30	0.163415	0.107309	0.154825	0.574451
31	0.261205	0.222475	0.161603	0.354717
32	0.0644326	0.176443	0.46096	0.298164
33	0.125557	0.222923	0.0891883	0.562332
34	0.25	0.25	0.25	0.25


TF	Unknown
TF Name	Unknown
Gene	CM002887.2_7529139-7530327(-)_1
Motif	CM002887.2_7529139-7530327(-)_1|1|1x0
Family	C2H2 ZF
Species	Unknown
Pos	A	C	G	T
1	0.514968	0.0912653	0.307148	0.0866181
2	0.0792122	0.577675	0.0663576	0.276756
3	0.0188228	0.0189347	0.0211049	0.941138
4	0.25	0.25	0.25	0.25


TF	Unknown
TF Name	Unknown
Gene	CM002887.2_7529139-7530327(-)_1
Motif	CM002887.2_7529139-7530327(-)_1|2|1x0
Family	C2H2 ZF
Species	Unknown
Pos	A	C	G	T
1	0.469338	0.202293	0.139975	0.188394
2	0.150352	0.0972888	0.0830661	0.669293
3	0.892347	0.0341342	0.0355404	0.0379782
4	0.533347	0.230725	0.114841	0.121087
5	0.914304	0.0314271	0.0299488	0.0243205
6	0.0466929	0.871944	0.0305366	0.0508262
7	0.533347	0.230725	0.114841	0.121087
8	0.914304	0.0314271	0.0299488	0.0243205
9	0.0466929	0.871944	0.0305366	0.0508262
10	0.5047	0.183595	0.135432	0.176272
11	0.127407	0.103629	0.174367	0.594598
12	0.810047	0.0590896	0.0656589	0.0652041
13	0.476936	0.178447	0.0996654	0.244952
14	0.095109	0.0601632	0.786645	0.0580833
15	0.0776514	0.0317529	0.849294	0.041302
16	0.362905	0.294945	0.10657	0.23558
17	0.0247022	0.0186703	0.933515	0.0231121
18	0.916539	0.0228555	0.0342901	0.0263156
19	0.384129	0.167692	0.356836	0.0913425
20	0.163156	0.125704	0.0562019	0.654939
21	0.191995	0.0815489	0.112035	0.614421
22	0.363416	0.0980855	0.387372	0.151127
23	0.212238	0.234503	0.0818796	0.47138
24	0.0493162	0.162467	0.0846076	0.703609
25	0.153865	0.217142	0.242769	0.386224
26	0.0866292	0.596255	0.172364	0.144752
27	0.0446625	0.0364463	0.812086	0.106805
28	0.322931	0.146313	0.333597	0.197159
29	0.891434	0.0481346	0.0328339	0.0275976
30	0.034501	0.893461	0.0275935	0.0444442
31	0.25	0.25	0.25	0.25


TF	Unknown
TF Name	Unknown
Gene	CM002887.2_7546002-7546857(-)_1
Motif	CM002887.2_7546002-7546857(-)_1|1|1x0
Family	C2H2 ZF
Species	Unknown
Pos	A	C	G	T
1	0.0311644	0.0237592	0.926546	0.0185309
2	0.0741075	0.161154	0.0704769	0.694262
3	0.617596	0.0700344	0.215986	0.0963839
4	0.0987163	0.0444359	0.823703	0.0331452
5	0.18431	0.39731	0.0884975	0.329883
6	0.825715	0.0415367	0.0457937	0.0869548
7	0.271843	0.105838	0.197278	0.425041
8	0.156878	0.0573445	0.626919	0.158858
9	0.134699	0.0914702	0.495802	0.278029
10	0.083859	0.157857	0.276182	0.482102
11	0.195488	0.0581805	0.614742	0.13159
12	0.134159	0.119302	0.576798	0.169742
13	0.345274	0.159235	0.283062	0.212429
14	0.0786779	0.124428	0.0782274	0.718667
15	0.124496	0.121744	0.36231	0.39145
16	0.176656	0.188346	0.106723	0.528276
17	0.0605375	0.737315	0.0975377	0.10461
18	0.0395138	0.0532004	0.830781	0.0765048
19	0.728539	0.152881	0.0813977	0.0371821
20	0.812264	0.0852207	0.0506487	0.0518664
21	0.87666	0.0471554	0.0388049	0.0373801
22	0.41923	0.162181	0.075147	0.343442
23	0.723969	0.0563269	0.165882	0.0538219
24	0.166836	0.112921	0.194923	0.52532
25	0.25	0.25	0.25	0.25


TF	Unknown
TF Name	Unknown
Gene	CM002887.2_7557955-7558699(-)_1
Motif	CM002887.2_7557955-7558699(-)_1|1|1x0
Family	C2H2 ZF
Species	Unknown
Pos	A	C	G	T
1	0.243714	0.15879	0.284591	0.312906
2	0.169743	0.0646973	0.673642	0.0919184
3	0.0994534	0.180627	0.278538	0.441382
4	0.169818	0.121016	0.166289	0.542877
5	0.15144	0.0607555	0.611388	0.176417
6	0.0187867	0.0192469	0.939333	0.0226336
7	0.259354	0.228328	0.348943	0.163376
8	0.181996	0.25174	0.192825	0.373439
9	0.0855107	0.267832	0.191619	0.455038
10	0.272383	0.165267	0.241132	0.321218
11	0.348712	0.276047	0.243466	0.131776
12	0.201056	0.401452	0.206049	0.191443
13	0.461024	0.157402	0.262108	0.119466
14	0.763196	0.0988451	0.0675728	0.0703859
15	0.645501	0.165792	0.0817808	0.106926
16	0.0659692	0.0608211	0.808695	0.0645145
17	0.766264	0.0584775	0.106841	0.0684179
18	0.248398	0.25829	0.141675	0.351637
19	0.25	0.25	0.25	0.25


TF	Unknown
TF Name	Unknown
Gene	CM002887.2_7589144-7590107(-)_1
Motif	CM002887.2_7589144-7590107(-)_1|1|1x0
Family	C2H2 ZF
Species	Unknown
Pos	A	C	G	T
1	0.573542	0.1957	0.127756	0.103002
2	0.123068	0.121002	0.129781	0.626149
3	0.725465	0.083762	0.0984884	0.0922843
4	0.43492	0.272475	0.140441	0.152164
5	0.906924	0.0363735	0.027927	0.0287756
6	0.88853	0.0437234	0.0311985	0.0365485
7	0.608099	0.208737	0.100109	0.0830552
8	0.88219	0.0476915	0.0373371	0.0327814
9	0.827259	0.0658568	0.0482677	0.0586162
10	0.583162	0.209654	0.155983	0.0512002
11	0.0337556	0.0442047	0.0224013	0.899638
12	0.934957	0.0186991	0.0218023	0.0245419
13	0.58146	0.112447	0.15318	0.152913
14	0.299301	0.491032	0.0804297	0.129238
15	0.131623	0.75327	0.0547256	0.0603819
16	0.507449	0.119015	0.259718	0.113817
17	0.301451	0.222765	0.0839078	0.391876
18	0.10419	0.0607948	0.164869	0.670146
19	0.527084	0.0993512	0.257998	0.115567
20	0.139648	0.178912	0.0541206	0.62732
21	0.0349599	0.0189545	0.0305695	0.915516
22	0.333986	0.162391	0.194885	0.308738
23	0.128918	0.137312	0.15292	0.580851
24	0.0377768	0.0323091	0.880629	0.0492852
25	0.521672	0.114572	0.267867	0.0958894
26	0.878382	0.0500837	0.0451788	0.0263554
27	0.0585561	0.19009	0.0680712	0.683283
28	0.100453	0.583338	0.0440172	0.272192
29	0.0534328	0.0700113	0.479835	0.396721
30	0.0719694	0.046438	0.117331	0.764261
31	0.25	0.25	0.25	0.25


TF	Unknown
TF Name	Unknown
Gene	CM002887.2_8916794-8917406(+)_1
Motif	CM002887.2_8916794-8917406(+)_1|1|1x0
Family	C2H2 ZF
Species	Unknown
Pos	A	C	G	T
1	0.507246	0.101943	0.306268	0.0845431
2	0.133009	0.165147	0.151368	0.550475
3	0.124588	0.0513402	0.09924	0.724832
4	0.416133	0.229333	0.251465	0.103069
5	0.13243	0.245279	0.0812415	0.541049
6	0.0554703	0.0293186	0.0328058	0.882405
7	0.505219	0.281879	0.120537	0.0923646
8	0.72422	0.0879872	0.102984	0.0848088
9	0.708347	0.0686599	0.0923098	0.130683
10	0.656581	0.193012	0.0832131	0.0671933
11	0.921468	0.0326322	0.0246566	0.0212436
12	0.875597	0.048297	0.0338385	0.0422672
13	0.538355	0.20055	0.129375	0.13172
14	0.929356	0.0244065	0.0276509	0.0185871
15	0.14864	0.1133	0.125343	0.612717
16	0.25	0.25	0.25	0.25


TF	Unknown
TF Name	Unknown
Gene	CM002887.2_8916794-8917406(+)_1
Motif	CM002887.2_8916794-8917406(+)_1|2|1x0
Family	C2H2 ZF
Species	Unknown
Pos	A	C	G	T
1	0.397	0.0577601	0.43611	0.109129
2	0.177285	0.205323	0.0436378	0.573753
3	0.0169506	0.0980055	0.0375151	0.847529
4	0.477255	0.123294	0.24189	0.157561
5	0.205232	0.228645	0.0749757	0.491147
6	0.0792317	0.111819	0.671066	0.137883
7	0.25	0.25	0.25	0.25


TF	Unknown
TF Name	Unknown
Gene	CM002887.2_9082134-9083904(+)_1
Motif	CM002887.2_9082134-9083904(+)_1|1|1x0
Family	C2H2 ZF
Species	Unknown
Pos	A	C	G	T
1	0.385647	0.0995075	0.43152	0.0833263
2	0.0559973	0.409257	0.0463389	0.488406
3	0.936948	0.0216152	0.018739	0.022698
4	0.43527	0.297639	0.133828	0.133263
5	0.590012	0.143947	0.13136	0.13468
6	0.531295	0.181913	0.133901	0.152892
7	0.385647	0.0995075	0.43152	0.0833263
8	0.0559973	0.409257	0.0463389	0.488406
9	0.936948	0.0216152	0.018739	0.022698
10	0.553377	0.214961	0.0998623	0.1318
11	0.600727	0.105842	0.151319	0.142112
12	0.0325932	0.0268675	0.913217	0.0273222
13	0.235538	0.285412	0.155705	0.323345
14	0.0715457	0.071416	0.751189	0.105849
15	0.0700022	0.0335776	0.855227	0.0411934
16	0.552175	0.138671	0.168607	0.140547
17	0.494095	0.187344	0.170042	0.148519
18	0.228774	0.390751	0.190171	0.190304
19	0.385647	0.0995075	0.43152	0.0833263
20	0.0559973	0.409257	0.0463389	0.488406
21	0.936948	0.0216152	0.018739	0.022698
22	0.384624	0.228271	0.197765	0.18934
23	0.207847	0.0750481	0.570983	0.146121
24	0.279627	0.126915	0.422903	0.170555
25	0.25	0.25	0.25	0.25


TF	Unknown
TF Name	Unknown
Gene	CM002887.2_9082134-9083904(+)_1
Motif	CM002887.2_9082134-9083904(+)_1|2|1x0
Family	C2H2 ZF
Species	Unknown
Pos	A	C	G	T
1	0.278287	0.22637	0.172876	0.322467
2	0.125157	0.257477	0.240365	0.377001
3	0.23515	0.126362	0.33535	0.303138
4	0.466675	0.269531	0.173987	0.089808
5	0.0537659	0.0800643	0.0472908	0.818879
6	0.891348	0.0309857	0.037106	0.0405602
7	0.56209	0.253011	0.0771161	0.107783
8	0.216959	0.0487332	0.680454	0.0538534
9	0.91545	0.0252496	0.0304253	0.028875
10	0.404299	0.294321	0.150956	0.150424
11	0.530768	0.163362	0.151341	0.154529
12	0.481222	0.196578	0.152185	0.170015
13	0.0255887	0.0186697	0.933484	0.0222572
14	0.088494	0.179219	0.0670589	0.665228
15	0.19545	0.0772785	0.108894	0.618377
16	0.152557	0.107783	0.574056	0.165604
17	0.148199	0.073412	0.615114	0.163275
18	0.137993	0.0307574	0.779259	0.0519908
19	0.152557	0.107783	0.574056	0.165604
20	0.148199	0.073412	0.615114	0.163275
21	0.137993	0.0307574	0.779259	0.0519908
22	0.370502	0.119496	0.40697	0.103032
23	0.0756097	0.398231	0.0645502	0.461609
24	0.888321	0.0381257	0.033839	0.0397145
25	0.404299	0.294321	0.150956	0.150424
26	0.530768	0.163362	0.151341	0.154529
27	0.481222	0.196578	0.152185	0.170015
28	0.0465926	0.0325876	0.896381	0.0244393
29	0.0776163	0.145167	0.0693177	0.707899
30	0.853366	0.0420814	0.0418306	0.062722
31	0.25	0.25	0.25	0.25


TF	Unknown
TF Name	Unknown
Gene	CM002887.2_10746438-10749378(-)_1
Motif	CM002887.2_10746438-10749378(-)_1|1|1x0
Family	C2H2 ZF
Species	Unknown
Pos	A	C	G	T
1	0.419641	0.138053	0.327317	0.114989
2	0.122587	0.37227	0.118193	0.386949
3	0.134786	0.137718	0.175707	0.551789
4	0.225766	0.282248	0.175919	0.316066
5	0.160095	0.101566	0.589748	0.148592
6	0.209509	0.169682	0.317042	0.303768
7	0.310649	0.235077	0.147353	0.306921
8	0.230137	0.233652	0.222252	0.313959
9	0.0573694	0.0772751	0.79633	0.0690259
10	0.167192	0.160534	0.250984	0.42129
11	0.596778	0.0865277	0.196413	0.120281
12	0.154054	0.149456	0.528016	0.168474
13	0.404339	0.240719	0.193167	0.161775
14	0.134781	0.164037	0.15322	0.547961
15	0.0738982	0.066583	0.0842874	0.775231
16	0.445068	0.271329	0.182862	0.10074
17	0.0667977	0.0956455	0.0595003	0.778057
18	0.856891	0.0414665	0.0487833	0.0528593
19	0.280559	0.229363	0.199349	0.290729
20	0.147292	0.53909	0.184416	0.129201
21	0.165267	0.142795	0.261773	0.430166
22	0.406779	0.190011	0.274895	0.128314
23	0.186901	0.244449	0.184103	0.384547
24	0.322644	0.246533	0.135768	0.295054
25	0.294044	0.216617	0.225245	0.264094
26	0.6515	0.109885	0.115465	0.12315
27	0.0512025	0.0498749	0.8428	0.0561222
28	0.403263	0.338896	0.171451	0.0863904
29	0.09511	0.429986	0.0915627	0.383342
30	0.8405	0.0532223	0.0560699	0.0502081
31	0.340471	0.114406	0.424588	0.120534
32	0.133228	0.318419	0.0920948	0.456259
33	0.0731429	0.0732437	0.0734497	0.780164
34	0.185812	0.0570003	0.701281	0.0559075
35	0.0659354	0.755843	0.0512093	0.127012
36	0.820657	0.0594206	0.0537634	0.0661588
37	0.276628	0.210759	0.259661	0.252952
38	0.212715	0.208677	0.269332	0.309276
39	0.148638	0.211896	0.227473	0.411993
40	0.185812	0.0570003	0.701281	0.0559075
41	0.0659354	0.755843	0.0512093	0.127012
42	0.820657	0.0594206	0.0537634	0.0661588
43	0.0554835	0.0394648	0.836826	0.0682253
44	0.195119	0.0497565	0.713941	0.0411832
45	0.0200167	0.0188041	0.940204	0.0209752
46	0.33012	0.137976	0.300155	0.231748
47	0.143287	0.411658	0.197329	0.247726
48	0.302818	0.257649	0.16156	0.277973
49	0.25	0.25	0.25	0.25


TF	Unknown
TF Name	Unknown
Gene	CM002887.2_10746438-10749378(-)_1
Motif	CM002887.2_10746438-10749378(-)_1|2|1x0
Family	C2H2 ZF
Species	Unknown
Pos	A	C	G	T
1	0.271912	0.119302	0.32127	0.287516
2	0.198663	0.272608	0.227381	0.301347
3	0.188336	0.200073	0.288884	0.322707
4	0.499896	0.240659	0.101475	0.15797
5	0.595016	0.103723	0.0974488	0.203812
6	0.0301377	0.0273119	0.916133	0.0264177
7	0.291284	0.0802877	0.339208	0.289219
8	0.115743	0.522104	0.160147	0.202006
9	0.268592	0.473069	0.0678625	0.190477
10	0.518268	0.131565	0.260725	0.0894419
11	0.918554	0.0347145	0.0212401	0.0254916
12	0.874613	0.0568238	0.0299984	0.0385646
13	0.217239	0.289871	0.157392	0.335498
14	0.127344	0.0707431	0.686263	0.11565
15	0.19665	0.149766	0.335817	0.317767
16	0.326401	0.227703	0.124547	0.321349
17	0.223745	0.228169	0.213893	0.334192
18	0.0297235	0.0436719	0.888859	0.0377459
19	0.229882	0.150699	0.226896	0.392523
20	0.273365	0.119131	0.328554	0.278949
21	0.215919	0.183885	0.417991	0.182204
22	0.453904	0.23228	0.174803	0.139013
23	0.104272	0.134392	0.123056	0.638279
24	0.0418645	0.0365904	0.0496185	0.871927
25	0.502173	0.26498	0.159162	0.0736842
26	0.0366389	0.0582549	0.031553	0.873553
27	0.932803	0.0186561	0.0230136	0.0255272
28	0.464876	0.110568	0.337243	0.0873126
29	0.0946303	0.397371	0.090272	0.417727
30	0.104026	0.106959	0.146516	0.642499
31	0.378121	0.379987	0.150953	0.0909393
32	0.111559	0.112357	0.678349	0.0977345
33	0.613401	0.0927862	0.169686	0.124127
34	0.469868	0.136432	0.215135	0.178564
35	0.297777	0.0525138	0.563066	0.0866432
36	0.169337	0.152238	0.356925	0.321499
37	0.326401	0.227703	0.124547	0.321349
38	0.223745	0.228169	0.213893	0.334192
39	0.0297235	0.0436719	0.888859	0.0377459
40	0.276331	0.138013	0.32714	0.258516
41	0.153161	0.0587447	0.653219	0.134875
42	0.14377	0.325064	0.214355	0.316811
43	0.453904	0.23228	0.174803	0.139013
44	0.104272	0.134392	0.123056	0.638279
45	0.0418645	0.0365904	0.0496185	0.871927
46	0.25	0.25	0.25	0.25


TF	Unknown
TF Name	Unknown
Gene	CM002887.2_10760767-10763230(-)_1
Motif	CM002887.2_10760767-10763230(-)_1|1|1x0
Family	C2H2 ZF
Species	Unknown
Pos	A	C	G	T
1	0.388158	0.280099	0.149964	0.181779
2	0.0714302	0.039744	0.85077	0.0380559
3	0.887525	0.0367265	0.0385592	0.0371896
4	0.123588	0.120395	0.637535	0.118481
5	0.176471	0.112415	0.36388	0.347234
6	0.199003	0.162963	0.430683	0.207351
7	0.37937	0.0989521	0.408043	0.113636
8	0.872823	0.0454444	0.0501678	0.0315651
9	0.0990901	0.111077	0.0652979	0.724535
10	0.223472	0.167349	0.267912	0.341268
11	0.141443	0.191257	0.332683	0.334617
12	0.0534535	0.102111	0.747727	0.0967089
13	0.401036	0.12412	0.355139	0.119705
14	0.813074	0.07436	0.0489826	0.0635836
15	0.0725154	0.263492	0.0753495	0.588643
16	0.457078	0.270421	0.177945	0.0945546
17	0.0592995	0.0867756	0.0524524	0.801473
18	0.877002	0.0353267	0.0419712	0.0456996
19	0.55612	0.166793	0.192191	0.084896
20	0.104935	0.19488	0.109133	0.591052
21	0.102845	0.0506184	0.102646	0.743891
22	0.221836	0.140383	0.266386	0.371394
23	0.404097	0.252641	0.14708	0.196182
24	0.149919	0.533459	0.142307	0.174314
25	0.076352	0.0745262	0.774916	0.0742056
26	0.0759021	0.0407214	0.821245	0.0621316
27	0.177673	0.104747	0.153571	0.56401
28	0.471046	0.136924	0.273599	0.118431
29	0.80434	0.0778907	0.0716145	0.0461549
30	0.0823048	0.214906	0.0930517	0.609737
31	0.624482	0.165484	0.0976713	0.112362
32	0.851802	0.0348934	0.0747897	0.0385148
33	0.191479	0.11886	0.438535	0.251126
34	0.355667	0.346669	0.0987513	0.198913
35	0.0957482	0.094263	0.729716	0.0802731
36	0.80902	0.05506	0.0786122	0.0573077
37	0.333841	0.364637	0.182566	0.118956
38	0.133258	0.15886	0.132393	0.575489
39	0.558185	0.134478	0.166641	0.140696
40	0.176813	0.0504932	0.723227	0.049467
41	0.058624	0.779034	0.0448391	0.117503
42	0.842805	0.0520515	0.0468113	0.0583324
43	0.343544	0.108059	0.434189	0.114208
44	0.126818	0.319526	0.085725	0.467931
45	0.0652883	0.0653837	0.0655788	0.803749
46	0.388794	0.134387	0.369818	0.107001
47	0.0456262	0.801799	0.0384679	0.114107
48	0.865322	0.0494092	0.0415426	0.0437264
49	0.2534	0.160387	0.277472	0.308741
50	0.233661	0.249407	0.33899	0.177942
51	0.202866	0.23344	0.312928	0.250766
52	0.115569	0.0418623	0.801551	0.0410178
53	0.127518	0.465884	0.0792638	0.327334
54	0.0914048	0.74236	0.0527157	0.11352
55	0.10176	0.0686807	0.744744	0.0848151
56	0.123046	0.0372664	0.799113	0.0405751
57	0.0226776	0.0187238	0.936189	0.0224097
58	0.201399	0.252728	0.179321	0.366552
59	0.208064	0.21465	0.242916	0.334371
60	0.241425	0.139129	0.202973	0.416473
61	0.502039	0.234953	0.117117	0.145891
62	0.795851	0.0362277	0.11787	0.050051
63	0.155033	0.182906	0.191856	0.470205
64	0.122397	0.113139	0.392281	0.372184
65	0.153635	0.0862487	0.66388	0.0962363
66	0.227457	0.106203	0.471114	0.195225
67	0.344176	0.295904	0.22505	0.13487
68	0.048414	0.088934	0.0567005	0.805952
69	0.8066	0.0623874	0.0580604	0.072952
70	0.344176	0.295904	0.22505	0.13487
71	0.048414	0.088934	0.0567005	0.805952
72	0.8066	0.0623874	0.0580604	0.072952
73	0.390591	0.20943	0.215849	0.18413
74	0.150758	0.279047	0.114043	0.456152
75	0.209822	0.334103	0.144331	0.311744
76	0.25	0.25	0.25	0.25


TF	Unknown
TF Name	Unknown
Gene	CM002887.2_11371788-11373645(-)_1
Motif	CM002887.2_11371788-11373645(-)_1|1|1x0
Family	C2H2 ZF
Species	Unknown
Pos	A	C	G	T
1	0.269509	0.14243	0.306656	0.281405
2	0.209715	0.267924	0.232821	0.28954
3	0.201705	0.211369	0.280894	0.306032
4	0.252496	0.23273	0.113933	0.400841
5	0.154634	0.273903	0.222758	0.348704
6	0.0977327	0.109968	0.697541	0.0947585
7	0.286663	0.10571	0.322538	0.285089
8	0.142154	0.456292	0.18278	0.218774
9	0.273146	0.423351	0.0941626	0.209341
10	0.456588	0.157978	0.268254	0.117179
11	0.836327	0.0662369	0.045283	0.0521529
12	0.779312	0.0938846	0.0572566	0.0695467
13	0.225766	0.282248	0.175919	0.316066
14	0.160095	0.101566	0.589748	0.148592
15	0.209509	0.169682	0.317042	0.303768
16	0.310649	0.235077	0.147353	0.306921
17	0.230137	0.233652	0.222252	0.313959
18	0.0573694	0.0772751	0.79633	0.0690259
19	0.167192	0.160534	0.250984	0.42129
20	0.596778	0.0865277	0.196413	0.120281
21	0.154054	0.149456	0.528016	0.168474
22	0.404339	0.240719	0.193167	0.161775
23	0.134781	0.164037	0.15322	0.547961
24	0.0738982	0.066583	0.0842874	0.775231
25	0.445068	0.271329	0.182862	0.10074
26	0.0667977	0.0956455	0.0595003	0.778057
27	0.856891	0.0414665	0.0487833	0.0528593
28	0.289885	0.216116	0.221875	0.272124
29	0.161828	0.571787	0.175833	0.0905524
30	0.196315	0.122222	0.221165	0.460298
31	0.406779	0.190011	0.274895	0.128314
32	0.186901	0.244449	0.184103	0.384547
33	0.322644	0.246533	0.135768	0.295054
34	0.294044	0.216617	0.225245	0.264094
35	0.6515	0.109885	0.115465	0.12315
36	0.0512025	0.0498749	0.8428	0.0561222
37	0.403263	0.338896	0.171451	0.0863904
38	0.09511	0.429986	0.0915627	0.383342
39	0.8405	0.0532223	0.0560699	0.0502081
40	0.340471	0.114406	0.424588	0.120534
41	0.133228	0.318419	0.0920948	0.456259
42	0.0731429	0.0732437	0.0734497	0.780164
43	0.185812	0.0570003	0.701281	0.0559075
44	0.0659354	0.755843	0.0512093	0.127012
45	0.820657	0.0594206	0.0537634	0.0661588
46	0.276628	0.210759	0.259661	0.252952
47	0.212715	0.208677	0.269332	0.309276
48	0.148638	0.211896	0.227473	0.411993
49	0.185812	0.0570003	0.701281	0.0559075
50	0.0659354	0.755843	0.0512093	0.127012
51	0.820657	0.0594206	0.0537634	0.0661588
52	0.0554835	0.0394648	0.836826	0.0682253
53	0.195119	0.0497565	0.713941	0.0411832
54	0.0200167	0.0188041	0.940204	0.0209752
55	0.33012	0.137976	0.300155	0.231748
56	0.143287	0.411658	0.197329	0.247726
57	0.302818	0.257649	0.16156	0.277973
58	0.25	0.25	0.25	0.25


TF	Unknown
TF Name	Unknown
Gene	CM002887.2_11386652-11388680(-)_1
Motif	CM002887.2_11386652-11388680(-)_1|1|1x0
Family	C2H2 ZF
Species	Unknown
Pos	A	C	G	T
1	0.340809	0.128971	0.344707	0.185514
2	0.229128	0.409687	0.157166	0.204019
3	0.539578	0.14247	0.212578	0.105374
4	0.0989929	0.100478	0.718032	0.0824971
5	0.0912883	0.0376431	0.805611	0.0654578
6	0.31364	0.117499	0.200904	0.367958
7	0.401131	0.256821	0.103278	0.238769
8	0.226189	0.302103	0.254506	0.217202
9	0.538918	0.173098	0.170183	0.117801
10	0.271859	0.184827	0.404325	0.138989
11	0.196743	0.0772336	0.301086	0.424938
12	0.144688	0.144459	0.15536	0.555492
13	0.312414	0.117401	0.412985	0.1572
14	0.0620428	0.13635	0.131486	0.670121
15	0.0213204	0.0228656	0.92255	0.0332643
16	0.454896	0.284785	0.144012	0.116307
17	0.636138	0.117165	0.13294	0.113756
18	0.62265	0.0956669	0.12132	0.160363
19	0.286408	0.28753	0.159984	0.266078
20	0.0633636	0.120505	0.133772	0.68236
21	0.0378268	0.0439396	0.864263	0.0539709
22	0.114294	0.0880851	0.688611	0.10901
23	0.0932911	0.112937	0.308848	0.484924
24	0.037078	0.0261561	0.860423	0.076343
25	0.163354	0.339183	0.204205	0.293258
26	0.170764	0.208504	0.19911	0.421623
27	0.177047	0.179104	0.291033	0.352816
28	0.123169	0.099304	0.0919151	0.685612
29	0.153967	0.144162	0.199491	0.50238
30	0.366643	0.17135	0.193877	0.268129
31	0.503713	0.139462	0.256517	0.100308
32	0.83329	0.0724447	0.0459844	0.0482813
33	0.715116	0.140903	0.060556	0.0834249
34	0.416603	0.295858	0.144043	0.143496
35	0.554409	0.155651	0.14334	0.146599
36	0.501057	0.190873	0.144847	0.163222
37	0.252376	0.126113	0.238005	0.383506
38	0.141975	0.320414	0.208519	0.329092
39	0.10882	0.121121	0.643766	0.126293
40	0.284755	0.234987	0.246301	0.233957
41	0.0702024	0.118283	0.0853285	0.726186
42	0.0186032	0.0228711	0.930159	0.0283669
43	0.0674264	0.0771218	0.771552	0.0838997
44	0.144936	0.0494597	0.748403	0.0572012
45	0.16603	0.169671	0.442784	0.221515
46	0.26553	0.251603	0.121973	0.360894
47	0.174753	0.196922	0.327078	0.301247
48	0.0587955	0.0606753	0.821862	0.0586675
49	0.258151	0.249445	0.183905	0.308499
50	0.316593	0.214747	0.296553	0.172107
51	0.0575653	0.0781474	0.793237	0.0710507
52	0.761313	0.0847165	0.0870988	0.0668716
53	0.405245	0.257903	0.182097	0.154755
54	0.256348	0.282456	0.227482	0.233714
55	0.416603	0.295858	0.144043	0.143496
56	0.554409	0.155651	0.14334	0.146599
57	0.501057	0.190873	0.144847	0.163222
58	0.483612	0.267604	0.166944	0.0818398
59	0.044959	0.0690619	0.0391506	0.846828
60	0.913249	0.0244282	0.0296675	0.0326553
61	0.369352	0.259733	0.217869	0.153046
62	0.0540122	0.111211	0.0693411	0.765435
63	0.03334	0.0279927	0.904256	0.0344114
64	0.25	0.25	0.25	0.25


TF	Unknown
TF Name	Unknown
Gene	CM002887.2_31089180-31090506(+)_1
Motif	CM002887.2_31089180-31090506(+)_1|1|1x0
Family	C2H2 ZF
Species	Unknown
Pos	A	C	G	T
1	0.222779	0.199108	0.225525	0.352589
2	0.20592	0.133147	0.353813	0.30712
3	0.192417	0.176385	0.262806	0.368393
4	0.317959	0.206863	0.149632	0.325545
5	0.494697	0.155243	0.229855	0.120205
6	0.216599	0.105745	0.497223	0.180433
7	0.0577694	0.0502178	0.0747981	0.817215
8	0.593841	0.142886	0.171889	0.0913838
9	0.0229454	0.0389609	0.901688	0.0364057
10	0.26675	0.243712	0.174425	0.315113
11	0.146926	0.183703	0.161987	0.507384
12	0.103949	0.106266	0.258926	0.530859
13	0.110117	0.0719594	0.732815	0.0851079
14	0.623875	0.120586	0.166668	0.0888711
15	0.131987	0.614568	0.0934398	0.160006
16	0.310824	0.156417	0.237655	0.295103
17	0.131672	0.380341	0.128483	0.359505
18	0.132367	0.118529	0.132299	0.616804
19	0.272393	0.161515	0.188508	0.377584
20	0.134436	0.577132	0.185731	0.102702
21	0.163338	0.287249	0.184853	0.36456
22	0.254123	0.222101	0.0816825	0.442094
23	0.104602	0.107769	0.67069	0.11694
24	0.294778	0.138841	0.219475	0.346906
25	0.289613	0.230324	0.413483	0.0665809
26	0.142425	0.218263	0.297026	0.342286
27	0.0950889	0.259934	0.209307	0.43567
28	0.234108	0.203019	0.106767	0.456106
29	0.0572841	0.0529998	0.813855	0.0758615
30	0.0187584	0.0198249	0.937919	0.0234975
31	0.334952	0.307356	0.275383	0.0823095
32	0.727653	0.0611361	0.157439	0.0537718
33	0.0288696	0.0602055	0.861229	0.0496958
34	0.301383	0.304483	0.22489	0.169244
35	0.174005	0.0795162	0.657927	0.0885518
36	0.132807	0.0758081	0.104933	0.686453
37	0.25	0.25	0.25	0.25


TF	Unknown
TF Name	Unknown
Gene	CM002887.2_31095303-31096347(+)_1
Motif	CM002887.2_31095303-31096347(+)_1|1|1x0
Family	C2H2 ZF
Species	Unknown
Pos	A	C	G	T
1	0.0775809	0.0601741	0.420617	0.441628
2	0.218388	0.100221	0.534864	0.146527
3	0.147905	0.147179	0.555942	0.148973
4	0.288306	0.179603	0.239171	0.29292
5	0.0607386	0.0839855	0.128197	0.727079
6	0.0270556	0.0184688	0.0310341	0.923441
7	0.290249	0.162992	0.155029	0.391729
8	0.0878705	0.0727987	0.120384	0.718947
9	0.0543079	0.0305528	0.0486483	0.866491
10	0.412202	0.151149	0.346826	0.0898231
11	0.0679758	0.0479604	0.66312	0.220944
12	0.0784411	0.0518237	0.0448537	0.824881
13	0.25	0.25	0.25	0.25


TF	Unknown
TF Name	Unknown
Gene	CM002887.2_31095303-31096347(+)_1
Motif	CM002887.2_31095303-31096347(+)_1|2|1x0
Family	C2H2 ZF
Species	Unknown
Pos	A	C	G	T
1	0.113602	0.0147206	0.73603	0.135647
2	0.19165	0.0541797	0.584085	0.170085
3	0.0378316	0.727559	0.177573	0.0570367
4	0.25	0.25	0.25	0.25


TF	Unknown
TF Name	Unknown
Gene	CM002887.2_31095303-31096347(+)_1
Motif	CM002887.2_31095303-31096347(+)_1|3|1x0
Family	C2H2 ZF
Species	Unknown
Pos	A	C	G	T
1	0.0673504	0.019105	0.895632	0.0179126
2	0.0494247	0.692861	0.0295305	0.228184
3	0.0433787	0.030824	0.0259456	0.899852
4	0.387111	0.204803	0.204875	0.203211
5	0.173173	0.354099	0.215131	0.257597
6	0.0959453	0.101197	0.227988	0.57487
7	0.25	0.25	0.25	0.25


TF	Unknown
TF Name	Unknown
Gene	CM002887.2_38767446-38767857(-)_1
Motif	CM002887.2_38767446-38767857(-)_1|1|1x0
Family	C2H2 ZF
Species	Unknown
Pos	A	C	G	T
1	0.0323266	0.0185261	0.926306	0.0228414
2	0.0946233	0.0743341	0.156139	0.674904
3	0.800391	0.0253343	0.129301	0.0449735
4	0.25	0.25	0.25	0.25


TF	Unknown
TF Name	Unknown
Gene	CM002887.2_38767446-38767857(-)_1
Motif	CM002887.2_38767446-38767857(-)_1|2|1x0
Family	C2H2 ZF
Species	Unknown
Pos	A	C	G	T
1	0.0511762	0.03263	0.878372	0.0378217
2	0.0621882	0.017778	0.888901	0.0311327
3	0.822698	0.0232634	0.096146	0.0578927
4	0.25	0.25	0.25	0.25


TF	Unknown
TF Name	Unknown
Gene	CM002887.2_52630880-52631729(+)_1
Motif	CM002887.2_52630880-52631729(+)_1|1|1x0
Family	C2H2 ZF
Species	Unknown
Pos	A	C	G	T
1	0.489051	0.266966	0.166681	0.0773023
2	0.0987645	0.353501	0.0529554	0.494779
3	0.889508	0.0303223	0.049222	0.0309481
4	0.621163	0.148043	0.154613	0.0761805
5	0.0554151	0.0795157	0.0482442	0.816825
6	0.874553	0.0204663	0.0680706	0.0369104
7	0.507816	0.305213	0.0930461	0.0939248
8	0.931075	0.0246805	0.0256235	0.0186215
9	0.903636	0.0352842	0.0306883	0.0303916
10	0.46196	0.256439	0.152672	0.128928
11	0.830358	0.0386319	0.0835301	0.0474803
12	0.250021	0.118331	0.127089	0.50456
13	0.25	0.25	0.25	0.25


TF	Unknown
TF Name	Unknown
Gene	CM002887.2_60035836-60036613(+)_1
Motif	CM002887.2_60035836-60036613(+)_1|1|1x0
Family	C2H2 ZF
Species	Unknown
Pos	A	C	G	T
1	0.0292126	0.0235808	0.928634	0.0185727
2	0.0596783	0.0707943	0.0364243	0.833103
3	0.894165	0.0235844	0.0364981	0.0457529
4	0.370043	0.333753	0.208999	0.0872055
5	0.0702606	0.0761991	0.0554769	0.798063
6	0.830559	0.050927	0.056105	0.0624085
7	0.0913911	0.081893	0.754073	0.0726433
8	0.138586	0.683999	0.10488	0.0725346
9	0.165321	0.10957	0.511747	0.213363
10	0.0730581	0.05025	0.809874	0.0668176
11	0.675242	0.104555	0.115493	0.104709
12	0.103718	0.142106	0.104569	0.649607
13	0.208581	0.0920467	0.486424	0.212948
14	0.236493	0.216246	0.227563	0.319698
15	0.139949	0.272639	0.167697	0.419715
16	0.108451	0.0695327	0.735938	0.086078
17	0.281487	0.178134	0.13961	0.400769
18	0.238809	0.104466	0.163923	0.492802
19	0.436976	0.27181	0.186148	0.105067
20	0.0722149	0.101904	0.0646289	0.761252
21	0.841905	0.0460792	0.053853	0.0581625
22	0.379102	0.21428	0.141308	0.265311
23	0.147718	0.0861592	0.635115	0.131008
24	0.0900874	0.0542878	0.798545	0.0570801
25	0.25	0.25	0.25	0.25


TF	Unknown
TF Name	Unknown
Gene	CM002887.2_60042081-60042585(+)_1
Motif	CM002887.2_60042081-60042585(+)_1|1|1x0
Family	C2H2 ZF
Species	Unknown
Pos	A	C	G	T
1	0.0292126	0.0235808	0.928634	0.0185727
2	0.0596783	0.0707943	0.0364243	0.833103
3	0.894165	0.0235844	0.0364981	0.0457529
4	0.370043	0.333753	0.208999	0.0872055
5	0.0702606	0.0761991	0.0554769	0.798063
6	0.830559	0.050927	0.056105	0.0624085
7	0.0913911	0.081893	0.754073	0.0726433
8	0.138586	0.683999	0.10488	0.0725346
9	0.165321	0.10957	0.511747	0.213363
10	0.0730581	0.05025	0.809874	0.0668176
11	0.675242	0.104555	0.115493	0.104709
12	0.103718	0.142106	0.104569	0.649607
13	0.208581	0.0920467	0.486424	0.212948
14	0.236493	0.216246	0.227563	0.319698
15	0.139949	0.272639	0.167697	0.419715
16	0.25	0.25	0.25	0.25


TF	Unknown
TF Name	Unknown
Gene	CM002887.2_60054489-60055563(+)_1
Motif	CM002887.2_60054489-60055563(+)_1|1|1x0
Family	C2H2 ZF
Species	Unknown
Pos	A	C	G	T
1	0.0333102	0.024828	0.923394	0.0184679
2	0.0693309	0.155305	0.0472498	0.728114
3	0.897791	0.0274924	0.0310796	0.0436369
4	0.0663126	0.0608404	0.812405	0.0604422
5	0.0610213	0.858936	0.0430493	0.036993
6	0.161023	0.120192	0.291636	0.427149
7	0.0530662	0.0343762	0.864713	0.0478443
8	0.735933	0.0845265	0.0948688	0.0846713
9	0.0843688	0.121573	0.0851726	0.708885
10	0.196766	0.0761714	0.525508	0.201554
11	0.233842	0.21078	0.223629	0.331749
12	0.125362	0.271744	0.154631	0.448263
13	0.357543	0.159657	0.253879	0.228922
14	0.455617	0.25945	0.158977	0.125956
15	0.263488	0.121512	0.193949	0.421051
16	0.348701	0.297564	0.223272	0.130462
17	0.0431001	0.0815874	0.0508726	0.82444
18	0.825298	0.0562511	0.052164	0.0662869
19	0.467412	0.269456	0.173682	0.0894504
20	0.0533574	0.0795628	0.0469111	0.820169
21	0.89239	0.0306718	0.0367524	0.0401859
22	0.534429	0.274985	0.100735	0.0898512
23	0.730137	0.0845373	0.105243	0.0800825
24	0.778218	0.0827458	0.0629229	0.0761134
25	0.370788	0.119132	0.407413	0.102667
26	0.0752307	0.398466	0.0641923	0.462111
27	0.889379	0.0377672	0.0335073	0.0393465
28	0.393874	0.184647	0.201084	0.220395
29	0.0831863	0.0781174	0.77387	0.0648265
30	0.873993	0.041036	0.0415162	0.0434544
31	0.25	0.25	0.25	0.25


TF	Unknown
TF Name	Unknown
Gene	CM002887.2_60061339-60062134(+)_1
Motif	CM002887.2_60061339-60062134(+)_1|1|1x0
Family	C2H2 ZF
Species	Unknown
Pos	A	C	G	T
1	0.396128	0.347682	0.192432	0.0637582
2	0.0409608	0.0453839	0.030388	0.883267
3	0.908679	0.0266776	0.0301505	0.0344933
4	0.0855884	0.0794141	0.768613	0.0663843
5	0.220905	0.383688	0.128953	0.266454
6	0.122709	0.0736899	0.58602	0.21758
7	0.32643	0.169353	0.304409	0.199807
8	0.0720761	0.234601	0.116239	0.577085
9	0.0319677	0.0341606	0.899083	0.0347884
10	0.167114	0.0800774	0.596383	0.156426
11	0.379299	0.316801	0.11938	0.184519
12	0.0987649	0.0650192	0.76312	0.0730956
13	0.43739	0.31039	0.0919629	0.160258
14	0.0432817	0.0222326	0.905805	0.0286807
15	0.929643	0.0185929	0.0296612	0.0221034
16	0.476931	0.312478	0.0820478	0.128543
17	0.481086	0.190491	0.165994	0.162429
18	0.0341708	0.0356646	0.896955	0.0332094
19	0.419643	0.109802	0.365205	0.105349
20	0.862425	0.0560016	0.0347493	0.0468243
21	0.057567	0.251616	0.0601461	0.630671
22	0.289071	0.198139	0.113842	0.398948
23	0.0874242	0.112808	0.669685	0.130082
24	0.0452624	0.0398396	0.872469	0.0424292
25	0.25	0.25	0.25	0.25


TF	Unknown
TF Name	Unknown
Gene	CM002887.2_60073124-60073901(+)_1
Motif	CM002887.2_60073124-60073901(+)_1|1|1x0
Family	C2H2 ZF
Species	Unknown
Pos	A	C	G	T
1	0.396128	0.347682	0.192432	0.0637582
2	0.0409608	0.0453839	0.030388	0.883267
3	0.908679	0.0266776	0.0301505	0.0344933
4	0.0587677	0.0511575	0.846108	0.043967
5	0.103469	0.778125	0.0727539	0.0456521
6	0.139948	0.0832158	0.583646	0.19319
7	0.32643	0.169353	0.304409	0.199807
8	0.0720761	0.234601	0.116239	0.577085
9	0.0319677	0.0341606	0.899083	0.0347884
10	0.275529	0.183138	0.278356	0.262977
11	0.263882	0.264309	0.282562	0.189247
12	0.121091	0.138392	0.627974	0.112543
13	0.43739	0.31039	0.0919629	0.160258
14	0.0432817	0.0222326	0.905805	0.0286807
15	0.929643	0.0185929	0.0296612	0.0221034
16	0.476931	0.312478	0.0820478	0.128543
17	0.481086	0.190491	0.165994	0.162429
18	0.0341708	0.0356646	0.896955	0.0332094
19	0.378038	0.109743	0.418891	0.0933274
20	0.0657337	0.404089	0.0552992	0.474878
21	0.914402	0.0292802	0.0257012	0.0306164
22	0.0487137	0.0292169	0.901071	0.0209985
23	0.88842	0.0385884	0.0355875	0.0374038
24	0.809996	0.0669354	0.0454371	0.0776311
25	0.25	0.25	0.25	0.25


TF	Unknown
TF Name	Unknown
Gene	CM002887.2_60076438-60077089(+)_1
Motif	CM002887.2_60076438-60077089(+)_1|1|1x0
Family	C2H2 ZF
Species	Unknown
Pos	A	C	G	T
1	0.521076	0.290037	0.112579	0.0763073
2	0.78263	0.0688242	0.0870163	0.0615294
3	0.704863	0.102011	0.0853067	0.107819
4	0.0596165	0.0519426	0.843756	0.0446852
5	0.104473	0.775563	0.0736262	0.0463379
6	0.140715	0.0839514	0.581487	0.193847
7	0.325947	0.169817	0.304095	0.200142
8	0.0727882	0.23513	0.117027	0.575054
9	0.0325899	0.0348106	0.897153	0.0354462
10	0.379349	0.1719	0.265795	0.182956
11	0.0886266	0.112734	0.129024	0.669616
12	0.0701549	0.0686563	0.805178	0.0560106
13	0.587453	0.246881	0.0679374	0.0977283
14	0.204999	0.0404958	0.709369	0.0451368
15	0.935908	0.0189548	0.0232095	0.021928
16	0.475567	0.312431	0.0827429	0.129259
17	0.479451	0.190976	0.166564	0.163009
18	0.0348194	0.0363315	0.895003	0.0338459
19	0.0370576	0.0251337	0.91942	0.0183884
20	0.0671647	0.13257	0.059403	0.740863
21	0.881367	0.0335493	0.0333322	0.0517514
22	0.25	0.25	0.25	0.25


TF	Unknown
TF Name	Unknown
Gene	CM002887.2_60082980-60084342(+)_1
Motif	CM002887.2_60082980-60084342(+)_1|1|1x0
Family	C2H2 ZF
Species	Unknown
Pos	A	C	G	T
1	0.2947	0.0821024	0.51021	0.112988
2	0.863558	0.0503037	0.0521732	0.0339652
3	0.191961	0.371171	0.0584192	0.378449
4	0.360083	0.211387	0.263163	0.165367
5	0.800283	0.0679013	0.0725705	0.0592451
6	0.220484	0.319366	0.0810048	0.379145
7	0.248608	0.142617	0.280417	0.328358
8	0.354641	0.108142	0.266417	0.2708
9	0.118375	0.249794	0.337247	0.294585
10	0.520865	0.223088	0.112177	0.14387
11	0.563134	0.118704	0.163557	0.154604
12	0.0443387	0.0372861	0.880524	0.0378516
13	0.377762	0.172746	0.265768	0.183725
14	0.0900911	0.11428	0.130591	0.665038
15	0.0717414	0.0702264	0.800606	0.0574258
16	0.434178	0.310002	0.0938635	0.161957
17	0.0454337	0.0236171	0.900621	0.0303286
18	0.925248	0.0198429	0.0313927	0.0235167
19	0.0510158	0.030878	0.895783	0.0223235
20	0.882683	0.0405462	0.0374471	0.0393234
21	0.802963	0.069373	0.0474185	0.0802456
22	0.292588	0.215907	0.149295	0.34221
23	0.19246	0.425733	0.11693	0.264877
24	0.0752039	0.79151	0.0543215	0.0789651
25	0.39987	0.31375	0.142008	0.144373
26	0.189726	0.0651927	0.63585	0.109231
27	0.654956	0.0818453	0.164962	0.0982371
28	0.502637	0.139909	0.256687	0.100767
29	0.831733	0.0730473	0.0464546	0.0487651
30	0.713455	0.141529	0.0610386	0.0839778
31	0.333934	0.181844	0.205944	0.278278
32	0.167218	0.303739	0.113296	0.415747
33	0.175312	0.562074	0.101906	0.160708
34	0.569711	0.133908	0.211832	0.0845485
35	0.117028	0.237842	0.0657571	0.579374
36	0.0302673	0.0185808	0.0221123	0.92904
37	0.424825	0.173676	0.245088	0.15641
38	0.122188	0.195577	0.0922316	0.590004
39	0.318467	0.0963864	0.102053	0.483093
40	0.470474	0.105306	0.261877	0.162343
41	0.214944	0.0777769	0.641764	0.0655154
42	0.906081	0.0345121	0.0261896	0.0332175
43	0.319138	0.260334	0.194675	0.225853
44	0.726019	0.0717153	0.131627	0.0706386
45	0.0568923	0.113967	0.154441	0.6747
46	0.25	0.25	0.25	0.25


TF	Unknown
TF Name	Unknown
Gene	CM002887.2_60093205-60094147(+)_1
Motif	CM002887.2_60093205-60094147(+)_1|1|1x0
Family	C2H2 ZF
Species	Unknown
Pos	A	C	G	T
1	0.0292126	0.0235808	0.928634	0.0185727
2	0.0596783	0.0707943	0.0364243	0.833103
3	0.894165	0.0235844	0.0364981	0.0457529
4	0.328065	0.20461	0.321416	0.145909
5	0.231884	0.200176	0.136053	0.431887
6	0.22717	0.181706	0.106452	0.484672
7	0.220203	0.114878	0.237925	0.426994
8	0.410155	0.161719	0.222787	0.205339
9	0.205439	0.180317	0.379848	0.234396
10	0.327013	0.141612	0.298482	0.232893
11	0.147005	0.404603	0.199832	0.24856
12	0.300759	0.257583	0.164613	0.277046
13	0.365925	0.245136	0.202647	0.186293
14	0.0967164	0.174843	0.11499	0.613451
15	0.0529026	0.0486073	0.839946	0.058544
16	0.541294	0.144795	0.176035	0.137875
17	0.274113	0.065311	0.576006	0.0845694
18	0.122387	0.0592869	0.0936078	0.724719
19	0.044716	0.0349408	0.886785	0.0335579
20	0.867474	0.0385391	0.0610999	0.0328872
21	0.136225	0.141622	0.0933602	0.628792
22	0.269729	0.170073	0.319451	0.240746
23	0.173257	0.13771	0.569564	0.119469
24	0.202731	0.0951409	0.239051	0.463077
25	0.365388	0.11318	0.413645	0.107786
26	0.108943	0.584379	0.0938899	0.212788
27	0.0412662	0.0493766	0.0389233	0.870434
28	0.388041	0.134323	0.347641	0.129994
29	0.773145	0.0888424	0.0609014	0.0771109
30	0.0840705	0.270084	0.0870371	0.558809
31	0.25	0.25	0.25	0.25


TF	Unknown
TF Name	Unknown
Gene	CM002887.2_60098479-60099598(+)_1
Motif	CM002887.2_60098479-60099598(+)_1|1|1x0
Family	C2H2 ZF
Species	Unknown
Pos	A	C	G	T
1	0.454785	0.289682	0.188971	0.0665611
2	0.108834	0.409329	0.0912675	0.39057
3	0.796694	0.0451848	0.0741258	0.0839951
4	0.370195	0.208486	0.221667	0.199652
5	0.135241	0.433485	0.103915	0.327359
6	0.14111	0.136431	0.38405	0.338409
7	0.349119	0.166506	0.288862	0.195513
8	0.0964855	0.400904	0.10272	0.399891
9	0.138741	0.152198	0.387805	0.321256
10	0.0222039	0.0187297	0.936487	0.0225792
11	0.180205	0.132907	0.0582493	0.628639
12	0.247772	0.0656491	0.131067	0.555512
13	0.362974	0.144253	0.289537	0.203236
14	0.700312	0.0512881	0.120785	0.127615
15	0.0450056	0.112882	0.13451	0.707603
16	0.331434	0.261817	0.147608	0.259141
17	0.217887	0.100727	0.184232	0.497153
18	0.088256	0.0859805	0.748357	0.0774065
19	0.644191	0.109957	0.142882	0.10297
20	0.24636	0.0360072	0.666717	0.0509157
21	0.0773344	0.0292653	0.0539865	0.839414
22	0.523173	0.131443	0.253171	0.0922134
23	0.859614	0.062128	0.0381033	0.0401543
24	0.744226	0.129687	0.0522871	0.0737999
25	0.42272	0.270241	0.159241	0.147799
26	0.060735	0.135274	0.0771311	0.72686
27	0.0314654	0.0225401	0.916601	0.0293933
28	0.281143	0.144816	0.288503	0.285538
29	0.398386	0.199857	0.328733	0.0730249
30	0.146888	0.743179	0.0560139	0.0539185
31	0.499048	0.341717	0.079425	0.0798102
32	0.583259	0.153533	0.158263	0.104945
33	0.65332	0.149542	0.109919	0.0872194
34	0.22374	0.0795596	0.297864	0.398837
35	0.217705	0.144959	0.559061	0.0782754
36	0.300877	0.318065	0.096205	0.284853
37	0.25	0.25	0.25	0.25


TF	Unknown
TF Name	Unknown
Gene	CM002887.2_60105307-60106132(+)_1
Motif	CM002887.2_60105307-60106132(+)_1|1|1x0
Family	C2H2 ZF
Species	Unknown
Pos	A	C	G	T
1	0.38258	0.333005	0.143548	0.140867
2	0.776251	0.052428	0.107118	0.0642031
3	0.0389343	0.0309215	0.0382897	0.891855
4	0.0325773	0.0185635	0.928177	0.0206817
5	0.162805	0.0168407	0.802728	0.017627
6	0.132227	0.650503	0.0384968	0.178773
7	0.223157	0.109886	0.310905	0.356052
8	0.120886	0.745665	0.0559241	0.0775251
9	0.0704644	0.717738	0.0682115	0.143586
10	0.0978425	0.0771142	0.746567	0.0784761
11	0.0925659	0.72941	0.121671	0.0563528
12	0.163546	0.144343	0.481389	0.210722
13	0.666934	0.15274	0.122881	0.0574455
14	0.0919591	0.355748	0.0613188	0.490974
15	0.876337	0.0344925	0.0358503	0.0533207
16	0.288889	0.198899	0.115029	0.397184
17	0.0889222	0.114397	0.664989	0.131692
18	0.0466549	0.0411272	0.86845	0.0437679
19	0.403386	0.121486	0.381216	0.0939118
20	0.0331933	0.845941	0.0273731	0.0934925
21	0.904091	0.035612	0.0292762	0.0310206
22	0.540217	0.1608	0.189293	0.10969
23	0.081686	0.208597	0.122433	0.587284
24	0.0249782	0.0212281	0.916571	0.0372226
25	0.325542	0.170206	0.303831	0.200421
26	0.0733893	0.235571	0.117691	0.573349
27	0.0331195	0.0353637	0.895511	0.0360059
28	0.25	0.25	0.25	0.25


TF	Unknown
TF Name	Unknown
Gene	CM002887.2_60112757-60114392(+)_1
Motif	CM002887.2_60112757-60114392(+)_1|1|1x0
Family	C2H2 ZF
Species	Unknown
Pos	A	C	G	T
1	0.487986	0.0715575	0.243553	0.196904
2	0.0906053	0.267115	0.0829359	0.559343
3	0.0438183	0.0385222	0.87976	0.0378999
4	0.466284	0.184241	0.213043	0.136433
5	0.377438	0.166987	0.175454	0.280121
6	0.176052	0.552067	0.127086	0.144795
7	0.456827	0.0866797	0.228538	0.227956
8	0.119438	0.301279	0.1162	0.463082
9	0.0435025	0.0442315	0.877489	0.0347773
10	0.336022	0.158315	0.269045	0.236619
11	0.298751	0.12601	0.179439	0.3958
12	0.360283	0.209153	0.141996	0.288568
13	0.362168	0.140527	0.244371	0.252933
14	0.0554385	0.0495197	0.607154	0.287888
15	0.0402419	0.0398727	0.861988	0.0578974
16	0.466284	0.184241	0.213043	0.136433
17	0.377438	0.166987	0.175454	0.280121
18	0.176052	0.552067	0.127086	0.144795
19	0.0995034	0.060057	0.778935	0.0615044
20	0.409949	0.159	0.159941	0.27111
21	0.132189	0.0878676	0.555866	0.224077
22	0.454475	0.160794	0.192624	0.192107
23	0.134882	0.222167	0.176925	0.466027
24	0.12371	0.0713552	0.088896	0.716039
25	0.547725	0.216571	0.114588	0.121115
26	0.646551	0.0907258	0.140006	0.122718
27	0.0320467	0.0237045	0.920535	0.0237136
28	0.513125	0.319768	0.0939939	0.073114
29	0.128438	0.151033	0.213634	0.506895
30	0.206531	0.11033	0.0936522	0.589487
31	0.16017	0.0734266	0.617073	0.14933
32	0.38675	0.319544	0.113546	0.180161
33	0.0900337	0.057799	0.786729	0.0654379
34	0.382944	0.103195	0.426955	0.0869069
35	0.0594292	0.407514	0.0494781	0.483578
36	0.929371	0.0241935	0.0210703	0.0253656
37	0.16017	0.0734266	0.617073	0.14933
38	0.38675	0.319544	0.113546	0.180161
39	0.0900337	0.057799	0.786729	0.0654379
40	0.291869	0.339785	0.0912155	0.27713
41	0.161082	0.344214	0.218034	0.27667
42	0.084029	0.132382	0.666025	0.117564
43	0.694132	0.142788	0.113069	0.0500108
44	0.0836939	0.357299	0.0541844	0.504822
45	0.898365	0.0279373	0.0291188	0.0445792
46	0.408641	0.357787	0.0944032	0.13917
47	0.073289	0.240611	0.110142	0.575958
48	0.027393	0.021358	0.924195	0.027054
49	0.408641	0.357787	0.0944032	0.13917
50	0.073289	0.240611	0.110142	0.575958
51	0.027393	0.021358	0.924195	0.027054
52	0.0391319	0.0300786	0.902813	0.0279762
53	0.0526243	0.130348	0.0576389	0.759389
54	0.0329425	0.018232	0.911601	0.0372249
55	0.25	0.25	0.25	0.25


TF	Unknown
TF Name	Unknown
Gene	CM002887.2_60121200-60122601(+)_1
Motif	CM002887.2_60121200-60122601(+)_1|1|1x0
Family	C2H2 ZF
Species	Unknown
Pos	A	C	G	T
1	0.296553	0.209865	0.28379	0.209792
2	0.155087	0.237104	0.179222	0.428586
3	0.174535	0.101791	0.13657	0.587104
4	0.544407	0.264912	0.0677178	0.122963
5	0.0725952	0.592402	0.0620689	0.272934
6	0.0188127	0.0188012	0.940058	0.022328
7	0.377184	0.142774	0.262696	0.217346
8	0.362936	0.129375	0.198568	0.309121
9	0.217069	0.332029	0.17165	0.279253
10	0.526527	0.194824	0.140124	0.138525
11	0.737075	0.0839019	0.103889	0.0751339
12	0.0603208	0.0518642	0.824145	0.0636703
13	0.39106	0.279521	0.163469	0.165951
14	0.104774	0.111564	0.0846657	0.698996
15	0.772363	0.0656944	0.0746786	0.0872638
16	0.144383	0.099643	0.654573	0.101401
17	0.365277	0.18217	0.182961	0.269593
18	0.1643	0.121717	0.471881	0.242102
19	0.3953	0.184275	0.21042	0.210005
20	0.162616	0.234617	0.198481	0.404286
21	0.164372	0.10972	0.128945	0.596964
22	0.343324	0.175208	0.356524	0.124943
23	0.136927	0.177305	0.198956	0.486812
24	0.0810179	0.0690409	0.775817	0.0741243
25	0.210689	0.124241	0.298124	0.366946
26	0.132874	0.671251	0.10283	0.0930459
27	0.0672958	0.802017	0.0568062	0.0738815
28	0.461454	0.235583	0.136586	0.166377
29	0.493825	0.1437	0.185282	0.177193
30	0.0743605	0.0648169	0.795228	0.0655951
31	0.293419	0.181966	0.290618	0.233996
32	0.118095	0.119853	0.181117	0.580935
33	0.077927	0.121053	0.714595	0.0864248
34	0.161745	0.0644148	0.723554	0.0502867
35	0.0654767	0.711155	0.0559716	0.167397
36	0.82693	0.0510855	0.0564148	0.0655697
37	0.0680012	0.0501598	0.842576	0.0392632
38	0.0982687	0.167444	0.0892511	0.645037
39	0.792184	0.0611318	0.0608216	0.0858629
40	0.102521	0.104344	0.691523	0.101612
41	0.178854	0.30545	0.184981	0.330715
42	0.143119	0.387366	0.244791	0.224724
43	0.169325	0.125976	0.523124	0.181575
44	0.166824	0.0917437	0.560268	0.181164
45	0.1645	0.0458417	0.717992	0.0716663
46	0.25	0.25	0.25	0.25


TF	Unknown
TF Name	Unknown
Gene	CM002887.2_61338179-61338923(-)_1
Motif	CM002887.2_61338179-61338923(-)_1|1|1x0
Family	C2H2 ZF
Species	Unknown
Pos	A	C	G	T
1	0.144025	0.0274462	0.259675	0.568854
2	0.231927	0.0141511	0.707554	0.0463683
3	0.0906078	0.0235474	0.762547	0.123298
4	0.25	0.25	0.25	0.25


TF	Unknown
TF Name	Unknown
Gene	CM002887.2_61338179-61338923(-)_1
Motif	CM002887.2_61338179-61338923(-)_1|2|1x0
Family	C2H2 ZF
Species	Unknown
Pos	A	C	G	T
1	0.196282	0.12775	0.41408	0.261888
2	0.291483	0.348334	0.0863091	0.273874
3	0.060507	0.0450291	0.542549	0.351915
4	0.308199	0.211927	0.258343	0.221531
5	0.702511	0.0811771	0.14063	0.0756823
6	0.0800409	0.226415	0.451019	0.242526
7	0.230466	0.153167	0.288688	0.327679
8	0.178238	0.193009	0.296814	0.331939
9	0.236956	0.191987	0.386444	0.184614
10	0.293165	0.10521	0.359918	0.241707
11	0.132595	0.443577	0.220336	0.203492
12	0.208634	0.318496	0.0708544	0.402015
13	0.365699	0.17015	0.191171	0.272979
14	0.0909911	0.125001	0.184019	0.59999
15	0.0336038	0.0312864	0.885674	0.049436
16	0.588466	0.246618	0.0675833	0.0973329
17	0.204505	0.0401879	0.710498	0.0448092
18	0.936634	0.0187327	0.0229525	0.0216812
19	0.25	0.25	0.25	0.25


TF	Unknown
TF Name	Unknown
Gene	CM002887.2_61342428-61343730(-)_1
Motif	CM002887.2_61342428-61343730(-)_1|1|1x0
Family	C2H2 ZF
Species	Unknown
Pos	A	C	G	T
1	0.217224	0.23564	0.107223	0.439913
2	0.166957	0.193169	0.160222	0.479653
3	0.0250622	0.0272963	0.915783	0.031858
4	0.432628	0.18886	0.184418	0.194094
5	0.136795	0.22589	0.47481	0.162504
6	0.0293659	0.0349783	0.900179	0.0354771
7	0.420878	0.166564	0.293286	0.119272
8	0.125836	0.0768301	0.115414	0.68192
9	0.592563	0.0957866	0.192387	0.119264
10	0.264879	0.160202	0.202178	0.372741
11	0.113586	0.0942415	0.248521	0.543651
12	0.0358099	0.0296154	0.880934	0.0536406
13	0.272903	0.278002	0.18351	0.265584
14	0.173285	0.0709019	0.677086	0.078727
15	0.545381	0.117628	0.222056	0.114935
16	0.35904	0.12375	0.0899404	0.42727
17	0.17642	0.128025	0.597742	0.0978126
18	0.0187952	0.0201986	0.939762	0.0212439
19	0.217224	0.23564	0.107223	0.439913
20	0.166957	0.193169	0.160222	0.479653
21	0.0250622	0.0272963	0.915783	0.031858
22	0.335889	0.164631	0.187825	0.311656
23	0.220383	0.110837	0.265652	0.403128
24	0.30107	0.202374	0.276961	0.219595
25	0.286206	0.192779	0.360697	0.160319
26	0.186808	0.0888249	0.354545	0.369822
27	0.17141	0.119372	0.230423	0.478795
28	0.251099	0.236475	0.231289	0.281138
29	0.127958	0.511378	0.159219	0.201445
30	0.0682816	0.135456	0.674171	0.122091
31	0.314487	0.205324	0.321553	0.158636
32	0.148659	0.293749	0.192923	0.364669
33	0.202319	0.125527	0.201229	0.470925
34	0.335289	0.137073	0.361421	0.166217
35	0.131583	0.480351	0.19615	0.191916
36	0.214018	0.247096	0.0732615	0.465624
37	0.0927406	0.0623194	0.774665	0.0702747
38	0.118209	0.0342951	0.806714	0.0407814
39	0.847531	0.0447487	0.0438575	0.0638625
40	0.340282	0.157372	0.235786	0.26656
41	0.195642	0.190745	0.160339	0.453275
42	0.222726	0.174875	0.374923	0.227477
43	0.25	0.25	0.25	0.25


TF	Unknown
TF Name	Unknown
Gene	CM002887.2_61350720-61352262(-)_1
Motif	CM002887.2_61350720-61352262(-)_1|1|1x0
Family	C2H2 ZF
Species	Unknown
Pos	A	C	G	T
1	0.0421013	0.0242324	0.912598	0.0210688
2	0.927228	0.0274407	0.026787	0.0185446
3	0.0786958	0.671604	0.072008	0.177693
4	0.238282	0.10897	0.265169	0.387579
5	0.185435	0.11273	0.527816	0.174018
6	0.194324	0.118225	0.532937	0.154513
7	0.477204	0.268386	0.169616	0.0847943
8	0.0481502	0.0730969	0.0420892	0.836664
9	0.90545	0.026753	0.0323179	0.0354789
10	0.335503	0.317685	0.167319	0.179494
11	0.155623	0.257411	0.168073	0.418893
12	0.513038	0.105347	0.273349	0.108265
13	0.0806034	0.041778	0.800169	0.0774497
14	0.087849	0.0486811	0.790463	0.073007
15	0.259937	0.0663035	0.0815243	0.592235
16	0.525214	0.240401	0.140627	0.0937575
17	0.0508603	0.040802	0.0368641	0.871473
18	0.877312	0.0320434	0.0407109	0.0499337
19	0.392346	0.395819	0.122253	0.0895817
20	0.0597725	0.130188	0.0843924	0.725647
21	0.842539	0.0465134	0.0568462	0.0541013
22	0.126767	0.0407878	0.802379	0.0300667
23	0.0418837	0.7905	0.0345259	0.13309
24	0.89838	0.029118	0.0329035	0.0395988
25	0.392346	0.395819	0.122253	0.0895817
26	0.0597725	0.130188	0.0843924	0.725647
27	0.842539	0.0465134	0.0568462	0.0541013
28	0.427751	0.122344	0.186804	0.263101
29	0.114416	0.121281	0.650691	0.113611
30	0.123619	0.0787841	0.0875433	0.710054
31	0.280389	0.165806	0.30226	0.251545
32	0.0847018	0.26807	0.14959	0.497638
33	0.0785357	0.0980933	0.76133	0.0620407
34	0.262031	0.144802	0.327486	0.265681
35	0.0986588	0.140579	0.138902	0.62186
36	0.0400976	0.0363762	0.88575	0.0377759
37	0.546591	0.272982	0.0955961	0.0848308
38	0.748179	0.078639	0.0988676	0.0743143
39	0.795862	0.0765263	0.0574827	0.0701291
40	0.427751	0.122344	0.186804	0.263101
41	0.114416	0.121281	0.650691	0.113611
42	0.123619	0.0787841	0.0875433	0.710054
43	0.25	0.25	0.25	0.25


TF	Unknown
TF Name	Unknown
Gene	CM002887.2_61358770-61360333(-)_1
Motif	CM002887.2_61358770-61360333(-)_1|1|1x0
Family	C2H2 ZF
Species	Unknown
Pos	A	C	G	T
1	0.127042	0.0595566	0.189466	0.623935
2	0.294257	0.144986	0.285482	0.275275
3	0.227231	0.397871	0.218215	0.156683
4	0.0535086	0.0214685	0.906885	0.0181377
5	0.128187	0.674344	0.0405632	0.156906
6	0.18712	0.174083	0.0897295	0.549068
7	0.330442	0.161404	0.362557	0.145597
8	0.188976	0.181026	0.16969	0.460308
9	0.281658	0.156822	0.0934782	0.468041
10	0.235129	0.118457	0.389126	0.257288
11	0.158196	0.0695175	0.261905	0.510382
12	0.0925893	0.1113	0.158551	0.637559
13	0.0436959	0.046422	0.866095	0.043787
14	0.125162	0.0882269	0.688231	0.0983794
15	0.241381	0.203641	0.104195	0.450783
16	0.352811	0.242516	0.222271	0.182402
17	0.0915773	0.094373	0.599124	0.214926
18	0.0568386	0.0594096	0.827142	0.0566096
19	0.361647	0.0974344	0.416818	0.1241
20	0.145748	0.0830486	0.421738	0.349466
21	0.153902	0.178805	0.114766	0.552528
22	0.342753	0.378975	0.172407	0.105865
23	0.117607	0.143658	0.116739	0.621996
24	0.602926	0.119265	0.152246	0.125564
25	0.0751592	0.0379871	0.814746	0.0721081
26	0.0822673	0.044568	0.80528	0.0678851
27	0.256838	0.0621705	0.0770504	0.603941
28	0.419055	0.110249	0.3649	0.105795
29	0.86101	0.0565356	0.0351489	0.0473053
30	0.0580099	0.252034	0.060598	0.629359
31	0.526961	0.139439	0.245428	0.0881717
32	0.170633	0.23813	0.189562	0.401676
33	0.215656	0.108541	0.103715	0.572089
34	0.382724	0.0875486	0.447398	0.0823296
35	0.0804195	0.666114	0.0666928	0.186774
36	0.0201631	0.025272	0.018733	0.935832
37	0.238908	0.244999	0.234036	0.282057
38	0.145585	0.103801	0.687068	0.063546
39	0.188889	0.505736	0.123527	0.181849
40	0.321645	0.0995979	0.411293	0.167464
41	0.0315749	0.903828	0.0278135	0.0367833
42	0.025881	0.921968	0.0229111	0.0292396
43	0.505615	0.180806	0.171567	0.142012
44	0.135328	0.0587351	0.738296	0.0676413
45	0.0816785	0.0361148	0.0409984	0.841208
46	0.257962	0.163774	0.286625	0.29164
47	0.0580494	0.103321	0.104233	0.734397
48	0.0360309	0.046373	0.0305456	0.887051
49	0.139433	0.149272	0.537232	0.174064
50	0.159842	0.168549	0.234353	0.437255
51	0.138812	0.197425	0.302398	0.361364
52	0.25	0.25	0.25	0.25


TF	Unknown
TF Name	Unknown
Gene	CM002887.2_61364971-61366534(-)_1
Motif	CM002887.2_61364971-61366534(-)_1|1|1x0
Family	C2H2 ZF
Species	Unknown
Pos	A	C	G	T
1	0.125415	0.0842469	0.405384	0.384953
2	0.130779	0.146341	0.352014	0.370866
3	0.172427	0.260209	0.383108	0.184256
4	0.0673504	0.019105	0.895632	0.0179126
5	0.0494247	0.692861	0.0295305	0.228184
6	0.0433787	0.030824	0.0259456	0.899852
7	0.340631	0.148387	0.379314	0.131668
8	0.17724	0.168622	0.156439	0.497699
9	0.278746	0.141341	0.077567	0.502346
10	0.229607	0.103676	0.41183	0.254887
11	0.141445	0.0545058	0.253812	0.550237
12	0.0742075	0.0918654	0.138476	0.695451
13	0.0328025	0.0337009	0.897782	0.0357141
14	0.087305	0.0598685	0.743837	0.108989
15	0.198191	0.16378	0.150432	0.487597
16	0.33059	0.147397	0.224041	0.297972
17	0.225134	0.103351	0.23746	0.434055
18	0.203696	0.14947	0.389599	0.257236
19	0.372197	0.0813233	0.438819	0.107661
20	0.129753	0.0675812	0.444907	0.357759
21	0.136894	0.162901	0.0974086	0.602796
22	0.472258	0.190477	0.19435	0.142915
23	0.210361	0.32966	0.116816	0.343163
24	0.186844	0.563482	0.0713371	0.178337
25	0.0547372	0.0248083	0.868286	0.0521686
26	0.0610362	0.0299819	0.860139	0.0488432
27	0.241775	0.0466576	0.0598412	0.651726
28	0.418326	0.126634	0.319153	0.135888
29	0.745944	0.105987	0.102906	0.0451632
30	0.0306577	0.0759389	0.0300231	0.86338
31	0.57079	0.122137	0.235294	0.0717785
32	0.158713	0.233607	0.179308	0.428371
33	0.200842	0.0905848	0.0859302	0.622643
34	0.289028	0.132047	0.299234	0.279691
35	0.148511	0.401251	0.168085	0.282152
36	0.0728436	0.14766	0.188139	0.591357
37	0.248786	0.0852425	0.250208	0.415763
38	0.296519	0.376605	0.231408	0.0954677
39	0.0631121	0.789292	0.0766592	0.0709362
40	0.418326	0.126634	0.319153	0.135888
41	0.745944	0.105987	0.102906	0.0451632
42	0.0306577	0.0759389	0.0300231	0.86338
43	0.549982	0.166878	0.157029	0.126111
44	0.111343	0.0422929	0.796547	0.0498168
45	0.0595743	0.0231217	0.0267856	0.890518
46	0.258175	0.152435	0.291731	0.297659
47	0.0418435	0.081661	0.0824977	0.793998
48	0.0226064	0.030292	0.0186658	0.928436
49	0.122622	0.132714	0.586064	0.1586
50	0.146314	0.155597	0.22804	0.47005
51	0.124926	0.18796	0.308193	0.37892
52	0.25	0.25	0.25	0.25


TF	Unknown
TF Name	Unknown
Gene	CM002887.2_61371721-61373518(-)_1
Motif	CM002887.2_61371721-61373518(-)_1|1|1x0
Family	C2H2 ZF
Species	Unknown
Pos	A	C	G	T
1	0.141872	0.100952	0.386959	0.370217
2	0.14552	0.160208	0.339393	0.354879
3	0.183164	0.260427	0.362551	0.193858
4	0.0546169	0.0220764	0.90463	0.0186768
5	0.129339	0.671292	0.0413123	0.158056
6	0.187898	0.17491	0.0906422	0.54655
7	0.260805	0.171658	0.331869	0.235669
8	0.202303	0.284181	0.206578	0.306939
9	0.2931	0.197251	0.130931	0.378717
10	0.235392	0.119252	0.387969	0.257387
11	0.159061	0.0703661	0.262261	0.508313
12	0.0935976	0.112344	0.159579	0.634479
13	0.0498727	0.0510385	0.845454	0.0536352
14	0.108915	0.0788792	0.680535	0.13167
15	0.208373	0.177013	0.1646	0.450014
16	0.319172	0.159956	0.228833	0.292039
17	0.23182	0.119116	0.242633	0.406432
18	0.211434	0.162258	0.368168	0.25814
19	0.585632	0.247352	0.0685762	0.0984403
20	0.205882	0.0410533	0.707335	0.0457295
21	0.934586	0.0193593	0.0236772	0.0223772
22	0.437114	0.201065	0.204556	0.157265
23	0.217729	0.319725	0.131653	0.330893
24	0.201196	0.517165	0.0883044	0.193335
25	0.0763337	0.0387952	0.811611	0.0732596
26	0.083474	0.0454475	0.80209	0.0689885
27	0.257534	0.0630615	0.0780186	0.601386
28	0.394395	0.141933	0.312914	0.150758
29	0.683491	0.128808	0.125599	0.0621011
30	0.046456	0.100913	0.0456323	0.806999
31	0.524688	0.140345	0.245891	0.0890757
32	0.171248	0.238341	0.190082	0.400329
33	0.216368	0.109508	0.104678	0.569446
34	0.380429	0.0777624	0.467911	0.073898
35	0.0378863	0.835209	0.0349173	0.0919878
36	0.0186613	0.0280604	0.0202139	0.933064
37	0.245379	0.106797	0.369297	0.278527
38	0.372827	0.27977	0.211825	0.135578
39	0.0773539	0.757016	0.0869744	0.0786552
40	0.394395	0.141933	0.312914	0.150758
41	0.683491	0.128808	0.125599	0.0621011
42	0.046456	0.100913	0.0456323	0.806999
43	0.503349	0.181506	0.172304	0.142841
44	0.136602	0.0596913	0.735044	0.0686636
45	0.0829489	0.0369205	0.0418699	0.838261
46	0.351246	0.0790288	0.351583	0.218142
47	0.151042	0.345383	0.144873	0.358702
48	0.0683385	0.0944737	0.178572	0.658616
49	0.257944	0.164368	0.286359	0.291329
50	0.058991	0.104506	0.105421	0.731082
51	0.0368731	0.0473598	0.0313015	0.884466
52	0.498399	0.1213	0.208666	0.171634
53	0.18661	0.126789	0.165897	0.520704
54	0.0678186	0.0647777	0.115398	0.752006
55	0.14031	0.150128	0.534719	0.174843
56	0.160542	0.169215	0.234649	0.435594
57	0.139547	0.197904	0.302083	0.360466
58	0.25	0.25	0.25	0.25


TF	Unknown
TF Name	Unknown
Gene	CM002887.2_61382477-61383851(-)_1
Motif	CM002887.2_61382477-61383851(-)_1|1|1x0
Family	C2H2 ZF
Species	Unknown
Pos	A	C	G	T
1	0.135176	0.0940044	0.394506	0.376314
2	0.139524	0.154606	0.344532	0.361338
3	0.178856	0.260411	0.370707	0.190025
4	0.0817623	0.0258823	0.867952	0.0244035
5	0.0595049	0.662847	0.0371839	0.240464
6	0.0546801	0.0400277	0.0342019	0.87109
7	0.334293	0.156553	0.368787	0.140368
8	0.184692	0.176475	0.164797	0.474035
9	0.280814	0.151063	0.0873487	0.480775
10	0.233175	0.112834	0.397487	0.256504
11	0.15197	0.0636316	0.259164	0.525234
12	0.085505	0.103902	0.151122	0.659471
13	0.037464	0.0399431	0.885046	0.0375467
14	0.117047	0.0808283	0.711417	0.0907081
15	0.239036	0.199658	0.0982123	0.463094
16	0.359342	0.241623	0.220321	0.178714
17	0.0847047	0.087445	0.618833	0.209017
18	0.0498103	0.0521989	0.848393	0.0495978
19	0.365778	0.0912377	0.425113	0.117871
20	0.139752	0.0770431	0.430443	0.352762
21	0.147596	0.172997	0.108182	0.571225
22	0.451074	0.1969	0.200551	0.151476
23	0.214834	0.323755	0.12557	0.335841
24	0.195581	0.535781	0.081203	0.187435
25	0.0670575	0.0325601	0.836204	0.0641788
26	0.0739025	0.0386199	0.82718	0.0602979
27	0.251584	0.0560277	0.0703186	0.62207
28	0.427388	0.103955	0.369142	0.0995147
29	0.880198	0.0492484	0.029775	0.0407784
30	0.051909	0.245861	0.0543642	0.647866
31	0.499614	0.265374	0.160238	0.0747739
32	0.0377074	0.0596677	0.0325232	0.870102
33	0.930358	0.0193731	0.0238465	0.0264228
34	0.592976	0.168333	0.116125	0.122566
35	0.210763	0.126955	0.119982	0.5423
36	0.730887	0.077992	0.114082	0.0770387
37	0.417799	0.147473	0.251695	0.183033
38	0.340487	0.158478	0.190707	0.310329
39	0.0951115	0.585791	0.190501	0.128596
40	0.323895	0.0936177	0.420198	0.16229
41	0.0263771	0.919556	0.0230623	0.0310051
42	0.0212932	0.935762	0.0187152	0.0242296
43	0.521992	0.175716	0.166224	0.136069
44	0.126251	0.0521727	0.760992	0.0605844
45	0.0729117	0.0307289	0.0351451	0.861214
46	0.25	0.25	0.25	0.25


TF	Unknown
TF Name	Unknown
Gene	CM002887.2_61523329-61524418(+)_1
Motif	CM002887.2_61523329-61524418(+)_1|1|1x0
Family	C2H2 ZF
Species	Unknown
Pos	A	C	G	T
1	0.329293	0.201061	0.249674	0.219973
2	0.18892	0.170306	0.197876	0.442898
3	0.117163	0.165392	0.196085	0.52136
4	0.10176	0.0686807	0.744744	0.0848151
5	0.123046	0.0372664	0.799113	0.0405751
6	0.0226776	0.0187238	0.936189	0.0224097
7	0.350849	0.282688	0.187055	0.179408
8	0.124674	0.139865	0.11039	0.625071
9	0.494679	0.273076	0.128603	0.103642
10	0.303076	0.271343	0.147146	0.278435
11	0.0573055	0.0453513	0.842841	0.0545017
12	0.818358	0.0566592	0.0618332	0.0631496
13	0.403509	0.205431	0.221776	0.169285
14	0.747486	0.0663692	0.121556	0.0645888
15	0.0736868	0.0631897	0.0503	0.812824
16	0.0553295	0.070441	0.23065	0.64358
17	0.0654318	0.0415109	0.819067	0.0739904
18	0.185414	0.100019	0.577061	0.137506
19	0.450027	0.142686	0.24606	0.161228
20	0.272261	0.211702	0.177824	0.338213
21	0.213689	0.144194	0.462717	0.179401
22	0.357722	0.174431	0.237349	0.230497
23	0.552095	0.110792	0.196811	0.140302
24	0.102398	0.199656	0.143558	0.554388
25	0.382182	0.186443	0.267368	0.164006
26	0.219312	0.13479	0.210532	0.435365
27	0.21464	0.182319	0.263033	0.340007
28	0.476882	0.162157	0.243076	0.117885
29	0.257414	0.240176	0.203267	0.299143
30	0.172292	0.180175	0.184365	0.463168
31	0.286562	0.218565	0.245063	0.249809
32	0.186999	0.237096	0.215021	0.360884
33	0.276679	0.221919	0.26712	0.234282
34	0.25	0.25	0.25	0.25


TF	Unknown
TF Name	Unknown
Gene	CM002887.2_61531537-61533094(+)_1
Motif	CM002887.2_61531537-61533094(+)_1|1|1x0
Family	C2H2 ZF
Species	Unknown
Pos	A	C	G	T
1	0.378056	0.288069	0.171321	0.162553
2	0.0941717	0.108833	0.0808013	0.716194
3	0.556526	0.263483	0.10214	0.0778507
4	0.357179	0.1566	0.328721	0.1575
5	0.197509	0.143296	0.151628	0.507567
6	0.28154	0.200886	0.0899672	0.427607
7	0.680246	0.118332	0.117008	0.0844143
8	0.363327	0.0946732	0.110037	0.431963
9	0.246735	0.215275	0.341426	0.196564
10	0.11062	0.115081	0.719975	0.0543243
11	0.276579	0.302525	0.144166	0.27673
12	0.0813711	0.0600695	0.417529	0.441031
13	0.503154	0.138197	0.21347	0.145178
14	0.358043	0.126467	0.203429	0.312061
15	0.16222	0.114573	0.268993	0.454214
16	0.0430947	0.0243943	0.911873	0.020638
17	0.073142	0.158083	0.0451668	0.723608
18	0.0332352	0.899063	0.021772	0.0459295
19	0.443694	0.284982	0.0907929	0.180531
20	0.0334407	0.0197633	0.923307	0.023489
21	0.928909	0.0230889	0.0262675	0.0217348
22	0.443694	0.284982	0.0907929	0.180531
23	0.0334407	0.0197633	0.923307	0.023489
24	0.928909	0.0230889	0.0262675	0.0217348
25	0.413861	0.360514	0.0903831	0.135242
26	0.069117	0.237502	0.105508	0.587873
27	0.0241701	0.0186661	0.933304	0.0238595
28	0.0579009	0.036507	0.872763	0.0328294
29	0.087895	0.0319357	0.833759	0.0464106
30	0.92031	0.0202951	0.023327	0.0360676
31	0.55496	0.214543	0.0992804	0.131216
32	0.602549	0.10523	0.150719	0.141502
33	0.0320942	0.0264302	0.914596	0.0268798
34	0.305942	0.0858921	0.349281	0.258884
35	0.0814537	0.124553	0.712016	0.0819777
36	0.121423	0.07661	0.0524588	0.749508
37	0.13007	0.08563	0.640732	0.143568
38	0.123517	0.0530441	0.684652	0.138788
39	0.105243	0.0172895	0.844951	0.032516
40	0.0711613	0.0323929	0.851384	0.045062
41	0.0393129	0.768708	0.034866	0.157113
42	0.899702	0.0250239	0.0318166	0.0434572
43	0.493024	0.210837	0.179085	0.117055
44	0.100826	0.417936	0.115559	0.365679
45	0.830983	0.0515278	0.0580514	0.0594379
46	0.362227	0.267994	0.176226	0.193553
47	0.0816244	0.227705	0.156407	0.534264
48	0.0768398	0.0493225	0.0936621	0.780176
49	0.25	0.25	0.25	0.25


TF	Unknown
TF Name	Unknown
Gene	CM002887.2_61542379-61543495(+)_1
Motif	CM002887.2_61542379-61543495(+)_1|1|1x0
Family	C2H2 ZF
Species	Unknown
Pos	A	C	G	T
1	0.0545934	0.0437662	0.865897	0.0357434
2	0.099672	0.187698	0.095675	0.616955
3	0.551049	0.0935216	0.234114	0.121315
4	0.542649	0.22167	0.171127	0.0645536
5	0.0484175	0.0613056	0.0338193	0.856458
6	0.899901	0.0293333	0.0335518	0.0372138
7	0.46588	0.135725	0.243646	0.154749
8	0.273336	0.208635	0.17301	0.345019
9	0.209357	0.137236	0.479893	0.173514
10	0.161961	0.0839146	0.704796	0.0493285
11	0.254601	0.333588	0.153015	0.258796
12	0.163974	0.164234	0.11577	0.556022
13	0.346873	0.236209	0.172733	0.244185
14	0.153571	0.0774051	0.653703	0.115321
15	0.31318	0.156599	0.233989	0.296231
16	0.026954	0.0217598	0.932633	0.0186527
17	0.110379	0.106166	0.0702762	0.713179
18	0.179105	0.0841374	0.13166	0.605097
19	0.409432	0.107385	0.376261	0.106922
20	0.0604507	0.0866295	0.0446508	0.808269
21	0.866674	0.0430205	0.041167	0.0491387
22	0.445876	0.239085	0.151372	0.163667
23	0.192054	0.114526	0.142156	0.551264
24	0.730058	0.083735	0.105596	0.0806111
25	0.0901811	0.0458043	0.811341	0.0526738
26	0.169774	0.229355	0.106498	0.494372
27	0.843237	0.0447435	0.0516514	0.0603676
28	0.491317	0.144624	0.25839	0.105669
29	0.814718	0.0795834	0.051623	0.0540756
30	0.695688	0.14812	0.0662743	0.0899179
31	0.225776	0.31721	0.216238	0.240776
32	0.189478	0.180214	0.262724	0.367583
33	0.1658	0.160551	0.339375	0.334275
34	0.25	0.25	0.25	0.25


TF	Unknown
TF Name	Unknown
Gene	CM002887.2_62208538-62209348(+)_1
Motif	CM002887.2_62208538-62209348(+)_1|1|1x0
Family	C2H2 ZF
Species	Unknown
Pos	A	C	G	T
1	0.034791	0.028705	0.913042	0.0234621
2	0.23776	0.196877	0.341185	0.224178
3	0.0886053	0.190001	0.512314	0.20908
4	0.557354	0.271003	0.0911395	0.0805043
5	0.763681	0.0735892	0.0933392	0.0693907
6	0.810796	0.0712302	0.0529173	0.0650563
7	0.38274	0.0875235	0.447432	0.0823048
8	0.0803917	0.666197	0.0666669	0.186744
9	0.0201469	0.025253	0.0187177	0.935882
10	0.418304	0.296048	0.143099	0.142549
11	0.55767	0.154584	0.14224	0.145506
12	0.503807	0.190071	0.14384	0.162281
13	0.418304	0.296048	0.143099	0.142549
14	0.55767	0.154584	0.14224	0.145506
15	0.503807	0.190071	0.14384	0.162281
16	0.506309	0.138386	0.256099	0.0992058
17	0.836999	0.0710056	0.0448659	0.0471299
18	0.719098	0.139398	0.0594035	0.0821006
19	0.377713	0.110172	0.418365	0.0937504
20	0.0661557	0.40385	0.0556912	0.474303
21	0.913353	0.0296365	0.0260271	0.0309837
22	0.407583	0.156704	0.25402	0.181693
23	0.683675	0.0959031	0.0969443	0.123478
24	0.250502	0.359616	0.129027	0.260855
25	0.25	0.25	0.25	0.25


TF	Unknown
TF Name	Unknown
Gene	CM002887.2_62225516-62226587(+)_1
Motif	CM002887.2_62225516-62226587(+)_1|1|1x0
Family	C2H2 ZF
Species	Unknown
Pos	A	C	G	T
1	0.373567	0.128581	0.316581	0.18127
2	0.790059	0.0401688	0.141427	0.0283451
3	0.270926	0.389498	0.146154	0.193423
4	0.24213	0.150882	0.232215	0.374772
5	0.626737	0.0965738	0.180696	0.0959933
6	0.189362	0.287306	0.327677	0.195655
7	0.437048	0.237952	0.127238	0.197761
8	0.460387	0.109827	0.255814	0.173972
9	0.0180035	0.0229919	0.900175	0.0588294
10	0.373567	0.128581	0.316581	0.18127
11	0.790059	0.0401688	0.141427	0.0283451
12	0.270926	0.389498	0.146154	0.193423
13	0.379429	0.367162	0.0733444	0.180065
14	0.0613229	0.0601055	0.829658	0.0489132
15	0.896338	0.0285448	0.0450697	0.0300479
16	0.574627	0.195526	0.108031	0.121816
17	0.866813	0.0285306	0.0758978	0.0287589
18	0.153363	0.111756	0.262382	0.472499
19	0.493543	0.326155	0.106287	0.0740148
20	0.650342	0.0834208	0.188961	0.0772771
21	0.673313	0.0684624	0.0871591	0.171066
22	0.326456	0.233483	0.244471	0.19559
23	0.14203	0.21915	0.363624	0.275197
24	0.0261077	0.0335241	0.868913	0.0714556
25	0.0610921	0.0394474	0.852959	0.0465017
26	0.125137	0.103523	0.185477	0.585863
27	0.709613	0.0470723	0.169422	0.073893
28	0.25	0.25	0.25	0.25


TF	Unknown
TF Name	Unknown
Gene	CM002887.2_62229126-62229933(+)_1
Motif	CM002887.2_62229126-62229933(+)_1|1|1x0
Family	C2H2 ZF
Species	Unknown
Pos	A	C	G	T
1	0.0618775	0.0395335	0.86293	0.0356594
2	0.0925472	0.0346161	0.823067	0.0497697
3	0.912604	0.0224501	0.0257011	0.0392452
4	0.37241	0.345631	0.0739495	0.20801
5	0.0342241	0.0283583	0.906393	0.0310247
6	0.903926	0.0282936	0.0340027	0.033778
7	0.558885	0.20004	0.113647	0.127428
8	0.850536	0.0328607	0.0834926	0.0331112
9	0.157971	0.116837	0.263537	0.461655
10	0.338128	0.168603	0.21877	0.274499
11	0.0399372	0.0198518	0.91678	0.0234314
12	0.927104	0.0221518	0.0247608	0.0259833
13	0.322231	0.264631	0.115811	0.297328
14	0.0261932	0.0267925	0.911812	0.0352023
15	0.911554	0.0258205	0.0338922	0.0287334
16	0.155711	0.246953	0.152841	0.444495
17	0.0515624	0.776927	0.0752275	0.0962832
18	0.594716	0.0672957	0.141555	0.196434
19	0.0511762	0.03263	0.878372	0.0378217
20	0.0621882	0.017778	0.888901	0.0311327
21	0.822698	0.0232634	0.096146	0.0578927
22	0.25	0.25	0.25	0.25


TF	Unknown
TF Name	Unknown
Gene	CM002887.2_62238619-62239351(+)_1
Motif	CM002887.2_62238619-62239351(+)_1|1|1x0
Family	C2H2 ZF
Species	Unknown
Pos	A	C	G	T
1	0.217342	0.104525	0.416121	0.262012
2	0.112518	0.187759	0.198266	0.501458
3	0.0928011	0.180475	0.150946	0.575778
4	0.357121	0.300034	0.105626	0.237219
5	0.0566461	0.0419012	0.848412	0.0530411
6	0.876755	0.0409954	0.0437975	0.0384525
7	0.587989	0.264295	0.0789316	0.0687847
8	0.805253	0.0601332	0.0782735	0.0563406
9	0.849742	0.0572722	0.0411921	0.0517939
10	0.579428	0.238397	0.11963	0.0625451
11	0.843024	0.0364429	0.0835098	0.0370238
12	0.0186592	0.0269785	0.0214025	0.93296
13	0.607494	0.153779	0.0951143	0.143612
14	0.820615	0.0432901	0.0861113	0.0499837
15	0.161674	0.133324	0.407756	0.297245
16	0.366749	0.200419	0.146373	0.286459
17	0.0499382	0.0397434	0.847912	0.0624061
18	0.0403336	0.0187626	0.916992	0.0239116
19	0.426151	0.147636	0.252254	0.17396
20	0.725825	0.0821986	0.0831889	0.108788
21	0.248858	0.371613	0.119241	0.260289
22	0.25	0.25	0.25	0.25


TF	Unknown
TF Name	Unknown
Gene	CM002887.2_62245409-62246180(+)_1
Motif	CM002887.2_62245409-62246180(+)_1|1|1x0
Family	C2H2 ZF
Species	Unknown
Pos	A	C	G	T
1	0.219698	0.10921	0.408468	0.262624
2	0.117456	0.191517	0.201737	0.48929
3	0.0981188	0.185168	0.156126	0.560587
4	0.352618	0.298591	0.110194	0.238597
5	0.062725	0.0470341	0.831333	0.0589078
6	0.861026	0.0462343	0.0492472	0.0434921
7	0.574085	0.267537	0.0843835	0.0739942
8	0.786869	0.0660678	0.0849802	0.0620834
9	0.832725	0.063398	0.046282	0.0575947
10	0.565177	0.242053	0.125308	0.0674614
11	0.826198	0.0411612	0.0908538	0.0417874
12	0.0219963	0.0312781	0.0250744	0.921651
13	0.428359	0.297058	0.137571	0.137012
14	0.576881	0.148277	0.135769	0.139073
15	0.520086	0.185271	0.137926	0.156717
16	0.0482773	0.0348071	0.887577	0.0293388
17	0.817326	0.0504589	0.0657341	0.0664808
18	0.0483706	0.018198	0.909901	0.0235306
19	0.525687	0.203705	0.137643	0.132965
20	0.694657	0.0824635	0.105051	0.117829
21	0.0238766	0.0226095	0.925928	0.0275862
22	0.25	0.25	0.25	0.25


TF	Unknown
TF Name	Unknown
Gene	CM002887.2_62252908-62254370(+)_1
Motif	CM002887.2_62252908-62254370(+)_1|1|1x0
Family	C2H2 ZF
Species	Unknown
Pos	A	C	G	T
1	0.574085	0.267537	0.0843835	0.0739942
2	0.786869	0.0660678	0.0849802	0.0620834
3	0.832725	0.063398	0.046282	0.0575947
4	0.532383	0.068061	0.0819757	0.317581
5	0.612029	0.0577685	0.148982	0.18122
6	0.159233	0.248939	0.459413	0.132415
7	0.428359	0.297058	0.137571	0.137012
8	0.576881	0.148277	0.135769	0.139073
9	0.520086	0.185271	0.137926	0.156717
10	0.0482773	0.0348071	0.887577	0.0293388
11	0.817326	0.0504589	0.0657341	0.0664808
12	0.0483706	0.018198	0.909901	0.0235306
13	0.495001	0.21448	0.148551	0.141968
14	0.505128	0.148807	0.140553	0.205513
15	0.0254403	0.0245207	0.924653	0.0253858
16	0.25	0.25	0.25	0.25


TF	Unknown
TF Name	Unknown
Gene	CM002887.2_62260706-62261294(+)_1
Motif	CM002887.2_62260706-62261294(+)_1|1|1x0
Family	C2H2 ZF
Species	Unknown
Pos	A	C	G	T
1	0.0587709	0.0536486	0.834304	0.0532769
2	0.0534075	0.878241	0.0369129	0.0314384
3	0.155798	0.11431	0.292202	0.43769
4	0.303632	0.142119	0.278629	0.27562
5	0.124373	0.243352	0.101877	0.530398
6	0.018577	0.0252436	0.0273294	0.92885
7	0.432336	0.309769	0.0949645	0.16293
8	0.0467055	0.0244437	0.897542	0.0313087
9	0.922622	0.0205924	0.0324235	0.024362
10	0.0603479	0.0457078	0.8419	0.0520442
11	0.0995928	0.177219	0.104576	0.618612
12	0.0713745	0.0483139	0.786439	0.0938728
13	0.502482	0.209764	0.146169	0.141585
14	0.66193	0.0928944	0.11611	0.129065
15	0.0310657	0.0295433	0.903904	0.0354873
16	0.25	0.25	0.25	0.25


TF	Unknown
TF Name	Unknown
Gene	CM002887.2_62266383-62267265(+)_1
Motif	CM002887.2_62266383-62267265(+)_1|1|1x0
Family	C2H2 ZF
Species	Unknown
Pos	A	C	G	T
1	0.253231	0.146465	0.303905	0.296399
2	0.0898467	0.129636	0.440295	0.340223
3	0.154818	0.223882	0.244488	0.376812
4	0.302694	0.0958223	0.341272	0.260211
5	0.0943723	0.138629	0.672077	0.094922
6	0.136543	0.0899827	0.0638614	0.709613
7	0.557535	0.270967	0.091065	0.0804322
8	0.763939	0.0735054	0.0932468	0.0693091
9	0.811043	0.0711424	0.0528423	0.0649724
10	0.298981	0.190265	0.283894	0.22686
11	0.146498	0.0980482	0.109457	0.645997
12	0.286258	0.153861	0.192788	0.367093
13	0.407576	0.17904	0.19641	0.216974
14	0.071619	0.066893	0.806858	0.0546301
15	0.900005	0.0324988	0.032912	0.0345837
16	0.588466	0.246618	0.0675833	0.0973329
17	0.204505	0.0401879	0.710498	0.0448092
18	0.936634	0.0187327	0.0229525	0.0216812
19	0.399495	0.17762	0.263923	0.158962
20	0.165683	0.238249	0.094138	0.50193
21	0.325242	0.244503	0.135702	0.294554
22	0.25	0.25	0.25	0.25


TF	Unknown
TF Name	Unknown
Gene	CM002887.2_62275019-62276174(+)_1
Motif	CM002887.2_62275019-62276174(+)_1|1|1x0
Family	C2H2 ZF
Species	Unknown
Pos	A	C	G	T
1	0.493147	0.306461	0.126875	0.0735174
2	0.0962809	0.553017	0.0821045	0.268597
3	0.839212	0.048159	0.0596103	0.0530182
4	0.356543	0.160328	0.308061	0.175068
5	0.796466	0.0867015	0.0606761	0.0561565
6	0.0807555	0.680331	0.0858413	0.153072
7	0.029343	0.0302046	0.0907759	0.849677
8	0.0222091	0.926438	0.0185288	0.0328239
9	0.712077	0.037574	0.0448001	0.205549
10	0.307173	0.264062	0.139992	0.288774
11	0.0539223	0.0548673	0.823547	0.0676637
12	0.823108	0.0533153	0.0657007	0.0578763
13	0.0682634	0.0429249	0.853323	0.0354889
14	0.130134	0.160106	0.0865984	0.623161
15	0.780409	0.0648209	0.0565469	0.0982232
16	0.29603	0.155884	0.2753	0.272786
17	0.14259	0.251399	0.120472	0.48554
18	0.0323318	0.0418929	0.0447991	0.880976
19	0.505153	0.278796	0.113546	0.102506
20	0.684622	0.0995126	0.121056	0.0948086
21	0.732545	0.0986656	0.0772283	0.0915607
22	0.392418	0.121782	0.364476	0.121323
23	0.0781979	0.107106	0.0600018	0.754694
24	0.817386	0.0591844	0.0569489	0.0664806
25	0.412792	0.290251	0.189995	0.106963
26	0.066922	0.105623	0.0667277	0.760727
27	0.825944	0.0547142	0.0605436	0.0587978
28	0.392418	0.121782	0.364476	0.121323
29	0.0781979	0.107106	0.0600018	0.754694
30	0.817386	0.0591844	0.0569489	0.0664806
31	0.341733	0.24616	0.251208	0.160899
32	0.0720939	0.0830064	0.0778955	0.767004
33	0.660519	0.110129	0.111217	0.118135
34	0.0606229	0.0439828	0.861422	0.0339723
35	0.0914968	0.160493	0.0826665	0.665344
36	0.81305	0.0545773	0.0542853	0.0780871
37	0.25	0.25	0.25	0.25


TF	Unknown
TF Name	Unknown
Gene	CM002887.2_62279433-62280276(+)_1
Motif	CM002887.2_62279433-62280276(+)_1|1|1x0
Family	C2H2 ZF
Species	Unknown
Pos	A	C	G	T
1	0.519015	0.133148	0.253927	0.0939108
2	0.854272	0.0642416	0.0396916	0.041795
3	0.73815	0.132069	0.053983	0.0757979
4	0.415997	0.175636	0.193538	0.214829
5	0.0651695	0.0606692	0.825095	0.049066
6	0.913419	0.0281045	0.0284792	0.0299973
7	0.57127	0.268154	0.0855055	0.0750713
8	0.783047	0.0673048	0.0863655	0.0632829
9	0.829146	0.0646811	0.0473593	0.0588137
10	0.497365	0.265711	0.161183	0.0757405
11	0.0386666	0.0609295	0.0333956	0.867008
12	0.928145	0.0200231	0.0245998	0.0272319
13	0.436793	0.162746	0.146066	0.254395
14	0.0652498	0.844234	0.0496414	0.0408743
15	0.679365	0.0486591	0.103135	0.168841
16	0.0357154	0.0219381	0.923869	0.0184774
17	0.0679874	0.122083	0.0530224	0.756907
18	0.890539	0.0278601	0.0334227	0.0481784
19	0.435957	0.16321	0.257891	0.142942
20	0.0790049	0.198851	0.10734	0.614804
21	0.0321607	0.0255707	0.904744	0.037525
22	0.25	0.25	0.25	0.25


TF	Unknown
TF Name	Unknown
Gene	CM002887.2_62292087-62293407(+)_1
Motif	CM002887.2_62292087-62293407(+)_1|1|1x0
Family	C2H2 ZF
Species	Unknown
Pos	A	C	G	T
1	0.0429254	0.0244242	0.914363	0.0182873
2	0.0560033	0.0535018	0.0414404	0.849055
3	0.88467	0.0344716	0.0315933	0.0492648
4	0.556172	0.182787	0.161986	0.0990554
5	0.850619	0.0383958	0.0733133	0.037672
6	0.101607	0.49613	0.106886	0.295377
7	0.0535753	0.056002	0.848554	0.0418692
8	0.0820549	0.0686146	0.151866	0.697465
9	0.566463	0.0604663	0.27594	0.09713
10	0.584543	0.247631	0.0689597	0.0988667
11	0.206409	0.0413891	0.706116	0.0460863
12	0.933786	0.0196046	0.0239604	0.0226492
13	0.415633	0.10221	0.380409	0.101749
14	0.054543	0.079529	0.0397041	0.826224
15	0.882331	0.0379035	0.0361936	0.0435719
16	0.543772	0.248066	0.118168	0.0899933
17	0.74056	0.0854682	0.0887538	0.0852181
18	0.71301	0.109556	0.084553	0.0928809
19	0.451748	0.160329	0.202735	0.185189
20	0.166852	0.0691523	0.643841	0.120155
21	0.331936	0.195212	0.157614	0.315238
22	0.20419	0.0827608	0.281508	0.431542
23	0.288179	0.062807	0.529119	0.119894
24	0.170825	0.0819859	0.545151	0.202039
25	0.538787	0.144071	0.132059	0.185082
26	0.23686	0.0650483	0.608338	0.0897536
27	0.248241	0.0968295	0.159813	0.495116
28	0.0535753	0.056002	0.848554	0.0418692
29	0.0820549	0.0686146	0.151866	0.697465
30	0.566463	0.0604663	0.27594	0.09713
31	0.540382	0.106921	0.218746	0.133951
32	0.279501	0.156729	0.254246	0.309524
33	0.157151	0.162374	0.189025	0.491451
34	0.416286	0.295822	0.14422	0.143672
35	0.553801	0.15585	0.143546	0.146803
36	0.500545	0.191022	0.145035	0.163397
37	0.402915	0.121903	0.380854	0.0943275
38	0.033555	0.844616	0.0276918	0.0941371
39	0.902976	0.0360116	0.0296269	0.0313852
40	0.300261	0.282554	0.278267	0.138918
41	0.0497079	0.0776695	0.0521673	0.820455
42	0.0292879	0.0261559	0.91047	0.0340866
43	0.25	0.25	0.25	0.25


TF	Unknown
TF Name	Unknown
Gene	CM002887.2_62296498-62297371(+)_1
Motif	CM002887.2_62296498-62297371(+)_1|1|1x0
Family	C2H2 ZF
Species	Unknown
Pos	A	C	G	T
1	0.0825612	0.347327	0.510336	0.0597765
2	0.812416	0.0363523	0.0750856	0.076146
3	0.162843	0.081302	0.584339	0.171516
4	0.420215	0.173943	0.192099	0.213743
5	0.0621233	0.0577384	0.833669	0.0464691
6	0.919482	0.0261205	0.0264767	0.0279213
7	0.243835	0.0895533	0.402526	0.264086
8	0.157135	0.106202	0.556086	0.180577
9	0.113977	0.025241	0.327203	0.533579
10	0.594746	0.228079	0.123896	0.0532796
11	0.0648459	0.737541	0.0707861	0.126827
12	0.0210826	0.018749	0.022719	0.937449
13	0.699515	0.164467	0.0916799	0.0443381
14	0.782486	0.0967457	0.0597189	0.0610489
15	0.850522	0.0566009	0.0472436	0.0456331
16	0.0619435	0.0395841	0.862766	0.0357067
17	0.0926236	0.0346609	0.82289	0.0498255
18	0.912474	0.0224865	0.0257412	0.0392985
19	0.318522	0.121562	0.393093	0.166823
20	0.158493	0.0709548	0.290294	0.480258
21	0.230428	0.166876	0.332113	0.270584
22	0.25	0.25	0.25	0.25


TF	Unknown
TF Name	Unknown
Gene	CM002887.2_62296498-62297371(+)_1
Motif	CM002887.2_62296498-62297371(+)_1|2|1x0
Family	C2H2 ZF
Species	Unknown
Pos	A	C	G	T
1	0.0236396	0.0257644	0.931957	0.0186391
2	0.109452	0.301308	0.0549549	0.534285
3	0.122246	0.0893618	0.0739768	0.714415
4	0.25	0.25	0.25	0.25


TF	Unknown
TF Name	Unknown
Gene	CM002887.2_62307596-62308856(+)_1
Motif	CM002887.2_62307596-62308856(+)_1|1|1x0
Family	C2H2 ZF
Species	Unknown
Pos	A	C	G	T
1	0.385647	0.0995075	0.43152	0.0833263
2	0.0559973	0.409257	0.0463389	0.488406
3	0.936948	0.0216152	0.018739	0.022698
4	0.535669	0.169289	0.192891	0.102151
5	0.107403	0.420093	0.11879	0.353714
6	0.0434822	0.0351877	0.0485212	0.872809
7	0.708895	0.160797	0.088345	0.0419627
8	0.792244	0.0930056	0.0567277	0.0580228
9	0.859232	0.0534656	0.0444271	0.0428757
10	0.708895	0.160797	0.088345	0.0419627
11	0.792244	0.0930056	0.0567277	0.0580228
12	0.859232	0.0534656	0.0444271	0.0428757
13	0.657582	0.0911468	0.145078	0.106193
14	0.218706	0.231948	0.245879	0.303466
15	0.824644	0.0478668	0.0577975	0.0696916
16	0.43527	0.297639	0.133828	0.133263
17	0.590012	0.143947	0.13136	0.13468
18	0.531295	0.181913	0.133901	0.152892
19	0.16279	0.124169	0.404519	0.308521
20	0.106503	0.0310048	0.794593	0.0678984
21	0.0216359	0.0497734	0.890821	0.0377698
22	0.56163	0.248935	0.0778333	0.111602
23	0.64812	0.130844	0.123847	0.0971891
24	0.853011	0.0494389	0.0426134	0.0549365
25	0.509941	0.226815	0.0882782	0.174966
26	0.0566919	0.0499814	0.842127	0.0511993
27	0.898835	0.0330818	0.0355016	0.0325815
28	0.43527	0.297639	0.133828	0.133263
29	0.590012	0.143947	0.13136	0.13468
30	0.531295	0.181913	0.133901	0.152892
31	0.533382	0.17214	0.162491	0.131987
32	0.120085	0.0479558	0.775948	0.0560107
33	0.0672378	0.0274055	0.0315075	0.873849
34	0.421363	0.114755	0.266022	0.19786
35	0.0280997	0.920445	0.0207042	0.0307514
36	0.756909	0.0517321	0.0786996	0.11266
37	0.38333	0.259273	0.213298	0.144099
38	0.0424681	0.094709	0.0560473	0.806776
39	0.0238539	0.0196448	0.931795	0.0247067
40	0.25	0.25	0.25	0.25


TF	Unknown
TF Name	Unknown
Gene	CM002887.2_62313608-62314883(+)_1
Motif	CM002887.2_62313608-62314883(+)_1|1|1x0
Family	C2H2 ZF
Species	Unknown
Pos	A	C	G	T
1	0.407829	0.0993691	0.368967	0.123834
2	0.0958776	0.704666	0.0623299	0.137127
3	0.0834697	0.755253	0.0646649	0.0966125
4	0.407829	0.0993691	0.368967	0.123834
5	0.0958776	0.704666	0.0623299	0.137127
6	0.0834697	0.755253	0.0646649	0.0966125
7	0.387422	0.0864701	0.348353	0.177754
8	0.0871706	0.651289	0.0759046	0.185636
9	0.245936	0.496258	0.0729465	0.184859
10	0.501801	0.0959732	0.228937	0.173289
11	0.162275	0.256146	0.132779	0.448801
12	0.154633	0.0993374	0.580973	0.165056
13	0.205831	0.494821	0.0718148	0.227533
14	0.0866019	0.0416637	0.779559	0.0921752
15	0.0329811	0.0209188	0.917794	0.0283065
16	0.438874	0.166543	0.185735	0.208848
17	0.0500434	0.0461769	0.867402	0.0363773
18	0.94178	0.0188356	0.019118	0.0202669
19	0.41535	0.320602	0.149864	0.114184
20	0.0918005	0.0773458	0.0586978	0.772156
21	0.898716	0.027853	0.028844	0.0445865
22	0.438874	0.166543	0.185735	0.208848
23	0.0500434	0.0461769	0.867402	0.0363773
24	0.94178	0.0188356	0.019118	0.0202669
25	0.441482	0.274475	0.153289	0.130754
26	0.113453	0.10036	0.0755927	0.710594
27	0.89364	0.0286352	0.0331061	0.044619
28	0.557274	0.128545	0.226771	0.0874102
29	0.808679	0.0563355	0.0982145	0.036771
30	0.740662	0.0830507	0.0749214	0.101366
31	0.534344	0.240414	0.123046	0.102196
32	0.138825	0.463871	0.0884809	0.308823
33	0.913091	0.0299474	0.0295717	0.0273898
34	0.448642	0.298505	0.126713	0.12614
35	0.615201	0.135601	0.122932	0.126266
36	0.553006	0.175289	0.126211	0.145494
37	0.258842	0.228003	0.270608	0.242547
38	0.193667	0.0856489	0.530354	0.190331
39	0.185647	0.338878	0.32818	0.147294
40	0.25	0.25	0.25	0.25


TF	Unknown
TF Name	Unknown
Gene	CM002887.2_62322967-62323906(+)_1
Motif	CM002887.2_62322967-62323906(+)_1|1|1x0
Family	C2H2 ZF
Species	Unknown
Pos	A	C	G	T
1	0.269572	0.182628	0.170153	0.377647
2	0.11513	0.112793	0.581699	0.190378
3	0.0962549	0.0653114	0.764492	0.0739418
4	0.392742	0.130614	0.350395	0.126248
5	0.788091	0.0834577	0.0564006	0.0720511
6	0.0797863	0.267865	0.08271	0.569639
7	0.029343	0.0302046	0.0907759	0.849677
8	0.0222091	0.926438	0.0185288	0.0328239
9	0.712077	0.037574	0.0448001	0.205549
10	0.459906	0.157877	0.262222	0.119995
11	0.761127	0.0996029	0.0682222	0.0710476
12	0.643581	0.166441	0.0823952	0.107583
13	0.029343	0.0302046	0.0907759	0.849677
14	0.0222091	0.926438	0.0185288	0.0328239
15	0.712077	0.037574	0.0448001	0.205549
16	0.516753	0.247449	0.154835	0.0809641
17	0.0978578	0.633628	0.104674	0.16384
18	0.046664	0.0426423	0.0494224	0.861271
19	0.029343	0.0302046	0.0907759	0.849677
20	0.0222091	0.926438	0.0185288	0.0328239
21	0.712077	0.037574	0.0448001	0.205549
22	0.495671	0.256154	0.15343	0.0947455
23	0.727745	0.0704593	0.130503	0.0712924
24	0.0459986	0.0605016	0.0509359	0.842564
25	0.344018	0.22447	0.247832	0.18368
26	0.237808	0.171007	0.162658	0.428527
27	0.341677	0.149245	0.256375	0.252703
28	0.25	0.25	0.25	0.25


TF	Unknown
TF Name	Unknown
Gene	CM002887.2_62328722-62329709(+)_1
Motif	CM002887.2_62328722-62329709(+)_1|1|1x0
Family	C2H2 ZF
Species	Unknown
Pos	A	C	G	T
1	0.384767	0.358865	0.110552	0.145817
2	0.834788	0.0535214	0.0623612	0.0493294
3	0.664702	0.124073	0.116701	0.0945243
4	0.0522627	0.0474791	0.853125	0.047133
5	0.0469345	0.894384	0.0318142	0.0268678
6	0.150901	0.108926	0.292545	0.447627
7	0.469344	0.124507	0.244099	0.16205
8	0.347549	0.142112	0.225182	0.285157
9	0.193704	0.306068	0.233467	0.266761
10	0.499038	0.281341	0.0892457	0.130375
11	0.070894	0.324521	0.0803358	0.524249
12	0.024049	0.0186747	0.933734	0.0235423
13	0.359622	0.301359	0.218801	0.120218
14	0.0321943	0.0655645	0.0387287	0.863513
15	0.864795	0.043333	0.0398389	0.0520335
16	0.370279	0.359347	0.0827258	0.187648
17	0.0737959	0.0724588	0.793699	0.0600463
18	0.866709	0.0373933	0.0567124	0.0391848
19	0.349741	0.297638	0.11318	0.239442
20	0.0668384	0.0505536	0.819719	0.0628893
21	0.850196	0.0498422	0.0529897	0.0469721
22	0.274429	0.270325	0.254342	0.200903
23	0.129064	0.163292	0.122528	0.585116
24	0.0694589	0.096678	0.747163	0.0866998
25	0.25	0.25	0.25	0.25


TF	Unknown
TF Name	Unknown
Gene	CM002887.2_62328722-62329709(+)_1
Motif	CM002887.2_62328722-62329709(+)_1|2|1x0
Family	C2H2 ZF
Species	Unknown
Pos	A	C	G	T
1	0.326631	0.0406182	0.53484	0.0979111
2	0.0910971	0.71221	0.0375265	0.159166
3	0.0185565	0.927826	0.0225367	0.0310811
4	0.25	0.25	0.25	0.25


TF	Unknown
TF Name	Unknown
Gene	CM002887.2_62332431-62333493(+)_1
Motif	CM002887.2_62332431-62333493(+)_1|1|1x0
Family	C2H2 ZF
Species	Unknown
Pos	A	C	G	T
1	0.0480863	0.0225866	0.910717	0.0186106
2	0.931855	0.0232292	0.0262785	0.0186371
3	0.022132	0.911035	0.0333727	0.0334606
4	0.259896	0.152677	0.145799	0.441628
5	0.0339212	0.0267041	0.903802	0.0355726
6	0.906041	0.0256682	0.0296102	0.0386807
7	0.0783735	0.0442319	0.828467	0.0489273
8	0.263072	0.129145	0.136511	0.471271
9	0.164108	0.0790689	0.128776	0.628047
10	0.269557	0.182791	0.170333	0.377319
11	0.115419	0.113082	0.580876	0.190624
12	0.096614	0.0656167	0.763504	0.0742651
13	0.375907	0.378746	0.138867	0.10648
14	0.0786225	0.15285	0.105555	0.662972
15	0.781164	0.0658226	0.0781232	0.0748901
16	0.504543	0.27886	0.113819	0.102779
17	0.683645	0.0998357	0.121392	0.0951276
18	0.731548	0.0990106	0.0775443	0.0918975
19	0.504543	0.27886	0.113819	0.102779
20	0.683645	0.0998357	0.121392	0.0951276
21	0.731548	0.0990106	0.0775443	0.0918975
22	0.504543	0.27886	0.113819	0.102779
23	0.683645	0.0998357	0.121392	0.0951276
24	0.731548	0.0990106	0.0775443	0.0918975
25	0.288041	0.250517	0.237777	0.223665
26	0.0904214	0.136317	0.145178	0.628084
27	0.0546863	0.0569872	0.79189	0.0964363
28	0.392431	0.130859	0.350215	0.126495
29	0.787119	0.0838091	0.0566918	0.0723802
30	0.0800662	0.268017	0.0829929	0.568923
31	0.45956	0.22009	0.162326	0.158025
32	0.597424	0.114167	0.137781	0.150628
33	0.0494931	0.047441	0.847699	0.055367
34	0.25	0.25	0.25	0.25


TF	Unknown
TF Name	Unknown
Gene	CM002887.2_62345216-62346125(+)_1
Motif	CM002887.2_62345216-62346125(+)_1|1|1x0
Family	C2H2 ZF
Species	Unknown
Pos	A	C	G	T
1	0.380429	0.0777624	0.467911	0.073898
2	0.0378863	0.835209	0.0349173	0.0919878
3	0.0186613	0.0280604	0.0202139	0.933064
4	0.257122	0.218729	0.335611	0.188539
5	0.114069	0.205137	0.22601	0.454785
6	0.110685	0.148331	0.161754	0.57923
7	0.382142	0.0884694	0.446151	0.083237
8	0.0814388	0.66307	0.0676408	0.187851
9	0.0207601	0.0259727	0.0192992	0.933968
10	0.206867	0.541642	0.0911448	0.160346
11	0.0689868	0.0307785	0.854111	0.0461242
12	0.839838	0.0368616	0.0703122	0.0529885
13	0.422952	0.1883	0.293927	0.0948214
14	0.114814	0.116336	0.0854709	0.683379
15	0.0661884	0.0706138	0.0647333	0.798465
16	0.58155	0.139587	0.206293	0.0725697
17	0.78527	0.038757	0.117052	0.0589205
18	0.0955142	0.105068	0.0743466	0.725071
19	0.585632	0.247352	0.0685762	0.0984403
20	0.205882	0.0410533	0.707335	0.0457295
21	0.934586	0.0193593	0.0236772	0.0223772
22	0.346518	0.29654	0.116586	0.240356
23	0.0716586	0.0547239	0.806051	0.0675666
24	0.837319	0.0541323	0.0574292	0.0511196
25	0.356609	0.139472	0.367979	0.13594
26	0.068304	0.204608	0.106281	0.620807
27	0.0306962	0.0281412	0.907793	0.0333697
28	0.25	0.25	0.25	0.25


TF	Unknown
TF Name	Unknown
Gene	CM002887.2_62349216-62350104(+)_1
Motif	CM002887.2_62349216-62350104(+)_1|1|1x0
Family	C2H2 ZF
Species	Unknown
Pos	A	C	G	T
1	0.0493569	0.0276797	0.89386	0.0291036
2	0.90391	0.0347694	0.0317721	0.0295486
3	0.0999449	0.202508	0.0713193	0.626227
4	0.243175	0.144006	0.401883	0.210936
5	0.103295	0.237452	0.218855	0.440398
6	0.137848	0.14385	0.10645	0.611852
7	0.414676	0.168356	0.278236	0.138732
8	0.16485	0.26694	0.132999	0.435212
9	0.226287	0.120158	0.0979428	0.555613
10	0.380429	0.0777624	0.467911	0.073898
11	0.0378863	0.835209	0.0349173	0.0919878
12	0.0186613	0.0280604	0.0202139	0.933064
13	0.416875	0.295889	0.143892	0.143344
14	0.554931	0.155481	0.143164	0.146424
15	0.501497	0.190745	0.144686	0.163072
16	0.504129	0.13929	0.25645	0.100131
17	0.833887	0.0722131	0.045804	0.0480956
18	0.715755	0.140662	0.0603705	0.0832121
19	0.416095	0.101826	0.380715	0.101364
20	0.0541148	0.0790083	0.0393489	0.827528
21	0.88345	0.0375381	0.035839	0.0431728
22	0.369555	0.259728	0.217804	0.152913
23	0.0538282	0.110961	0.0691325	0.766078
24	0.0331809	0.0278513	0.904719	0.034249
25	0.25	0.25	0.25	0.25


TF	Unknown
TF Name	Unknown
Gene	CM002888.2_57051-58440(-)_1
Motif	CM002888.2_57051-58440(-)_1|1|1x0
Family	C2H2 ZF
Species	Unknown
Pos	A	C	G	T
1	0.249381	0.0968987	0.40336	0.25036
2	0.147583	0.0423347	0.366743	0.443339
3	0.309701	0.170521	0.199037	0.320742
4	0.0898516	0.0749698	0.757322	0.0778563
5	0.230328	0.25529	0.192539	0.321843
6	0.218462	0.0889604	0.570566	0.122011
7	0.163391	0.0869692	0.487293	0.262347
8	0.0975501	0.193333	0.242665	0.466452
9	0.0802058	0.181348	0.213226	0.52522
10	0.0750471	0.132903	0.748159	0.043891
11	0.119082	0.079838	0.0972977	0.703783
12	0.0780915	0.0529601	0.736408	0.13254
13	0.395003	0.193996	0.264612	0.146389
14	0.184604	0.183503	0.177295	0.454598
15	0.0716876	0.159663	0.297628	0.471021
16	0.250639	0.0945229	0.360739	0.2941
17	0.201404	0.204053	0.30362	0.290923
18	0.292535	0.383788	0.173347	0.15033
19	0.123603	0.0226684	0.831682	0.0220472
20	0.0267328	0.886163	0.018599	0.0685052
21	0.934557	0.0215775	0.0186911	0.0251745
22	0.245999	0.0987781	0.360821	0.294402
23	0.274085	0.187532	0.306868	0.231515
24	0.199844	0.297668	0.0734476	0.42904
25	0.0578887	0.0545061	0.79922	0.0883853
26	0.0197609	0.922124	0.021926	0.0361894
27	0.0370377	0.0412242	0.835153	0.0865855
28	0.188663	0.140871	0.361434	0.309032
29	0.185576	0.100898	0.249824	0.463703
30	0.083497	0.21128	0.241877	0.463345
31	0.510002	0.218412	0.174904	0.0966823
32	0.140432	0.0542449	0.0864099	0.718913
33	0.340516	0.114956	0.25332	0.291209
34	0.244406	0.223815	0.260941	0.270838
35	0.338085	0.0834531	0.263722	0.31474
36	0.133643	0.29586	0.184736	0.385762
37	0.1716	0.186631	0.203444	0.438325
38	0.0938377	0.718932	0.0967182	0.0905125
39	0.0919913	0.170628	0.366425	0.370955
40	0.0578887	0.0545061	0.79922	0.0883853
41	0.0197609	0.922124	0.021926	0.0361894
42	0.0370377	0.0412242	0.835153	0.0865855
43	0.25	0.25	0.25	0.25


TF	Unknown
TF Name	Unknown
Gene	CM002888.2_5366314-5367988(-)_1
Motif	CM002888.2_5366314-5367988(-)_1|1|1x0
Family	C2H2 ZF
Species	Unknown
Pos	A	C	G	T
1	0.327858	0.11516	0.407489	0.149493
2	0.207884	0.206759	0.196475	0.388882
3	0.211857	0.208794	0.102556	0.476793
4	0.433284	0.113626	0.254413	0.198677
5	0.134655	0.111681	0.653545	0.10012
6	0.127843	0.0858648	0.130617	0.655676
7	0.0294787	0.0229309	0.92901	0.0185802
8	0.918831	0.0304305	0.02702	0.0237186
9	0.846491	0.0383538	0.045418	0.069737
10	0.291365	0.188378	0.260731	0.259526
11	0.228946	0.248477	0.246895	0.275683
12	0.25723	0.233359	0.286741	0.22267
13	0.175593	0.171146	0.321331	0.33193
14	0.0971106	0.64159	0.104857	0.156443
15	0.0787576	0.106331	0.0554675	0.759443
16	0.102296	0.068971	0.758167	0.0705663
17	0.171192	0.221514	0.188353	0.418941
18	0.136549	0.0953949	0.119293	0.648763
19	0.250401	0.188677	0.324023	0.236899
20	0.18877	0.127994	0.445645	0.237591
21	0.221148	0.140381	0.312918	0.325553
22	0.255406	0.207168	0.156376	0.38105
23	0.206113	0.20673	0.223242	0.363916
24	0.552666	0.163088	0.159431	0.124815
25	0.120207	0.109528	0.190128	0.580137
26	0.0979957	0.614853	0.158122	0.12903
27	0.148505	0.226765	0.369951	0.254779
28	0.365358	0.150118	0.264328	0.220196
29	0.323088	0.386146	0.169831	0.120934
30	0.276883	0.275278	0.224623	0.223216
31	0.335199	0.148034	0.383346	0.133422
32	0.223827	0.140519	0.242816	0.392839
33	0.183005	0.115165	0.228305	0.473525
34	0.25	0.25	0.25	0.25


TF	Unknown
TF Name	Unknown
Gene	CM002888.2_14895508-14896786(-)_1
Motif	CM002888.2_14895508-14896786(-)_1|1|1x0
Family	C2H2 ZF
Species	Unknown
Pos	A	C	G	T
1	0.598068	0.0776921	0.0328654	0.291374
2	0.798161	0.0532758	0.0821892	0.0663735
3	0.0380984	0.0181669	0.908343	0.0353921
4	0.25	0.25	0.25	0.25


TF	Unknown
TF Name	Unknown
Gene	CM002888.2_14895508-14896786(-)_1
Motif	CM002888.2_14895508-14896786(-)_1|2|1x0
Family	C2H2 ZF
Species	Unknown
Pos	A	C	G	T
1	0.276195	0.0947955	0.421647	0.207363
2	0.111904	0.0439496	0.12346	0.720686
3	0.0298419	0.0184009	0.0317124	0.920045
4	0.25	0.25	0.25	0.25


TF	Unknown
TF Name	Unknown
Gene	CM002888.2_14895508-14896786(-)_1
Motif	CM002888.2_14895508-14896786(-)_1|3|1x0
Family	C2H2 ZF
Species	Unknown
Pos	A	C	G	T
1	0.520938	0.152664	0.225483	0.100915
2	0.109736	0.0950058	0.117336	0.677922
3	0.16135	0.051298	0.0455284	0.741824
4	0.44463	0.213312	0.226631	0.115427
5	0.10639	0.0945205	0.11114	0.68795
6	0.0862035	0.055017	0.049723	0.809056
7	0.456677	0.163692	0.291531	0.0881
8	0.0987067	0.135354	0.0861016	0.679838
9	0.288612	0.293506	0.114529	0.303352
10	0.0349997	0.0277834	0.91884	0.0183768
11	0.0462214	0.0452549	0.0515642	0.856959
12	0.501056	0.109197	0.117894	0.271853
13	0.303746	0.130938	0.473641	0.0916749
14	0.333558	0.104885	0.108626	0.452932
15	0.572776	0.105913	0.163275	0.158036
16	0.25	0.25	0.25	0.25


TF	Unknown
TF Name	Unknown
Gene	CM002888.2_14895508-14896786(-)_1
Motif	CM002888.2_14895508-14896786(-)_1|4|1x0
Family	C2H2 ZF
Species	Unknown
Pos	A	C	G	T
1	0.315129	0.289955	0.153271	0.241645
2	0.105293	0.0732148	0.710129	0.111363
3	0.585389	0.0944887	0.213684	0.106438
4	0.127751	0.118929	0.612043	0.141276
5	0.176982	0.077292	0.582924	0.162802
6	0.425832	0.112608	0.212433	0.249128
7	0.334891	0.233925	0.178273	0.252911
8	0.294311	0.218104	0.260079	0.227506
9	0.449529	0.181925	0.221901	0.146644
10	0.28506	0.129273	0.325639	0.260029
11	0.226452	0.28348	0.209149	0.280918
12	0.165575	0.249632	0.122614	0.462178
13	0.0229622	0.019828	0.938441	0.0187688
14	0.0321054	0.191494	0.0388387	0.737562
15	0.0276839	0.0316336	0.0324869	0.908196
16	0.25	0.25	0.25	0.25


TF	Unknown
TF Name	Unknown
Gene	CM002888.2_20059899-20060742(+)_1
Motif	CM002888.2_20059899-20060742(+)_1|1|1x0
Family	C2H2 ZF
Species	Unknown
Pos	A	C	G	T
1	0.290602	0.23014	0.270723	0.208535
2	0.266178	0.173099	0.40223	0.158493
3	0.341416	0.160922	0.371674	0.125989
4	0.448537	0.168444	0.182635	0.200384
5	0.0777798	0.0250366	0.867171	0.0300131
6	0.0545923	0.0238671	0.0180694	0.903471
7	0.25	0.25	0.25	0.25


TF	Unknown
TF Name	Unknown
Gene	CM002888.2_20059899-20060742(+)_1
Motif	CM002888.2_20059899-20060742(+)_1|2|1x0
Family	C2H2 ZF
Species	Unknown
Pos	A	C	G	T
1	0.649242	0.140125	0.0976009	0.113033
2	0.139181	0.0904918	0.0794813	0.690846
3	0.887861	0.0340206	0.039012	0.0391062
4	0.532027	0.154177	0.189878	0.123918
5	0.124528	0.250193	0.097834	0.527445
6	0.0498924	0.0301627	0.0356239	0.884321
7	0.335659	0.165425	0.226907	0.272009
8	0.219754	0.154926	0.324077	0.301243
9	0.141686	0.209324	0.519838	0.129153
10	0.429533	0.354293	0.067817	0.148357
11	0.0632209	0.55332	0.0869682	0.296491
12	0.0187953	0.0203901	0.939767	0.0210473
13	0.132883	0.133539	0.648437	0.0851407
14	0.173956	0.0926639	0.0951645	0.638216
15	0.209837	0.186047	0.290611	0.313505
16	0.202865	0.130577	0.391436	0.275121
17	0.174036	0.260642	0.272907	0.292415
18	0.165576	0.291517	0.317237	0.225669
19	0.25	0.25	0.25	0.25


TF	Unknown
TF Name	Unknown
Gene	CM002888.2_28422083-28423343(+)_1
Motif	CM002888.2_28422083-28423343(+)_1|1|1x0
Family	C2H2 ZF
Species	Unknown
Pos	A	C	G	T
1	0.353477	0.189872	0.238982	0.217669
2	0.180461	0.268667	0.147981	0.402891
3	0.0935146	0.280879	0.131215	0.494391
4	0.0452731	0.0355238	0.881875	0.0373282
5	0.0859275	0.302514	0.0678235	0.543735
6	0.0196113	0.018741	0.937051	0.0245971
7	0.350996	0.209433	0.218876	0.220695
8	0.124534	0.141252	0.153988	0.580227
9	0.252162	0.113882	0.140994	0.492962
10	0.333019	0.235096	0.284101	0.147784
11	0.198582	0.420211	0.129782	0.251425
12	0.19054	0.401948	0.140772	0.26674
13	0.295935	0.256767	0.194988	0.25231
14	0.113365	0.55935	0.162484	0.164802
15	0.516319	0.0956543	0.161588	0.226439
16	0.461478	0.308327	0.117107	0.113088
17	0.703662	0.0908579	0.117707	0.087774
18	0.626604	0.160021	0.101238	0.112136
19	0.36927	0.339675	0.126635	0.16442
20	0.701509	0.0803911	0.13591	0.0821904
21	0.734135	0.100797	0.0797203	0.0853475
22	0.479488	0.258637	0.131309	0.130567
23	0.854377	0.041852	0.0617078	0.0420633
24	0.0559774	0.0469233	0.0550618	0.842037
25	0.427969	0.343206	0.156455	0.0723703
26	0.086673	0.313239	0.0584416	0.541646
27	0.887604	0.0390924	0.0384786	0.0348249
28	0.478266	0.217926	0.155047	0.148761
29	0.888396	0.0339184	0.0430135	0.0346718
30	0.0344882	0.0315887	0.0309186	0.903005
31	0.461835	0.247931	0.181145	0.109089
32	0.848426	0.0477575	0.0573184	0.0464984
33	0.0595894	0.0489958	0.0442206	0.847194
34	0.382973	0.309055	0.206859	0.101113
35	0.0741272	0.111679	0.0878752	0.726318
36	0.73177	0.0638271	0.085568	0.118835
37	0.25	0.25	0.25	0.25


TF	Unknown
TF Name	Unknown
Gene	CM002888.2_28448468-28449629(+)_1
Motif	CM002888.2_28448468-28449629(+)_1|1|1x0
Family	C2H2 ZF
Species	Unknown
Pos	A	C	G	T
1	0.274016	0.281532	0.190926	0.253526
2	0.209224	0.120418	0.254556	0.415802
3	0.131412	0.384594	0.190811	0.293182
4	0.0452731	0.0355238	0.881875	0.0373282
5	0.0859275	0.302514	0.0678235	0.543735
6	0.0196113	0.018741	0.937051	0.0245971
7	0.431219	0.141224	0.303573	0.123983
8	0.168272	0.195613	0.184109	0.452006
9	0.172484	0.0930896	0.147239	0.587187
10	0.32633	0.246653	0.218947	0.208071
11	0.204312	0.492687	0.0982801	0.204721
12	0.124776	0.475395	0.13349	0.266339
13	0.305434	0.258312	0.242098	0.194155
14	0.111603	0.198715	0.161336	0.528345
15	0.0675978	0.0652209	0.786668	0.0805131
16	0.362914	0.190888	0.327273	0.118926
17	0.272723	0.383671	0.0984341	0.245172
18	0.223379	0.139692	0.10485	0.532079
19	0.443067	0.306683	0.131029	0.119221
20	0.733734	0.101543	0.0785647	0.0861582
21	0.749769	0.0895629	0.0782378	0.0824305
22	0.461835	0.247931	0.181145	0.109089
23	0.848426	0.0477575	0.0573184	0.0464984
24	0.0595894	0.0489958	0.0442206	0.847194
25	0.395535	0.171265	0.224769	0.208431
26	0.173245	0.191217	0.275086	0.360452
27	0.135074	0.0861833	0.139646	0.639097
28	0.530674	0.223157	0.133823	0.112346
29	0.703611	0.0934339	0.114906	0.0880489
30	0.666545	0.113115	0.111095	0.109245
31	0.204317	0.172963	0.263469	0.359252
32	0.147476	0.178675	0.445139	0.228709
33	0.137964	0.169489	0.53866	0.153888
34	0.25	0.25	0.25	0.25


TF	Unknown
TF Name	Unknown
Gene	CM002888.2_28634604-28635660(-)_1
Motif	CM002888.2_28634604-28635660(-)_1|1|1x0
Family	C2H2 ZF
Species	Unknown
Pos	A	C	G	T
1	0.158594	0.101154	0.364133	0.37612
2	0.223376	0.236308	0.406418	0.133898
3	0.486596	0.396519	0.0593921	0.057493
4	0.502173	0.26498	0.159162	0.0736842
5	0.0366389	0.0582549	0.031553	0.873553
6	0.932803	0.0186561	0.0230136	0.0255272
7	0.69832	0.16493	0.0921056	0.0446451
8	0.781234	0.0972232	0.0601041	0.0614385
9	0.849395	0.057006	0.0476085	0.0459906
10	0.43018	0.29722	0.13658	0.13602
11	0.580348	0.147135	0.134604	0.137913
12	0.523039	0.18439	0.136862	0.155709
13	0.158594	0.101154	0.364133	0.37612
14	0.223376	0.236308	0.406418	0.133898
15	0.486596	0.396519	0.0593921	0.057493
16	0.0697571	0.151985	0.698932	0.0793253
17	0.0785757	0.215506	0.126508	0.579411
18	0.164044	0.0836875	0.504349	0.247919
19	0.37629	0.205235	0.185396	0.233079
20	0.100341	0.142621	0.673237	0.0838002
21	0.114044	0.0627221	0.118214	0.70502
22	0.46885	0.219165	0.237129	0.074856
23	0.0932407	0.113736	0.684283	0.10874
24	0.697505	0.129434	0.0818574	0.0912033
25	0.69832	0.16493	0.0921056	0.0446451
26	0.781234	0.0972232	0.0601041	0.0614385
27	0.849395	0.057006	0.0476085	0.0459906
28	0.380601	0.229115	0.199274	0.19101
29	0.210368	0.078095	0.562218	0.149319
30	0.279534	0.129632	0.418025	0.17281
31	0.25	0.25	0.25	0.25


TF	Unknown
TF Name	Unknown
Gene	CM002888.2_28646473-28647283(-)_1
Motif	CM002888.2_28646473-28647283(-)_1|1|1x0
Family	C2H2 ZF
Species	Unknown
Pos	A	C	G	T
1	0.0529886	0.130067	0.755491	0.061454
2	0.0627181	0.20074	0.108613	0.627929
3	0.14878	0.0684704	0.543226	0.239523
4	0.570237	0.160377	0.150329	0.119057
5	0.101106	0.0361098	0.819805	0.0429793
6	0.051155	0.0186934	0.0218593	0.908292
7	0.424147	0.245148	0.197901	0.132804
8	0.0191263	0.0346037	0.0250865	0.921183
9	0.930664	0.0186133	0.0218439	0.0288784
10	0.104858	0.0456159	0.796603	0.0529232
11	0.31324	0.304116	0.185082	0.197562
12	0.695311	0.176945	0.0555891	0.0721557
13	0.144725	0.0861676	0.377374	0.391734
14	0.21667	0.231197	0.432041	0.120092
15	0.509319	0.402231	0.0450535	0.0433965
16	0.0529886	0.130067	0.755491	0.061454
17	0.0627181	0.20074	0.108613	0.627929
18	0.14878	0.0684704	0.543226	0.239523
19	0.570237	0.160377	0.150329	0.119057
20	0.101106	0.0361098	0.819805	0.0429793
21	0.051155	0.0186934	0.0218593	0.908292
22	0.717362	0.109603	0.109919	0.063115
23	0.2195	0.336864	0.154397	0.289239
24	0.120507	0.0753554	0.700648	0.103489
25	0.25	0.25	0.25	0.25


TF	Unknown
TF Name	Unknown
Gene	CM002888.2_28651732-28652461(-)_1
Motif	CM002888.2_28651732-28652461(-)_1|1|1x0
Family	C2H2 ZF
Species	Unknown
Pos	A	C	G	T
1	0.385647	0.0995075	0.43152	0.0833263
2	0.0559973	0.409257	0.0463389	0.488406
3	0.936948	0.0216152	0.018739	0.022698
4	0.520985	0.147474	0.144194	0.187347
5	0.204986	0.0488256	0.667191	0.0789981
6	0.306964	0.175623	0.147442	0.369971
7	0.21151	0.129299	0.1998	0.459391
8	0.107614	0.0547816	0.685644	0.15196
9	0.23107	0.197871	0.2765	0.29456
10	0.367038	0.303764	0.215624	0.113574
11	0.026189	0.0560778	0.0319177	0.885816
12	0.88731	0.0359998	0.0329013	0.0437893
13	0.213069	0.145258	0.299635	0.342038
14	0.208197	0.356323	0.159045	0.276434
15	0.178316	0.59764	0.0868535	0.137191
16	0.24768	0.145995	0.21513	0.391195
17	0.0870937	0.0512921	0.761547	0.100068
18	0.0719207	0.0585637	0.123208	0.746308
19	0.38333	0.259273	0.213298	0.144099
20	0.0424681	0.094709	0.0560473	0.806776
21	0.0238539	0.0196448	0.931795	0.0247067
22	0.25	0.25	0.25	0.25


TF	Unknown
TF Name	Unknown
Gene	CM002888.2_28819865-28821014(+)_1
Motif	CM002888.2_28819865-28821014(+)_1|1|1x0
Family	C2H2 ZF
Species	Unknown
Pos	A	C	G	T
1	0.740574	0.0766084	0.110629	0.0721888
2	0.0709841	0.551736	0.0391073	0.338172
3	0.0219044	0.0187447	0.937236	0.0221147
4	0.402371	0.15725	0.299451	0.140928
5	0.181458	0.205974	0.195729	0.416839
6	0.189593	0.112818	0.16595	0.531639
7	0.234723	0.187308	0.193418	0.384552
8	0.186212	0.328401	0.182751	0.302636
9	0.122873	0.0983887	0.0937288	0.68501
10	0.288547	0.256048	0.203103	0.252302
11	0.132341	0.507163	0.179174	0.181323
12	0.472189	0.114243	0.177616	0.235952
13	0.428514	0.305179	0.13511	0.131197
14	0.635327	0.113435	0.141053	0.110185
15	0.565739	0.179331	0.121984	0.132946
16	0.35156	0.32769	0.142823	0.177927
17	0.634022	0.102384	0.159284	0.10431
18	0.664101	0.124863	0.10249	0.108546
19	0.441396	0.262534	0.148388	0.147682
20	0.788788	0.0622902	0.0863667	0.0625548
21	0.0791054	0.0681888	0.078015	0.774691
22	0.483871	0.233386	0.15176	0.130982
23	0.635211	0.116121	0.138206	0.110462
24	0.600854	0.135026	0.132993	0.131127
25	0.439033	0.226559	0.170115	0.164292
26	0.828195	0.0530262	0.0647628	0.0540158
27	0.0541861	0.0503254	0.0494254	0.846063
28	0.312151	0.209608	0.179897	0.298345
29	0.490055	0.131903	0.19793	0.180112
30	0.0628757	0.0567426	0.774948	0.105433
31	0.25	0.25	0.25	0.25


TF	Unknown
TF Name	Unknown
Gene	CM002888.2_28819865-28821014(+)_1
Motif	CM002888.2_28819865-28821014(+)_1|2|1x0
Family	C2H2 ZF
Species	Unknown
Pos	A	C	G	T
1	0.289972	0.149822	0.42968	0.130525
2	0.249914	0.04516	0.0615818	0.643344
3	0.0162558	0.812788	0.0810525	0.0899038
4	0.25	0.25	0.25	0.25


TF	Unknown
TF Name	Unknown
Gene	CM002888.2_28952130-28952796(-)_1
Motif	CM002888.2_28952130-28952796(-)_1|1|1x0
Family	C2H2 ZF
Species	Unknown
Pos	A	C	G	T
1	0.442922	0.114987	0.309731	0.13236
2	0.149296	0.277447	0.0992659	0.47399
3	0.214054	0.343845	0.200791	0.24131
4	0.321478	0.179866	0.281846	0.21681
5	0.103271	0.120654	0.216258	0.559816
6	0.166827	0.233519	0.0930434	0.50661
7	0.461694	0.282567	0.201049	0.0546894
8	0.0446268	0.170717	0.0355145	0.749141
9	0.941277	0.0189869	0.0209106	0.0188255
10	0.493469	0.20288	0.139463	0.164188
11	0.826961	0.0374974	0.0846883	0.0508532
12	0.190398	0.161485	0.106006	0.542112
13	0.606129	0.202654	0.106142	0.0850754
14	0.799308	0.0621973	0.0807962	0.0576988
15	0.762555	0.0809179	0.0790946	0.0774329
16	0.244443	0.245881	0.245182	0.264493
17	0.142221	0.131948	0.154925	0.570906
18	0.0202628	0.0671887	0.876077	0.036471
19	0.25	0.25	0.25	0.25


TF	Unknown
TF Name	Unknown
Gene	CM002888.2_28974276-28975167(+)_1
Motif	CM002888.2_28974276-28975167(+)_1|1|1x0
Family	C2H2 ZF
Species	Unknown
Pos	A	C	G	T
1	0.512991	0.150289	0.147037	0.189683
2	0.208547	0.0516534	0.657314	0.0824854
3	0.305805	0.177641	0.149848	0.366705
4	0.512991	0.150289	0.147037	0.189683
5	0.208547	0.0516534	0.657314	0.0824854
6	0.305805	0.177641	0.149848	0.366705
7	0.582229	0.174603	0.153201	0.0899669
8	0.877436	0.0306914	0.0618068	0.0300656
9	0.0926447	0.515441	0.0978649	0.29405
10	0.502173	0.26498	0.159162	0.0736842
11	0.0366389	0.0582549	0.031553	0.873553
12	0.932803	0.0186561	0.0230136	0.0255272
13	0.470154	0.153223	0.197529	0.179094
14	0.15628	0.0602407	0.673939	0.10954
15	0.338384	0.190496	0.151121	0.319999
16	0.582229	0.174603	0.153201	0.0899669
17	0.877436	0.0306914	0.0618068	0.0300656
18	0.0926447	0.515441	0.0978649	0.29405
19	0.36398	0.302789	0.216948	0.116284
20	0.0285385	0.0598545	0.0345942	0.877013
21	0.878427	0.0388899	0.0356299	0.047053
22	0.476902	0.140109	0.266645	0.116343
23	0.158953	0.154347	0.0872244	0.599476
24	0.304812	0.0694759	0.0781421	0.54757
25	0.328442	0.145225	0.16636	0.359974
26	0.0649918	0.742346	0.0771333	0.115529
27	0.0574099	0.0496031	0.790525	0.102462
28	0.25	0.25	0.25	0.25


TF	Unknown
TF Name	Unknown
Gene	CM002888.2_29008284-29009106(-)_1
Motif	CM002888.2_29008284-29009106(-)_1|1|1x0
Family	C2H2 ZF
Species	Unknown
Pos	A	C	G	T
1	0.300599	0.232511	0.236922	0.229968
2	0.182009	0.240585	0.14497	0.432437
3	0.10836	0.210511	0.132499	0.54863
4	0.478735	0.0913184	0.31944	0.110507
5	0.157222	0.115883	0.0604856	0.66641
6	0.019932	0.0188356	0.941782	0.0194506
7	0.412351	0.151642	0.301066	0.134942
8	0.17691	0.202464	0.19176	0.428866
9	0.183796	0.105755	0.159495	0.550954
10	0.28235	0.219025	0.231821	0.266804
11	0.180645	0.283345	0.180676	0.355334
12	0.136723	0.137452	0.123937	0.601888
13	0.50005	0.230072	0.145495	0.124384
14	0.659557	0.108013	0.130012	0.102417
15	0.62401	0.127313	0.125274	0.123403
16	0.474904	0.192906	0.190126	0.142064
17	0.739254	0.0936024	0.0835163	0.0836271
18	0.124223	0.113881	0.10585	0.656046
19	0.416411	0.21437	0.174312	0.194907
20	0.154043	0.140378	0.130651	0.574929
21	0.603349	0.0842881	0.141083	0.17128
22	0.275951	0.259562	0.176489	0.287997
23	0.598546	0.0997991	0.189475	0.11218
24	0.145914	0.113206	0.601452	0.139428
25	0.25	0.25	0.25	0.25


TF	Unknown
TF Name	Unknown
Gene	CM002888.2_29092183-29092933(-)_1
Motif	CM002888.2_29092183-29092933(-)_1|1|1x0
Family	C2H2 ZF
Species	Unknown
Pos	A	C	G	T
1	0.635009	0.157132	0.135025	0.0728347
2	0.920294	0.0188508	0.0424492	0.0184059
3	0.0757654	0.554347	0.0807378	0.28915
4	0.303695	0.289284	0.130033	0.276988
5	0.0640915	0.0256451	0.876103	0.0341605
6	0.887306	0.0363374	0.0443142	0.0320426
7	0.709976	0.168827	0.0485256	0.0726712
8	0.877087	0.0219396	0.0807335	0.0202397
9	0.15323	0.130315	0.42603	0.290426
10	0.390357	0.238288	0.245678	0.125677
11	0.0260137	0.032159	0.0292266	0.912601
12	0.825703	0.0557523	0.0565833	0.0619614
13	0.367038	0.266429	0.193193	0.17334
14	0.711534	0.0646599	0.162161	0.0616451
15	0.170033	0.0889772	0.568679	0.172311
16	0.428622	0.235282	0.125094	0.211002
17	0.692894	0.114044	0.11337	0.0796918
18	0.0460155	0.0395247	0.858305	0.0561546
19	0.330097	0.29277	0.134222	0.242911
20	0.557541	0.107553	0.13782	0.197085
21	0.0705637	0.0604146	0.806466	0.0625558
22	0.25	0.25	0.25	0.25


TF	Unknown
TF Name	Unknown
Gene	CM002888.2_29114837-29116073(-)_1
Motif	CM002888.2_29114837-29116073(-)_1|1|1x0
Family	C2H2 ZF
Species	Unknown
Pos	A	C	G	T
1	0.36398	0.302789	0.216948	0.116284
2	0.0285385	0.0598545	0.0345942	0.877013
3	0.878427	0.0388899	0.0356299	0.047053
4	0.0623061	0.0447855	0.0796445	0.813264
5	0.0735413	0.691874	0.174353	0.0602323
6	0.232558	0.375506	0.187027	0.204909
7	0.359334	0.104492	0.363244	0.172929
8	0.168555	0.0844034	0.315803	0.431239
9	0.149441	0.377921	0.139127	0.333511
10	0.36398	0.302789	0.216948	0.116284
11	0.0285385	0.0598545	0.0345942	0.877013
12	0.878427	0.0388899	0.0356299	0.047053
13	0.512991	0.150289	0.147037	0.189683
14	0.208547	0.0516534	0.657314	0.0824854
15	0.305805	0.177641	0.149848	0.366705
16	0.502173	0.26498	0.159162	0.0736842
17	0.0366389	0.0582549	0.031553	0.873553
18	0.932803	0.0186561	0.0230136	0.0255272
19	0.441647	0.263774	0.185554	0.109025
20	0.135401	0.284606	0.106223	0.47377
21	0.0539747	0.040132	0.0357808	0.870113
22	0.197745	0.121204	0.18904	0.492011
23	0.405428	0.310041	0.189203	0.0953273
24	0.129158	0.675041	0.0973925	0.098408
25	0.502173	0.26498	0.159162	0.0736842
26	0.0366389	0.0582549	0.031553	0.873553
27	0.932803	0.0186561	0.0230136	0.0255272
28	0.373063	0.150366	0.292834	0.183737
29	0.255124	0.282919	0.0945057	0.367451
30	0.262714	0.0824649	0.112238	0.542583
31	0.512991	0.150289	0.147037	0.189683
32	0.208547	0.0516534	0.657314	0.0824854
33	0.305805	0.177641	0.149848	0.366705
34	0.577079	0.266867	0.083197	0.0728571
35	0.790896	0.0647654	0.0835169	0.0608212
36	0.836482	0.0620493	0.0451537	0.0563149
37	0.380601	0.229115	0.199274	0.19101
38	0.210368	0.078095	0.562218	0.149319
39	0.279534	0.129632	0.418025	0.17281
40	0.25	0.25	0.25	0.25


TF	Unknown
TF Name	Unknown
Gene	CM002888.2_29177777-29179280(+)_1
Motif	CM002888.2_29177777-29179280(+)_1|1|1x0
Family	C2H2 ZF
Species	Unknown
Pos	A	C	G	T
1	0.391224	0.134982	0.322042	0.151752
2	0.897729	0.0468571	0.0291333	0.0262802
3	0.0465094	0.794069	0.0504494	0.108972
4	0.531553	0.128023	0.251578	0.0888461
5	0.869925	0.0580187	0.035055	0.0370011
6	0.756222	0.12492	0.0489853	0.0698722
7	0.435298	0.336981	0.0912415	0.13648
8	0.0576984	0.0223641	0.886312	0.0336257
9	0.937606	0.0208915	0.0227502	0.0187521
10	0.419773	0.142389	0.23415	0.203688
11	0.665008	0.0907067	0.105274	0.139012
12	0.0278802	0.0398983	0.905198	0.0270235
13	0.128216	0.0776119	0.687822	0.10635
14	0.527165	0.202717	0.147672	0.122445
15	0.161949	0.557324	0.116778	0.163949
16	0.420051	0.205604	0.229132	0.145212
17	0.812427	0.055557	0.0857624	0.0462532
18	0.05113	0.0375212	0.0512227	0.860126
19	0.377593	0.194424	0.238073	0.189911
20	0.303769	0.115777	0.226797	0.353657
21	0.187089	0.203754	0.172698	0.436459
22	0.530594	0.194939	0.133261	0.141206
23	0.052744	0.0353276	0.88339	0.0285387
24	0.926809	0.023807	0.0278851	0.0214984
25	0.128216	0.0776119	0.687822	0.10635
26	0.527165	0.202717	0.147672	0.122445
27	0.161949	0.557324	0.116778	0.163949
28	0.655221	0.0975145	0.173858	0.0734058
29	0.844576	0.0671298	0.0472293	0.0410645
30	0.0644731	0.0413876	0.0706353	0.823504
31	0.410589	0.250612	0.137403	0.201396
32	0.109544	0.114095	0.271691	0.504669
33	0.744295	0.0667379	0.1076	0.0813675
34	0.67461	0.114056	0.134485	0.076848
35	0.356534	0.0934791	0.136859	0.413128
36	0.188802	0.192351	0.418437	0.20041
37	0.67461	0.114056	0.134485	0.076848
38	0.356534	0.0934791	0.136859	0.413128
39	0.188802	0.192351	0.418437	0.20041
40	0.105158	0.0538457	0.772734	0.0682628
41	0.158818	0.0905151	0.108787	0.64188
42	0.336787	0.145937	0.237804	0.279472
43	0.417146	0.191421	0.191693	0.19974
44	0.100298	0.0890044	0.145579	0.665119
45	0.602919	0.121242	0.113097	0.162742
46	0.302344	0.193344	0.349747	0.154565
47	0.195527	0.0802282	0.383225	0.34102
48	0.221607	0.18766	0.200045	0.390688
49	0.25	0.25	0.25	0.25


TF	Unknown
TF Name	Unknown
Gene	CM002888.2_29284243-29285161(+)_1
Motif	CM002888.2_29284243-29285161(+)_1|1|1x0
Family	C2H2 ZF
Species	Unknown
Pos	A	C	G	T
1	0.35531	0.125698	0.362624	0.156368
2	0.0764882	0.346406	0.0981759	0.47893
3	0.0191638	0.0223258	0.936664	0.0218462
4	0.502173	0.26498	0.159162	0.0736842
5	0.0366389	0.0582549	0.031553	0.873553
6	0.932803	0.0186561	0.0230136	0.0255272
7	0.430987	0.335827	0.094006	0.13918
8	0.0612878	0.0243358	0.878164	0.0362122
9	0.931689	0.0228718	0.0248528	0.0205863
10	0.582229	0.174603	0.153201	0.0899669
11	0.877436	0.0306914	0.0618068	0.0300656
12	0.0926447	0.515441	0.0978649	0.29405
13	0.076178	0.0543114	0.784014	0.0854968
14	0.171579	0.0547194	0.676987	0.0967141
15	0.422303	0.158406	0.194176	0.225115
16	0.285084	0.093859	0.220357	0.4007
17	0.066636	0.810815	0.0603883	0.0621609
18	0.0624063	0.771384	0.0651295	0.10108
19	0.436148	0.146153	0.277086	0.140613
20	0.396017	0.220049	0.242662	0.141272
21	0.220885	0.326346	0.16754	0.285229
22	0.346765	0.127256	0.347904	0.178075
23	0.279801	0.181873	0.270901	0.267425
24	0.216862	0.246994	0.4063	0.129844
25	0.301264	0.19486	0.347208	0.156668
26	0.197396	0.0828541	0.380313	0.339436
27	0.222561	0.189268	0.20143	0.386742
28	0.25	0.25	0.25	0.25


TF	Unknown
TF Name	Unknown
Gene	CM002888.2_29297840-29298749(-)_1
Motif	CM002888.2_29297840-29298749(-)_1|1|1x0
Family	C2H2 ZF
Species	Unknown
Pos	A	C	G	T
1	0.460416	0.29153	0.168227	0.079827
2	0.0367202	0.0663838	0.0365819	0.860314
3	0.912694	0.0269606	0.0307454	0.0296
4	0.307987	0.191524	0.173123	0.327366
5	0.14637	0.159736	0.579935	0.113959
6	0.26298	0.129264	0.300006	0.30775
7	0.522931	0.197087	0.136042	0.14394
8	0.0561335	0.0379836	0.875031	0.0308516
9	0.920281	0.0259504	0.0302734	0.0234949
10	0.470154	0.153223	0.197529	0.179094
11	0.15628	0.0602407	0.673939	0.10954
12	0.338384	0.190496	0.151121	0.319999
13	0.332058	0.132866	0.311245	0.223832
14	0.114016	0.116866	0.680745	0.0883724
15	0.110863	0.0534727	0.138025	0.69764
16	0.307987	0.191524	0.173123	0.327366
17	0.14637	0.159736	0.579935	0.113959
18	0.26298	0.129264	0.300006	0.30775
19	0.502173	0.26498	0.159162	0.0736842
20	0.0366389	0.0582549	0.031553	0.873553
21	0.932803	0.0186561	0.0230136	0.0255272
22	0.326194	0.217529	0.228198	0.22808
23	0.0503207	0.104768	0.0884774	0.756434
24	0.0201367	0.0277484	0.91792	0.0341947
25	0.19198	0.13615	0.287169	0.3847
26	0.213982	0.097679	0.481351	0.206988
27	0.164682	0.282578	0.263764	0.288975
28	0.25	0.25	0.25	0.25


TF	Unknown
TF Name	Unknown
Gene	CM002888.2_29358475-29359537(+)_1
Motif	CM002888.2_29358475-29359537(+)_1|1|1x0
Family	C2H2 ZF
Species	Unknown
Pos	A	C	G	T
1	0.349597	0.167781	0.283059	0.199563
2	0.181878	0.445889	0.114651	0.257582
3	0.0787278	0.322736	0.155752	0.442785
4	0.0789165	0.0533544	0.791287	0.076442
5	0.278601	0.321	0.131931	0.268467
6	0.167775	0.143948	0.214209	0.474067
7	0.419839	0.106856	0.393632	0.0796733
8	0.0221276	0.888046	0.0177609	0.0720656
9	0.937712	0.023468	0.01877	0.0200504
10	0.110749	0.039297	0.813408	0.0365458
11	0.10212	0.471636	0.14057	0.285675
12	0.375974	0.12772	0.253778	0.242528
13	0.542148	0.169369	0.15961	0.128873
14	0.115431	0.0448959	0.787002	0.0526716
15	0.0631029	0.0250646	0.0289321	0.882901
16	0.193991	0.0690004	0.280161	0.456848
17	0.282004	0.0493072	0.56534	0.10335
18	0.155817	0.0672505	0.588117	0.188816
19	0.193991	0.0690004	0.280161	0.456848
20	0.282004	0.0493072	0.56534	0.10335
21	0.155817	0.0672505	0.588117	0.188816
22	0.370256	0.304764	0.214212	0.110768
23	0.0238984	0.0523061	0.0292922	0.894503
24	0.896069	0.0331537	0.0302218	0.0405552
25	0.370256	0.304764	0.214212	0.110768
26	0.0238984	0.0523061	0.0292922	0.894503
27	0.896069	0.0331537	0.0302218	0.0405552
28	0.153315	0.0952875	0.369265	0.382133
29	0.220917	0.234466	0.416037	0.12858
30	0.495551	0.399085	0.0535873	0.051777
31	0.38889	0.227365	0.196169	0.187576
32	0.205139	0.0719313	0.580166	0.142763
33	0.279682	0.124088	0.42805	0.16818
34	0.25	0.25	0.25	0.25


TF	Unknown
TF Name	Unknown
Gene	CM002888.2_29374735-29375368(-)_1
Motif	CM002888.2_29374735-29375368(-)_1|1|1x0
Family	C2H2 ZF
Species	Unknown
Pos	A	C	G	T
1	0.44612	0.282882	0.201749	0.0692495
2	0.0188746	0.0300245	0.018649	0.932452
3	0.935787	0.0191078	0.0206245	0.0244811
4	0.609855	0.165605	0.143749	0.080792
5	0.901645	0.0239227	0.0510374	0.0233952
6	0.0836041	0.535823	0.0887149	0.291858
7	0.609855	0.165605	0.143749	0.080792
8	0.901645	0.0239227	0.0510374	0.0233952
9	0.0836041	0.535823	0.0887149	0.291858
10	0.361467	0.30137	0.101337	0.235826
11	0.0511944	0.03737	0.863638	0.0477979
12	0.890566	0.0363956	0.0389965	0.034042
13	0.536483	0.142045	0.138721	0.182751
14	0.197947	0.0437005	0.685822	0.0725302
15	0.309145	0.171719	0.142835	0.376301
16	0.146114	0.189653	0.0742229	0.59001
17	0.122277	0.427356	0.19111	0.259257
18	0.0381223	0.0711553	0.835376	0.0553463
19	0.25	0.25	0.25	0.25


TF	Unknown
TF Name	Unknown
Gene	CM002888.2_29395851-29396838(+)_1
Motif	CM002888.2_29395851-29396838(+)_1|1|1x0
Family	C2H2 ZF
Species	Unknown
Pos	A	C	G	T
1	0.268362	0.218882	0.302994	0.209763
2	0.279514	0.164844	0.181404	0.374238
3	0.130174	0.435405	0.213737	0.220685
4	0.212801	0.0784452	0.440561	0.268193
5	0.0759671	0.538964	0.0790428	0.306026
6	0.019706	0.0188461	0.942305	0.0191426
7	0.413348	0.151085	0.301216	0.134351
8	0.176454	0.202109	0.19136	0.430076
9	0.183209	0.105063	0.158848	0.55288
10	0.280816	0.216672	0.288025	0.214488
11	0.186033	0.215527	0.1606	0.43784
12	0.207124	0.306088	0.185256	0.301533
13	0.29134	0.256336	0.200004	0.25232
14	0.124975	0.52702	0.172891	0.175114
15	0.488961	0.10693	0.171554	0.232555
16	0.352034	0.376925	0.142587	0.128453
17	0.0914941	0.551189	0.109284	0.248033
18	0.705231	0.0815005	0.114602	0.0986666
19	0.358345	0.332346	0.136534	0.172775
20	0.66042	0.0936605	0.150371	0.0955484
21	0.691712	0.115461	0.09345	0.0993772
22	0.455846	0.261279	0.141799	0.141076
23	0.815892	0.0537742	0.0763147	0.054019
24	0.0696418	0.0593997	0.068614	0.802345
25	0.337685	0.234729	0.193379	0.234207
26	0.318949	0.257833	0.209738	0.21348
27	0.612669	0.150794	0.135703	0.100834
28	0.316501	0.206586	0.175384	0.301529
29	0.508639	0.124689	0.192592	0.174081
30	0.0544227	0.0487564	0.80214	0.0946807
31	0.25	0.25	0.25	0.25


TF	Unknown
TF Name	Unknown
Gene	CM002888.2_29436543-29437272(-)_1
Motif	CM002888.2_29436543-29437272(-)_1|1|1x0
Family	C2H2 ZF
Species	Unknown
Pos	A	C	G	T
1	0.0516449	0.0309744	0.890168	0.0272128
2	0.906735	0.0348815	0.0341117	0.0242714
3	0.088337	0.642579	0.0813665	0.187718
4	0.429522	0.142582	0.276752	0.151145
5	0.0973399	0.29202	0.091246	0.519394
6	0.836345	0.056856	0.0498221	0.056977
7	0.253852	0.140332	0.353134	0.252682
8	0.129229	0.161922	0.136158	0.572691
9	0.184286	0.140478	0.158273	0.516963
10	0.267262	0.226846	0.266084	0.239808
11	0.635616	0.0980578	0.0963313	0.169994
12	0.452844	0.14385	0.184684	0.218622
13	0.365122	0.153885	0.311758	0.169235
14	0.82669	0.0751836	0.0511149	0.0470116
15	0.071033	0.711278	0.0758813	0.141807
16	0.35904	0.12375	0.0899404	0.42727
17	0.17642	0.128025	0.597742	0.0978126
18	0.0187952	0.0201986	0.939762	0.0212439
19	0.283896	0.170754	0.279624	0.265727
20	0.0922107	0.36437	0.102323	0.441096
21	0.0261939	0.0340566	0.907413	0.0323365
22	0.25	0.25	0.25	0.25


TF	Unknown
TF Name	Unknown
Gene	CM002888.2_29519371-29520703(+)_1
Motif	CM002888.2_29519371-29520703(+)_1|1|1x0
Family	C2H2 ZF
Species	Unknown
Pos	A	C	G	T
1	0.320934	0.219683	0.229747	0.229636
2	0.057788	0.114761	0.0979782	0.729473
3	0.025234	0.0340614	0.899292	0.041413
4	0.238997	0.169972	0.194997	0.396034
5	0.216279	0.120424	0.406746	0.256551
6	0.183243	0.340698	0.233771	0.242288
7	0.486094	0.267284	0.165907	0.080715
8	0.0437682	0.0675414	0.0380574	0.850633
9	0.916118	0.0235761	0.0286921	0.031614
10	0.505854	0.180733	0.171489	0.141924
11	0.135194	0.0586352	0.738636	0.0675344
12	0.0815456	0.0360309	0.0409076	0.841516
13	0.506474	0.138318	0.256072	0.099136
14	0.837232	0.0709148	0.0447956	0.0470575
15	0.71935	0.139302	0.0593308	0.0820168
16	0.347337	0.296822	0.115715	0.240127
17	0.0704134	0.0536419	0.809588	0.0663571
18	0.840664	0.0530177	0.0562769	0.0500411
19	0.212475	0.193586	0.236025	0.357914
20	0.243342	0.258965	0.228932	0.268761
21	0.117332	0.163117	0.629896	0.0896555
22	0.588466	0.246618	0.0675833	0.0973329
23	0.204505	0.0401879	0.710498	0.0448092
24	0.936634	0.0187327	0.0229525	0.0216812
25	0.377766	0.110102	0.418451	0.0936812
26	0.0660866	0.403889	0.055627	0.474397
27	0.913525	0.029578	0.0259736	0.0309234
28	0.225548	0.104003	0.208102	0.462347
29	0.173991	0.169568	0.557865	0.098575
30	0.241714	0.400697	0.142511	0.215078
31	0.320934	0.219683	0.229747	0.229636
32	0.057788	0.114761	0.0979782	0.729473
33	0.025234	0.0340614	0.899292	0.041413
34	0.339273	0.258689	0.179129	0.222909
35	0.0438201	0.0982932	0.0867916	0.771095
36	0.0347917	0.0387841	0.881544	0.0448804
37	0.588466	0.246618	0.0675833	0.0973329
38	0.204505	0.0401879	0.710498	0.0448092
39	0.936634	0.0187327	0.0229525	0.0216812
40	0.371397	0.231008	0.202735	0.194859
41	0.21599	0.0854695	0.541807	0.156734
42	0.279165	0.136033	0.406787	0.178015
43	0.25	0.25	0.25	0.25


TF	Unknown
TF Name	Unknown
Gene	CM002888.2_29552137-29553139(+)_1
Motif	CM002888.2_29552137-29553139(+)_1|1|1x0
Family	C2H2 ZF
Species	Unknown
Pos	A	C	G	T
1	0.362774	0.185124	0.237471	0.214631
2	0.174497	0.268462	0.140766	0.416275
3	0.0847634	0.278784	0.122308	0.514145
4	0.424446	0.222299	0.206137	0.147119
5	0.105222	0.248367	0.114257	0.532155
6	0.0187109	0.0202155	0.935544	0.0255297
7	0.446035	0.13322	0.305038	0.115707
8	0.161455	0.190035	0.177966	0.470544
9	0.163346	0.0837829	0.13763	0.615241
10	0.514031	0.201909	0.173662	0.110397
11	0.179336	0.566533	0.0918128	0.162318
12	0.13404	0.410996	0.169794	0.28517
13	0.289796	0.240198	0.287183	0.182823
14	0.436765	0.121874	0.298329	0.143032
15	0.107801	0.0878132	0.598546	0.205839
16	0.559145	0.222384	0.118012	0.10046
17	0.830084	0.0670673	0.0543063	0.0485423
18	0.76857	0.086697	0.06632	0.0784129
19	0.451027	0.258554	0.170549	0.11987
20	0.803225	0.0579246	0.0784094	0.0604413
21	0.045522	0.0555882	0.0444365	0.854453
22	0.455329	0.212772	0.154377	0.177522
23	0.766341	0.0542592	0.108975	0.0704255
24	0.203123	0.176413	0.123045	0.497419
25	0.480138	0.244858	0.174325	0.100678
26	0.87596	0.0388851	0.047378	0.0377765
27	0.0494256	0.0399877	0.0357863	0.8748
28	0.377738	0.194119	0.326918	0.101224
29	0.420325	0.154863	0.229309	0.195503
30	0.0546198	0.0583901	0.150094	0.736896
31	0.25	0.25	0.25	0.25


TF	Unknown
TF Name	Unknown
Gene	CM002888.2_29653498-29654539(-)_1
Motif	CM002888.2_29653498-29654539(-)_1|1|1x0
Family	C2H2 ZF
Species	Unknown
Pos	A	C	G	T
1	0.142459	0.0906539	0.646502	0.120384
2	0.497629	0.210467	0.158232	0.133672
3	0.172447	0.524726	0.128464	0.174363
4	0.355616	0.300002	0.22047	0.123912
5	0.0358934	0.071157	0.0428777	0.850072
6	0.851213	0.0477678	0.044056	0.056963
7	0.49124	0.158002	0.15484	0.195918
8	0.21795	0.0600272	0.629517	0.0925051
9	0.302533	0.183153	0.156509	0.357805
10	0.335052	0.322867	0.18616	0.155922
11	0.108667	0.168712	0.111855	0.610766
12	0.598267	0.104886	0.178026	0.118821
13	0.503229	0.139663	0.256594	0.100514
14	0.832591	0.0727152	0.0461954	0.0484983
15	0.71437	0.141184	0.0607726	0.0836732
16	0.269544	0.368845	0.135974	0.225638
17	0.0446281	0.0305347	0.888337	0.0365002
18	0.89223	0.032649	0.0369212	0.0382003
19	0.303154	0.190867	0.164804	0.341175
20	0.319295	0.292464	0.191035	0.197206
21	0.189435	0.288753	0.284198	0.237614
22	0.0429254	0.0244242	0.914363	0.0182873
23	0.0560033	0.0535018	0.0414404	0.849055
24	0.88467	0.0344716	0.0315933	0.0492648
25	0.53259	0.238813	0.13774	0.0908577
26	0.0476607	0.038014	0.0342535	0.880072
27	0.885694	0.0296501	0.0379085	0.046747
28	0.40599	0.222612	0.15187	0.219528
29	0.738421	0.0898994	0.0824438	0.0892357
30	0.0374107	0.0340825	0.895255	0.0332518
31	0.25	0.25	0.25	0.25


TF	Unknown
TF Name	Unknown
Gene	CM002888.2_29675093-29676080(-)_1
Motif	CM002888.2_29675093-29676080(-)_1|1|1x0
Family	C2H2 ZF
Species	Unknown
Pos	A	C	G	T
1	0.437817	0.297831	0.132459	0.131893
2	0.594834	0.142354	0.129744	0.133068
3	0.535429	0.180663	0.132426	0.151482
4	0.437817	0.297831	0.132459	0.131893
5	0.594834	0.142354	0.129744	0.133068
6	0.535429	0.180663	0.132426	0.151482
7	0.0567575	0.0356455	0.875571	0.0320256
8	0.0865416	0.0311734	0.836837	0.0454475
9	0.922482	0.0196914	0.0226599	0.0351668
10	0.481617	0.267112	0.16351	0.0877618
11	0.0906194	0.197517	0.0602797	0.651584
12	0.91076	0.0276144	0.0267495	0.0348765
13	0.27015	0.440711	0.151786	0.137353
14	0.201251	0.257558	0.145902	0.395289
15	0.108281	0.156659	0.191416	0.543644
16	0.224206	0.134381	0.472888	0.168525
17	0.0522274	0.0884778	0.0550251	0.80427
18	0.889167	0.0443071	0.0256182	0.0409079
19	0.210093	0.17845	0.205441	0.406015
20	0.191885	0.0546594	0.660182	0.0932738
21	0.302369	0.230297	0.163999	0.303335
22	0.480713	0.192392	0.233413	0.0934827
23	0.0933293	0.472274	0.0676207	0.366776
24	0.0241212	0.0207284	0.0286302	0.92652
25	0.385255	0.259186	0.21266	0.142899
26	0.0410571	0.0925709	0.0543908	0.811981
27	0.0227657	0.0186989	0.934945	0.0235909
28	0.150613	0.1936	0.0784664	0.57732
29	0.126035	0.420399	0.193729	0.259837
30	0.0420442	0.0766694	0.821089	0.060197
31	0.25	0.25	0.25	0.25


TF	Unknown
TF Name	Unknown
Gene	CM002888.2_29739549-29740071(+)_1
Motif	CM002888.2_29739549-29740071(+)_1|1|1x0
Family	C2H2 ZF
Species	Unknown
Pos	A	C	G	T
1	0.122758	0.0312563	0.137717	0.708269
2	0.0370911	0.0238298	0.920666	0.0184133
3	0.357152	0.421228	0.065724	0.155896
4	0.25	0.25	0.25	0.25


TF	Unknown
TF Name	Unknown
Gene	CM002888.2_29742290-29743562(+)_1
Motif	CM002888.2_29742290-29743562(+)_1|1|1x0
Family	C2H2 ZF
Species	Unknown
Pos	A	C	G	T
1	0.346716	0.169849	0.282389	0.201046
2	0.184095	0.44015	0.117556	0.258198
3	0.0816934	0.321939	0.158565	0.437803
4	0.0600439	0.0527376	0.840982	0.0462361
5	0.111794	0.325752	0.23534	0.327115
6	0.195723	0.176515	0.193375	0.434386
7	0.240636	0.113756	0.164095	0.481513
8	0.198155	0.284884	0.158691	0.358271
9	0.183454	0.16737	0.141743	0.507434
10	0.532062	0.127816	0.251478	0.0886434
11	0.870533	0.057775	0.0348759	0.0368157
12	0.756942	0.124632	0.0487892	0.0696374
13	0.38017	0.194685	0.212249	0.212896
14	0.156836	0.17756	0.229112	0.436493
15	0.231643	0.103051	0.462526	0.202779
16	0.533382	0.17214	0.162491	0.131987
17	0.120085	0.0479558	0.775948	0.0560107
18	0.0672378	0.0274055	0.0315075	0.873849
19	0.313842	0.262027	0.211816	0.212314
20	0.0715997	0.0761808	0.110621	0.741599
21	0.814687	0.0467314	0.06985	0.0687319
22	0.674461	0.151085	0.0844491	0.0900045
23	0.322634	0.272327	0.18233	0.22271
24	0.617515	0.150022	0.166297	0.0661655
25	0.460616	0.258602	0.161163	0.119618
26	0.0999348	0.0938534	0.0683602	0.737852
27	0.851277	0.0415145	0.0425316	0.0646772
28	0.313842	0.262027	0.211816	0.212314
29	0.0715997	0.0761808	0.110621	0.741599
30	0.814687	0.0467314	0.06985	0.0687319
31	0.313842	0.262027	0.211816	0.212314
32	0.0715997	0.0761808	0.110621	0.741599
33	0.814687	0.0467314	0.06985	0.0687319
34	0.385647	0.0995075	0.43152	0.0833263
35	0.0559973	0.409257	0.0463389	0.488406
36	0.936948	0.0216152	0.018739	0.022698
37	0.384624	0.228271	0.197765	0.18934
38	0.207847	0.0750481	0.570983	0.146121
39	0.279627	0.126915	0.422903	0.170555
40	0.25	0.25	0.25	0.25


TF	Unknown
TF Name	Unknown
Gene	CM002888.2_29758791-29759562(-)_1
Motif	CM002888.2_29758791-29759562(-)_1|1|1x0
Family	C2H2 ZF
Species	Unknown
Pos	A	C	G	T
1	0.48098	0.290683	0.158592	0.0697454
2	0.027598	0.0529983	0.0274836	0.89192
3	0.936921	0.0193246	0.0223347	0.0214195
4	0.438874	0.166543	0.185735	0.208848
5	0.0500434	0.0461769	0.867402	0.0363773
6	0.94178	0.0188356	0.019118	0.0202669
7	0.149292	0.0909524	0.373099	0.386656
8	0.218967	0.232978	0.423474	0.124581
9	0.502118	0.400713	0.0494546	0.047715
10	0.285543	0.0839398	0.214991	0.415526
11	0.0539867	0.847572	0.0484363	0.0500054
12	0.0507006	0.809895	0.053144	0.0862605
13	0.494954	0.265356	0.157913	0.0817776
14	0.0834464	0.19022	0.0542216	0.672112
15	0.925486	0.0229489	0.0221895	0.029376
16	0.699974	0.0746297	0.147303	0.078093
17	0.10572	0.0281584	0.808802	0.0573193
18	0.104851	0.0273836	0.0466438	0.821122
19	0.326716	0.104688	0.107947	0.460649
20	0.843912	0.0279676	0.0817611	0.0463589
21	0.0568034	0.0711481	0.799127	0.0729211
22	0.25	0.25	0.25	0.25


TF	Unknown
TF Name	Unknown
Gene	CM002888.2_29785455-29786436(+)_1
Motif	CM002888.2_29785455-29786436(+)_1|1|1x0
Family	C2H2 ZF
Species	Unknown
Pos	A	C	G	T
1	0.382017	0.104446	0.42541	0.0881277
2	0.0606132	0.406892	0.0505661	0.481928
3	0.926662	0.0251145	0.0219059	0.0263175
4	0.222748	0.0986708	0.204662	0.47392
5	0.168653	0.164146	0.574424	0.0927766
6	0.240394	0.409091	0.137903	0.212613
7	0.498731	0.243225	0.182097	0.0759468
8	0.107677	0.297417	0.119489	0.475416
9	0.0260261	0.0188739	0.0187275	0.936373
10	0.33007	0.165881	0.306763	0.197286
11	0.0668765	0.23049	0.110381	0.592253
12	0.0276046	0.0295932	0.912639	0.0301636
13	0.324592	0.185669	0.296237	0.193502
14	0.22289	0.290599	0.259156	0.227354
15	0.567341	0.200042	0.110238	0.122379
16	0.382017	0.104446	0.42541	0.0881277
17	0.0606132	0.406892	0.0505661	0.481928
18	0.926662	0.0251145	0.0219059	0.0263175
19	0.199647	0.0763018	0.281057	0.442994
20	0.285677	0.0563856	0.545677	0.112261
21	0.164073	0.0750728	0.56467	0.196184
22	0.352044	0.298403	0.110785	0.238767
23	0.0635308	0.0477207	0.829061	0.0596871
24	0.858916	0.0469372	0.0499769	0.0441694
25	0.417067	0.219916	0.146345	0.216673
26	0.76436	0.0811418	0.0739944	0.0805038
27	0.0310465	0.0281136	0.913456	0.0273843
28	0.25	0.25	0.25	0.25


TF	Unknown
TF Name	Unknown
Gene	CM002888.2_29798991-29799960(+)_1
Motif	CM002888.2_29798991-29799960(+)_1|1|1x0
Family	C2H2 ZF
Species	Unknown
Pos	A	C	G	T
1	0.772783	0.0581844	0.138579	0.0304528
2	0.0618333	0.709827	0.101041	0.127299
3	0.0831444	0.0496703	0.0225925	0.844593
4	0.232254	0.0515819	0.0642103	0.651954
5	0.849496	0.027215	0.0843376	0.0389509
6	0.0173788	0.0236645	0.868942	0.0900151
7	0.701785	0.169696	0.0734074	0.055111
8	0.892008	0.0326178	0.0457801	0.0295942
9	0.862553	0.0471444	0.0457725	0.0445304
10	0.25	0.25	0.25	0.25


TF	Unknown
TF Name	Unknown
Gene	CM002888.2_29798991-29799960(+)_1
Motif	CM002888.2_29798991-29799960(+)_1|2|1x0
Family	C2H2 ZF
Species	Unknown
Pos	A	C	G	T
1	0.443116	0.147468	0.221596	0.18782
2	0.12704	0.256988	0.0894083	0.526563
3	0.0346051	0.242511	0.0630327	0.659851
4	0.651768	0.0880788	0.151196	0.108957
5	0.13986	0.29923	0.0488332	0.512076
6	0.0335678	0.0347411	0.331762	0.599929
7	0.51211	0.19346	0.200254	0.0941761
8	0.280606	0.124843	0.103074	0.491477
9	0.208692	0.101256	0.104525	0.585527
10	0.801426	0.0490247	0.125191	0.0243589
11	0.0530602	0.740989	0.0901921	0.115759
12	0.0711513	0.0407831	0.0174131	0.870652
13	0.452078	0.0481559	0.464622	0.035144
14	0.0955861	0.477644	0.0730813	0.353688
15	0.0861094	0.0261949	0.0657822	0.821914
16	0.25	0.25	0.25	0.25


TF	Unknown
TF Name	Unknown
Gene	CM002888.2_29814643-29815471(+)_1
Motif	CM002888.2_29814643-29815471(+)_1|1|1x0
Family	C2H2 ZF
Species	Unknown
Pos	A	C	G	T
1	0.124632	0.123999	0.209813	0.541556
2	0.0510051	0.638029	0.174215	0.136751
3	0.178771	0.295019	0.395211	0.131
4	0.502173	0.26498	0.159162	0.0736842
5	0.0366389	0.0582549	0.031553	0.873553
6	0.932803	0.0186561	0.0230136	0.0255272
7	0.502173	0.26498	0.159162	0.0736842
8	0.0366389	0.0582549	0.031553	0.873553
9	0.932803	0.0186561	0.0230136	0.0255272
10	0.512991	0.150289	0.147037	0.189683
11	0.208547	0.0516534	0.657314	0.0824854
12	0.305805	0.177641	0.149848	0.366705
13	0.353582	0.298905	0.109206	0.238307
14	0.0613864	0.0458968	0.835103	0.0576142
15	0.864519	0.0450711	0.0480387	0.0423716
16	0.391139	0.374359	0.0664907	0.168011
17	0.0310325	0.0276895	0.914332	0.0269458
18	0.923655	0.0232642	0.0295949	0.023486
19	0.577575	0.235377	0.0994078	0.0876398
20	0.699297	0.0886664	0.105889	0.106148
21	0.718783	0.103052	0.0778336	0.100331
22	0.285084	0.093859	0.220357	0.4007
23	0.066636	0.810815	0.0603883	0.0621609
24	0.0624063	0.771384	0.0651295	0.10108
25	0.25	0.25	0.25	0.25


TF	Unknown
TF Name	Unknown
Gene	CM002888.2_29828773-29829607(-)_1
Motif	CM002888.2_29828773-29829607(-)_1|1|1x0
Family	C2H2 ZF
Species	Unknown
Pos	A	C	G	T
1	0.182357	0.173046	0.306497	0.3381
2	0.64853	0.0501744	0.165061	0.136234
3	0.0545073	0.0842216	0.113744	0.747527
4	0.243405	0.192027	0.147665	0.416903
5	0.0627137	0.806479	0.0588923	0.071915
6	0.728388	0.0464613	0.0864873	0.138663
7	0.204211	0.156369	0.160534	0.478885
8	0.0529351	0.785116	0.0548625	0.107087
9	0.669176	0.0533664	0.0927758	0.184682
10	0.43914	0.283229	0.20456	0.073072
11	0.0216147	0.0337929	0.021366	0.923226
12	0.926793	0.0218809	0.0235505	0.0277761
13	0.353875	0.1612	0.272312	0.212613
14	0.100545	0.11374	0.506357	0.279358
15	0.0963896	0.275119	0.222599	0.405892
16	0.385255	0.259186	0.21266	0.142899
17	0.0410571	0.0925709	0.0543908	0.811981
18	0.0227657	0.0186989	0.934945	0.0235909
19	0.290121	0.236929	0.1748	0.29815
20	0.190133	0.0477705	0.681818	0.0802788
21	0.343486	0.155214	0.308634	0.192666
22	0.25	0.25	0.25	0.25


TF	Unknown
TF Name	Unknown
Gene	CM002888.2_29853376-29854282(+)_1
Motif	CM002888.2_29853376-29854282(+)_1|1|1x0
Family	C2H2 ZF
Species	Unknown
Pos	A	C	G	T
1	0.0437986	0.0257285	0.912228	0.0182446
2	0.900585	0.034432	0.03165	0.0333327
3	0.825298	0.0616232	0.0411771	0.0719021
4	0.466964	0.268729	0.169637	0.0946706
5	0.0988877	0.205269	0.0674816	0.628362
6	0.891774	0.0336603	0.0326711	0.0418949
7	0.369476	0.35479	0.0921472	0.183587
8	0.0711575	0.379817	0.104041	0.444985
9	0.0527248	0.070324	0.805498	0.0714529
10	0.466964	0.268729	0.169637	0.0946706
11	0.0988877	0.205269	0.0674816	0.628362
12	0.891774	0.0336603	0.0326711	0.0418949
13	0.425943	0.296833	0.138891	0.138334
14	0.572274	0.149792	0.137319	0.140615
15	0.51617	0.186434	0.139341	0.158055
16	0.0437986	0.0257285	0.912228	0.0182446
17	0.900585	0.034432	0.03165	0.0333327
18	0.825298	0.0616232	0.0411771	0.0719021
19	0.277628	0.285591	0.234477	0.202303
20	0.363256	0.266915	0.201346	0.168483
21	0.139294	0.191421	0.284692	0.384594
22	0.223177	0.0994612	0.205185	0.472176
23	0.16946	0.164965	0.571939	0.0936356
24	0.240598	0.407823	0.138591	0.212988
25	0.326916	0.147319	0.168226	0.357539
26	0.0678914	0.732775	0.0802544	0.11908
27	0.0603021	0.0522793	0.781235	0.106184
28	0.25	0.25	0.25	0.25


TF	Unknown
TF Name	Unknown
Gene	CM002888.2_29868601-29869843(-)_1
Motif	CM002888.2_29868601-29869843(-)_1|1|1x0
Family	C2H2 ZF
Species	Unknown
Pos	A	C	G	T
1	0.237896	0.208759	0.207767	0.345578
2	0.160996	0.0843485	0.602448	0.152207
3	0.284445	0.186236	0.232563	0.296756
4	0.363631	0.154996	0.311127	0.170246
5	0.821695	0.077107	0.0526875	0.0485109
6	0.0726629	0.706025	0.0775554	0.143757
7	0.351896	0.206029	0.220768	0.221306
8	0.174637	0.192863	0.236483	0.396017
9	0.240335	0.125731	0.417868	0.216066
10	0.220095	0.193494	0.216241	0.370169
11	0.217938	0.080904	0.577814	0.123344
12	0.291864	0.235434	0.180102	0.2926
13	0.220095	0.193494	0.216241	0.370169
14	0.217938	0.080904	0.577814	0.123344
15	0.291864	0.235434	0.180102	0.2926
16	0.207537	0.187594	0.258059	0.346809
17	0.135249	0.163959	0.334477	0.366315
18	0.175519	0.13718	0.468076	0.219225
19	0.431904	0.271248	0.184149	0.112699
20	0.120229	0.222346	0.0871558	0.570269
21	0.83238	0.0527519	0.0514438	0.0634238
22	0.253788	0.156847	0.297921	0.291444
23	0.103671	0.143089	0.419114	0.334126
24	0.164947	0.228111	0.246465	0.360477
25	0.311797	0.223452	0.232425	0.232326
26	0.0729681	0.133357	0.116055	0.67762
27	0.0370793	0.0482653	0.857345	0.0573104
28	0.429763	0.206888	0.219259	0.14409
29	0.179211	0.255753	0.15759	0.407446
30	0.240584	0.317317	0.14257	0.29953
31	0.363631	0.154996	0.311127	0.170246
32	0.821695	0.077107	0.0526875	0.0485109
33	0.0726629	0.706025	0.0775554	0.143757
34	0.232706	0.30965	0.252863	0.204781
35	0.173617	0.0608082	0.681632	0.083943
36	0.0217762	0.024571	0.922448	0.0312051
37	0.160321	0.101978	0.640597	0.0971048
38	0.0402153	0.0664937	0.0799863	0.813305
39	0.0228404	0.0186185	0.930925	0.0276161
40	0.25	0.25	0.25	0.25


TF	Unknown
TF Name	Unknown
Gene	CM002888.2_29891078-29892020(+)_1
Motif	CM002888.2_29891078-29892020(+)_1|1|1x0
Family	C2H2 ZF
Species	Unknown
Pos	A	C	G	T
1	0.321489	0.200097	0.223081	0.255333
2	0.670648	0.0816264	0.151735	0.095991
3	0.165284	0.358328	0.245759	0.23063
4	0.478735	0.0913184	0.31944	0.110507
5	0.157222	0.115883	0.0604856	0.66641
6	0.019932	0.0188356	0.941782	0.0194506
7	0.412351	0.151642	0.301066	0.134942
8	0.17691	0.202464	0.19176	0.428866
9	0.183796	0.105755	0.159495	0.550954
10	0.233007	0.183242	0.189614	0.394136
11	0.182252	0.333441	0.178648	0.30566
12	0.114029	0.0900037	0.085472	0.710495
13	0.244429	0.232597	0.223737	0.299238
14	0.126605	0.478674	0.181548	0.213173
15	0.0727687	0.0794889	0.670322	0.177421
16	0.380125	0.318209	0.142522	0.159144
17	0.756325	0.0802773	0.0900377	0.0733601
18	0.667889	0.0993314	0.119544	0.113236
19	0.438728	0.251243	0.189646	0.120383
20	0.806869	0.0612336	0.0721128	0.0597848
21	0.074646	0.0626361	0.0571367	0.805581
22	0.447084	0.225895	0.199054	0.127967
23	0.162857	0.299161	0.130324	0.407659
24	0.0921271	0.0619832	0.0974967	0.748393
25	0.25	0.25	0.25	0.25


TF	Unknown
TF Name	Unknown
Gene	CM002888.2_29898938-29899475(+)_1
Motif	CM002888.2_29898938-29899475(+)_1|1|1x0
Family	C2H2 ZF
Species	Unknown
Pos	A	C	G	T
1	0.269535	0.140467	0.266239	0.323759
2	0.0844199	0.275181	0.112045	0.528355
3	0.0186009	0.0261501	0.930043	0.0252061
4	0.260078	0.336468	0.235642	0.167811
5	0.135738	0.15897	0.243079	0.462214
6	0.190838	0.118223	0.228804	0.462135
7	0.223443	0.163598	0.171017	0.441942
8	0.163392	0.357794	0.159211	0.319603
9	0.0759746	0.0558904	0.0522668	0.815868
10	0.383383	0.184161	0.253903	0.178553
11	0.67647	0.0688816	0.172502	0.082147
12	0.0536391	0.0761377	0.0802351	0.789988
13	0.577655	0.210961	0.116405	0.0949794
14	0.765464	0.0731728	0.0930706	0.0682924
15	0.727939	0.0925506	0.0906315	0.0888794
16	0.25	0.25	0.25	0.25


TF	Unknown
TF Name	Unknown
Gene	CM002888.2_29917371-29918361(+)_1
Motif	CM002888.2_29917371-29918361(+)_1|1|1x0
Family	C2H2 ZF
Species	Unknown
Pos	A	C	G	T
1	0.212032	0.406283	0.160215	0.221471
2	0.0341862	0.0429585	0.0633346	0.859521
3	0.0191013	0.0303935	0.904723	0.0457819
4	0.427947	0.270099	0.156764	0.14519
5	0.0574473	0.13092	0.0734569	0.738176
6	0.0287967	0.0204322	0.923923	0.026848
7	0.478209	0.19238	0.206813	0.122598
8	0.161526	0.25155	0.137624	0.4493
9	0.235476	0.332427	0.122718	0.309379
10	0.199418	0.116505	0.269539	0.414538
11	0.0777239	0.0507707	0.728989	0.142516
12	0.0742434	0.0715796	0.0750153	0.779162
13	0.415763	0.110486	0.390604	0.0831469
14	0.0245904	0.878376	0.0198751	0.0771581
15	0.930319	0.0261556	0.0210675	0.0224578
16	0.328181	0.216718	0.227611	0.22749
17	0.0477253	0.101144	0.0850682	0.766063
18	0.0184813	0.0256657	0.924065	0.0317885
19	0.385341	0.0999269	0.430999	0.0837323
20	0.0563834	0.409066	0.0466909	0.48786
21	0.936116	0.0218984	0.0189945	0.0229912
22	0.35986	0.155127	0.27281	0.212202
23	0.0742245	0.234582	0.101081	0.590113
24	0.0372821	0.0617337	0.807828	0.0931566
25	0.211729	0.129668	0.200049	0.458553
26	0.108125	0.0551789	0.684209	0.152487
27	0.231147	0.19805	0.276409	0.294394
28	0.120291	0.0772889	0.198559	0.603861
29	0.190189	0.137655	0.309263	0.362894
30	0.171771	0.120522	0.56678	0.140927
31	0.25	0.25	0.25	0.25


TF	Unknown
TF Name	Unknown
Gene	CM002888.2_29961046-29961781(-)_1
Motif	CM002888.2_29961046-29961781(-)_1|1|1x0
Family	C2H2 ZF
Species	Unknown
Pos	A	C	G	T
1	0.420028	0.190431	0.190705	0.198837
2	0.0982861	0.0870578	0.143485	0.671171
3	0.608482	0.119357	0.111218	0.160943
4	0.385255	0.259186	0.21266	0.142899
5	0.0410571	0.0925709	0.0543908	0.811981
6	0.0227657	0.0186989	0.934945	0.0235909
7	0.481617	0.267112	0.16351	0.0877618
8	0.0906194	0.197517	0.0602797	0.651584
9	0.91076	0.0276144	0.0267495	0.0348765
10	0.295752	0.147318	0.334778	0.222152
11	0.784178	0.0465423	0.0831741	0.0861057
12	0.0735395	0.432481	0.154299	0.339681
13	0.150613	0.1936	0.0784664	0.57732
14	0.126035	0.420399	0.193729	0.259837
15	0.0420442	0.0766694	0.821089	0.060197
16	0.52499	0.146067	0.142775	0.186168
17	0.203183	0.0474569	0.672071	0.0772899
18	0.307536	0.174613	0.146244	0.371607
19	0.334689	0.161521	0.309717	0.194072
20	0.0606893	0.224983	0.10317	0.611157
21	0.0228294	0.0245745	0.92752	0.0250764
22	0.25	0.25	0.25	0.25


TF	Unknown
TF Name	Unknown
Gene	CM002888.2_29976913-29978131(+)_1
Motif	CM002888.2_29976913-29978131(+)_1|1|1x0
Family	C2H2 ZF
Species	Unknown
Pos	A	C	G	T
1	0.0370576	0.0251337	0.91942	0.0183884
2	0.0671647	0.13257	0.059403	0.740863
3	0.881367	0.0335493	0.0333322	0.0517514
4	0.635444	0.109148	0.179065	0.0763429
5	0.651066	0.080429	0.183002	0.0855036
6	0.0407583	0.0417025	0.0390426	0.878497
7	0.217414	0.127758	0.124474	0.530354
8	0.320732	0.202621	0.173856	0.302792
9	0.232703	0.345018	0.176713	0.245567
10	0.587453	0.246881	0.0679374	0.0977283
11	0.204999	0.0404958	0.709369	0.0451368
12	0.935908	0.0189548	0.0232095	0.021928
13	0.635444	0.109148	0.179065	0.0763429
14	0.651066	0.080429	0.183002	0.0855036
15	0.0407583	0.0417025	0.0390426	0.878497
16	0.378648	0.143958	0.317271	0.160124
17	0.867238	0.059255	0.0384735	0.0350336
18	0.057389	0.756404	0.0617906	0.124416
19	0.524173	0.222302	0.110892	0.142634
20	0.566974	0.117369	0.162322	0.153336
21	0.0430055	0.0360922	0.884256	0.0366459
22	0.367454	0.356914	0.0857255	0.189907
23	0.077862	0.0764915	0.781913	0.063733
24	0.856547	0.0404661	0.060639	0.0423475
25	0.508019	0.211857	0.132083	0.148041
26	0.135349	0.214731	0.164598	0.485323
27	0.617459	0.118667	0.139334	0.124539
28	0.321075	0.313594	0.0948064	0.270525
29	0.0372887	0.0263983	0.907996	0.0283166
30	0.911189	0.0290592	0.031492	0.0282594
31	0.503096	0.202511	0.143324	0.151069
32	0.065706	0.0456479	0.851046	0.0376005
33	0.900915	0.0323175	0.0373114	0.0294564
34	0.377494	0.110459	0.418013	0.0940339
35	0.0664389	0.403689	0.0559545	0.473917
36	0.912645	0.0298768	0.0262469	0.0312313
37	0.407572	0.222232	0.151072	0.219125
38	0.742244	0.0886101	0.0811959	0.0879498
39	0.0364342	0.0331642	0.898053	0.0323484
40	0.25	0.25	0.25	0.25


TF	Unknown
TF Name	Unknown
Gene	CM002888.2_30067776-30068994(-)_1
Motif	CM002888.2_30067776-30068994(-)_1|1|1x0
Family	C2H2 ZF
Species	Unknown
Pos	A	C	G	T
1	0.517936	0.133591	0.25412	0.094354
2	0.852861	0.0647979	0.040112	0.042229
3	0.736561	0.132688	0.0544292	0.0763215
4	0.517936	0.133591	0.25412	0.094354
5	0.852861	0.0647979	0.040112	0.042229
6	0.736561	0.132688	0.0544292	0.0763215
7	0.266165	0.241418	0.0997524	0.392664
8	0.0584285	0.0707261	0.771424	0.0994214
9	0.0542338	0.0354185	0.867576	0.0427714
10	0.361431	0.301959	0.218036	0.118574
11	0.0306309	0.0631462	0.0369649	0.869258
12	0.870598	0.0414406	0.0380441	0.0499175
13	0.0757423	0.0646816	0.7445	0.115076
14	0.0536519	0.845781	0.048588	0.0519791
15	0.163959	0.344003	0.195702	0.296336
16	0.0653968	0.0473693	0.0831196	0.804114
17	0.0764716	0.682907	0.177697	0.0629237
18	0.233166	0.372317	0.188468	0.206049
19	0.496396	0.265854	0.16159	0.07616
20	0.0390861	0.0614794	0.0337776	0.865657
21	0.927173	0.0203091	0.0249309	0.0275873
22	0.252127	0.125844	0.371263	0.250765
23	0.109969	0.14325	0.116913	0.629869
24	0.169062	0.122984	0.14144	0.566514
25	0.361431	0.301959	0.218036	0.118574
26	0.0306309	0.0631462	0.0369649	0.869258
27	0.870598	0.0414406	0.0380441	0.0499175
28	0.438086	0.293566	0.0944872	0.173861
29	0.0788135	0.0472427	0.822101	0.0518428
30	0.901717	0.0315554	0.0380953	0.0286328
31	0.0437986	0.0257285	0.912228	0.0182446
32	0.900585	0.034432	0.03165	0.0333327
33	0.825298	0.0616232	0.0411771	0.0719021
34	0.355393	0.13354	0.348092	0.162975
35	0.0522786	0.180278	0.063885	0.703558
36	0.0374205	0.0295961	0.900187	0.0327967
37	0.25	0.25	0.25	0.25


TF	Unknown
TF Name	Unknown
Gene	CM002888.2_30097020-30097911(+)_1
Motif	CM002888.2_30097020-30097911(+)_1|1|1x0
Family	C2H2 ZF
Species	Unknown
Pos	A	C	G	T
1	0.303632	0.142119	0.278629	0.27562
2	0.124373	0.243352	0.101877	0.530398
3	0.018577	0.0252436	0.0273294	0.92885
4	0.193553	0.111807	0.317417	0.377224
5	0.460274	0.276332	0.173922	0.0894714
6	0.0832453	0.786556	0.0697614	0.060437
7	0.0810085	0.164841	0.663063	0.0910868
8	0.088948	0.223284	0.137346	0.550422
9	0.172872	0.0935563	0.481609	0.251963
10	0.1988	0.115543	0.234426	0.451231
11	0.285214	0.24087	0.198924	0.274992
12	0.0803188	0.276552	0.13437	0.50876
13	0.371452	0.220092	0.206674	0.201782
14	0.238199	0.089323	0.544677	0.127801
15	0.34461	0.182255	0.216862	0.256273
16	0.25	0.25	0.25	0.25


TF	Unknown
TF Name	Unknown
Gene	CM002888.2_30097020-30097911(+)_1
Motif	CM002888.2_30097020-30097911(+)_1|2|1x0
Family	C2H2 ZF
Species	Unknown
Pos	A	C	G	T
1	0.0673504	0.019105	0.895632	0.0179126
2	0.0494247	0.692861	0.0295305	0.228184
3	0.0433787	0.030824	0.0259456	0.899852
4	0.0442997	0.0660077	0.839898	0.0497948
5	0.358327	0.264631	0.114035	0.263007
6	0.331264	0.0972314	0.290022	0.281483
7	0.727807	0.129964	0.100787	0.041441
8	0.0737045	0.358285	0.0458967	0.522114
9	0.922019	0.0210193	0.0219895	0.0349722
10	0.25	0.25	0.25	0.25


TF	Unknown
TF Name	Unknown
Gene	CM002888.2_30262503-30263568(-)_1
Motif	CM002888.2_30262503-30263568(-)_1|1|1x0
Family	C2H2 ZF
Species	Unknown
Pos	A	C	G	T
1	0.393121	0.239248	0.256467	0.111165
2	0.139926	0.215887	0.0945527	0.549635
3	0.0392508	0.0184016	0.920079	0.0222685
4	0.0415714	0.0443099	0.866494	0.0476245
5	0.0589745	0.0342605	0.818095	0.0886699
6	0.337232	0.187063	0.251015	0.22469
7	0.46708	0.266401	0.120962	0.145557
8	0.0493396	0.107344	0.0730516	0.770264
9	0.0311281	0.0235322	0.918167	0.0271725
10	0.591391	0.236603	0.0995603	0.0724457
11	0.803452	0.0646199	0.0675287	0.0643992
12	0.776407	0.0872133	0.064455	0.0719246
13	0.372524	0.305452	0.213205	0.108819
14	0.0223906	0.0497708	0.0275548	0.900284
15	0.901893	0.0312637	0.0284469	0.0383959
16	0.511936	0.18741	0.133112	0.167542
17	0.345373	0.275734	0.175122	0.203771
18	0.542497	0.188517	0.163458	0.105528
19	0.250606	0.188258	0.128179	0.432957
20	0.188888	0.189661	0.210662	0.41079
21	0.665599	0.125558	0.121726	0.0871172
22	0.597171	0.22336	0.0855801	0.093889
23	0.715751	0.0551888	0.135684	0.0933761
24	0.244601	0.229404	0.132126	0.393869
25	0.600077	0.261205	0.0743141	0.0644039
26	0.820556	0.0552136	0.0726346	0.0515961
27	0.863642	0.0522346	0.0370751	0.0470479
28	0.355865	0.206877	0.218044	0.219214
29	0.0940475	0.115915	0.586418	0.20362
30	0.346721	0.179222	0.189223	0.284834
31	0.25	0.25	0.25	0.25


TF	Unknown
TF Name	Unknown
Gene	CM002888.2_30276630-30277665(-)_1
Motif	CM002888.2_30276630-30277665(-)_1|1|1x0
Family	C2H2 ZF
Species	Unknown
Pos	A	C	G	T
1	0.272324	0.210689	0.31729	0.199696
2	0.282596	0.14535	0.163968	0.408085
3	0.106562	0.487348	0.198957	0.207133
4	0.476538	0.226505	0.119047	0.17791
5	0.0757489	0.234444	0.0784877	0.611319
6	0.0187358	0.0202525	0.936789	0.0242224
7	0.455398	0.128245	0.305733	0.110624
8	0.157132	0.18642	0.174024	0.482424
9	0.157486	0.0781938	0.13159	0.63273
10	0.311005	0.211239	0.244706	0.23305
11	0.12192	0.151691	0.160423	0.565966
12	0.151566	0.0797598	0.0826115	0.686063
13	0.239884	0.212305	0.205178	0.342633
14	0.202615	0.194994	0.228191	0.374201
15	0.504714	0.172203	0.148921	0.174162
16	0.321549	0.313448	0.197508	0.167495
17	0.0826757	0.12065	0.0556827	0.740992
18	0.835224	0.0518095	0.0632596	0.0497073
19	0.350218	0.253079	0.130691	0.266012
20	0.772502	0.0568954	0.110149	0.0604543
21	0.108403	0.082465	0.678355	0.130777
22	0.461307	0.25738	0.16637	0.114942
23	0.821722	0.052138	0.0716244	0.054516
24	0.0402278	0.0496034	0.0392224	0.870946
25	0.385732	0.149303	0.327359	0.137606
26	0.115255	0.161247	0.256723	0.466775
27	0.0908831	0.0728796	0.188373	0.647864
28	0.320606	0.125149	0.128361	0.425885
29	0.771637	0.0461753	0.112071	0.0701165
30	0.0811188	0.0977125	0.721448	0.0997207
31	0.25	0.25	0.25	0.25


TF	Unknown
TF Name	Unknown
Gene	CM002888.2_30316780-30318361(+)_1
Motif	CM002888.2_30316780-30318361(+)_1|1|1x0
Family	C2H2 ZF
Species	Unknown
Pos	A	C	G	T
1	0.450823	0.220644	0.168092	0.160441
2	0.194622	0.26803	0.203458	0.33389
3	0.054843	0.0465746	0.85801	0.0405728
4	0.547531	0.272817	0.0952037	0.0844488
5	0.74955	0.0781918	0.0983806	0.0738777
6	0.797191	0.0760561	0.0570749	0.0696779
7	0.269431	0.36611	0.138015	0.226443
8	0.0473319	0.032661	0.881121	0.0388862
9	0.88512	0.0348791	0.0393346	0.0406662
10	0.236163	0.164379	0.221692	0.377766
11	0.4963	0.0649122	0.304047	0.134741
12	0.12985	0.224166	0.439473	0.20651
13	0.221091	0.150874	0.302817	0.325218
14	0.160662	0.0517053	0.70416	0.0834722
15	0.2519	0.132637	0.0951966	0.520266
16	0.254816	0.257413	0.167935	0.319835
17	0.739669	0.0541667	0.143092	0.0630717
18	0.0605019	0.0681509	0.784315	0.0870323
19	0.450823	0.220644	0.168092	0.160441
20	0.194622	0.26803	0.203458	0.33389
21	0.054843	0.0465746	0.85801	0.0405728
22	0.112136	0.102841	0.403864	0.38116
23	0.140235	0.0743027	0.701641	0.0838219
24	0.221936	0.096015	0.494455	0.187594
25	0.216495	0.18793	0.212334	0.38324
26	0.208756	0.0702909	0.609245	0.111708
27	0.295774	0.233593	0.174041	0.296593
28	0.43257	0.236185	0.182697	0.148547
29	0.116876	0.146983	0.135737	0.600404
30	0.0538283	0.0476638	0.0627579	0.83575
31	0.216931	0.180847	0.0924542	0.509768
32	0.143625	0.0678893	0.696658	0.0918277
33	0.306646	0.129444	0.204912	0.358998
34	0.216931	0.180847	0.0924542	0.509768
35	0.143625	0.0678893	0.696658	0.0918277
36	0.306646	0.129444	0.204912	0.358998
37	0.323323	0.14777	0.151486	0.377421
38	0.113299	0.0450486	0.785605	0.0560474
39	0.155975	0.0727108	0.112345	0.65897
40	0.0240251	0.0187679	0.938397	0.0188103
41	0.146751	0.355968	0.118784	0.378498
42	0.127014	0.113815	0.109726	0.649444
43	0.24377	0.146322	0.39768	0.212228
44	0.105987	0.238467	0.220254	0.435292
45	0.141023	0.147001	0.10963	0.602347
46	0.344181	0.295725	0.119098	0.240996
47	0.0752935	0.0579009	0.795704	0.0711016
48	0.82748	0.0574103	0.0608141	0.0542953
49	0.402194	0.223517	0.1538	0.22049
50	0.729079	0.0930479	0.0854967	0.0923762
51	0.039853	0.0363834	0.888248	0.0355162
52	0.25	0.25	0.25	0.25


TF	Unknown
TF Name	Unknown
Gene	CM002888.2_30339791-30341010(-)_1
Motif	CM002888.2_30339791-30341010(-)_1|1|1x0
Family	C2H2 ZF
Species	Unknown
Pos	A	C	G	T
1	0.227841	0.108713	0.210966	0.45248
2	0.178502	0.174162	0.543636	0.103699
3	0.242774	0.393574	0.146514	0.217138
4	0.363483	0.353479	0.0900218	0.193016
5	0.0837304	0.0823167	0.76485	0.0691025
6	0.841456	0.0450618	0.0664135	0.047069
7	0.0274593	0.0197027	0.934155	0.0186831
8	0.0986561	0.234692	0.072998	0.593654
9	0.202355	0.28342	0.167124	0.347101
10	0.302353	0.197706	0.180631	0.31931
11	0.158578	0.171467	0.54318	0.126775
12	0.262755	0.139226	0.295602	0.302417
13	0.35233	0.298858	0.221815	0.126997
14	0.0391847	0.0759921	0.0465427	0.83828
15	0.839293	0.0516664	0.0477757	0.0612645
16	0.373944	0.115084	0.412351	0.0986208
17	0.0710705	0.400991	0.0602788	0.46766
18	0.900698	0.0339306	0.0299671	0.0354044
19	0.365544	0.232184	0.204945	0.197328
20	0.219446	0.0904647	0.528577	0.161512
21	0.278816	0.140244	0.399581	0.181359
22	0.391891	0.241916	0.192364	0.173829
23	0.0739664	0.150894	0.0911035	0.684036
24	0.0323095	0.0291775	0.902011	0.0365021
25	0.25	0.25	0.25	0.25


TF	Unknown
TF Name	Unknown
Gene	CM002888.2_30354486-30355299(-)_1
Motif	CM002888.2_30354486-30355299(-)_1|1|1x0
Family	C2H2 ZF
Species	Unknown
Pos	A	C	G	T
1	0.539704	0.185202	0.167298	0.107796
2	0.119354	0.529245	0.155383	0.196019
3	0.0197161	0.0188509	0.0188877	0.942545
4	0.278943	0.206525	0.196514	0.318018
5	0.183359	0.198998	0.273441	0.344202
6	0.351154	0.331295	0.167935	0.149616
7	0.366331	0.152986	0.312266	0.168417
8	0.830661	0.0736488	0.0498671	0.0458232
9	0.0697302	0.715498	0.0745417	0.14023
10	0.630653	0.16545	0.135802	0.0680953
11	0.103281	0.352702	0.0714895	0.472528
12	0.84266	0.0446901	0.0462843	0.0663659
13	0.346717	0.22614	0.282769	0.144374
14	0.678889	0.0828473	0.123844	0.11442
15	0.138666	0.400632	0.140421	0.320281
16	0.195871	0.273618	0.227746	0.302765
17	0.136938	0.087691	0.637462	0.137909
18	0.166148	0.110045	0.106614	0.617193
19	0.485933	0.125898	0.286879	0.10129
20	0.251147	0.330993	0.142702	0.275157
21	0.230483	0.102579	0.103082	0.563855
22	0.358192	0.233628	0.207729	0.200451
23	0.223637	0.0970914	0.511701	0.167571
24	0.278247	0.145691	0.390468	0.185594
25	0.25	0.25	0.25	0.25


TF	Unknown
TF Name	Unknown
Gene	CM002888.2_30373294-30373984(+)_1
Motif	CM002888.2_30373294-30373984(+)_1|1|1x0
Family	C2H2 ZF
Species	Unknown
Pos	A	C	G	T
1	0.356898	0.30044	0.21994	0.122722
2	0.0346733	0.0693316	0.0415128	0.854482
3	0.855671	0.0463114	0.0426694	0.0553485
4	0.326188	0.169586	0.304252	0.199975
5	0.0724325	0.234867	0.116634	0.576067
6	0.0322784	0.0344852	0.898119	0.0351169
7	0.198986	0.316357	0.265864	0.218794
8	0.056818	0.0651434	0.814698	0.0633411
9	0.87315	0.0359002	0.0507032	0.0402465
10	0.494561	0.156819	0.153642	0.194977
11	0.216545	0.0586817	0.633849	0.0909244
12	0.303044	0.182309	0.155481	0.359166
13	0.45766	0.269585	0.173511	0.0992443
14	0.104342	0.210021	0.0723605	0.613277
15	0.878036	0.0380537	0.036982	0.0469281
16	0.588466	0.246618	0.0675833	0.0973329
17	0.204505	0.0401879	0.710498	0.0448092
18	0.936634	0.0187327	0.0229525	0.0216812
19	0.25	0.25	0.25	0.25


TF	Unknown
TF Name	Unknown
Gene	CM002888.2_30409753-30410638(-)_1
Motif	CM002888.2_30409753-30410638(-)_1|1|1x0
Family	C2H2 ZF
Species	Unknown
Pos	A	C	G	T
1	0.487765	0.190011	0.231843	0.0903812
2	0.0899466	0.477455	0.0645533	0.368045
3	0.0218227	0.0186695	0.0260332	0.933475
4	0.488471	0.266243	0.160635	0.0846509
5	0.0868906	0.193792	0.0571083	0.662209
6	0.918613	0.0251234	0.0243137	0.0319497
7	0.400338	0.280787	0.137503	0.181372
8	0.0547857	0.166792	0.0922347	0.686188
9	0.0248229	0.0197962	0.926309	0.0290722
10	0.371907	0.305266	0.21348	0.109347
11	0.0227925	0.0504509	0.0280186	0.898738
12	0.900336	0.0317688	0.0289208	0.0389739
13	0.184319	0.0945322	0.324349	0.396799
14	0.256414	0.379432	0.216171	0.147983
15	0.105419	0.437827	0.081957	0.374797
16	0.355254	0.207114	0.218234	0.219399
17	0.0946721	0.116556	0.584635	0.204137
18	0.346192	0.179573	0.18954	0.284695
19	0.433512	0.215772	0.13841	0.212305
20	0.799276	0.0693155	0.0626866	0.0687216
21	0.0234305	0.0210281	0.935107	0.0204342
22	0.433344	0.0859871	0.152246	0.328423
23	0.240174	0.160727	0.279985	0.319115
24	0.24367	0.181017	0.189151	0.386162
25	0.433512	0.215772	0.13841	0.212305
26	0.799276	0.0693155	0.0626866	0.0687216
27	0.0234305	0.0210281	0.935107	0.0204342
28	0.25	0.25	0.25	0.25


TF	Unknown
TF Name	Unknown
Gene	CM002888.2_30429583-30430321(-)_1
Motif	CM002888.2_30429583-30430321(-)_1|1|1x0
Family	C2H2 ZF
Species	Unknown
Pos	A	C	G	T
1	0.170842	0.170575	0.142056	0.516527
2	0.195753	0.159031	0.325778	0.319438
3	0.0538577	0.110035	0.745567	0.0905406
4	0.427947	0.270099	0.156764	0.14519
5	0.0574473	0.13092	0.0734569	0.738176
6	0.0287967	0.0204322	0.923923	0.026848
7	0.210931	0.179664	0.20634	0.403065
8	0.194111	0.0564949	0.653866	0.0955283
9	0.301529	0.23073	0.165265	0.302476
10	0.5357	0.13948	0.231114	0.0937056
11	0.258524	0.237109	0.192554	0.311813
12	0.151994	0.160717	0.165394	0.521894
13	0.328181	0.216718	0.227611	0.22749
14	0.0477253	0.101144	0.0850682	0.766063
15	0.0184813	0.0256657	0.924065	0.0317885
16	0.211729	0.129668	0.200049	0.458553
17	0.108125	0.0551789	0.684209	0.152487
18	0.231147	0.19805	0.276409	0.294394
19	0.324607	0.112712	0.11597	0.446711
20	0.817124	0.0344414	0.0933447	0.0550895
21	0.0659305	0.0812781	0.769633	0.0831589
22	0.25	0.25	0.25	0.25


TF	Unknown
TF Name	Unknown
Gene	CM002888.2_30459156-30460245(+)_1
Motif	CM002888.2_30459156-30460245(+)_1|1|1x0
Family	C2H2 ZF
Species	Unknown
Pos	A	C	G	T
1	0.325427	0.4823	0.128255	0.064018
2	0.0867763	0.371427	0.0825101	0.459286
3	0.938405	0.0187681	0.0222522	0.0205745
4	0.396087	0.339583	0.133547	0.130784
5	0.816629	0.0411083	0.0907972	0.0514659
6	0.028581	0.0221356	0.0280567	0.921227
7	0.348213	0.422623	0.115208	0.113956
8	0.0667019	0.464675	0.0867765	0.381846
9	0.909648	0.022233	0.0346608	0.0334582
10	0.325427	0.4823	0.128255	0.064018
11	0.0867763	0.371427	0.0825101	0.459286
12	0.938405	0.0187681	0.0222522	0.0205745
13	0.251307	0.204489	0.242389	0.301816
14	0.143403	0.108979	0.330075	0.417543
15	0.0743423	0.361041	0.421832	0.142785
16	0.25	0.25	0.25	0.25


TF	Unknown
TF Name	Unknown
Gene	CM002888.2_30459156-30460245(+)_1
Motif	CM002888.2_30459156-30460245(+)_1|2|1x0
Family	C2H2 ZF
Species	Unknown
Pos	A	C	G	T
1	0.449023	0.29901	0.143267	0.1087
2	0.840623	0.070827	0.0527834	0.0357662
3	0.865873	0.0460086	0.0460193	0.0420994
4	0.365314	0.193832	0.0919269	0.348927
5	0.349844	0.271188	0.144671	0.234297
6	0.0185235	0.02995	0.926173	0.0253539
7	0.528297	0.112236	0.269681	0.0897853
8	0.741045	0.0939496	0.0903566	0.074649
9	0.167293	0.40614	0.205361	0.221206
10	0.555714	0.117312	0.20541	0.121564
11	0.198919	0.430738	0.0867035	0.28364
12	0.26337	0.294586	0.157642	0.284403
13	0.25	0.25	0.25	0.25


TF	Unknown
TF Name	Unknown
Gene	CM002888.2_30493788-30494673(+)_1
Motif	CM002888.2_30493788-30494673(+)_1|1|1x0
Family	C2H2 ZF
Species	Unknown
Pos	A	C	G	T
1	0.0571179	0.0500209	0.849137	0.0437242
2	0.109604	0.327177	0.234641	0.328578
3	0.19428	0.174805	0.191897	0.439017
4	0.153894	0.0959213	0.368707	0.381477
5	0.221193	0.234674	0.414974	0.12916
6	0.494588	0.398827	0.0542028	0.0523825
7	0.284843	0.195716	0.183944	0.335496
8	0.168075	0.186158	0.276814	0.368954
9	0.37415	0.34792	0.148967	0.128963
10	0.063748	0.144544	0.718737	0.0729707
11	0.0729595	0.210713	0.120366	0.595961
12	0.158908	0.0783203	0.517483	0.245289
13	0.432898	0.269928	0.154433	0.142742
14	0.0544645	0.126848	0.0700958	0.748592
15	0.0264615	0.0186061	0.930307	0.0246252
16	0.368066	0.245567	0.203979	0.182388
17	0.0698963	0.203292	0.0799603	0.646851
18	0.033737	0.0280917	0.899402	0.038769
19	0.285378	0.0887592	0.217694	0.408169
20	0.0600232	0.830061	0.0541221	0.0557933
21	0.0562885	0.791387	0.0588733	0.0934511
22	0.351078	0.122391	0.352291	0.17424
23	0.281217	0.178805	0.271822	0.268156
24	0.214383	0.245803	0.414781	0.125032
25	0.404692	0.246548	0.200057	0.148703
26	0.20701	0.0481148	0.644778	0.100097
27	0.307164	0.125489	0.375555	0.191791
28	0.25	0.25	0.25	0.25


TF	Unknown
TF Name	Unknown
Gene	CM002888.2_30521861-30523109(-)_1
Motif	CM002888.2_30521861-30523109(-)_1|1|1x0
Family	C2H2 ZF
Species	Unknown
Pos	A	C	G	T
1	0.250396	0.201641	0.295197	0.252766
2	0.116192	0.0993922	0.168817	0.615599
3	0.144039	0.548393	0.144425	0.163143
4	0.740574	0.0766084	0.110629	0.0721888
5	0.0709841	0.551736	0.0391073	0.338172
6	0.0219044	0.0187447	0.937236	0.0221147
7	0.32894	0.188985	0.348402	0.133674
8	0.198821	0.179064	0.142695	0.47942
9	0.163208	0.103672	0.187558	0.545562
10	0.343439	0.183099	0.344903	0.12856
11	0.117318	0.383635	0.093865	0.405183
12	0.0886179	0.0940765	0.1271	0.690205
13	0.251316	0.213153	0.194729	0.340802
14	0.174091	0.357456	0.265477	0.202976
15	0.105808	0.166441	0.444546	0.283204
16	0.305936	0.265219	0.190047	0.238797
17	0.571524	0.135369	0.198591	0.0945156
18	0.129982	0.16324	0.340511	0.366266
19	0.301487	0.223522	0.24992	0.22507
20	0.68655	0.0940708	0.122451	0.0969282
21	0.116433	0.268585	0.18163	0.433353
22	0.286938	0.316273	0.195506	0.201283
23	0.146357	0.149596	0.124768	0.579279
24	0.440894	0.2447	0.168877	0.145529
25	0.39953	0.263831	0.174283	0.162355
26	0.723173	0.096055	0.105877	0.0748947
27	0.616217	0.115644	0.11931	0.148829
28	0.335318	0.212896	0.221035	0.230751
29	0.188885	0.111649	0.578024	0.121443
30	0.16791	0.114394	0.100542	0.617154
31	0.390203	0.298874	0.181321	0.129603
32	0.107614	0.126389	0.0933095	0.672688
33	0.693093	0.0804501	0.095941	0.130516
34	0.25	0.25	0.25	0.25


TF	Unknown
TF Name	Unknown
Gene	CM002888.2_30596976-30598092(+)_1
Motif	CM002888.2_30596976-30598092(+)_1|1|1x0
Family	C2H2 ZF
Species	Unknown
Pos	A	C	G	T
1	0.0845325	0.0568356	0.814654	0.0439775
2	0.796679	0.0697464	0.0654967	0.068078
3	0.707761	0.102103	0.075577	0.114559
4	0.410536	0.271826	0.192844	0.124794
5	0.134219	0.231466	0.10092	0.533395
6	0.78517	0.0680836	0.0665851	0.0801609
7	0.342655	0.33244	0.121571	0.203333
8	0.102627	0.358099	0.136261	0.403013
9	0.0897519	0.111271	0.686376	0.112601
10	0.251301	0.194438	0.214937	0.339324
11	0.35375	0.162441	0.24139	0.242419
12	0.170453	0.366894	0.22739	0.235263
13	0.410536	0.271826	0.192844	0.124794
14	0.134219	0.231466	0.10092	0.533395
15	0.78517	0.0680836	0.0665851	0.0801609
16	0.0830482	0.0527077	0.809416	0.0548277
17	0.821619	0.0634464	0.0591058	0.0558292
18	0.129189	0.225063	0.0990878	0.54666
19	0.0684058	0.050502	0.841533	0.0395587
20	0.0986314	0.167807	0.0896052	0.643957
21	0.791045	0.061491	0.0611799	0.0862839
22	0.270816	0.276592	0.238744	0.213848
23	0.333102	0.264672	0.214464	0.187762
24	0.163773	0.207614	0.279183	0.34943
25	0.329588	0.248952	0.218899	0.202561
26	0.112721	0.236308	0.12374	0.527232
27	0.0786016	0.0692296	0.765614	0.0865551
28	0.197176	0.175202	0.129725	0.497897
29	0.765885	0.0922147	0.07042	0.0714801
30	0.0187285	0.0232858	0.936424	0.0215618
31	0.25	0.25	0.25	0.25


TF	Unknown
TF Name	Unknown
Gene	CM002888.2_30613986-30614967(-)_1
Motif	CM002888.2_30613986-30614967(-)_1|1|1x0
Family	C2H2 ZF
Species	Unknown
Pos	A	C	G	T
1	0.219056	0.148759	0.303745	0.32844
2	0.12296	0.206631	0.164798	0.505611
3	0.157906	0.470124	0.141357	0.230613
4	0.270086	0.16296	0.148665	0.418289
5	0.0828112	0.0806368	0.677511	0.159041
6	0.0587261	0.0355045	0.864061	0.0417082
7	0.127509	0.0619499	0.740071	0.07047
8	0.30499	0.29727	0.193244	0.204495
9	0.642189	0.195984	0.0718003	0.0900262
10	0.387421	0.138846	0.19403	0.279703
11	0.236798	0.273354	0.181463	0.308385
12	0.155375	0.255379	0.311571	0.277675
13	0.383357	0.102635	0.427647	0.0863613
14	0.0589023	0.407788	0.0489947	0.484315
15	0.93056	0.0237888	0.0207037	0.0249472
16	0.212062	0.181313	0.207554	0.399071
17	0.19711	0.0590658	0.645181	0.0986433
18	0.300385	0.231313	0.166995	0.301307
19	0.502173	0.26498	0.159162	0.0736842
20	0.0366389	0.0582549	0.031553	0.873553
21	0.932803	0.0186561	0.0230136	0.0255272
22	0.203401	0.311576	0.210394	0.274629
23	0.200551	0.0478381	0.644976	0.106634
24	0.257401	0.137899	0.299105	0.305594
25	0.502173	0.26498	0.159162	0.0736842
26	0.0366389	0.0582549	0.031553	0.873553
27	0.932803	0.0186561	0.0230136	0.0255272
28	0.380601	0.229115	0.199274	0.19101
29	0.210368	0.078095	0.562218	0.149319
30	0.279534	0.129632	0.418025	0.17281
31	0.25	0.25	0.25	0.25


TF	Unknown
TF Name	Unknown
Gene	CM002888.2_30645819-30646800(+)_1
Motif	CM002888.2_30645819-30646800(+)_1|1|1x0
Family	C2H2 ZF
Species	Unknown
Pos	A	C	G	T
1	0.337285	0.219904	0.226897	0.215914
2	0.133301	0.212148	0.0912574	0.563294
3	0.0492186	0.148743	0.0688008	0.733237
4	0.588868	0.108955	0.171822	0.130355
5	0.158804	0.301523	0.0654063	0.474266
6	0.049277	0.0507251	0.339913	0.560085
7	0.470357	0.0980403	0.327395	0.104208
8	0.151437	0.181093	0.0914777	0.575992
9	0.138542	0.0504616	0.117394	0.693603
10	0.737185	0.0699222	0.154119	0.0387741
11	0.0728537	0.672582	0.113942	0.140622
12	0.0981389	0.0613877	0.0299569	0.810517
13	0.872995	0.0310191	0.0755561	0.0204295
14	0.0399108	0.888092	0.0177618	0.0542355
15	0.0505446	0.0363957	0.0242127	0.888847
16	0.370091	0.22325	0.198501	0.208158
17	0.0776844	0.363767	0.120569	0.43798
18	0.0612829	0.0592631	0.050607	0.828847
19	0.242478	0.0615961	0.0751915	0.620734
20	0.815691	0.0355301	0.0995293	0.0492497
21	0.0237776	0.0314973	0.838388	0.106338
22	0.666222	0.182867	0.0852502	0.0656614
23	0.861321	0.0423201	0.0576268	0.0387321
24	0.828438	0.0586969	0.0571393	0.0557254
25	0.247105	0.097194	0.224196	0.431505
26	0.163241	0.0962277	0.326696	0.413835
27	0.0699289	0.0471802	0.751161	0.13173
28	0.25	0.25	0.25	0.25


TF	Unknown
TF Name	Unknown
Gene	CM002888.2_30707300-30707879(-)_1
Motif	CM002888.2_30707300-30707879(-)_1|1|1x0
Family	C2H2 ZF
Species	Unknown
Pos	A	C	G	T
1	0.583982	0.265263	0.0804877	0.0702675
2	0.800039	0.0618137	0.080183	0.0579647
3	0.84495	0.0590016	0.04262	0.0534284
4	0.519625	0.147952	0.144677	0.187746
5	0.205595	0.0492975	0.665524	0.0795839
6	0.306768	0.175966	0.14785	0.369416
7	0.356793	0.138059	0.211876	0.293272
8	0.0545867	0.801691	0.0589026	0.0848195
9	0.0319792	0.0332647	0.865093	0.0696628
10	0.707113	0.1615	0.0889776	0.0424093
11	0.7904	0.093715	0.0572916	0.0585934
12	0.857596	0.0540552	0.0449556	0.0433929
13	0.293316	0.179957	0.147248	0.379479
14	0.521661	0.109444	0.154545	0.21435
15	0.018294	0.0203946	0.914697	0.046614
16	0.25	0.25	0.25	0.25


TF	Unknown
TF Name	Unknown
Gene	CM002888.2_30723153-30723756(+)_1
Motif	CM002888.2_30723153-30723756(+)_1|1|1x0
Family	C2H2 ZF
Species	Unknown
Pos	A	C	G	T
1	0.424177	0.172359	0.190748	0.212716
2	0.0593701	0.0550949	0.841395	0.0441397
3	0.924809	0.024378	0.0247175	0.0260953
4	0.350357	0.0973072	0.395051	0.157284
5	0.842807	0.0544139	0.0709009	0.0318783
6	0.109697	0.430646	0.048238	0.411418
7	0.355909	0.299652	0.106842	0.237596
8	0.0582381	0.0432374	0.843949	0.0545755
9	0.872668	0.0423564	0.0452151	0.0397601
10	0.350357	0.0973072	0.395051	0.157284
11	0.842807	0.0544139	0.0709009	0.0318783
12	0.109697	0.430646	0.048238	0.411418
13	0.328181	0.216718	0.227611	0.22749
14	0.0477253	0.101144	0.0850682	0.766063
15	0.0184813	0.0256657	0.924065	0.0317885
16	0.25	0.25	0.25	0.25


TF	Unknown
TF Name	Unknown
Gene	CM002888.2_30824883-30825759(-)_1
Motif	CM002888.2_30824883-30825759(-)_1|1|1x0
Family	C2H2 ZF
Species	Unknown
Pos	A	C	G	T
1	0.505219	0.281879	0.120537	0.0923646
2	0.72422	0.0879872	0.102984	0.0848088
3	0.708347	0.0686599	0.0923098	0.130683
4	0.506431	0.305277	0.093706	0.0945858
5	0.929694	0.0251658	0.0261217	0.0190186
6	0.901946	0.0358838	0.031235	0.0309347
7	0.538355	0.20055	0.129375	0.13172
8	0.929356	0.0244065	0.0276509	0.0185871
9	0.14864	0.1133	0.125343	0.612717
10	0.529593	0.192842	0.125947	0.151618
11	0.872026	0.0259156	0.0654192	0.0366394
12	0.177686	0.147351	0.0913242	0.583638
13	0.25	0.25	0.25	0.25


TF	Unknown
TF Name	Unknown
Gene	CM002888.2_30824883-30825759(-)_1
Motif	CM002888.2_30824883-30825759(-)_1|2|1x0
Family	C2H2 ZF
Species	Unknown
Pos	A	C	G	T
1	0.610241	0.0569887	0.28955	0.0432199
2	0.085152	0.117241	0.103078	0.694529
3	0.0646183	0.0174355	0.0461721	0.871774
4	0.25	0.25	0.25	0.25


TF	Unknown
TF Name	Unknown
Gene	CM002888.2_30824883-30825759(-)_1
Motif	CM002888.2_30824883-30825759(-)_1|3|1x0
Family	C2H2 ZF
Species	Unknown
Pos	A	C	G	T
1	0.268901	0.086469	0.572824	0.0718061
2	0.124791	0.0557978	0.104376	0.715035
3	0.0158726	0.132388	0.058108	0.793631
4	0.502611	0.112593	0.237145	0.147651
5	0.196893	0.221865	0.0646911	0.51655
6	0.0670451	0.098117	0.711152	0.123686
7	0.25	0.25	0.25	0.25


TF	Unknown
TF Name	Unknown
Gene	CM002888.2_30838735-30839944(-)_1
Motif	CM002888.2_30838735-30839944(-)_1|1|1x0
Family	C2H2 ZF
Species	Unknown
Pos	A	C	G	T
1	0.307683	0.225161	0.233625	0.233532
2	0.08078	0.142153	0.124793	0.652274
3	0.0439163	0.056227	0.833808	0.0660484
4	0.444186	0.271387	0.183222	0.101206
5	0.0673744	0.0963175	0.0600449	0.776263
6	0.855313	0.0419506	0.0493173	0.0534188
7	0.37454	0.166282	0.241595	0.217584
8	0.560826	0.125608	0.140474	0.173091
9	0.0590402	0.0772782	0.806009	0.0576723
10	0.279988	0.404182	0.157126	0.158704
11	0.106132	0.229918	0.158174	0.505776
12	0.723451	0.0722316	0.104684	0.0996335
13	0.279988	0.404182	0.157126	0.158704
14	0.106132	0.229918	0.158174	0.505776
15	0.723451	0.0722316	0.104684	0.0996335
16	0.505153	0.278796	0.113546	0.102506
17	0.684622	0.0995126	0.121056	0.0948086
18	0.732545	0.0986656	0.0772283	0.0915607
19	0.447535	0.173743	0.170838	0.207885
20	0.235142	0.0802062	0.569605	0.115046
21	0.295397	0.194356	0.170471	0.339776
22	0.384205	0.212537	0.137974	0.265284
23	0.142913	0.0816778	0.649235	0.126174
24	0.0844658	0.0499363	0.812994	0.0526043
25	0.029343	0.0302046	0.0907759	0.849677
26	0.0222091	0.926438	0.0185288	0.0328239
27	0.712077	0.037574	0.0448001	0.205549
28	0.392418	0.121782	0.364476	0.121323
29	0.0781979	0.107106	0.0600018	0.754694
30	0.817386	0.0591844	0.0569489	0.0664806
31	0.344018	0.22447	0.247832	0.18368
32	0.237808	0.171007	0.162658	0.428527
33	0.341677	0.149245	0.256375	0.252703
34	0.25	0.25	0.25	0.25


TF	Unknown
TF Name	Unknown
Gene	CM002888.2_30873045-30873957(+)_1
Motif	CM002888.2_30873045-30873957(+)_1|1|1x0
Family	C2H2 ZF
Species	Unknown
Pos	A	C	G	T
1	0.129307	0.0849187	0.642966	0.142809
2	0.122688	0.0524274	0.686934	0.137951
3	0.104202	0.0169378	0.846888	0.0319728
4	0.363953	0.271439	0.069963	0.294645
5	0.100012	0.131006	0.641945	0.127036
6	0.0299267	0.0239869	0.919448	0.0266387
7	0.226289	0.317063	0.13132	0.325328
8	0.1073	0.509624	0.0951873	0.287889
9	0.0262491	0.0391867	0.865668	0.0688961
10	0.219427	0.0928581	0.200654	0.487061
11	0.162543	0.157959	0.593031	0.0864663
12	0.238795	0.418678	0.132779	0.209748
13	0.269924	0.159661	0.145131	0.425284
14	0.0779492	0.0758232	0.692636	0.153592
15	0.0536298	0.0317886	0.877002	0.03758
16	0.226289	0.317063	0.13132	0.325328
17	0.1073	0.509624	0.0951873	0.287889
18	0.0262491	0.0391867	0.865668	0.0688961
19	0.22831	0.259068	0.161889	0.350732
20	0.104298	0.526118	0.175299	0.194286
21	0.0761606	0.0722382	0.752088	0.099513
22	0.363953	0.271439	0.069963	0.294645
23	0.100012	0.131006	0.641945	0.127036
24	0.0299267	0.0239869	0.919448	0.0266387
25	0.226289	0.317063	0.13132	0.325328
26	0.1073	0.509624	0.0951873	0.287889
27	0.0262491	0.0391867	0.865668	0.0688961
28	0.25	0.25	0.25	0.25


TF	Unknown
TF Name	Unknown
Gene	CM002888.2_30925203-30926199(-)_1
Motif	CM002888.2_30925203-30926199(-)_1|1|1x0
Family	C2H2 ZF
Species	Unknown
Pos	A	C	G	T
1	0.588466	0.246618	0.0675833	0.0973329
2	0.204505	0.0401879	0.710498	0.0448092
3	0.936634	0.0187327	0.0229525	0.0216812
4	0.494561	0.156819	0.153642	0.194977
5	0.216545	0.0586817	0.633849	0.0909244
6	0.303044	0.182309	0.155481	0.359166
7	0.494561	0.156819	0.153642	0.194977
8	0.216545	0.0586817	0.633849	0.0909244
9	0.303044	0.182309	0.155481	0.359166
10	0.522223	0.28835	0.11323	0.0761969
11	0.725535	0.0853926	0.106022	0.0830501
12	0.707	0.0942912	0.101098	0.0976108
13	0.337642	0.342942	0.12251	0.196906
14	0.070224	0.0486037	0.822247	0.0589254
15	0.86952	0.0364678	0.0530531	0.0409596
16	0.362705	0.182886	0.202838	0.25157
17	0.0923662	0.0772117	0.75419	0.0762318
18	0.0993445	0.0585205	0.10501	0.737125
19	0.356898	0.30044	0.21994	0.122722
20	0.0346733	0.0693316	0.0415128	0.854482
21	0.855671	0.0463114	0.0426694	0.0553485
22	0.356898	0.30044	0.21994	0.122722
23	0.0346733	0.0693316	0.0415128	0.854482
24	0.855671	0.0463114	0.0426694	0.0553485
25	0.420515	0.283648	0.21179	0.0840469
26	0.0306882	0.0458369	0.0303709	0.893104
27	0.897268	0.0310642	0.0331842	0.0384838
28	0.306026	0.20262	0.172277	0.319077
29	0.0667269	0.742201	0.119642	0.07143
30	0.0359424	0.0536025	0.852034	0.058421
31	0.25	0.25	0.25	0.25


TF	Unknown
TF Name	Unknown
Gene	CM002888.2_31076393-31077212(-)_1
Motif	CM002888.2_31076393-31077212(-)_1|1|1x0
Family	C2H2 ZF
Species	Unknown
Pos	A	C	G	T
1	0.0421013	0.0242324	0.912598	0.0210688
2	0.927228	0.0274407	0.026787	0.0185446
3	0.0786958	0.671604	0.072008	0.177693
4	0.318071	0.22086	0.230588	0.230481
5	0.0622337	0.120431	0.103434	0.713902
6	0.0285004	0.0380373	0.887555	0.0459072
7	0.270069	0.133236	0.237183	0.359511
8	0.15376	0.239336	0.234719	0.372185
9	0.0936281	0.116537	0.605623	0.184212
10	0.25	0.25	0.25	0.25


TF	Unknown
TF Name	Unknown
Gene	CM002888.2_31076393-31077212(-)_1
Motif	CM002888.2_31076393-31077212(-)_1|2|1x0
Family	C2H2 ZF
Species	Unknown
Pos	A	C	G	T
1	0.323353	0.172314	0.302401	0.201932
2	0.0767001	0.237905	0.121305	0.56409
3	0.0361113	0.038484	0.886243	0.0391621
4	0.0421013	0.0242324	0.912598	0.0210688
5	0.927228	0.0274407	0.026787	0.0185446
6	0.0786958	0.671604	0.072008	0.177693
7	0.318071	0.22086	0.230588	0.230481
8	0.0622337	0.120431	0.103434	0.713902
9	0.0285004	0.0380373	0.887555	0.0459072
10	0.25343	0.14964	0.302056	0.294874
11	0.0939906	0.133752	0.433786	0.338471
12	0.157931	0.225227	0.245141	0.3717
13	0.25	0.25	0.25	0.25


TF	Unknown
TF Name	Unknown
Gene	CM002888.2_31095161-31095989(+)_1
Motif	CM002888.2_31095161-31095989(+)_1|1|1x0
Family	C2H2 ZF
Species	Unknown
Pos	A	C	G	T
1	0.319623	0.220221	0.230133	0.230023
2	0.0597886	0.117337	0.100451	0.722424
3	0.0266827	0.035831	0.894068	0.0434179
4	0.0513552	0.0311244	0.895	0.0225207
5	0.881836	0.0408354	0.037722	0.039607
6	0.801933	0.0697298	0.0477099	0.0806276
7	0.552553	0.27191	0.0931169	0.0824209
8	0.756821	0.0758219	0.0957915	0.0715659
9	0.804214	0.0735682	0.0549251	0.0672931
10	0.501961	0.140189	0.256794	0.101056
11	0.83075	0.0734273	0.0467517	0.0490707
12	0.71241	0.141921	0.061343	0.084326
13	0.501961	0.140189	0.256794	0.101056
14	0.83075	0.0734273	0.0467517	0.0490707
15	0.71241	0.141921	0.061343	0.084326
16	0.2351	0.386991	0.127176	0.250733
17	0.033355	0.0264587	0.907771	0.0324155
18	0.892676	0.030917	0.0383655	0.0380417
19	0.489944	0.158464	0.155308	0.196284
20	0.218496	0.0605593	0.627818	0.0931273
21	0.302332	0.183482	0.156912	0.357274
22	0.287054	0.163803	0.282292	0.26685
23	0.0812874	0.370302	0.0911789	0.457232
24	0.0186575	0.0249261	0.932876	0.0235406
25	0.25	0.25	0.25	0.25


TF	Unknown
TF Name	Unknown
Gene	CM002888.2_31168175-31169750(-)_1
Motif	CM002888.2_31168175-31169750(-)_1|1|1x0
Family	C2H2 ZF
Species	Unknown
Pos	A	C	G	T
1	0.383357	0.102635	0.427647	0.0863613
2	0.0589023	0.407788	0.0489947	0.484315
3	0.93056	0.0237888	0.0207037	0.0249472
4	0.426065	0.197626	0.112818	0.263491
5	0.10569	0.0511418	0.753252	0.0899156
6	0.0477864	0.0241615	0.902202	0.0258496
7	0.383357	0.102635	0.427647	0.0863613
8	0.0589023	0.407788	0.0489947	0.484315
9	0.93056	0.0237888	0.0207037	0.0249472
10	0.43018	0.29722	0.13658	0.13602
11	0.580348	0.147135	0.134604	0.137913
12	0.523039	0.18439	0.136862	0.155709
13	0.502173	0.26498	0.159162	0.0736842
14	0.0366389	0.0582549	0.031553	0.873553
15	0.932803	0.0186561	0.0230136	0.0255272
16	0.426065	0.197626	0.112818	0.263491
17	0.10569	0.0511418	0.753252	0.0899156
18	0.0477864	0.0241615	0.902202	0.0258496
19	0.543377	0.141694	0.171369	0.143559
20	0.486808	0.189521	0.172473	0.151198
21	0.229632	0.38654	0.191848	0.191979
22	0.383357	0.102635	0.427647	0.0863613
23	0.0589023	0.407788	0.0489947	0.484315
24	0.93056	0.0237888	0.0207037	0.0249472
25	0.204307	0.168328	0.240731	0.386634
26	0.0917603	0.0575423	0.742216	0.108481
27	0.149421	0.0746654	0.0762792	0.699635
28	0.426065	0.197626	0.112818	0.263491
29	0.10569	0.0511418	0.753252	0.0899156
30	0.0477864	0.0241615	0.902202	0.0258496
31	0.383357	0.102635	0.427647	0.0863613
32	0.0589023	0.407788	0.0489947	0.484315
33	0.93056	0.0237888	0.0207037	0.0249472
34	0.204307	0.168328	0.240731	0.386634
35	0.0917603	0.0575423	0.742216	0.108481
36	0.149421	0.0746654	0.0762792	0.699635
37	0.43018	0.29722	0.13658	0.13602
38	0.580348	0.147135	0.134604	0.137913
39	0.523039	0.18439	0.136862	0.155709
40	0.383357	0.102635	0.427647	0.0863613
41	0.0589023	0.407788	0.0489947	0.484315
42	0.93056	0.0237888	0.0207037	0.0249472
43	0.426065	0.197626	0.112818	0.263491
44	0.10569	0.0511418	0.753252	0.0899156
45	0.0477864	0.0241615	0.902202	0.0258496
46	0.236129	0.284636	0.157865	0.321371
47	0.0751308	0.0749982	0.739897	0.109974
48	0.0740824	0.036253	0.845436	0.0442287
49	0.258056	0.229995	0.268679	0.24327
50	0.201775	0.0962338	0.503372	0.198619
51	0.191789	0.331124	0.321625	0.155462
52	0.25	0.25	0.25	0.25


TF	Unknown
TF Name	Unknown
Gene	CM002888.2_31303210-31304113(-)_1
Motif	CM002888.2_31303210-31304113(-)_1|1|1x0
Family	C2H2 ZF
Species	Unknown
Pos	A	C	G	T
1	0.377788	0.325979	0.14794	0.148293
2	0.0394763	0.066503	0.0350404	0.85898
3	0.917159	0.0241307	0.0251754	0.0335351
4	0.591692	0.171557	0.149979	0.0867717
5	0.886196	0.0282202	0.0579551	0.0276289
6	0.0894956	0.52243	0.0946836	0.29339
7	0.424891	0.172074	0.190504	0.212531
8	0.0588851	0.0546296	0.842754	0.043731
9	0.925733	0.024076	0.0244126	0.0257785
10	0.421214	0.216063	0.142245	0.220478
11	0.731403	0.0489235	0.146262	0.0734117
12	0.114499	0.120432	0.6174	0.147669
13	0.367495	0.204325	0.228913	0.199267
14	0.226283	0.372989	0.264077	0.136651
15	0.689774	0.116461	0.0975348	0.0962298
16	0.385647	0.0995075	0.43152	0.0833263
17	0.0559973	0.409257	0.0463389	0.488406
18	0.936948	0.0216152	0.018739	0.022698
19	0.0236457	0.0634867	0.182937	0.72993
20	0.0899319	0.149248	0.644994	0.115826
21	0.195498	0.2011	0.446561	0.15684
22	0.21151	0.129299	0.1998	0.459391
23	0.107614	0.0547816	0.685644	0.15196
24	0.23107	0.197871	0.2765	0.29456
25	0.152184	0.194959	0.0799845	0.572872
26	0.127361	0.41798	0.194636	0.260023
27	0.0434855	0.0786583	0.815896	0.0619602
28	0.25	0.25	0.25	0.25


TF	Unknown
TF Name	Unknown
Gene	CM002888.2_31456727-31457642(+)_1
Motif	CM002888.2_31456727-31457642(+)_1|1|1x0
Family	C2H2 ZF
Species	Unknown
Pos	A	C	G	T
1	0.0920369	0.083788	0.719146	0.105029
2	0.14261	0.0480863	0.681496	0.127808
3	0.482871	0.0842954	0.193874	0.23896
4	0.425943	0.296833	0.138891	0.138334
5	0.572274	0.149792	0.137319	0.140615
6	0.51617	0.186434	0.139341	0.158055
7	0.425943	0.296833	0.138891	0.138334
8	0.572274	0.149792	0.137319	0.140615
9	0.51617	0.186434	0.139341	0.158055
10	0.137244	0.0924409	0.619644	0.150671
11	0.131338	0.0590698	0.662954	0.146638
12	0.115269	0.0209013	0.825855	0.0379746
13	0.324291	0.218307	0.228759	0.228643
14	0.05292	0.108317	0.0918349	0.746928
15	0.021855	0.0298926	0.911594	0.0366586
16	0.0437986	0.0257285	0.912228	0.0182446
17	0.900585	0.034432	0.03165	0.0333327
18	0.825298	0.0616232	0.0411771	0.0719021
19	0.425943	0.296833	0.138891	0.138334
20	0.572274	0.149792	0.137319	0.140615
21	0.51617	0.186434	0.139341	0.158055
22	0.55451	0.206659	0.102279	0.136552
23	0.290406	0.0434082	0.602421	0.0637644
24	0.377184	0.108149	0.231293	0.283373
25	0.224336	0.144003	0.188191	0.44347
26	0.102199	0.54529	0.1821	0.17041
27	0.0425379	0.0678867	0.781948	0.107628
28	0.25	0.25	0.25	0.25


TF	Unknown
TF Name	Unknown
Gene	CM002888.2_31481651-31482971(-)_1
Motif	CM002888.2_31481651-31482971(-)_1|1|1x0
Family	C2H2 ZF
Species	Unknown
Pos	A	C	G	T
1	0.380416	0.241802	0.257633	0.120149
2	0.149939	0.222719	0.104856	0.522487
3	0.050297	0.025197	0.894519	0.029987
4	0.0873079	0.040785	0.830828	0.0410787
5	0.0926786	0.212732	0.203557	0.491033
6	0.147658	0.158629	0.147418	0.546294
7	0.639679	0.111463	0.144397	0.104461
8	0.247832	0.0370445	0.662953	0.0521711
9	0.0791127	0.0302797	0.0554601	0.835147
10	0.223886	0.111402	0.226995	0.437717
11	0.114074	0.0717109	0.74412	0.0700949
12	0.0816711	0.0760496	0.0908525	0.751427
13	0.498731	0.243225	0.182097	0.0759468
14	0.107677	0.297417	0.119489	0.475416
15	0.0260261	0.0188739	0.0187275	0.936373
16	0.0717104	0.154314	0.692596	0.0813796
17	0.0803885	0.216961	0.128448	0.574203
18	0.165646	0.0854158	0.50024	0.248698
19	0.222748	0.0986708	0.204662	0.47392
20	0.168653	0.164146	0.574424	0.0927766
21	0.240394	0.409091	0.137903	0.212613
22	0.18824	0.104141	0.320963	0.386656
23	0.476736	0.274947	0.166856	0.0814608
24	0.0724098	0.816486	0.0598427	0.0512618
25	0.126434	0.125802	0.211087	0.536676
26	0.0526198	0.632254	0.176246	0.13888
27	0.179969	0.294635	0.392862	0.132533
28	0.224422	0.088634	0.379033	0.307911
29	0.439502	0.267528	0.175996	0.116973
30	0.0944416	0.184725	0.115634	0.605199
31	0.126434	0.125802	0.211087	0.536676
32	0.0526198	0.632254	0.176246	0.13888
33	0.179969	0.294635	0.392862	0.132533
34	0.498731	0.243225	0.182097	0.0759468
35	0.107677	0.297417	0.119489	0.475416
36	0.0260261	0.0188739	0.0187275	0.936373
37	0.394068	0.247797	0.203773	0.154362
38	0.21467	0.0547694	0.621829	0.108732
39	0.30459	0.13176	0.367657	0.195993
40	0.25	0.25	0.25	0.25


TF	Unknown
TF Name	Unknown
Gene	CM002888.2_31500084-31501080(+)_1
Motif	CM002888.2_31500084-31501080(+)_1|1|1x0
Family	C2H2 ZF
Species	Unknown
Pos	A	C	G	T
1	0.515651	0.261887	0.0955321	0.12693
2	0.236606	0.0666115	0.624276	0.0725064
3	0.864842	0.0410554	0.0480957	0.0460074
4	0.0473348	0.0390978	0.879224	0.0343437
5	0.736403	0.0893053	0.0900506	0.0842409
6	0.0696404	0.0712277	0.0638398	0.795292
7	0.333198	0.135439	0.335837	0.195525
8	0.193519	0.116895	0.305815	0.383771
9	0.175108	0.344331	0.166215	0.314346
10	0.521296	0.134255	0.240941	0.103507
11	0.131749	0.449152	0.149903	0.269196
12	0.0919902	0.0799775	0.1067	0.721332
13	0.367255	0.1704	0.242605	0.219739
14	0.542902	0.131888	0.146604	0.178607
15	0.0661682	0.0853511	0.783763	0.0647176
16	0.410454	0.11773	0.362998	0.108818
17	0.118469	0.153497	0.100902	0.627132
18	0.0748621	0.0634052	0.768917	0.0928155
19	0.549845	0.125102	0.196142	0.128912
20	0.168776	0.0703578	0.648282	0.112584
21	0.169559	0.0697718	0.0992338	0.661436
22	0.25407	0.165848	0.292866	0.287216
23	0.11626	0.154694	0.401011	0.328035
24	0.173609	0.231405	0.247835	0.347151
25	0.316644	0.371585	0.138965	0.172805
26	0.597049	0.106602	0.177633	0.118715
27	0.54003	0.134606	0.174898	0.150466
28	0.197176	0.175202	0.129725	0.497897
29	0.765885	0.0922147	0.07042	0.0714801
30	0.0187285	0.0232858	0.936424	0.0215618
31	0.25	0.25	0.25	0.25


TF	Unknown
TF Name	Unknown
Gene	CM002888.2_31565336-31565987(+)_1
Motif	CM002888.2_31565336-31565987(+)_1|1|1x0
Family	C2H2 ZF
Species	Unknown
Pos	A	C	G	T
1	0.0274531	0.0217984	0.932106	0.0186421
2	0.812469	0.0637414	0.0643837	0.0594063
3	0.0458542	0.0471181	0.0412869	0.865741
4	0.0979983	0.0788058	0.157219	0.665977
5	0.0477756	0.864304	0.0402265	0.0476937
6	0.07084	0.683809	0.0864162	0.158935
7	0.511147	0.232827	0.149429	0.106598
8	0.875402	0.0307803	0.063179	0.0306391
9	0.164079	0.295179	0.140197	0.400545
10	0.341741	0.15113	0.218374	0.288755
11	0.0735727	0.740434	0.0785445	0.107449
12	0.0476241	0.0492646	0.81013	0.0929811
13	0.529574	0.250929	0.123893	0.0956036
14	0.72013	0.0922518	0.0956237	0.0919949
15	0.6928	0.116537	0.0910734	0.0995902
16	0.289184	0.190044	0.159952	0.360821
17	0.481104	0.125732	0.169132	0.224032
18	0.0301473	0.033099	0.869407	0.0673465
19	0.25	0.25	0.25	0.25


TF	Unknown
TF Name	Unknown
Gene	CM002888.2_31612172-31613072(+)_1
Motif	CM002888.2_31612172-31613072(+)_1|1|1x0
Family	C2H2 ZF
Species	Unknown
Pos	A	C	G	T
1	0.371865	0.305254	0.213498	0.109383
2	0.0228197	0.0504969	0.0280501	0.898633
3	0.900231	0.031803	0.028953	0.0390131
4	0.43327	0.16875	0.187646	0.210334
5	0.0534391	0.0494169	0.857964	0.0391799
6	0.935795	0.0207887	0.021092	0.0223245
7	0.43327	0.16875	0.187646	0.210334
8	0.0534391	0.0494169	0.857964	0.0391799
9	0.935795	0.0207887	0.021092	0.0223245
10	0.233667	0.271808	0.197312	0.297213
11	0.281749	0.1424	0.313744	0.262108
12	0.129432	0.281333	0.379313	0.209922
13	0.239131	0.130454	0.427556	0.202858
14	0.0880833	0.230684	0.209919	0.471314
15	0.119078	0.125095	0.0883068	0.667521
16	0.443309	0.298201	0.12953	0.12896
17	0.605194	0.138924	0.126276	0.129607
18	0.544346	0.17795	0.129262	0.148443
19	0.51905	0.13138	0.237791	0.111779
20	0.846833	0.0364051	0.0670368	0.0497246
21	0.100589	0.115628	0.0737655	0.710018
22	0.269935	0.388471	0.121994	0.219601
23	0.0288833	0.018593	0.929652	0.022872
24	0.932732	0.02006	0.0231376	0.0240705
25	0.211834	0.115072	0.265041	0.408053
26	0.143195	0.0804796	0.625532	0.150794
27	0.161133	0.105663	0.5924	0.140804
28	0.25	0.25	0.25	0.25


TF	Unknown
TF Name	Unknown
Gene	CM002888.2_32009615-32010398(+)_1
Motif	CM002888.2_32009615-32010398(+)_1|1|1x0
Family	C2H2 ZF
Species	Unknown
Pos	A	C	G	T
1	0.0317772	0.0498848	0.245499	0.672839
2	0.114506	0.0237912	0.770175	0.091527
3	0.0795719	0.0617299	0.685689	0.173009
4	0.520907	0.257364	0.142581	0.0791491
5	0.836439	0.0900096	0.0463962	0.0271549
6	0.0790385	0.062956	0.0555355	0.80247
7	0.612232	0.246039	0.0922477	0.0494812
8	0.728424	0.0925959	0.126977	0.0520028
9	0.739117	0.0469377	0.0811123	0.132833
10	0.511993	0.252664	0.124762	0.110581
11	0.916341	0.0295099	0.0348279	0.0193217
12	0.827645	0.047999	0.050617	0.0737386
13	0.518617	0.248362	0.14321	0.0898117
14	0.901348	0.0277836	0.0414764	0.029392
15	0.0193425	0.0251953	0.0187346	0.936728
16	0.485486	0.308385	0.131738	0.0743909
17	0.0388715	0.0511085	0.0304939	0.879526
18	0.894068	0.0228901	0.0308891	0.0521532
19	0.25	0.25	0.25	0.25


TF	Unknown
TF Name	Unknown
Gene	CM002888.2_32097074-32098043(-)_1
Motif	CM002888.2_32097074-32098043(-)_1|1|1x0
Family	C2H2 ZF
Species	Unknown
Pos	A	C	G	T
1	0.301538	0.0993231	0.338564	0.260574
2	0.0989109	0.143379	0.658243	0.099467
3	0.141678	0.0947206	0.0680244	0.695577
4	0.167608	0.111657	0.355097	0.365639
5	0.22732	0.239175	0.390326	0.143179
6	0.470356	0.390951	0.0703646	0.0683292
7	0.0240251	0.0187679	0.938397	0.0188103
8	0.146751	0.355968	0.118784	0.378498
9	0.127014	0.113815	0.109726	0.649444
10	0.0822303	0.16616	0.659256	0.0923538
11	0.0900654	0.224047	0.138477	0.547411
12	0.173777	0.0946171	0.479264	0.252342
13	0.477964	0.268296	0.1693	0.08444
14	0.0477629	0.0726102	0.0417318	0.837895
15	0.906405	0.0264676	0.0319934	0.0351337
16	0.496213	0.183701	0.174622	0.145464
17	0.140637	0.0627805	0.724626	0.071957
18	0.0870404	0.0395587	0.0447164	0.828684
19	0.412491	0.295377	0.146338	0.145795
20	0.546519	0.15823	0.146006	0.149244
21	0.494418	0.192798	0.147289	0.165494
22	0.477964	0.268296	0.1693	0.08444
23	0.0477629	0.0726102	0.0417318	0.837895
24	0.906405	0.0264676	0.0319934	0.0351337
25	0.488261	0.234524	0.173426	0.103788
26	0.712962	0.084368	0.107947	0.0947232
27	0.0633559	0.0773132	0.0531077	0.806223
28	0.366817	0.23193	0.204464	0.19679
29	0.218703	0.0893578	0.53147	0.160469
30	0.2789	0.139319	0.401152	0.180629
31	0.25	0.25	0.25	0.25


TF	Unknown
TF Name	Unknown
Gene	CM002888.2_32101320-32102154(-)_1
Motif	CM002888.2_32101320-32102154(-)_1|1|1x0
Family	C2H2 ZF
Species	Unknown
Pos	A	C	G	T
1	0.0387959	0.0264735	0.915267	0.0194637
2	0.0691471	0.135035	0.0612742	0.734544
3	0.876219	0.0351078	0.0348842	0.0537886
4	0.154829	0.114993	0.227138	0.503041
5	0.0822468	0.627773	0.117911	0.172069
6	0.10654	0.412711	0.226366	0.254382
7	0.554089	0.183428	0.162682	0.0998007
8	0.848297	0.0390722	0.0742908	0.0383404
9	0.102343	0.494581	0.107624	0.295452
10	0.62308	0.19987	0.0744943	0.102556
11	0.796243	0.0429598	0.120494	0.040303
12	0.172854	0.152051	0.388349	0.286746
13	0.489517	0.158616	0.155463	0.196404
14	0.218675	0.0607351	0.627257	0.0933326
15	0.302266	0.183591	0.157045	0.357099
16	0.28115	0.202593	0.191911	0.324345
17	0.177739	0.194328	0.274785	0.353147
18	0.359649	0.337532	0.160929	0.14189
19	0.345616	0.296228	0.117551	0.240605
20	0.073048	0.055935	0.8021	0.0689169
21	0.833571	0.0553809	0.0587193	0.0523286
22	0.248212	0.163726	0.296208	0.291854
23	0.204501	0.338241	0.126974	0.330284
24	0.0188679	0.0188688	0.943393	0.0188707
25	0.25	0.25	0.25	0.25


TF	Unknown
TF Name	Unknown
Gene	CM002888.2_32125840-32126671(+)_1
Motif	CM002888.2_32125840-32126671(+)_1|1|1x0
Family	C2H2 ZF
Species	Unknown
Pos	A	C	G	T
1	0.0348548	0.0210013	0.925631	0.0185126
2	0.0758527	0.135577	0.0593222	0.729248
3	0.0468203	0.031019	0.0324981	0.889663
4	0.236632	0.104398	0.352459	0.306511
5	0.11946	0.0622946	0.710901	0.107344
6	0.0981221	0.086918	0.121594	0.693366
7	0.417491	0.295958	0.143549	0.143001
8	0.556113	0.155094	0.142765	0.146028
9	0.502493	0.190455	0.144321	0.162731
10	0.451038	0.129903	0.221679	0.19738
11	0.306397	0.0525294	0.551392	0.0896814
12	0.309891	0.205919	0.171177	0.313013
13	0.484831	0.267448	0.166435	0.081286
14	0.044371	0.0683121	0.0386106	0.848706
15	0.914668	0.0240064	0.0291849	0.0321402
16	0.409047	0.320132	0.171212	0.0996097
17	0.0612652	0.0736976	0.0487006	0.816337
18	0.888476	0.0347471	0.0354805	0.0412967
19	0.254952	0.152055	0.244315	0.348677
20	0.245927	0.428542	0.189523	0.136008
21	0.180123	0.525701	0.1242	0.169976
22	0.484831	0.267448	0.166435	0.081286
23	0.044371	0.0683121	0.0386106	0.848706
24	0.914668	0.0240064	0.0291849	0.0321402
25	0.25	0.25	0.25	0.25


TF	Unknown
TF Name	Unknown
Gene	CM002888.2_32146920-32147508(-)_1
Motif	CM002888.2_32146920-32147508(-)_1|1|1x0
Family	C2H2 ZF
Species	Unknown
Pos	A	C	G	T
1	0.583982	0.265263	0.0804877	0.0702675
2	0.800039	0.0618137	0.080183	0.0579647
3	0.84495	0.0590016	0.04262	0.0534284
4	0.519625	0.147952	0.144677	0.187746
5	0.205595	0.0492975	0.665524	0.0795839
6	0.306768	0.175966	0.14785	0.369416
7	0.341831	0.141004	0.20748	0.309684
8	0.0630288	0.789	0.0594134	0.0885576
9	0.0326041	0.0274814	0.879973	0.0599416
10	0.707113	0.1615	0.0889776	0.0424093
11	0.7904	0.093715	0.0572916	0.0585934
12	0.857596	0.0540552	0.0449556	0.0433929
13	0.293316	0.179957	0.147248	0.379479
14	0.521661	0.109444	0.154545	0.21435
15	0.018294	0.0203946	0.914697	0.046614
16	0.25	0.25	0.25	0.25


TF	Unknown
TF Name	Unknown
Gene	CM002888.2_32159313-32160291(+)_1
Motif	CM002888.2_32159313-32160291(+)_1|1|1x0
Family	C2H2 ZF
Species	Unknown
Pos	A	C	G	T
1	0.419627	0.174178	0.1923	0.213895
2	0.0625407	0.0581397	0.832496	0.0468238
3	0.918661	0.0263889	0.0267476	0.0282023
4	0.348657	0.0998116	0.39202	0.159512
5	0.834068	0.0574524	0.0743932	0.0340864
6	0.112557	0.427819	0.0504659	0.409159
7	0.348657	0.0998116	0.39202	0.159512
8	0.834068	0.0574524	0.0743932	0.0340864
9	0.112557	0.427819	0.0504659	0.409159
10	0.423511	0.270222	0.158865	0.147402
11	0.0602284	0.134612	0.076567	0.728593
12	0.0310478	0.0222088	0.917749	0.0289947
13	0.423511	0.270222	0.158865	0.147402
14	0.0602284	0.134612	0.076567	0.728593
15	0.0310478	0.0222088	0.917749	0.0289947
16	0.502173	0.26498	0.159162	0.0736842
17	0.0366389	0.0582549	0.031553	0.873553
18	0.932803	0.0186561	0.0230136	0.0255272
19	0.212062	0.181313	0.207554	0.399071
20	0.19711	0.0590658	0.645181	0.0986433
21	0.300385	0.231313	0.166995	0.301307
22	0.36398	0.302789	0.216948	0.116284
23	0.0285385	0.0598545	0.0345942	0.877013
24	0.878427	0.0388899	0.0356299	0.047053
25	0.135421	0.223631	0.0782414	0.562706
26	0.220442	0.258106	0.200362	0.32109
27	0.0275744	0.0549835	0.874445	0.0429966
28	0.25	0.25	0.25	0.25


TF	Unknown
TF Name	Unknown
Gene	CM002888.2_32176148-32177060(-)_1
Motif	CM002888.2_32176148-32177060(-)_1|1|1x0
Family	C2H2 ZF
Species	Unknown
Pos	A	C	G	T
1	0.37962	0.0784378	0.409948	0.131995
2	0.197672	0.222899	0.0627946	0.516634
3	0.0315928	0.132733	0.0605098	0.775164
4	0.433286	0.143196	0.248512	0.175007
5	0.218677	0.238882	0.0959533	0.446488
6	0.103731	0.137499	0.595565	0.163205
7	0.507246	0.101943	0.306268	0.0845431
8	0.133009	0.165147	0.151368	0.550475
9	0.124588	0.0513402	0.09924	0.724832
10	0.416133	0.229333	0.251465	0.103069
11	0.13243	0.245279	0.0812415	0.541049
12	0.0554703	0.0293186	0.0328058	0.882405
13	0.505219	0.281879	0.120537	0.0923646
14	0.72422	0.0879872	0.102984	0.0848088
15	0.708347	0.0686599	0.0923098	0.130683
16	0.506431	0.305277	0.093706	0.0945858
17	0.929694	0.0251658	0.0261217	0.0190186
18	0.901946	0.0358838	0.031235	0.0309347
19	0.538355	0.20055	0.129375	0.13172
20	0.929356	0.0244065	0.0276509	0.0185871
21	0.14864	0.1133	0.125343	0.612717
22	0.529593	0.192842	0.125947	0.151618
23	0.872026	0.0259156	0.0654192	0.0366394
24	0.177686	0.147351	0.0913242	0.583638
25	0.25	0.25	0.25	0.25


TF	Unknown
TF Name	Unknown
Gene	CM002888.2_32191380-32192874(-)_1
Motif	CM002888.2_32191380-32192874(-)_1|1|1x0
Family	C2H2 ZF
Species	Unknown
Pos	A	C	G	T
1	0.326194	0.217529	0.228198	0.22808
2	0.0503207	0.104768	0.0884774	0.756434
3	0.0201367	0.0277484	0.91792	0.0341947
4	0.502173	0.26498	0.159162	0.0736842
5	0.0366389	0.0582549	0.031553	0.873553
6	0.932803	0.0186561	0.0230136	0.0255272
7	0.524364	0.130956	0.25295	0.0917306
8	0.861116	0.061532	0.0376579	0.0396939
9	0.74595	0.129007	0.0518086	0.0732339
10	0.512991	0.150289	0.147037	0.189683
11	0.208547	0.0516534	0.657314	0.0824854
12	0.305805	0.177641	0.149848	0.366705
13	0.502173	0.26498	0.159162	0.0736842
14	0.0366389	0.0582549	0.031553	0.873553
15	0.932803	0.0186561	0.0230136	0.0255272
16	0.415095	0.144734	0.235009	0.205162
17	0.654898	0.0939777	0.108657	0.142467
18	0.0302104	0.0428401	0.897644	0.0293054
19	0.280783	0.452111	0.132687	0.134419
20	0.0769925	0.209924	0.12921	0.583874
21	0.82777	0.0416384	0.0673897	0.063202
22	0.577079	0.266867	0.083197	0.0728571
23	0.790896	0.0647654	0.0835169	0.0608212
24	0.836482	0.0620493	0.0451537	0.0563149
25	0.512991	0.150289	0.147037	0.189683
26	0.208547	0.0516534	0.657314	0.0824854
27	0.305805	0.177641	0.149848	0.366705
28	0.426065	0.197626	0.112818	0.263491
29	0.10569	0.0511418	0.753252	0.0899156
30	0.0477864	0.0241615	0.902202	0.0258496
31	0.36398	0.302789	0.216948	0.116284
32	0.0285385	0.0598545	0.0345942	0.877013
33	0.878427	0.0388899	0.0356299	0.047053
34	0.43018	0.29722	0.13658	0.13602
35	0.580348	0.147135	0.134604	0.137913
36	0.523039	0.18439	0.136862	0.155709
37	0.512991	0.150289	0.147037	0.189683
38	0.208547	0.0516534	0.657314	0.0824854
39	0.305805	0.177641	0.149848	0.366705
40	0.43018	0.29722	0.13658	0.13602
41	0.580348	0.147135	0.134604	0.137913
42	0.523039	0.18439	0.136862	0.155709
43	0.426306	0.0934028	0.387344	0.0929466
44	0.0451279	0.0678755	0.0320029	0.854994
45	0.906419	0.030051	0.0285865	0.0349436
46	0.37438	0.215139	0.244633	0.165848
47	0.226764	0.147826	0.138531	0.486879
48	0.369496	0.126144	0.25454	0.24982
49	0.25	0.25	0.25	0.25


TF	Unknown
TF Name	Unknown
Gene	CM002888.2_32210944-32211940(+)_1
Motif	CM002888.2_32210944-32211940(+)_1|1|1x0
Family	C2H2 ZF
Species	Unknown
Pos	A	C	G	T
1	0.515651	0.261887	0.0955321	0.12693
2	0.236606	0.0666115	0.624276	0.0725064
3	0.864842	0.0410554	0.0480957	0.0460074
4	0.0473348	0.0390978	0.879224	0.0343437
5	0.736403	0.0893053	0.0900506	0.0842409
6	0.0696404	0.0712277	0.0638398	0.795292
7	0.333198	0.135439	0.335837	0.195525
8	0.193519	0.116895	0.305815	0.383771
9	0.175108	0.344331	0.166215	0.314346
10	0.521296	0.134255	0.240941	0.103507
11	0.131749	0.449152	0.149903	0.269196
12	0.0919902	0.0799775	0.1067	0.721332
13	0.367255	0.1704	0.242605	0.219739
14	0.542902	0.131888	0.146604	0.178607
15	0.0661682	0.0853511	0.783763	0.0647176
16	0.58283	0.14341	0.141461	0.132299
17	0.143944	0.145895	0.11118	0.598981
18	0.0674888	0.0471353	0.82543	0.0599464
19	0.515651	0.261887	0.0955321	0.12693
20	0.236606	0.0666115	0.624276	0.0725064
21	0.864842	0.0410554	0.0480957	0.0460074
22	0.25407	0.165848	0.292866	0.287216
23	0.11626	0.154694	0.401011	0.328035
24	0.173609	0.231405	0.247835	0.347151
25	0.316644	0.371585	0.138965	0.172805
26	0.597049	0.106602	0.177633	0.118715
27	0.54003	0.134606	0.174898	0.150466
28	0.197176	0.175202	0.129725	0.497897
29	0.765885	0.0922147	0.07042	0.0714801
30	0.0187285	0.0232858	0.936424	0.0215618
31	0.25	0.25	0.25	0.25


TF	Unknown
TF Name	Unknown
Gene	CM002888.2_32373405-32374599(-)_1
Motif	CM002888.2_32373405-32374599(-)_1|1|1x0
Family	C2H2 ZF
Species	Unknown
Pos	A	C	G	T
1	0.684582	0.220359	0.0650675	0.0299912
2	0.814056	0.0626306	0.0927482	0.0305649
3	0.823122	0.0267193	0.0527502	0.0974081
4	0.733856	0.156857	0.0630881	0.0461984
5	0.915955	0.0251245	0.0363172	0.0226036
6	0.890093	0.0377908	0.0365971	0.0355189
7	0.444487	0.169963	0.184007	0.201544
8	0.0807361	0.0265365	0.861022	0.0317051
9	0.0571516	0.0253697	0.0193058	0.898173
10	0.600412	0.160443	0.106356	0.132789
11	0.0615168	0.0511458	0.0443431	0.842994
12	0.863903	0.0172781	0.0480982	0.0707205
13	0.360599	0.312697	0.216422	0.110282
14	0.0485158	0.0376191	0.7937	0.120165
15	0.791253	0.0812598	0.065148	0.0623392
16	0.25	0.25	0.25	0.25


TF	Unknown
TF Name	Unknown
Gene	CM002888.2_32373405-32374599(-)_1
Motif	CM002888.2_32373405-32374599(-)_1|2|1x0
Family	C2H2 ZF
Species	Unknown
Pos	A	C	G	T
1	0.233589	0.193095	0.343699	0.229617
2	0.255287	0.156625	0.214619	0.373469
3	0.136994	0.448497	0.206496	0.208012
4	0.424446	0.222299	0.206137	0.147119
5	0.105222	0.248367	0.114257	0.532155
6	0.0187109	0.0202155	0.935544	0.0255297
7	0.489619	0.141831	0.244508	0.124042
8	0.205583	0.200102	0.164363	0.429952
9	0.160889	0.0906551	0.136915	0.611541
10	0.721803	0.0883843	0.142319	0.0474936
11	0.0755947	0.797493	0.0354085	0.0915041
12	0.0539344	0.0425177	0.0480505	0.855497
13	0.299799	0.25709	0.190849	0.252262
14	0.104116	0.586051	0.153728	0.156104
15	0.539005	0.0868859	0.153266	0.220843
16	0.21786	0.223408	0.160627	0.398105
17	0.560101	0.102573	0.208152	0.129174
18	0.108058	0.180542	0.551085	0.160315
19	0.317176	0.215857	0.249184	0.217782
20	0.789196	0.061228	0.0859458	0.0636303
21	0.0899043	0.263429	0.159277	0.48739
22	0.25	0.25	0.25	0.25


TF	Unknown
TF Name	Unknown
Gene	CM002888.2_32411640-32412441(+)_1
Motif	CM002888.2_32411640-32412441(+)_1|1|1x0
Family	C2H2 ZF
Species	Unknown
Pos	A	C	G	T
1	0.434495	0.0764895	0.371962	0.117053
2	0.0493923	0.632741	0.0976172	0.22025
3	0.0417433	0.0696136	0.0352545	0.853389
4	0.434495	0.0764895	0.371962	0.117053
5	0.0493923	0.632741	0.0976172	0.22025
6	0.0417433	0.0696136	0.0352545	0.853389
7	0.360897	0.134633	0.210055	0.294415
8	0.0501244	0.81641	0.0542462	0.079219
9	0.0285703	0.0297638	0.877535	0.0641312
10	0.437487	0.193391	0.10659	0.262532
11	0.0964837	0.0446115	0.777649	0.0812561
12	0.0404861	0.0196143	0.918826	0.0210737
13	0.370807	0.304932	0.213968	0.110293
14	0.0235245	0.0516815	0.0288621	0.895932
15	0.897509	0.0326863	0.0297825	0.0400221
16	0.397772	0.379662	0.0605144	0.162051
17	0.025533	0.0226203	0.929871	0.0219752
18	0.938058	0.0187612	0.0242291	0.0189513
19	0.366047	0.271209	0.0678066	0.294938
20	0.0972067	0.128106	0.65055	0.124138
21	0.0278816	0.0222369	0.925128	0.0247535
22	0.581574	0.187176	0.105875	0.125375
23	0.856175	0.0475749	0.0539809	0.042269
24	0.024089	0.0210335	0.932507	0.0223708
25	0.25	0.25	0.25	0.25


TF	Unknown
TF Name	Unknown
Gene	CM002888.2_32468645-32469791(-)_1
Motif	CM002888.2_32468645-32469791(-)_1|1|1x0
Family	C2H2 ZF
Species	Unknown
Pos	A	C	G	T
1	0.2518	0.167509	0.30734	0.273351
2	0.094331	0.22703	0.154856	0.523783
3	0.1365	0.305036	0.190386	0.368077
4	0.0263591	0.0196307	0.935304	0.0187061
5	0.920571	0.022301	0.038676	0.0184517
6	0.112338	0.117675	0.0715272	0.69846
7	0.300567	0.256022	0.0927366	0.350675
8	0.132386	0.129341	0.568954	0.169319
9	0.242877	0.142341	0.31696	0.297822
10	0.417095	0.171457	0.259377	0.152072
11	0.0906946	0.209072	0.119679	0.580554
12	0.0426644	0.0346706	0.87361	0.049055
13	0.618387	0.170002	0.102897	0.108714
14	0.312389	0.269868	0.190883	0.226859
15	0.567347	0.167287	0.182839	0.0825272
16	0.298994	0.180347	0.214853	0.305805
17	0.0968562	0.56439	0.0908804	0.247873
18	0.0572241	0.0852305	0.744603	0.112943
19	0.393439	0.34947	0.10652	0.15057
20	0.0861268	0.248604	0.12385	0.541419
21	0.0387018	0.0309996	0.892024	0.0382744
22	0.542538	0.273677	0.0972969	0.0864886
23	0.742226	0.0805826	0.100978	0.076213
24	0.790071	0.078572	0.0592628	0.0720942
25	0.279877	0.0899317	0.367549	0.262642
26	0.156377	0.19292	0.228299	0.422404
27	0.0560158	0.0795308	0.802648	0.0618055
28	0.240941	0.181895	0.149822	0.427341
29	0.328952	0.237695	0.22018	0.213174
30	0.240949	0.276866	0.228166	0.254019
31	0.25	0.25	0.25	0.25


TF	Unknown
TF Name	Unknown
Gene	CM002888.2_32479696-32480542(-)_1
Motif	CM002888.2_32479696-32480542(-)_1|1|1x0
Family	C2H2 ZF
Species	Unknown
Pos	A	C	G	T
1	0.507246	0.101943	0.306268	0.0845431
2	0.133009	0.165147	0.151368	0.550475
3	0.124588	0.0513402	0.09924	0.724832
4	0.416133	0.229333	0.251465	0.103069
5	0.13243	0.245279	0.0812415	0.541049
6	0.0554703	0.0293186	0.0328058	0.882405
7	0.505219	0.281879	0.120537	0.0923646
8	0.72422	0.0879872	0.102984	0.0848088
9	0.708347	0.0686599	0.0923098	0.130683
10	0.656581	0.193012	0.0832131	0.0671933
11	0.921468	0.0326322	0.0246566	0.0212436
12	0.875597	0.048297	0.0338385	0.0422672
13	0.538355	0.20055	0.129375	0.13172
14	0.929356	0.0244065	0.0276509	0.0185871
15	0.14864	0.1133	0.125343	0.612717
16	0.529593	0.192842	0.125947	0.151618
17	0.872026	0.0259156	0.0654192	0.0366394
18	0.177686	0.147351	0.0913242	0.583638
19	0.25	0.25	0.25	0.25


TF	Unknown
TF Name	Unknown
Gene	CM002888.2_32479696-32480542(-)_1
Motif	CM002888.2_32479696-32480542(-)_1|2|1x0
Family	C2H2 ZF
Species	Unknown
Pos	A	C	G	T
1	0.397	0.0577601	0.43611	0.109129
2	0.177285	0.205323	0.0436378	0.573753
3	0.0169506	0.0980055	0.0375151	0.847529
4	0.477255	0.123294	0.24189	0.157561
5	0.205232	0.228645	0.0749757	0.491147
6	0.0792317	0.111819	0.671066	0.137883
7	0.25	0.25	0.25	0.25


TF	Unknown
TF Name	Unknown
Gene	CM002888.2_32556264-32557236(-)_1
Motif	CM002888.2_32556264-32557236(-)_1|1|1x0
Family	C2H2 ZF
Species	Unknown
Pos	A	C	G	T
1	0.383357	0.102635	0.427647	0.0863613
2	0.0589023	0.407788	0.0489947	0.484315
3	0.93056	0.0237888	0.0207037	0.0249472
4	0.270086	0.16296	0.148665	0.418289
5	0.0828112	0.0806368	0.677511	0.159041
6	0.0587261	0.0355045	0.864061	0.0417082
7	0.127509	0.0619499	0.740071	0.07047
8	0.30499	0.29727	0.193244	0.204495
9	0.642189	0.195984	0.0718003	0.0900262
10	0.387421	0.138846	0.19403	0.279703
11	0.236798	0.273354	0.181463	0.308385
12	0.155375	0.255379	0.311571	0.277675
13	0.383357	0.102635	0.427647	0.0863613
14	0.0589023	0.407788	0.0489947	0.484315
15	0.93056	0.0237888	0.0207037	0.0249472
16	0.212062	0.181313	0.207554	0.399071
17	0.19711	0.0590658	0.645181	0.0986433
18	0.300385	0.231313	0.166995	0.301307
19	0.502173	0.26498	0.159162	0.0736842
20	0.0366389	0.0582549	0.031553	0.873553
21	0.932803	0.0186561	0.0230136	0.0255272
22	0.203401	0.311576	0.210394	0.274629
23	0.200551	0.0478381	0.644976	0.106634
24	0.257401	0.137899	0.299105	0.305594
25	0.502173	0.26498	0.159162	0.0736842
26	0.0366389	0.0582549	0.031553	0.873553
27	0.932803	0.0186561	0.0230136	0.0255272
28	0.380601	0.229115	0.199274	0.19101
29	0.210368	0.078095	0.562218	0.149319
30	0.279534	0.129632	0.418025	0.17281
31	0.25	0.25	0.25	0.25


TF	Unknown
TF Name	Unknown
Gene	CM002888.2_32588648-32589635(+)_1
Motif	CM002888.2_32588648-32589635(+)_1|1|1x0
Family	C2H2 ZF
Species	Unknown
Pos	A	C	G	T
1	0.307229	0.23571	0.282997	0.174064
2	0.0719686	0.238107	0.122483	0.567441
3	0.680312	0.1171	0.0885912	0.113997
4	0.0965401	0.0720534	0.724736	0.106671
5	0.190181	0.0707965	0.623175	0.115847
6	0.396896	0.170002	0.202728	0.230373
7	0.171725	0.108047	0.246207	0.474021
8	0.128885	0.0465363	0.709004	0.115575
9	0.0186079	0.0203422	0.930393	0.0306571
10	0.37109	0.118747	0.407883	0.10228
11	0.0748303	0.398713	0.0638144	0.462642
12	0.890492	0.03739	0.0331585	0.0389592
13	0.253528	0.137047	0.357111	0.252315
14	0.124882	0.157815	0.131838	0.585466
15	0.180989	0.136557	0.15455	0.527904
16	0.369426	0.150695	0.313554	0.166324
17	0.840515	0.0698176	0.0467794	0.0428882
18	0.0664686	0.72614	0.0711827	0.136209
19	0.230263	0.162212	0.391717	0.215807
20	0.108044	0.17512	0.194668	0.522167
21	0.167625	0.158174	0.115378	0.558823
22	0.226541	0.128672	0.478025	0.166761
23	0.125433	0.293589	0.147078	0.4339
24	0.171986	0.207897	0.0866757	0.533442
25	0.253528	0.137047	0.357111	0.252315
26	0.124882	0.157815	0.131838	0.585466
27	0.180989	0.136557	0.15455	0.527904
28	0.302013	0.299403	0.226171	0.172413
29	0.147492	0.095276	0.603829	0.153403
30	0.29361	0.160972	0.312558	0.23286
31	0.25	0.25	0.25	0.25


TF	Unknown
TF Name	Unknown
Gene	CM002888.2_32668848-32670135(+)_1
Motif	CM002888.2_32668848-32670135(+)_1|1|1x0
Family	C2H2 ZF
Species	Unknown
Pos	A	C	G	T
1	0.23613	0.235576	0.304074	0.224219
2	0.248607	0.148313	0.123498	0.479582
3	0.119795	0.460844	0.176691	0.24267
4	0.476538	0.226505	0.119047	0.17791
5	0.0757489	0.234444	0.0784877	0.611319
6	0.0187358	0.0202525	0.936789	0.0242224
7	0.50189	0.136876	0.242305	0.118929
8	0.202808	0.197142	0.160388	0.439662
9	0.155073	0.0849712	0.130933	0.629023
10	0.346432	0.195027	0.278409	0.180132
11	0.223376	0.390347	0.14107	0.245207
12	0.187516	0.144038	0.0924371	0.57601
13	0.466732	0.215364	0.23267	0.0852336
14	0.0634887	0.69736	0.0534814	0.18567
15	0.0329055	0.0312492	0.0338268	0.902018
16	0.248897	0.199316	0.176436	0.375351
17	0.150702	0.397684	0.266245	0.185369
18	0.0738176	0.135993	0.511661	0.278528
19	0.252012	0.192325	0.237362	0.318301
20	0.185224	0.289316	0.241107	0.284354
21	0.131264	0.163064	0.515163	0.19051
22	0.405038	0.236603	0.156117	0.202243
23	0.160485	0.165176	0.597424	0.076915
24	0.13363	0.0663537	0.0795803	0.720436
25	0.451559	0.284824	0.145614	0.118003
26	0.629981	0.119219	0.134997	0.115804
27	0.616695	0.0976378	0.123349	0.162318
28	0.455616	0.260327	0.148814	0.135243
29	0.842064	0.055315	0.0630772	0.0395442
30	0.734724	0.0769293	0.0802363	0.10811
31	0.461307	0.25738	0.16637	0.114942
32	0.821722	0.052138	0.0716244	0.054516
33	0.0402278	0.0496034	0.0392224	0.870946
34	0.466133	0.201012	0.154675	0.17818
35	0.124934	0.111065	0.101408	0.662593
36	0.692423	0.057217	0.109879	0.140481
37	0.569816	0.213128	0.119269	0.0977872
38	0.755655	0.0763691	0.0965839	0.0713923
39	0.718052	0.0958681	0.0939268	0.0921536
40	0.25	0.25	0.25	0.25


TF	Unknown
TF Name	Unknown
Gene	CM002888.2_32682921-32684181(+)_1
Motif	CM002888.2_32682921-32684181(+)_1|1|1x0
Family	C2H2 ZF
Species	Unknown
Pos	A	C	G	T
1	0.414297	0.201921	0.11951	0.264272
2	0.115655	0.0586436	0.726278	0.0994231
3	0.0564517	0.0298253	0.881952	0.0317705
4	0.258593	0.177031	0.336139	0.228237
5	0.117835	0.220436	0.180591	0.481138
6	0.152659	0.104707	0.0832375	0.659396
7	0.588466	0.246618	0.0675833	0.0973329
8	0.204505	0.0401879	0.710498	0.0448092
9	0.936634	0.0187327	0.0229525	0.0216812
10	0.252296	0.187816	0.161568	0.39832
11	0.176051	0.180809	0.276161	0.36698
12	0.0443463	0.0971719	0.788589	0.0698927
13	0.258593	0.177031	0.336139	0.228237
14	0.117835	0.220436	0.180591	0.481138
15	0.152659	0.104707	0.0832375	0.659396
16	0.361682	0.143276	0.253345	0.241697
17	0.467664	0.251311	0.105167	0.175859
18	0.0437556	0.034797	0.840102	0.0813458
19	0.486094	0.267284	0.165907	0.080715
20	0.0437682	0.0675414	0.0380574	0.850633
21	0.916118	0.0235761	0.0286921	0.031614
22	0.494561	0.156819	0.153642	0.194977
23	0.216545	0.0586817	0.633849	0.0909244
24	0.303044	0.182309	0.155481	0.359166
25	0.039755	0.0310764	0.902907	0.0262619
26	0.166602	0.212658	0.0945878	0.526152
27	0.117485	0.218586	0.232314	0.431616
28	0.039755	0.0310764	0.902907	0.0262619
29	0.166602	0.212658	0.0945878	0.526152
30	0.117485	0.218586	0.232314	0.431616
31	0.0854788	0.0622858	0.757011	0.0952245
32	0.180513	0.0619684	0.651939	0.105579
33	0.410155	0.163885	0.198274	0.227686
34	0.414297	0.201921	0.11951	0.264272
35	0.115655	0.0586436	0.726278	0.0994231
36	0.0564517	0.0298253	0.881952	0.0317705
37	0.340678	0.212808	0.222739	0.223775
38	0.11055	0.132531	0.540858	0.21606
39	0.333478	0.18813	0.197204	0.281187
40	0.25	0.25	0.25	0.25


TF	Unknown
TF Name	Unknown
Gene	CM002888.2_32707320-32707899(-)_1
Motif	CM002888.2_32707320-32707899(-)_1|1|1x0
Family	C2H2 ZF
Species	Unknown
Pos	A	C	G	T
1	0.588466	0.246618	0.0675833	0.0973329
2	0.204505	0.0401879	0.710498	0.0448092
3	0.936634	0.0187327	0.0229525	0.0216812
4	0.494561	0.156819	0.153642	0.194977
5	0.216545	0.0586817	0.633849	0.0909244
6	0.303044	0.182309	0.155481	0.359166
7	0.347634	0.145916	0.215865	0.290585
8	0.0656403	0.765775	0.0703699	0.0982152
9	0.0408711	0.0423707	0.833471	0.0832868
10	0.67303	0.17445	0.101149	0.0513712
11	0.754293	0.107362	0.0684616	0.0698826
12	0.824604	0.0658663	0.0556505	0.0538792
13	0.290882	0.186093	0.154909	0.368116
14	0.496998	0.119199	0.163415	0.220388
15	0.024866	0.0274643	0.88919	0.0584799
16	0.25	0.25	0.25	0.25


TF	Unknown
TF Name	Unknown
Gene	CM002888.2_32739254-32740562(-)_1
Motif	CM002888.2_32739254-32740562(-)_1|1|1x0
Family	C2H2 ZF
Species	Unknown
Pos	A	C	G	T
1	0.342521	0.195587	0.240666	0.221227
2	0.187591	0.268558	0.15686	0.38699
3	0.104815	0.282535	0.142251	0.470399
4	0.212801	0.0784452	0.440561	0.268193
5	0.0759671	0.538964	0.0790428	0.306026
6	0.019706	0.0188461	0.942305	0.0191426
7	0.52422	0.150205	0.208095	0.117481
8	0.286	0.231101	0.165046	0.317853
9	0.189201	0.090786	0.12294	0.597073
10	0.236064	0.180489	0.387657	0.195789
11	0.180539	0.114734	0.177412	0.527315
12	0.225018	0.216161	0.14859	0.410232
13	0.29134	0.256336	0.200004	0.25232
14	0.124975	0.52702	0.172891	0.175114
15	0.488961	0.10693	0.171554	0.232555
16	0.390523	0.21571	0.217143	0.176625
17	0.106	0.250336	0.0994575	0.544206
18	0.0789615	0.0574053	0.802526	0.0611067
19	0.415689	0.261519	0.184927	0.137865
20	0.728932	0.0815757	0.104976	0.084517
21	0.0682142	0.0805632	0.0668567	0.784366
22	0.439944	0.251085	0.189202	0.11977
23	0.809255	0.0604573	0.0712696	0.0590183
24	0.0737899	0.0618516	0.0563895	0.807969
25	0.379916	0.178622	0.228237	0.213225
26	0.180304	0.197085	0.273562	0.34905
27	0.147974	0.0986818	0.152483	0.600861
28	0.392707	0.316928	0.158589	0.131776
29	0.617363	0.129251	0.151925	0.101461
30	0.5524	0.124559	0.136433	0.186608
31	0.424622	0.22704	0.237777	0.110561
32	0.169415	0.187016	0.117398	0.526171
33	0.0974626	0.062124	0.068455	0.771958
34	0.379916	0.178622	0.228237	0.213225
35	0.180304	0.197085	0.273562	0.34905
36	0.147974	0.0986818	0.152483	0.600861
37	0.501668	0.229727	0.144872	0.123733
38	0.661953	0.107217	0.1292	0.101629
39	0.626302	0.126549	0.12451	0.122639
40	0.25	0.25	0.25	0.25


TF	Unknown
TF Name	Unknown
Gene	CM002888.2_32758145-32759303(+)_1
Motif	CM002888.2_32758145-32759303(+)_1|1|1x0
Family	C2H2 ZF
Species	Unknown
Pos	A	C	G	T
1	0.250255	0.198443	0.298509	0.252793
2	0.107479	0.0909223	0.160368	0.64123
3	0.136367	0.571045	0.136758	0.15583
4	0.212801	0.0784452	0.440561	0.268193
5	0.0759671	0.538964	0.0790428	0.306026
6	0.019706	0.0188461	0.942305	0.0191426
7	0.44726	0.159367	0.250838	0.142535
8	0.214755	0.209975	0.178239	0.397031
9	0.180662	0.112039	0.157944	0.549355
10	0.407168	0.215616	0.246577	0.130639
11	0.133909	0.412729	0.107069	0.346293
12	0.0640423	0.0576453	0.0721331	0.806179
13	0.274027	0.222418	0.247126	0.25643
14	0.134991	0.529858	0.13698	0.198171
15	0.131646	0.153413	0.206499	0.508442
16	0.41094	0.263464	0.168977	0.156619
17	0.751404	0.0864401	0.0959419	0.0662141
18	0.642212	0.106985	0.110622	0.140181
19	0.446686	0.277754	0.177593	0.0979674
20	0.112008	0.183999	0.105707	0.598286
21	0.725809	0.0616075	0.0950297	0.117554
22	0.501668	0.229727	0.144872	0.123733
23	0.661953	0.107217	0.1292	0.101629
24	0.626302	0.126549	0.12451	0.122639
25	0.412521	0.300306	0.143165	0.144007
26	0.770689	0.080107	0.0820023	0.0672014
27	0.72768	0.096302	0.0882754	0.0877422
28	0.400223	0.300783	0.176098	0.122896
29	0.0983404	0.116828	0.0844071	0.700425
30	0.720975	0.0717878	0.0866911	0.120546
31	0.501668	0.229727	0.144872	0.123733
32	0.661953	0.107217	0.1292	0.101629
33	0.626302	0.126549	0.12451	0.122639
34	0.25	0.25	0.25	0.25


TF	Unknown
TF Name	Unknown
Gene	CM002888.2_32825618-32826608(-)_1
Motif	CM002888.2_32825618-32826608(-)_1|1|1x0
Family	C2H2 ZF
Species	Unknown
Pos	A	C	G	T
1	0.398077	0.160472	0.252265	0.189186
2	0.2283	0.24547	0.116131	0.410099
3	0.126476	0.159382	0.530691	0.183451
4	0.260653	0.069575	0.560645	0.109127
5	0.0842198	0.0636838	0.517417	0.334679
6	0.101842	0.113432	0.140982	0.643745
7	0.385669	0.236525	0.2551	0.122705
8	0.153806	0.255047	0.103001	0.488147
9	0.0838543	0.0496928	0.0544933	0.81196
10	0.459549	0.284698	0.141788	0.113964
11	0.644667	0.114324	0.130084	0.110924
12	0.630904	0.0929555	0.11851	0.15763
13	0.559071	0.207933	0.11822	0.114775
14	0.931108	0.0295765	0.0186222	0.020693
15	0.887769	0.0409952	0.0341987	0.0370373
16	0.483071	0.214838	0.149932	0.152158
17	0.872059	0.0440029	0.0487483	0.0351895
18	0.170449	0.136409	0.148198	0.544943
19	0.475615	0.207604	0.146359	0.170422
20	0.800354	0.0446981	0.0955607	0.0593873
21	0.196454	0.168479	0.113778	0.521289
22	0.25	0.25	0.25	0.25


TF	Unknown
TF Name	Unknown
Gene	CM002888.2_32866046-32867411(-)_1
Motif	CM002888.2_32866046-32867411(-)_1|1|1x0
Family	C2H2 ZF
Species	Unknown
Pos	A	C	G	T
1	0.299874	0.104338	0.334777	0.26101
2	0.105381	0.149986	0.638689	0.105944
3	0.148839	0.101505	0.0740973	0.675559
4	0.17181	0.116773	0.350762	0.360654
5	0.229054	0.240396	0.382951	0.147599
6	0.462347	0.387816	0.0759638	0.0738734
7	0.0255887	0.0186697	0.933484	0.0222572
8	0.088494	0.179219	0.0670589	0.665228
9	0.19545	0.0772785	0.108894	0.618377
10	0.339797	0.294153	0.123902	0.242148
11	0.0824172	0.0642057	0.775328	0.078049
12	0.807889	0.0639382	0.0675368	0.0606356
13	0.17181	0.116773	0.350762	0.360654
14	0.229054	0.240396	0.382951	0.147599
15	0.462347	0.387816	0.0759638	0.0738734
16	0.0255887	0.0186697	0.933484	0.0222572
17	0.088494	0.179219	0.0670589	0.665228
18	0.19545	0.0772785	0.108894	0.618377
19	0.482911	0.18776	0.178928	0.150401
20	0.148248	0.068865	0.704485	0.0784013
21	0.0950369	0.0449067	0.0504558	0.809601
22	0.348378	0.297447	0.223401	0.130774
23	0.0434633	0.0820983	0.0512727	0.823166
24	0.82401	0.0566735	0.0525691	0.0667479
25	0.404299	0.294321	0.150956	0.150424
26	0.530768	0.163362	0.151341	0.154529
27	0.481222	0.196578	0.152185	0.170015
28	0.348378	0.297447	0.223401	0.130774
29	0.0434633	0.0820983	0.0512727	0.823166
30	0.82401	0.0566735	0.0525691	0.0667479
31	0.0884717	0.172673	0.640059	0.098796
32	0.0957529	0.227721	0.14413	0.532396
33	0.178255	0.100011	0.467611	0.254124
34	0.371359	0.243266	0.11596	0.269414
35	0.210717	0.278009	0.257016	0.254258
36	0.452819	0.222801	0.191904	0.132477
37	0.360533	0.233172	0.206841	0.199454
38	0.222322	0.094938	0.517104	0.165636
39	0.278444	0.143937	0.393377	0.184241
40	0.25	0.25	0.25	0.25


TF	Unknown
TF Name	Unknown
Gene	CM002888.2_32866046-32867411(-)_1
Motif	CM002888.2_32866046-32867411(-)_1|2|1x0
Family	C2H2 ZF
Species	Unknown
Pos	A	C	G	T
1	0.584693	0.165518	0.191181	0.0586085
2	0.13011	0.531306	0.0476528	0.290931
3	0.0419106	0.0245354	0.018305	0.915249
4	0.25	0.25	0.25	0.25


TF	Unknown
TF Name	Unknown
Gene	CM002888.2_32894653-32895892(+)_1
Motif	CM002888.2_32894653-32895892(+)_1|1|1x0
Family	C2H2 ZF
Species	Unknown
Pos	A	C	G	T
1	0.544519	0.120099	0.233399	0.101983
2	0.192728	0.186478	0.146683	0.47411
3	0.134826	0.0669614	0.110734	0.687479
4	0.502538	0.204361	0.223588	0.0695128
5	0.0463996	0.753898	0.0380058	0.161696
6	0.0199766	0.0188117	0.0206288	0.940583
7	0.310996	0.257824	0.17925	0.25193
8	0.0801281	0.659637	0.1289	0.131334
9	0.602338	0.0649833	0.129877	0.202802
10	0.490942	0.255997	0.133561	0.1195
11	0.89314	0.037603	0.0438096	0.0254477
12	0.79614	0.0576555	0.0605489	0.0856561
13	0.535936	0.267214	0.138785	0.0580649
14	0.063996	0.132409	0.0587921	0.744803
15	0.871572	0.0235075	0.044353	0.0605675
16	0.621387	0.19792	0.100737	0.0799561
17	0.81627	0.0567285	0.0745504	0.0524509
18	0.780231	0.074967	0.0732038	0.0715986
19	0.486775	0.305742	0.103296	0.104187
20	0.907524	0.0329333	0.0340809	0.0254613
21	0.875422	0.0452542	0.0398378	0.0394858
22	0.468189	0.308114	0.140652	0.0830449
23	0.0480163	0.0617985	0.0383878	0.851797
24	0.868203	0.0295845	0.0390002	0.0632119
25	0.621387	0.19792	0.100737	0.0799561
26	0.81627	0.0567285	0.0745504	0.0524509
27	0.780231	0.074967	0.0732038	0.0715986
28	0.486775	0.305742	0.103296	0.104187
29	0.907524	0.0329333	0.0340809	0.0254613
30	0.875422	0.0452542	0.0398378	0.0394858
31	0.505142	0.189866	0.139975	0.165017
32	0.10393	0.0906327	0.0815314	0.723906
33	0.752562	0.0413793	0.088404	0.117654
34	0.333335	0.299904	0.228285	0.138476
35	0.0852484	0.0705946	0.677143	0.167014
36	0.669374	0.12381	0.105098	0.101719
37	0.25	0.25	0.25	0.25


TF	Unknown
TF Name	Unknown
Gene	CM002888.2_32911107-32912262(+)_1
Motif	CM002888.2_32911107-32912262(+)_1|1|1x0
Family	C2H2 ZF
Species	Unknown
Pos	A	C	G	T
1	0.258593	0.177031	0.336139	0.228237
2	0.117835	0.220436	0.180591	0.481138
3	0.152659	0.104707	0.0832375	0.659396
4	0.588466	0.246618	0.0675833	0.0973329
5	0.204505	0.0401879	0.710498	0.0448092
6	0.936634	0.0187327	0.0229525	0.0216812
7	0.252296	0.187816	0.161568	0.39832
8	0.176051	0.180809	0.276161	0.36698
9	0.0443463	0.0971719	0.788589	0.0698927
10	0.258593	0.177031	0.336139	0.228237
11	0.117835	0.220436	0.180591	0.481138
12	0.152659	0.104707	0.0832375	0.659396
13	0.361682	0.143276	0.253345	0.241697
14	0.467664	0.251311	0.105167	0.175859
15	0.0437556	0.034797	0.840102	0.0813458
16	0.486094	0.267284	0.165907	0.080715
17	0.0437682	0.0675414	0.0380574	0.850633
18	0.916118	0.0235761	0.0286921	0.031614
19	0.494561	0.156819	0.153642	0.194977
20	0.216545	0.0586817	0.633849	0.0909244
21	0.303044	0.182309	0.155481	0.359166
22	0.0854788	0.0622858	0.757011	0.0952245
23	0.180513	0.0619684	0.651939	0.105579
24	0.410155	0.163885	0.198274	0.227686
25	0.494561	0.156819	0.153642	0.194977
26	0.216545	0.0586817	0.633849	0.0909244
27	0.303044	0.182309	0.155481	0.359166
28	0.0854788	0.0622858	0.757011	0.0952245
29	0.180513	0.0619684	0.651939	0.105579
30	0.410155	0.163885	0.198274	0.227686
31	0.340678	0.212808	0.222739	0.223775
32	0.11055	0.132531	0.540858	0.21606
33	0.333478	0.18813	0.197204	0.281187
34	0.25	0.25	0.25	0.25


TF	Unknown
TF Name	Unknown
Gene	CM002888.2_32959383-32960475(-)_1
Motif	CM002888.2_32959383-32960475(-)_1|1|1x0
Family	C2H2 ZF
Species	Unknown
Pos	A	C	G	T
1	0.222748	0.0986708	0.204662	0.47392
2	0.168653	0.164146	0.574424	0.0927766
3	0.240394	0.409091	0.137903	0.212613
4	0.498731	0.243225	0.182097	0.0759468
5	0.107677	0.297417	0.119489	0.475416
6	0.0260261	0.0188739	0.0187275	0.936373
7	0.324889	0.218062	0.228583	0.228466
8	0.0520909	0.107193	0.09077	0.749946
9	0.0213004	0.0292024	0.91363	0.0358669
10	0.324592	0.185669	0.296237	0.193502
11	0.22289	0.290599	0.259156	0.227354
12	0.567341	0.200042	0.110238	0.122379
13	0.33007	0.165881	0.306763	0.197286
14	0.0668765	0.23049	0.110381	0.592253
15	0.0276046	0.0295932	0.912639	0.0301636
16	0.510551	0.319829	0.0952914	0.0743291
17	0.129616	0.152146	0.214386	0.503851
18	0.20761	0.111677	0.0949672	0.585745
19	0.222748	0.0986708	0.204662	0.47392
20	0.168653	0.164146	0.574424	0.0927766
21	0.240394	0.409091	0.137903	0.212613
22	0.324592	0.185669	0.296237	0.193502
23	0.22289	0.290599	0.259156	0.227354
24	0.567341	0.200042	0.110238	0.122379
25	0.382017	0.104446	0.42541	0.0881277
26	0.0606132	0.406892	0.0505661	0.481928
27	0.926662	0.0251145	0.0219059	0.0263175
28	0.222748	0.0986708	0.204662	0.47392
29	0.168653	0.164146	0.574424	0.0927766
30	0.240394	0.409091	0.137903	0.212613
31	0.498731	0.243225	0.182097	0.0759468
32	0.107677	0.297417	0.119489	0.475416
33	0.0260261	0.0188739	0.0187275	0.936373
34	0.25	0.25	0.25	0.25


TF	Unknown
TF Name	Unknown
Gene	CM002888.2_32977983-32979144(+)_1
Motif	CM002888.2_32977983-32979144(+)_1|1|1x0
Family	C2H2 ZF
Species	Unknown
Pos	A	C	G	T
1	0.582229	0.174603	0.153201	0.0899669
2	0.877436	0.0306914	0.0618068	0.0300656
3	0.0926447	0.515441	0.0978649	0.29405
4	0.43018	0.29722	0.13658	0.13602
5	0.580348	0.147135	0.134604	0.137913
6	0.523039	0.18439	0.136862	0.155709
7	0.134275	0.0895948	0.628389	0.14774
8	0.128095	0.0565257	0.671987	0.143393
9	0.111069	0.0193377	0.833956	0.0356367
10	0.326194	0.217529	0.228198	0.22808
11	0.0503207	0.104768	0.0884774	0.756434
12	0.0201367	0.0277484	0.91792	0.0341947
13	0.246482	0.122973	0.404941	0.225603
14	0.683204	0.0573968	0.152787	0.106612
15	0.0843342	0.130712	0.0986391	0.686315
16	0.43018	0.29722	0.13658	0.13602
17	0.580348	0.147135	0.134604	0.137913
18	0.523039	0.18439	0.136862	0.155709
19	0.512991	0.150289	0.147037	0.189683
20	0.208547	0.0516534	0.657314	0.0824854
21	0.305805	0.177641	0.149848	0.366705
22	0.380601	0.229115	0.199274	0.19101
23	0.210368	0.078095	0.562218	0.149319
24	0.279534	0.129632	0.418025	0.17281
25	0.502173	0.26498	0.159162	0.0736842
26	0.0366389	0.0582549	0.031553	0.873553
27	0.932803	0.0186561	0.0230136	0.0255272
28	0.582229	0.174603	0.153201	0.0899669
29	0.877436	0.0306914	0.0618068	0.0300656
30	0.0926447	0.515441	0.0978649	0.29405
31	0.0623768	0.0399168	0.861688	0.0360184
32	0.0931254	0.0349557	0.821726	0.0501925
33	0.911619	0.0227267	0.0260051	0.039649
34	0.25	0.25	0.25	0.25


TF	Unknown
TF Name	Unknown
Gene	CM002888.2_33109628-33110657(+)_1
Motif	CM002888.2_33109628-33110657(+)_1|1|1x0
Family	C2H2 ZF
Species	Unknown
Pos	A	C	G	T
1	0.403068	0.150891	0.237126	0.208915
2	0.628151	0.102751	0.117643	0.151456
3	0.0370447	0.0513084	0.875638	0.0360088
4	0.356566	0.300327	0.220078	0.123029
5	0.0349855	0.0698005	0.0418624	0.853352
6	0.854528	0.0466847	0.0430246	0.0557627
7	0.413748	0.20212	0.119829	0.264303
8	0.116131	0.0590134	0.724976	0.0998805
9	0.0568858	0.0301162	0.880924	0.032074
10	0.453825	0.15952	0.202153	0.184502
11	0.165657	0.0680961	0.647317	0.11893
12	0.332669	0.194679	0.15687	0.315782
13	0.411154	0.27041	0.164775	0.15366
14	0.0685273	0.145073	0.0857182	0.700682
15	0.0381781	0.0279334	0.89807	0.0358184
16	0.493702	0.157125	0.153952	0.195221
17	0.21691	0.0590276	0.632731	0.0913317
18	0.302912	0.182527	0.155747	0.358814
19	0.367398	0.22874	0.0901447	0.313718
20	0.196718	0.329984	0.207643	0.265655
21	0.0520954	0.0703283	0.810539	0.0670374
22	0.587453	0.246881	0.0679374	0.0977283
23	0.204999	0.0404958	0.709369	0.0451368
24	0.935908	0.0189548	0.0232095	0.021928
25	0.0370576	0.0251337	0.91942	0.0183884
26	0.0671647	0.13257	0.059403	0.740863
27	0.881367	0.0335493	0.0333322	0.0517514
28	0.25	0.25	0.25	0.25


TF	Unknown
TF Name	Unknown
Gene	CM002888.2_33179407-33180601(-)_1
Motif	CM002888.2_33179407-33180601(-)_1|1|1x0
Family	C2H2 ZF
Species	Unknown
Pos	A	C	G	T
1	0.370738	0.243574	0.258322	0.127367
2	0.157674	0.227543	0.113181	0.501601
3	0.0603816	0.031814	0.87042	0.0373841
4	0.086829	0.0369197	0.834513	0.0417378
5	0.111675	0.11382	0.280078	0.494426
6	0.279324	0.137931	0.141449	0.441296
7	0.611259	0.120996	0.153813	0.113933
8	0.256592	0.0440601	0.638828	0.0605202
9	0.0907573	0.0372585	0.0652941	0.80669
10	0.498898	0.182876	0.17375	0.144475
11	0.139114	0.061604	0.728577	0.0707044
12	0.0854846	0.0385476	0.0436268	0.832341
13	0.303632	0.142119	0.278629	0.27562
14	0.124373	0.243352	0.101877	0.530398
15	0.018577	0.0252436	0.0273294	0.92885
16	0.0810085	0.164841	0.663063	0.0910868
17	0.088948	0.223284	0.137346	0.550422
18	0.172872	0.0935563	0.481609	0.251963
19	0.226853	0.106641	0.209725	0.456781
20	0.176541	0.172164	0.54985	0.101445
21	0.24232	0.396675	0.14476	0.216245
22	0.193553	0.111807	0.317417	0.377224
23	0.460274	0.276332	0.173922	0.0894714
24	0.0832453	0.786556	0.0697614	0.060437
25	0.134711	0.134086	0.216648	0.514555
26	0.0604328	0.605647	0.185324	0.148595
27	0.185377	0.292766	0.382259	0.139598
28	0.227847	0.0962988	0.370377	0.305477
29	0.425097	0.268305	0.181984	0.124614
30	0.103469	0.192712	0.124829	0.57899
31	0.0810085	0.164841	0.663063	0.0910868
32	0.088948	0.223284	0.137346	0.550422
33	0.172872	0.0935563	0.481609	0.251963
34	0.480399	0.246889	0.188786	0.0839252
35	0.115905	0.297265	0.127646	0.459184
36	0.0331346	0.024599	0.0244221	0.917844
37	0.382774	0.248983	0.207691	0.160552
38	0.222493	0.0627155	0.596361	0.11843
39	0.301663	0.138723	0.359157	0.200456
40	0.25	0.25	0.25	0.25


TF	Unknown
TF Name	Unknown
Gene	CM002888.2_33201910-33202903(+)_1
Motif	CM002888.2_33201910-33202903(+)_1|1|1x0
Family	C2H2 ZF
Species	Unknown
Pos	A	C	G	T
1	0.458137	0.218979	0.165326	0.157558
2	0.192852	0.268422	0.201904	0.336822
3	0.0507247	0.0428446	0.869277	0.0371533
4	0.458137	0.218979	0.165326	0.157558
5	0.192852	0.268422	0.201904	0.336822
6	0.0507247	0.0428446	0.869277	0.0371533
7	0.26959	0.370065	0.13507	0.225275
8	0.0434647	0.0296261	0.891432	0.0354773
9	0.895276	0.0316951	0.0358865	0.0371424
10	0.235339	0.161851	0.220456	0.382353
11	0.503767	0.061595	0.303652	0.130986
12	0.126633	0.222603	0.446251	0.204513
13	0.456317	0.199047	0.212608	0.132028
14	0.169454	0.253709	0.146448	0.430389
15	0.237886	0.325693	0.131366	0.305055
16	0.214576	0.177809	0.088903	0.518712
17	0.138848	0.0640223	0.709661	0.0874682
18	0.308028	0.126365	0.203104	0.362503
19	0.228124	0.256563	0.337294	0.17802
20	0.149153	0.106897	0.168387	0.575563
21	0.0905883	0.125478	0.383902	0.400032
22	0.485761	0.245861	0.186846	0.0815321
23	0.113464	0.297362	0.125235	0.463939
24	0.0308994	0.0227834	0.0226157	0.923702
25	0.228124	0.256563	0.337294	0.17802
26	0.149153	0.106897	0.168387	0.575563
27	0.0905883	0.125478	0.383902	0.400032
28	0.288995	0.171814	0.256914	0.282277
29	0.0377919	0.0593673	0.0487918	0.854049
30	0.0186092	0.0237198	0.930461	0.0272099
31	0.25	0.25	0.25	0.25


TF	Unknown
TF Name	Unknown
Gene	CM002888.2_33228160-33228853(+)_1
Motif	CM002888.2_33228160-33228853(+)_1|1|1x0
Family	C2H2 ZF
Species	Unknown
Pos	A	C	G	T
1	0.329588	0.248952	0.218899	0.202561
2	0.112721	0.236308	0.12374	0.527232
3	0.0786016	0.0692296	0.765614	0.0865551
4	0.374051	0.234846	0.196292	0.19481
5	0.463118	0.154172	0.168083	0.214627
6	0.0892383	0.0821376	0.746374	0.0822501
7	0.435694	0.178066	0.175249	0.210992
8	0.239293	0.0865323	0.552463	0.121712
9	0.293325	0.197432	0.174406	0.334838
10	0.334336	0.272182	0.105182	0.288299
11	0.141355	0.170815	0.520661	0.167169
12	0.072348	0.0619505	0.799024	0.0666777
13	0.197176	0.175202	0.129725	0.497897
14	0.765885	0.0922147	0.07042	0.0714801
15	0.0187285	0.0232858	0.936424	0.0215618
16	0.25	0.25	0.25	0.25


TF	Unknown
TF Name	Unknown
Gene	CM002888.2_33310776-33312141(-)_1
Motif	CM002888.2_33310776-33312141(-)_1|1|1x0
Family	C2H2 ZF
Species	Unknown
Pos	A	C	G	T
1	0.299874	0.104338	0.334777	0.26101
2	0.105381	0.149986	0.638689	0.105944
3	0.148839	0.101505	0.0740973	0.675559
4	0.17181	0.116773	0.350762	0.360654
5	0.229054	0.240396	0.382951	0.147599
6	0.462347	0.387816	0.0759638	0.0738734
7	0.0255887	0.0186697	0.933484	0.0222572
8	0.088494	0.179219	0.0670589	0.665228
9	0.19545	0.0772785	0.108894	0.618377
10	0.339797	0.294153	0.123902	0.242148
11	0.0824172	0.0642057	0.775328	0.078049
12	0.807889	0.0639382	0.0675368	0.0606356
13	0.17181	0.116773	0.350762	0.360654
14	0.229054	0.240396	0.382951	0.147599
15	0.462347	0.387816	0.0759638	0.0738734
16	0.0255887	0.0186697	0.933484	0.0222572
17	0.088494	0.179219	0.0670589	0.665228
18	0.19545	0.0772785	0.108894	0.618377
19	0.482911	0.18776	0.178928	0.150401
20	0.148248	0.068865	0.704485	0.0784013
21	0.0950369	0.0449067	0.0504558	0.809601
22	0.348378	0.297447	0.223401	0.130774
23	0.0434633	0.0820983	0.0512727	0.823166
24	0.82401	0.0566735	0.0525691	0.0667479
25	0.404299	0.294321	0.150956	0.150424
26	0.530768	0.163362	0.151341	0.154529
27	0.481222	0.196578	0.152185	0.170015
28	0.348378	0.297447	0.223401	0.130774
29	0.0434633	0.0820983	0.0512727	0.823166
30	0.82401	0.0566735	0.0525691	0.0667479
31	0.0884717	0.172673	0.640059	0.098796
32	0.0957529	0.227721	0.14413	0.532396
33	0.178255	0.100011	0.467611	0.254124
34	0.371359	0.243266	0.11596	0.269414
35	0.210717	0.278009	0.257016	0.254258
36	0.452819	0.222801	0.191904	0.132477
37	0.360533	0.233172	0.206841	0.199454
38	0.222322	0.094938	0.517104	0.165636
39	0.278444	0.143937	0.393377	0.184241
40	0.25	0.25	0.25	0.25


TF	Unknown
TF Name	Unknown
Gene	CM002888.2_33310776-33312141(-)_1
Motif	CM002888.2_33310776-33312141(-)_1|2|1x0
Family	C2H2 ZF
Species	Unknown
Pos	A	C	G	T
1	0.584693	0.165518	0.191181	0.0586085
2	0.13011	0.531306	0.0476528	0.290931
3	0.0419106	0.0245354	0.018305	0.915249
4	0.25	0.25	0.25	0.25


TF	Unknown
TF Name	Unknown
Gene	CM002888.2_33340544-33341753(+)_1
Motif	CM002888.2_33340544-33341753(+)_1|1|1x0
Family	C2H2 ZF
Species	Unknown
Pos	A	C	G	T
1	0.239217	0.238771	0.292428	0.229583
2	0.254954	0.169157	0.146264	0.429625
3	0.14227	0.414784	0.193714	0.249232
4	0.212801	0.0784452	0.440561	0.268193
5	0.0759671	0.538964	0.0790428	0.306026
6	0.019706	0.0188461	0.942305	0.0191426
7	0.413348	0.151085	0.301216	0.134351
8	0.176454	0.202109	0.19136	0.430076
9	0.183209	0.105063	0.158848	0.55288
10	0.250945	0.210355	0.19094	0.34776
11	0.169165	0.365601	0.265834	0.1994
12	0.0985297	0.160073	0.458521	0.282876
13	0.250556	0.218671	0.152376	0.378397
14	0.573727	0.0935218	0.206058	0.126693
15	0.147348	0.138718	0.491659	0.222275
16	0.415689	0.261519	0.184927	0.137865
17	0.728932	0.0815757	0.104976	0.084517
18	0.0682142	0.0805632	0.0668567	0.784366
19	0.446686	0.277754	0.177593	0.0979674
20	0.112008	0.183999	0.105707	0.598286
21	0.725809	0.0616075	0.0950297	0.117554
22	0.357605	0.312498	0.175608	0.154289
23	0.696815	0.0823869	0.133318	0.08748
24	0.532127	0.114114	0.188648	0.165111
25	0.391684	0.258981	0.182997	0.166338
26	0.638544	0.107052	0.124693	0.129711
27	0.609412	0.117992	0.124252	0.148345
28	0.415689	0.261519	0.184927	0.137865
29	0.728932	0.0815757	0.104976	0.084517
30	0.0682142	0.0805632	0.0668567	0.784366
31	0.417533	0.21408	0.173857	0.19453
32	0.153364	0.139681	0.129945	0.57701
33	0.605503	0.0835807	0.140339	0.170578
34	0.307538	0.286131	0.2375	0.168831
35	0.131975	0.11603	0.543123	0.208872
36	0.533385	0.168538	0.150701	0.147376
37	0.25	0.25	0.25	0.25


TF	Unknown
TF Name	Unknown
Gene	CM002888.2_33363895-33365095(-)_1
Motif	CM002888.2_33363895-33365095(-)_1|1|1x0
Family	C2H2 ZF
Species	Unknown
Pos	A	C	G	T
1	0.306825	0.230367	0.23525	0.227558
2	0.173384	0.236715	0.134506	0.455395
3	0.0956058	0.200591	0.11966	0.584143
4	0.0452731	0.0355238	0.881875	0.0373282
5	0.0859275	0.302514	0.0678235	0.543735
6	0.0196113	0.018741	0.937051	0.0245971
7	0.381165	0.229403	0.255427	0.134006
8	0.226104	0.231454	0.19319	0.349253
9	0.17584	0.156565	0.25723	0.410365
10	0.365333	0.297903	0.163492	0.173271
11	0.0880172	0.351691	0.128586	0.431705
12	0.0627172	0.0430624	0.839991	0.0542293
13	0.660909	0.123146	0.139721	0.0762248
14	0.131814	0.600928	0.119891	0.147367
15	0.289747	0.178483	0.180519	0.351251
16	0.394057	0.242562	0.188091	0.17529
17	0.122931	0.592564	0.0922654	0.192239
18	0.118797	0.536024	0.141277	0.203903
19	0.297737	0.156577	0.124011	0.421675
20	0.612456	0.0773365	0.183353	0.126854
21	0.0612946	0.0971155	0.66885	0.17274
22	0.540538	0.214062	0.161364	0.0840352
23	0.666582	0.107772	0.0989422	0.126703
24	0.592183	0.105316	0.144952	0.157549
25	0.267355	0.293975	0.2077	0.23097
26	0.676216	0.0846219	0.14464	0.0945221
27	0.0740121	0.187295	0.216138	0.522555
28	0.272256	0.165759	0.231533	0.330452
29	0.308223	0.22161	0.284077	0.186089
30	0.161057	0.152337	0.431681	0.254925
31	0.25	0.25	0.25	0.25


TF	Unknown
TF Name	Unknown
Gene	CM002888.2_33377438-33378365(+)_1
Motif	CM002888.2_33377438-33378365(+)_1|1|1x0
Family	C2H2 ZF
Species	Unknown
Pos	A	C	G	T
1	0.0370576	0.0251337	0.91942	0.0183884
2	0.0671647	0.13257	0.059403	0.740863
3	0.881367	0.0335493	0.0333322	0.0517514
4	0.321075	0.313594	0.0948064	0.270525
5	0.0372887	0.0263983	0.907996	0.0283166
6	0.911189	0.0290592	0.031492	0.0282594
7	0.407017	0.179267	0.196601	0.217115
8	0.0720649	0.0673242	0.805593	0.0550181
9	0.899049	0.0328124	0.0332282	0.0349104
10	0.164862	0.10839	0.357887	0.368861
11	0.226151	0.238338	0.395188	0.140323
12	0.475436	0.392811	0.0668748	0.0648786
13	0.217417	0.45673	0.0891882	0.236665
14	0.110946	0.0597311	0.712364	0.116959
15	0.0519584	0.035345	0.867042	0.0456544
16	0.349189	0.132501	0.355888	0.162422
17	0.0841392	0.344146	0.106193	0.465522
18	0.0244608	0.0282048	0.919695	0.0276394
19	0.224752	0.151544	0.207696	0.416008
20	0.283638	0.16657	0.238453	0.311339
21	0.137926	0.380977	0.221274	0.259823
22	0.265319	0.158391	0.0877766	0.488513
23	0.0665456	0.0554125	0.807469	0.0705725
24	0.0567062	0.0422715	0.855063	0.0459589
25	0.323968	0.151353	0.171798	0.352882
26	0.0736653	0.713949	0.0864231	0.125963
27	0.0661097	0.0576858	0.762737	0.113468
28	0.25	0.25	0.25	0.25


TF	Unknown
TF Name	Unknown
Gene	CM002888.2_33399349-33400357(-)_1
Motif	CM002888.2_33399349-33400357(-)_1|1|1x0
Family	C2H2 ZF
Species	Unknown
Pos	A	C	G	T
1	0.0845325	0.0568356	0.814654	0.0439775
2	0.796679	0.0697464	0.0654967	0.068078
3	0.707761	0.102103	0.075577	0.114559
4	0.410536	0.271826	0.192844	0.124794
5	0.134219	0.231466	0.10092	0.533395
6	0.78517	0.0680836	0.0665851	0.0801609
7	0.342655	0.33244	0.121571	0.203333
8	0.102627	0.358099	0.136261	0.403013
9	0.0897519	0.111271	0.686376	0.112601
10	0.251301	0.194438	0.214937	0.339324
11	0.35375	0.162441	0.24139	0.242419
12	0.170453	0.366894	0.22739	0.235263
13	0.380343	0.290499	0.164826	0.164332
14	0.484636	0.178259	0.167061	0.170044
15	0.442947	0.207176	0.16672	0.183158
16	0.0830482	0.0527077	0.809416	0.0548277
17	0.821619	0.0634464	0.0591058	0.0558292
18	0.129189	0.225063	0.0990878	0.54666
19	0.0684058	0.050502	0.841533	0.0395587
20	0.0986314	0.167807	0.0896052	0.643957
21	0.791045	0.061491	0.0611799	0.0862839
22	0.270816	0.276592	0.238744	0.213848
23	0.333102	0.264672	0.214464	0.187762
24	0.163773	0.207614	0.279183	0.34943
25	0.329588	0.248952	0.218899	0.202561
26	0.112721	0.236308	0.12374	0.527232
27	0.0786016	0.0692296	0.765614	0.0865551
28	0.197176	0.175202	0.129725	0.497897
29	0.765885	0.0922147	0.07042	0.0714801
30	0.0187285	0.0232858	0.936424	0.0215618
31	0.25	0.25	0.25	0.25


TF	Unknown
TF Name	Unknown
Gene	CM002888.2_33426743-33428057(+)_1
Motif	CM002888.2_33426743-33428057(+)_1|1|1x0
Family	C2H2 ZF
Species	Unknown
Pos	A	C	G	T
1	0.480872	0.211145	0.229245	0.0787377
2	0.0562551	0.720632	0.0468691	0.176244
3	0.027116	0.025666	0.0279247	0.919293
4	0.656394	0.0682984	0.232824	0.042483
5	0.0832812	0.52464	0.0665378	0.325541
6	0.828794	0.0373485	0.0931762	0.0406815
7	0.330851	0.13909	0.272284	0.257775
8	0.0970738	0.594816	0.148255	0.159856
9	0.488165	0.105565	0.142905	0.263365
10	0.458868	0.351466	0.136059	0.0536072
11	0.0645443	0.304763	0.040094	0.590599
12	0.938474	0.0215825	0.0211737	0.0187695
13	0.467332	0.305404	0.113186	0.114078
14	0.880374	0.0423891	0.0437383	0.0334988
15	0.844223	0.056183	0.0499991	0.0495949
16	0.507765	0.239492	0.163916	0.0888269
17	0.909552	0.0281342	0.0350734	0.0272405
18	0.0367822	0.0290361	0.025653	0.908529
19	0.42915	0.156117	0.216813	0.197921
20	0.158778	0.178886	0.277577	0.384759
21	0.109167	0.063436	0.113647	0.71375
22	0.464328	0.250658	0.134952	0.150063
23	0.769993	0.0638005	0.108541	0.0576657
24	0.855576	0.0468685	0.0499391	0.0476168
25	0.452654	0.124695	0.288879	0.133771
26	0.116203	0.203034	0.189049	0.491714
27	0.0696585	0.0642924	0.170282	0.695767
28	0.25	0.25	0.25	0.25


TF	Unknown
TF Name	Unknown
Gene	CM002888.2_33426743-33428057(+)_1
Motif	CM002888.2_33426743-33428057(+)_1|2|1x0
Family	C2H2 ZF
Species	Unknown
Pos	A	C	G	T
1	0.512543	0.119032	0.204344	0.16408
2	0.0928269	0.236428	0.05824	0.612505
3	0.015046	0.199309	0.0333433	0.752302
4	0.25	0.25	0.25	0.25


TF	Unknown
TF Name	Unknown
Gene	CM002888.2_33469662-33470424(+)_1
Motif	CM002888.2_33469662-33470424(+)_1|1|1x0
Family	C2H2 ZF
Species	Unknown
Pos	A	C	G	T
1	0.385669	0.236525	0.2551	0.122705
2	0.153806	0.255047	0.103001	0.488147
3	0.0838543	0.0496928	0.0544933	0.81196
4	0.459549	0.284698	0.141788	0.113964
5	0.644667	0.114324	0.130084	0.110924
6	0.630904	0.0929555	0.11851	0.15763
7	0.559071	0.207933	0.11822	0.114775
8	0.931108	0.0295765	0.0186222	0.020693
9	0.887769	0.0409952	0.0341987	0.0370373
10	0.483071	0.214838	0.149932	0.152158
11	0.872059	0.0440029	0.0487483	0.0351895
12	0.170449	0.136409	0.148198	0.544943
13	0.475615	0.207604	0.146359	0.170422
14	0.800354	0.0446981	0.0955607	0.0593873
15	0.196454	0.168479	0.113778	0.521289
16	0.25	0.25	0.25	0.25


TF	Unknown
TF Name	Unknown
Gene	CM002888.2_33811072-33811873(+)_1
Motif	CM002888.2_33811072-33811873(+)_1|1|1x0
Family	C2H2 ZF
Species	Unknown
Pos	A	C	G	T
1	0.244552	0.0489032	0.621908	0.0846369
2	0.0616448	0.04385	0.563272	0.331233
3	0.0764143	0.0871398	0.113577	0.722868
4	0.416133	0.229333	0.251465	0.103069
5	0.13243	0.245279	0.0812415	0.541049
6	0.0554703	0.0293186	0.0328058	0.882405
7	0.505219	0.281879	0.120537	0.0923646
8	0.72422	0.0879872	0.102984	0.0848088
9	0.708347	0.0686599	0.0923098	0.130683
10	0.656581	0.193012	0.0832131	0.0671933
11	0.921468	0.0326322	0.0246566	0.0212436
12	0.875597	0.048297	0.0338385	0.0422672
13	0.538355	0.20055	0.129375	0.13172
14	0.929356	0.0244065	0.0276509	0.0185871
15	0.14864	0.1133	0.125343	0.612717
16	0.529593	0.192842	0.125947	0.151618
17	0.872026	0.0259156	0.0654192	0.0366394
18	0.177686	0.147351	0.0913242	0.583638
19	0.25	0.25	0.25	0.25


TF	Unknown
TF Name	Unknown
Gene	CM002888.2_33833495-33835637(+)_1
Motif	CM002888.2_33833495-33835637(+)_1|1|1x0
Family	C2H2 ZF
Species	Unknown
Pos	A	C	G	T
1	0.0970552	0.0763946	0.748799	0.0777511
2	0.0918062	0.731602	0.120852	0.0557395
3	0.163052	0.143809	0.482764	0.210375
4	0.325947	0.169817	0.304095	0.200142
5	0.0727882	0.23513	0.117027	0.575054
6	0.0325899	0.0348106	0.897153	0.0354462
7	0.269586	0.369982	0.135131	0.2253
8	0.0435433	0.0296874	0.891223	0.0355464
9	0.89507	0.0317595	0.0359564	0.0372138
10	0.280942	0.438064	0.139647	0.141347
11	0.0848628	0.216247	0.13753	0.56136
12	0.800784	0.0492807	0.0772098	0.0727259
13	0.377494	0.110459	0.418013	0.0940339
14	0.0664389	0.403689	0.0559545	0.473917
15	0.912645	0.0298768	0.0262469	0.0312313
16	0.280194	0.223909	0.167077	0.328819
17	0.117202	0.256547	0.238085	0.388165
18	0.232702	0.118542	0.342148	0.306608
19	0.48534	0.267382	0.166222	0.0810558
20	0.0441275	0.0680011	0.0383871	0.849484
21	0.915255	0.0238323	0.0289856	0.0319274
22	0.587453	0.246881	0.0679374	0.0977283
23	0.204999	0.0404958	0.709369	0.0451368
24	0.935908	0.0189548	0.0232095	0.021928
25	0.417862	0.296	0.143344	0.142795
26	0.556823	0.154861	0.142526	0.14579
27	0.503093	0.19028	0.144102	0.162526
28	0.0340468	0.0277019	0.910666	0.0275852
29	0.115798	0.142186	0.122073	0.619943
30	0.213541	0.123648	0.123545	0.539267
31	0.142936	0.0980122	0.602792	0.156259
32	0.137582	0.0641565	0.645416	0.152846
33	0.123516	0.0241958	0.8095	0.0427884
34	0.142936	0.0980122	0.602792	0.156259
35	0.137582	0.0641565	0.645416	0.152846
36	0.123516	0.0241958	0.8095	0.0427884
37	0.377494	0.110459	0.418013	0.0940339
38	0.0664389	0.403689	0.0559545	0.473917
39	0.912645	0.0298768	0.0262469	0.0312313
40	0.417862	0.296	0.143344	0.142795
41	0.556823	0.154861	0.142526	0.14579
42	0.503093	0.19028	0.144102	0.162526
43	0.0370576	0.0251337	0.91942	0.0183884
44	0.0671647	0.13257	0.059403	0.740863
45	0.881367	0.0335493	0.0333322	0.0517514
46	0.413748	0.20212	0.119829	0.264303
47	0.116131	0.0590134	0.724976	0.0998805
48	0.0568858	0.0301162	0.880924	0.032074
49	0.377494	0.110459	0.418013	0.0940339
50	0.0664389	0.403689	0.0559545	0.473917
51	0.912645	0.0298768	0.0262469	0.0312313
52	0.417862	0.296	0.143344	0.142795
53	0.556823	0.154861	0.142526	0.14579
54	0.503093	0.19028	0.144102	0.162526
55	0.377494	0.110459	0.418013	0.0940339
56	0.0664389	0.403689	0.0559545	0.473917
57	0.912645	0.0298768	0.0262469	0.0312313
58	0.524173	0.222302	0.110892	0.142634
59	0.566974	0.117369	0.162322	0.153336
60	0.0430055	0.0360922	0.884256	0.0366459
61	0.237514	0.28272	0.163162	0.316604
62	0.0842803	0.0841416	0.711342	0.120237
63	0.0846346	0.0434621	0.819586	0.0523173
64	0.522075	0.149059	0.177979	0.150887
65	0.469275	0.194698	0.178314	0.157713
66	0.23164	0.376462	0.195887	0.196011
67	0.377494	0.110459	0.418013	0.0940339
68	0.0664389	0.403689	0.0559545	0.473917
69	0.912645	0.0298768	0.0262469	0.0312313
70	0.37097	0.231095	0.202896	0.195039
71	0.216245	0.0858257	0.540849	0.157081
72	0.279143	0.136337	0.406262	0.178258
73	0.25	0.25	0.25	0.25


TF	Unknown
TF Name	Unknown
Gene	CM002888.2_33895737-33897066(-)_1
Motif	CM002888.2_33895737-33897066(-)_1|1|1x0
Family	C2H2 ZF
Species	Unknown
Pos	A	C	G	T
1	0.371903	0.180547	0.235916	0.211634
2	0.168725	0.268007	0.133959	0.429308
3	0.076874	0.276171	0.113981	0.532974
4	0.269535	0.140467	0.266239	0.323759
5	0.0844199	0.275181	0.112045	0.528355
6	0.0186009	0.0261501	0.930043	0.0252061
7	0.606595	0.12101	0.184252	0.0881433
8	0.294319	0.223583	0.144841	0.337258
9	0.15714	0.0609539	0.0901197	0.691787
10	0.227845	0.161172	0.431977	0.179005
11	0.153392	0.0854856	0.149974	0.611149
12	0.212558	0.201829	0.124463	0.461149
13	0.303566	0.25737	0.186882	0.252182
14	0.0955747	0.611507	0.145253	0.147666
15	0.560752	0.0789503	0.145254	0.215044
16	0.435995	0.202783	0.204522	0.156699
17	0.0757765	0.229544	0.0697992	0.624881
18	0.0448886	0.0297552	0.893104	0.0322523
19	0.466676	0.256712	0.16419	0.112422
20	0.830838	0.0493023	0.0682531	0.0516068
21	0.0376754	0.046693	0.0367112	0.87892
22	0.497838	0.241519	0.16767	0.0929722
23	0.898503	0.0316605	0.0391447	0.030692
24	0.040974	0.0326332	0.0289651	0.897428
25	0.421777	0.159363	0.218613	0.200247
26	0.161871	0.181557	0.27712	0.379452
27	0.114597	0.0679602	0.11912	0.698323
28	0.432237	0.327824	0.13423	0.105709
29	0.71713	0.0954481	0.11757	0.0698515
30	0.641905	0.0940161	0.105731	0.158348
31	0.477165	0.212816	0.225884	0.0841352
32	0.141408	0.160632	0.0881127	0.609847
33	0.0601748	0.0336652	0.0381536	0.868006
34	0.421777	0.159363	0.218613	0.200247
35	0.161871	0.181557	0.27712	0.379452
36	0.114597	0.0679602	0.11912	0.698323
37	0.577655	0.210961	0.116405	0.0949794
38	0.765464	0.0731728	0.0930706	0.0682924
39	0.727939	0.0925506	0.0906315	0.0888794
40	0.25	0.25	0.25	0.25


TF	Unknown
TF Name	Unknown
Gene	CM002888.2_33913195-33914356(+)_1
Motif	CM002888.2_33913195-33914356(+)_1|1|1x0
Family	C2H2 ZF
Species	Unknown
Pos	A	C	G	T
1	0.250255	0.198443	0.298509	0.252793
2	0.107479	0.0909223	0.160368	0.64123
3	0.136367	0.571045	0.136758	0.15583
4	0.212801	0.0784452	0.440561	0.268193
5	0.0759671	0.538964	0.0790428	0.306026
6	0.019706	0.0188461	0.942305	0.0191426
7	0.44726	0.159367	0.250838	0.142535
8	0.214755	0.209975	0.178239	0.397031
9	0.180662	0.112039	0.157944	0.549355
10	0.407168	0.215616	0.246577	0.130639
11	0.133909	0.412729	0.107069	0.346293
12	0.0640423	0.0576453	0.0721331	0.806179
13	0.274027	0.222418	0.247126	0.25643
14	0.134991	0.529858	0.13698	0.198171
15	0.131646	0.153413	0.206499	0.508442
16	0.41094	0.263464	0.168977	0.156619
17	0.751404	0.0864401	0.0959419	0.0662141
18	0.642212	0.106985	0.110622	0.140181
19	0.446686	0.277754	0.177593	0.0979674
20	0.112008	0.183999	0.105707	0.598286
21	0.725809	0.0616075	0.0950297	0.117554
22	0.501668	0.229727	0.144872	0.123733
23	0.661953	0.107217	0.1292	0.101629
24	0.626302	0.126549	0.12451	0.122639
25	0.412521	0.300306	0.143165	0.144007
26	0.770689	0.080107	0.0820023	0.0672014
27	0.72768	0.096302	0.0882754	0.0877422
28	0.400223	0.300783	0.176098	0.122896
29	0.0983404	0.116828	0.0844071	0.700425
30	0.720975	0.0717878	0.0866911	0.120546
31	0.501668	0.229727	0.144872	0.123733
32	0.661953	0.107217	0.1292	0.101629
33	0.626302	0.126549	0.12451	0.122639
34	0.25	0.25	0.25	0.25


TF	Unknown
TF Name	Unknown
Gene	CM002888.2_33933320-33934409(+)_1
Motif	CM002888.2_33933320-33934409(+)_1|1|1x0
Family	C2H2 ZF
Species	Unknown
Pos	A	C	G	T
1	0.458137	0.218979	0.165326	0.157558
2	0.192852	0.268422	0.201904	0.336822
3	0.0507247	0.0428446	0.869277	0.0371533
4	0.26959	0.370065	0.13507	0.225275
5	0.0434647	0.0296261	0.891432	0.0354773
6	0.895276	0.0316951	0.0358865	0.0371424
7	0.458137	0.218979	0.165326	0.157558
8	0.192852	0.268422	0.201904	0.336822
9	0.0507247	0.0428446	0.869277	0.0371533
10	0.26959	0.370065	0.13507	0.225275
11	0.0434647	0.0296261	0.891432	0.0354773
12	0.895276	0.0316951	0.0358865	0.0371424
13	0.235339	0.161851	0.220456	0.382353
14	0.503767	0.061595	0.303652	0.130986
15	0.126633	0.222603	0.446251	0.204513
16	0.456317	0.199047	0.212608	0.132028
17	0.169454	0.253709	0.146448	0.430389
18	0.237886	0.325693	0.131366	0.305055
19	0.214576	0.177809	0.088903	0.518712
20	0.138848	0.0640223	0.709661	0.0874682
21	0.308028	0.126365	0.203104	0.362503
22	0.228124	0.256563	0.337294	0.17802
23	0.149153	0.106897	0.168387	0.575563
24	0.0905883	0.125478	0.383902	0.400032
25	0.456317	0.199047	0.212608	0.132028
26	0.169454	0.253709	0.146448	0.430389
27	0.237886	0.325693	0.131366	0.305055
28	0.228124	0.256563	0.337294	0.17802
29	0.149153	0.106897	0.168387	0.575563
30	0.0905883	0.125478	0.383902	0.400032
31	0.288995	0.171814	0.256914	0.282277
32	0.0377919	0.0593673	0.0487918	0.854049
33	0.0186092	0.0237198	0.930461	0.0272099
34	0.25	0.25	0.25	0.25


TF	Unknown
TF Name	Unknown
Gene	CM002888.2_34003884-34004487(+)_1
Motif	CM002888.2_34003884-34004487(+)_1|1|1x0
Family	C2H2 ZF
Species	Unknown
Pos	A	C	G	T
1	0.424177	0.172359	0.190748	0.212716
2	0.0593701	0.0550949	0.841395	0.0441397
3	0.924809	0.024378	0.0247175	0.0260953
4	0.350357	0.0973072	0.395051	0.157284
5	0.842807	0.0544139	0.0709009	0.0318783
6	0.109697	0.430646	0.048238	0.411418
7	0.355909	0.299652	0.106842	0.237596
8	0.0582381	0.0432374	0.843949	0.0545755
9	0.872668	0.0423564	0.0452151	0.0397601
10	0.350357	0.0973072	0.395051	0.157284
11	0.842807	0.0544139	0.0709009	0.0318783
12	0.109697	0.430646	0.048238	0.411418
13	0.328181	0.216718	0.227611	0.22749
14	0.0477253	0.101144	0.0850682	0.766063
15	0.0184813	0.0256657	0.924065	0.0317885
16	0.25	0.25	0.25	0.25


TF	Unknown
TF Name	Unknown
Gene	CM002888.2_34018998-34019988(-)_1
Motif	CM002888.2_34018998-34019988(-)_1|1|1x0
Family	C2H2 ZF
Species	Unknown
Pos	A	C	G	T
1	0.360902	0.101173	0.383982	0.153944
2	0.214199	0.235987	0.0849474	0.464867
3	0.052406	0.166786	0.0885139	0.692294
4	0.477531	0.150613	0.250879	0.120977
5	0.0580408	0.0853467	0.0544021	0.80221
6	0.057611	0.0479495	0.256643	0.637796
7	0.49908	0.124962	0.273599	0.102359
8	0.69505	0.109697	0.105939	0.0893135
9	0.175606	0.388046	0.210929	0.22542
10	0.223579	0.16385	0.171257	0.441314
11	0.163631	0.357482	0.159456	0.319432
12	0.0764055	0.0562589	0.0526218	0.814714
13	0.246535	0.180835	0.218514	0.354115
14	0.357671	0.0647774	0.442473	0.135079
15	0.0889592	0.104118	0.48832	0.318603
16	0.429869	0.34881	0.153818	0.0675035
17	0.0745076	0.456577	0.0711813	0.397734
18	0.901872	0.0327424	0.0348586	0.0305272
19	0.517819	0.208174	0.140289	0.133717
20	0.929493	0.0210917	0.0277792	0.0216358
21	0.0213513	0.0192845	0.0188111	0.940553
22	0.35233	0.252855	0.128756	0.266058
23	0.780865	0.0544132	0.106831	0.0578913
24	0.105556	0.0798341	0.68676	0.12785
25	0.290686	0.25574	0.21455	0.239024
26	0.697852	0.0654078	0.15162	0.08512
27	0.124031	0.33805	0.211905	0.326014
28	0.336496	0.319288	0.155992	0.188224
29	0.141945	0.0970106	0.640426	0.120619
30	0.619779	0.139243	0.120465	0.120513
31	0.25	0.25	0.25	0.25


TF	Unknown
TF Name	Unknown
Gene	CM002888.2_34051326-34052085(-)_1
Motif	CM002888.2_34051326-34052085(-)_1|1|1x0
Family	C2H2 ZF
Species	Unknown
Pos	A	C	G	T
1	0.385647	0.0995075	0.43152	0.0833263
2	0.0559973	0.409257	0.0463389	0.488406
3	0.936948	0.0216152	0.018739	0.022698
4	0.43527	0.297639	0.133828	0.133263
5	0.590012	0.143947	0.13136	0.13468
6	0.531295	0.181913	0.133901	0.152892
7	0.385647	0.0995075	0.43152	0.0833263
8	0.0559973	0.409257	0.0463389	0.488406
9	0.936948	0.0216152	0.018739	0.022698
10	0.431173	0.19574	0.110001	0.263086
11	0.101514	0.0481325	0.764381	0.0859724
12	0.0443923	0.0220209	0.909983	0.023604
13	0.235538	0.285412	0.155705	0.323345
14	0.0715457	0.071416	0.751189	0.105849
15	0.0700022	0.0335776	0.855227	0.0411934
16	0.197464	0.574078	0.079582	0.148876
17	0.0545664	0.022299	0.888215	0.0349199
18	0.875745	0.0273593	0.0559839	0.0409123
19	0.384624	0.228271	0.197765	0.18934
20	0.207847	0.0750481	0.570983	0.146121
21	0.279627	0.126915	0.422903	0.170555
22	0.25	0.25	0.25	0.25


TF	Unknown
TF Name	Unknown
Gene	CM002888.2_34072630-34073200(-)_1
Motif	CM002888.2_34072630-34073200(-)_1|1|1x0
Family	C2H2 ZF
Species	Unknown
Pos	A	C	G	T
1	0.506762	0.263578	0.152947	0.076713
2	0.0773817	0.183603	0.0492383	0.689777
3	0.936716	0.0194072	0.0187343	0.0251423
4	0.506762	0.263578	0.152947	0.076713
5	0.0773817	0.183603	0.0492383	0.689777
6	0.936716	0.0194072	0.0187343	0.0251423
7	0.287567	0.190364	0.177816	0.344252
8	0.1607	0.179803	0.278103	0.381394
9	0.385106	0.355534	0.139936	0.119423
10	0.351944	0.138791	0.115292	0.393973
11	0.181515	0.0534833	0.677249	0.0877532
12	0.290141	0.114304	0.394698	0.200857
13	0.403134	0.224259	0.190862	0.181746
14	0.195877	0.0623285	0.60998	0.131815
15	0.27955	0.115034	0.445053	0.160363
16	0.25	0.25	0.25	0.25


TF	Unknown
TF Name	Unknown
Gene	CM002888.2_34093152-34094232(+)_1
Motif	CM002888.2_34093152-34094232(+)_1|1|1x0
Family	C2H2 ZF
Species	Unknown
Pos	A	C	G	T
1	0.485555	0.266621	0.161859	0.0859652
2	0.0884662	0.195384	0.0584425	0.657707
3	0.915348	0.0261584	0.0253255	0.0331684
4	0.0545259	0.0339753	0.881029	0.0304698
5	0.0838786	0.0296963	0.842854	0.0435713
6	0.926663	0.0185333	0.021378	0.0334252
7	0.485555	0.266621	0.161859	0.0859652
8	0.0884662	0.195384	0.0584425	0.657707
9	0.915348	0.0261584	0.0253255	0.0331684
10	0.279872	0.288592	0.233006	0.19853
11	0.37348	0.267339	0.196896	0.162285
12	0.131696	0.185932	0.286007	0.396365
13	0.223304	0.132686	0.476974	0.167037
14	0.0502693	0.0859241	0.0530089	0.810798
15	0.894323	0.0423575	0.0242648	0.039055
16	0.278972	0.0965194	0.361275	0.263233
17	0.143885	0.314807	0.164458	0.37685
18	0.763306	0.141319	0.0392388	0.0561359
19	0.223304	0.132686	0.476974	0.167037
20	0.0502693	0.0859241	0.0530089	0.810798
21	0.894323	0.0423575	0.0242648	0.039055
22	0.0545259	0.0339753	0.881029	0.0304698
23	0.0838786	0.0296963	0.842854	0.0435713
24	0.926663	0.0185333	0.021378	0.0334252
25	0.485555	0.266621	0.161859	0.0859652
26	0.0884662	0.195384	0.0584425	0.657707
27	0.915348	0.0261584	0.0253255	0.0331684
28	0.333805	0.345038	0.165208	0.155949
29	0.326739	0.215029	0.303169	0.155062
30	0.200754	0.221747	0.327844	0.249655
31	0.234505	0.167626	0.132962	0.464906
32	0.345644	0.234477	0.213993	0.205886
33	0.239086	0.282242	0.224017	0.254655
34	0.25	0.25	0.25	0.25


TF	Unknown
TF Name	Unknown
Gene	CM002888.2_34348033-34348960(-)_1
Motif	CM002888.2_34348033-34348960(-)_1|1|1x0
Family	C2H2 ZF
Species	Unknown
Pos	A	C	G	T
1	0.353327	0.299208	0.221409	0.126055
2	0.0381605	0.0745009	0.0454048	0.841934
3	0.842987	0.0504578	0.0466213	0.0599341
4	0.462443	0.130335	0.181599	0.225622
5	0.376271	0.145819	0.211104	0.266806
6	0.154648	0.354397	0.236852	0.254104
7	0.209276	0.175684	0.242703	0.372338
8	0.106079	0.0695937	0.700932	0.123395
9	0.163615	0.0874336	0.0891388	0.659813
10	0.502771	0.118071	0.285656	0.0935021
11	0.250446	0.336765	0.136571	0.276218
12	0.224601	0.0942447	0.09474	0.586414
13	0.517508	0.143212	0.247312	0.091967
14	0.173188	0.238996	0.191719	0.396097
15	0.218579	0.112587	0.107745	0.561089
16	0.0240251	0.0187679	0.938397	0.0188103
17	0.146751	0.355968	0.118784	0.378498
18	0.127014	0.113815	0.109726	0.649444
19	0.517508	0.143212	0.247312	0.091967
20	0.173188	0.238996	0.191719	0.396097
21	0.218579	0.112587	0.107745	0.561089
22	0.412491	0.295377	0.146338	0.145795
23	0.546519	0.15823	0.146006	0.149244
24	0.494418	0.192798	0.147289	0.165494
25	0.347135	0.232826	0.235395	0.184643
26	0.0931567	0.121105	0.558487	0.227252
27	0.0718454	0.0588068	0.806915	0.0624326
28	0.25	0.25	0.25	0.25


TF	Unknown
TF Name	Unknown
Gene	CM002888.2_34519335-34520085(+)_1
Motif	CM002888.2_34519335-34520085(+)_1|1|1x0
Family	C2H2 ZF
Species	Unknown
Pos	A	C	G	T
1	0.222905	0.0989593	0.204853	0.473282
2	0.168948	0.164446	0.573516	0.0930901
3	0.240469	0.408627	0.138154	0.21275
4	0.0999374	0.0982111	0.151233	0.650618
5	0.0314253	0.829864	0.054231	0.0844795
6	0.0432758	0.0460513	0.798439	0.112234
7	0.0357764	0.0348885	0.060804	0.868531
8	0.0298716	0.927899	0.0236716	0.018558
9	0.0647482	0.752464	0.0548289	0.127959
10	0.422668	0.198874	0.11472	0.263738
11	0.108519	0.0532248	0.745656	0.0926003
12	0.0501642	0.0256878	0.8967	0.027448
13	0.0357764	0.0348885	0.060804	0.868531
14	0.0298716	0.927899	0.0236716	0.018558
15	0.0647482	0.752464	0.0548289	0.127959
16	0.36194	0.302126	0.21782	0.118114
17	0.0302028	0.0624779	0.0364808	0.870839
18	0.872194	0.0409204	0.0375513	0.0493345
19	0.416572	0.220038	0.146588	0.216802
20	0.763244	0.0815189	0.074357	0.0808797
21	0.0313077	0.0283577	0.91271	0.0276241
22	0.25	0.25	0.25	0.25


TF	Unknown
TF Name	Unknown
Gene	CM002888.2_34662393-34663278(+)_1
Motif	CM002888.2_34662393-34663278(+)_1|1|1x0
Family	C2H2 ZF
Species	Unknown
Pos	A	C	G	T
1	0.283023	0.145824	0.440336	0.130817
2	0.188691	0.117879	0.169983	0.523447
3	0.060863	0.21027	0.129945	0.598922
4	0.476538	0.226505	0.119047	0.17791
5	0.0757489	0.234444	0.0784877	0.611319
6	0.0187358	0.0202525	0.936789	0.0242224
7	0.455398	0.128245	0.305733	0.110624
8	0.157132	0.18642	0.174024	0.482424
9	0.157486	0.0781938	0.13159	0.63273
10	0.380432	0.237637	0.255573	0.126358
11	0.157581	0.25639	0.10713	0.478898
12	0.0896349	0.0541726	0.0592005	0.796992
13	0.451559	0.284824	0.145614	0.118003
14	0.629981	0.119219	0.134997	0.115804
15	0.616695	0.0976378	0.123349	0.162318
16	0.454529	0.304757	0.119913	0.120801
17	0.85933	0.0496814	0.0511659	0.039823
18	0.820821	0.064323	0.0576471	0.0572091
19	0.473543	0.217108	0.153577	0.155771
20	0.85891	0.0484839	0.0535064	0.0390999
21	0.174167	0.140556	0.152229	0.533047
22	0.466341	0.209993	0.15	0.173666
23	0.785315	0.0488777	0.101556	0.0642511
24	0.199532	0.172109	0.117956	0.510403
25	0.25	0.25	0.25	0.25


TF	Unknown
TF Name	Unknown
Gene	CM002888.2_34709974-34710868(+)_1
Motif	CM002888.2_34709974-34710868(+)_1|1|1x0
Family	C2H2 ZF
Species	Unknown
Pos	A	C	G	T
1	0.0600439	0.0527376	0.840982	0.0462361
2	0.111794	0.325752	0.23534	0.327115
3	0.195723	0.176515	0.193375	0.434386
4	0.156018	0.0982655	0.366652	0.379065
5	0.22219	0.235425	0.411093	0.131293
6	0.491015	0.397833	0.0565041	0.0546477
7	0.284216	0.196911	0.185321	0.333551
8	0.169739	0.187577	0.276491	0.366193
9	0.371664	0.346164	0.151017	0.131155
10	0.0664214	0.147908	0.709867	0.0758044
11	0.0754659	0.212907	0.123132	0.588496
12	0.161233	0.0807181	0.511544	0.246505
13	0.428643	0.270077	0.156436	0.144845
14	0.0570208	0.130345	0.072978	0.739656
15	0.0284578	0.0201661	0.924851	0.0265251
16	0.365243	0.245871	0.20507	0.183817
17	0.072506	0.205968	0.0826997	0.638826
18	0.0360019	0.0300991	0.892654	0.0412448
19	0.285261	0.0910408	0.21891	0.404789
20	0.062955	0.821537	0.0568954	0.0586129
21	0.059001	0.782486	0.0616492	0.0968639
22	0.385647	0.0995075	0.43152	0.0833263
23	0.0559973	0.409257	0.0463389	0.488406
24	0.936948	0.0216152	0.018739	0.022698
25	0.401013	0.246995	0.201347	0.150645
26	0.20969	0.0503339	0.636943	0.103033
27	0.306292	0.127631	0.37283	0.193246
28	0.25	0.25	0.25	0.25


TF	Unknown
TF Name	Unknown
Gene	CM002888.2_34842247-34843060(+)_1
Motif	CM002888.2_34842247-34843060(+)_1|1|1x0
Family	C2H2 ZF
Species	Unknown
Pos	A	C	G	T
1	0.559071	0.207933	0.11822	0.114775
2	0.931108	0.0295765	0.0186222	0.020693
3	0.887769	0.0409952	0.0341987	0.0370373
4	0.483071	0.214838	0.149932	0.152158
5	0.872059	0.0440029	0.0487483	0.0351895
6	0.170449	0.136409	0.148198	0.544943
7	0.25	0.25	0.25	0.25


TF	Unknown
TF Name	Unknown
Gene	CM002888.2_34842247-34843060(+)_1
Motif	CM002888.2_34842247-34843060(+)_1|2|1x0
Family	C2H2 ZF
Species	Unknown
Pos	A	C	G	T
1	0.391742	0.063984	0.427914	0.11636
2	0.1841	0.211345	0.0492918	0.555264
3	0.0208974	0.10875	0.0440971	0.826255
4	0.462756	0.129663	0.244303	0.163279
5	0.209819	0.232245	0.0814259	0.47651
6	0.0868332	0.12004	0.646957	0.14617
7	0.228545	0.0359512	0.667981	0.0675233
8	0.0469741	0.0317596	0.596948	0.324319
9	0.0589468	0.0685499	0.092948	0.779555
10	0.44131	0.222534	0.247385	0.0887712
11	0.115737	0.234994	0.0660123	0.583257
12	0.0383759	0.0184439	0.0209863	0.922194
13	0.25	0.25	0.25	0.25


TF	Unknown
TF Name	Unknown
Gene	CM002888.2_34878740-34880819(+)_1
Motif	CM002888.2_34878740-34880819(+)_1|1|1x0
Family	C2H2 ZF
Species	Unknown
Pos	A	C	G	T
1	0.385647	0.0995075	0.43152	0.0833263
2	0.0559973	0.409257	0.0463389	0.488406
3	0.936948	0.0216152	0.018739	0.022698
4	0.431173	0.19574	0.110001	0.263086
5	0.101514	0.0481325	0.764381	0.0859724
6	0.0443923	0.0220209	0.909983	0.023604
7	0.385647	0.0995075	0.43152	0.0833263
8	0.0559973	0.409257	0.0463389	0.488406
9	0.936948	0.0216152	0.018739	0.022698
10	0.43527	0.297639	0.133828	0.133263
11	0.590012	0.143947	0.13136	0.13468
12	0.531295	0.181913	0.133901	0.152892
13	0.385647	0.0995075	0.43152	0.0833263
14	0.0559973	0.409257	0.0463389	0.488406
15	0.936948	0.0216152	0.018739	0.022698
16	0.553377	0.214961	0.0998623	0.1318
17	0.600727	0.105842	0.151319	0.142112
18	0.0325932	0.0268675	0.913217	0.0273222
19	0.431061	0.223571	0.173607	0.171761
20	0.558861	0.118452	0.133802	0.188886
21	0.0438969	0.039052	0.877924	0.0391275
22	0.552175	0.138671	0.168607	0.140547
23	0.494095	0.187344	0.170042	0.148519
24	0.228774	0.390751	0.190171	0.190304
25	0.385647	0.0995075	0.43152	0.0833263
26	0.0559973	0.409257	0.0463389	0.488406
27	0.936948	0.0216152	0.018739	0.022698
28	0.385647	0.0995075	0.43152	0.0833263
29	0.0559973	0.409257	0.0463389	0.488406
30	0.936948	0.0216152	0.018739	0.022698
31	0.385647	0.0995075	0.43152	0.0833263
32	0.0559973	0.409257	0.0463389	0.488406
33	0.936948	0.0216152	0.018739	0.022698
34	0.385647	0.0995075	0.43152	0.0833263
35	0.0559973	0.409257	0.0463389	0.488406
36	0.936948	0.0216152	0.018739	0.022698
37	0.43527	0.297639	0.133828	0.133263
38	0.590012	0.143947	0.13136	0.13468
39	0.531295	0.181913	0.133901	0.152892
40	0.385647	0.0995075	0.43152	0.0833263
41	0.0559973	0.409257	0.0463389	0.488406
42	0.936948	0.0216152	0.018739	0.022698
43	0.431173	0.19574	0.110001	0.263086
44	0.101514	0.0481325	0.764381	0.0859724
45	0.0443923	0.0220209	0.909983	0.023604
46	0.385647	0.0995075	0.43152	0.0833263
47	0.0559973	0.409257	0.0463389	0.488406
48	0.936948	0.0216152	0.018739	0.022698
49	0.43527	0.297639	0.133828	0.133263
50	0.590012	0.143947	0.13136	0.13468
51	0.531295	0.181913	0.133901	0.152892
52	0.385647	0.0995075	0.43152	0.0833263
53	0.0559973	0.409257	0.0463389	0.488406
54	0.936948	0.0216152	0.018739	0.022698
55	0.553377	0.214961	0.0998623	0.1318
56	0.600727	0.105842	0.151319	0.142112
57	0.0325932	0.0268675	0.913217	0.0273222
58	0.431061	0.223571	0.173607	0.171761
59	0.558861	0.118452	0.133802	0.188886
60	0.0438969	0.039052	0.877924	0.0391275
61	0.552175	0.138671	0.168607	0.140547
62	0.494095	0.187344	0.170042	0.148519
63	0.228774	0.390751	0.190171	0.190304
64	0.385647	0.0995075	0.43152	0.0833263
65	0.0559973	0.409257	0.0463389	0.488406
66	0.936948	0.0216152	0.018739	0.022698
67	0.384624	0.228271	0.197765	0.18934
68	0.207847	0.0750481	0.570983	0.146121
69	0.279627	0.126915	0.422903	0.170555
70	0.25	0.25	0.25	0.25


TF	Unknown
TF Name	Unknown
Gene	CM002888.2_35052738-35053419(-)_1
Motif	CM002888.2_35052738-35053419(-)_1|1|1x0
Family	C2H2 ZF
Species	Unknown
Pos	A	C	G	T
1	0.459549	0.284698	0.141788	0.113964
2	0.644667	0.114324	0.130084	0.110924
3	0.630904	0.0929555	0.11851	0.15763
4	0.559071	0.207933	0.11822	0.114775
5	0.931108	0.0295765	0.0186222	0.020693
6	0.887769	0.0409952	0.0341987	0.0370373
7	0.483071	0.214838	0.149932	0.152158
8	0.872059	0.0440029	0.0487483	0.0351895
9	0.170449	0.136409	0.148198	0.544943
10	0.475615	0.207604	0.146359	0.170422
11	0.800354	0.0446981	0.0955607	0.0593873
12	0.196454	0.168479	0.113778	0.521289
13	0.25	0.25	0.25	0.25


TF	Unknown
TF Name	Unknown
Gene	CM002888.2_35301644-35302721(-)_1
Motif	CM002888.2_35301644-35302721(-)_1|1|1x0
Family	C2H2 ZF
Species	Unknown
Pos	A	C	G	T
1	0.150816	0.12014	0.32986	0.399184
2	0.143142	0.109365	0.47369	0.273803
3	0.14176	0.329489	0.298782	0.229969
4	0.393624	0.15586	0.238693	0.211823
5	0.606429	0.110003	0.124976	0.158592
6	0.0433569	0.0589443	0.855486	0.0422128
7	0.280036	0.204593	0.194248	0.321123
8	0.180589	0.196703	0.274118	0.34859
9	0.355347	0.334387	0.164478	0.145789
10	0.33964	0.113076	0.376516	0.170768
11	0.784522	0.0746377	0.0936779	0.0471627
12	0.127554	0.412655	0.0630045	0.396786
13	0.280036	0.204593	0.194248	0.321123
14	0.180589	0.196703	0.274118	0.34859
15	0.355347	0.334387	0.164478	0.145789
16	0.33964	0.113076	0.376516	0.170768
17	0.784522	0.0746377	0.0936779	0.0471627
18	0.127554	0.412655	0.0630045	0.396786
19	0.0274531	0.0217984	0.932106	0.0186421
20	0.812469	0.0637414	0.0643837	0.0594063
21	0.0458542	0.0471181	0.0412869	0.865741
22	0.33964	0.113076	0.376516	0.170768
23	0.784522	0.0746377	0.0936779	0.0471627
24	0.127554	0.412655	0.0630045	0.396786
25	0.244345	0.148666	0.393476	0.213513
26	0.10874	0.239455	0.221633	0.430172
27	0.144223	0.150171	0.112869	0.592738
28	0.267163	0.201867	0.273204	0.257766
29	0.14586	0.136636	0.42511	0.292394
30	0.265636	0.1943	0.236944	0.30312
31	0.25	0.25	0.25	0.25


TF	Unknown
TF Name	Unknown
Gene	CM002888.2_35322850-35324056(+)_1
Motif	CM002888.2_35322850-35324056(+)_1|1|1x0
Family	C2H2 ZF
Species	Unknown
Pos	A	C	G	T
1	0.250255	0.198443	0.298509	0.252793
2	0.107479	0.0909223	0.160368	0.64123
3	0.136367	0.571045	0.136758	0.15583
4	0.212801	0.0784452	0.440561	0.268193
5	0.0759671	0.538964	0.0790428	0.306026
6	0.019706	0.0188461	0.942305	0.0191426
7	0.316934	0.230193	0.256095	0.196779
8	0.275544	0.158501	0.191304	0.374651
9	0.196394	0.113372	0.16513	0.525103
10	0.420972	0.227762	0.242181	0.109084
11	0.091529	0.613966	0.079872	0.214633
12	0.0593447	0.0569598	0.0606606	0.823035
13	0.340779	0.178734	0.208342	0.272145
14	0.157452	0.527758	0.163087	0.151703
15	0.334482	0.256039	0.194765	0.214714
16	0.250556	0.218671	0.152376	0.378397
17	0.573727	0.0935218	0.206058	0.126693
18	0.147348	0.138718	0.491659	0.222275
19	0.353691	0.225611	0.241738	0.17896
20	0.677922	0.122604	0.106529	0.0929457
21	0.170784	0.11907	0.139967	0.570179
22	0.482507	0.271836	0.146603	0.0990541
23	0.556824	0.152014	0.185438	0.105724
24	0.566653	0.0999482	0.141028	0.192371
25	0.357605	0.312498	0.175608	0.154289
26	0.696815	0.0823869	0.133318	0.08748
27	0.532127	0.114114	0.188648	0.165111
28	0.341918	0.210176	0.218794	0.229113
29	0.181609	0.103403	0.601838	0.11315
30	0.15942	0.105682	0.0920346	0.642864
31	0.417533	0.21408	0.173857	0.19453
32	0.153364	0.139681	0.129945	0.57701
33	0.605503	0.0835807	0.140339	0.170578
34	0.307538	0.286131	0.2375	0.168831
35	0.131975	0.11603	0.543123	0.208872
36	0.533385	0.168538	0.150701	0.147376
37	0.25	0.25	0.25	0.25


TF	Unknown
TF Name	Unknown
Gene	CM002888.2_35461812-35462811(+)_1
Motif	CM002888.2_35461812-35462811(+)_1|1|1x0
Family	C2H2 ZF
Species	Unknown
Pos	A	C	G	T
1	0.151357	0.109333	0.141527	0.597783
2	0.204331	0.451481	0.227715	0.116473
3	0.174245	0.448041	0.249701	0.128013
4	0.483885	0.30212	0.12469	0.0893047
5	0.0486486	0.106059	0.045159	0.800133
6	0.918496	0.0237086	0.0246392	0.0331561
7	0.512991	0.150289	0.147037	0.189683
8	0.208547	0.0516534	0.657314	0.0824854
9	0.305805	0.177641	0.149848	0.366705
10	0.502173	0.26498	0.159162	0.0736842
11	0.0366389	0.0582549	0.031553	0.873553
12	0.932803	0.0186561	0.0230136	0.0255272
13	0.512991	0.150289	0.147037	0.189683
14	0.208547	0.0516534	0.657314	0.0824854
15	0.305805	0.177641	0.149848	0.366705
16	0.265956	0.240668	0.0973723	0.396003
17	0.0556219	0.0676357	0.780891	0.0958511
18	0.0512323	0.0331207	0.875471	0.0401765
19	0.577575	0.235377	0.0994078	0.0876398
20	0.699297	0.0886664	0.105889	0.106148
21	0.718783	0.103052	0.0778336	0.100331
22	0.265956	0.240668	0.0973723	0.396003
23	0.0556219	0.0676357	0.780891	0.0958511
24	0.0512323	0.0331207	0.875471	0.0401765
25	0.577575	0.235377	0.0994078	0.0876398
26	0.699297	0.0886664	0.105889	0.106148
27	0.718783	0.103052	0.0778336	0.100331
28	0.326752	0.248805	0.208924	0.215519
29	0.214146	0.106804	0.437277	0.241773
30	0.257327	0.170726	0.404978	0.166968
31	0.25	0.25	0.25	0.25


TF	Unknown
TF Name	Unknown
Gene	CM002888.2_35510141-35511119(+)_1
Motif	CM002888.2_35510141-35511119(+)_1|1|1x0
Family	C2H2 ZF
Species	Unknown
Pos	A	C	G	T
1	0.0274531	0.0217984	0.932106	0.0186421
2	0.812469	0.0637414	0.0643837	0.0594063
3	0.0458542	0.0471181	0.0412869	0.865741
4	0.113747	0.111985	0.164871	0.609397
5	0.0419437	0.787935	0.0683884	0.101733
6	0.0554643	0.058641	0.755627	0.130268
7	0.478471	0.162567	0.159469	0.199493
8	0.223238	0.0654368	0.61257	0.0987559
9	0.300528	0.186405	0.160504	0.352563
10	0.537441	0.162338	0.182716	0.117505
11	0.78734	0.060635	0.084766	0.0672589
12	0.127465	0.100141	0.0785692	0.693825
13	0.0274531	0.0217984	0.932106	0.0186421
14	0.812469	0.0637414	0.0643837	0.0594063
15	0.0458542	0.0471181	0.0412869	0.865741
16	0.371419	0.149228	0.314373	0.16498
17	0.846622	0.0674265	0.0448724	0.0410794
18	0.0644253	0.732867	0.0690745	0.133633
19	0.341741	0.15113	0.218374	0.288755
20	0.0735727	0.740434	0.0785445	0.107449
21	0.0476241	0.0492646	0.81013	0.0929811
22	0.527616	0.1557	0.192861	0.123823
23	0.264978	0.0542254	0.60094	0.0798567
24	0.149325	0.0780969	0.111576	0.661002
25	0.408089	0.294825	0.148811	0.148274
26	0.53806	0.160989	0.148869	0.152082
27	0.487322	0.194839	0.149915	0.167925
28	0.25	0.25	0.25	0.25


TF	Unknown
TF Name	Unknown
Gene	CM002888.2_35671178-35672384(+)_1
Motif	CM002888.2_35671178-35672384(+)_1|1|1x0
Family	C2H2 ZF
Species	Unknown
Pos	A	C	G	T
1	0.557917	0.262602	0.129191	0.05029
2	0.0544386	0.119621	0.049662	0.776279
3	0.896459	0.0179292	0.0356531	0.0499591
4	0.492263	0.230458	0.172499	0.10478
5	0.88058	0.0264375	0.0676062	0.0253759
6	0.0364344	0.0334434	0.039646	0.890476
7	0.518156	0.248451	0.143395	0.0899988
8	0.900851	0.0279325	0.0416703	0.0295467
9	0.0194622	0.0253398	0.0188514	0.936347
10	0.5281	0.183052	0.131589	0.157258
11	0.0925041	0.0797599	0.0711248	0.756611
12	0.783873	0.0339014	0.0771248	0.105101
13	0.339918	0.303163	0.225612	0.131307
14	0.0750976	0.0612254	0.708128	0.155549
15	0.701473	0.112833	0.0944893	0.0912044
16	0.25	0.25	0.25	0.25


TF	Unknown
TF Name	Unknown
Gene	CM002888.2_35671178-35672384(+)_1
Motif	CM002888.2_35671178-35672384(+)_1|2|1x0
Family	C2H2 ZF
Species	Unknown
Pos	A	C	G	T
1	0.249385	0.184901	0.313061	0.252653
2	0.0741264	0.0597411	0.124197	0.741935
3	0.104909	0.665188	0.105297	0.124606
4	0.269535	0.140467	0.266239	0.323759
5	0.0844199	0.275181	0.112045	0.528355
6	0.0186009	0.0261501	0.930043	0.0252061
7	0.508286	0.134315	0.241092	0.116306
8	0.20134	0.19558	0.158322	0.444758
9	0.152034	0.0820983	0.127841	0.638026
10	0.455579	0.200675	0.238586	0.10516
11	0.106099	0.453083	0.0795098	0.361308
12	0.0341796	0.0298418	0.0398476	0.896131
13	0.303566	0.25737	0.186882	0.252182
14	0.0955747	0.611507	0.145253	0.147666
15	0.560752	0.0789503	0.145254	0.215044
16	0.291744	0.256922	0.220487	0.230847
17	0.200509	0.333436	0.203085	0.26297
18	0.153798	0.145305	0.251212	0.449685
19	0.228623	0.339408	0.168865	0.263104
20	0.181294	0.0968892	0.224069	0.497748
21	0.1157	0.35209	0.161135	0.371075
22	0.25	0.25	0.25	0.25


TF	Unknown
TF Name	Unknown
Gene	CM002888.2_35793462-35794500(+)_1
Motif	CM002888.2_35793462-35794500(+)_1|1|1x0
Family	C2H2 ZF
Species	Unknown
Pos	A	C	G	T
1	0.383357	0.102635	0.427647	0.0863613
2	0.0589023	0.407788	0.0489947	0.484315
3	0.93056	0.0237888	0.0207037	0.0249472
4	0.270086	0.16296	0.148665	0.418289
5	0.0828112	0.0806368	0.677511	0.159041
6	0.0587261	0.0355045	0.864061	0.0417082
7	0.127509	0.0619499	0.740071	0.07047
8	0.30499	0.29727	0.193244	0.204495
9	0.642189	0.195984	0.0718003	0.0900262
10	0.387421	0.138846	0.19403	0.279703
11	0.236798	0.273354	0.181463	0.308385
12	0.155375	0.255379	0.311571	0.277675
13	0.383357	0.102635	0.427647	0.0863613
14	0.0589023	0.407788	0.0489947	0.484315
15	0.93056	0.0237888	0.0207037	0.0249472
16	0.212062	0.181313	0.207554	0.399071
17	0.19711	0.0590658	0.645181	0.0986433
18	0.300385	0.231313	0.166995	0.301307
19	0.502173	0.26498	0.159162	0.0736842
20	0.0366389	0.0582549	0.031553	0.873553
21	0.932803	0.0186561	0.0230136	0.0255272
22	0.203401	0.311576	0.210394	0.274629
23	0.200551	0.0478381	0.644976	0.106634
24	0.257401	0.137899	0.299105	0.305594
25	0.502173	0.26498	0.159162	0.0736842
26	0.0366389	0.0582549	0.031553	0.873553
27	0.932803	0.0186561	0.0230136	0.0255272
28	0.380601	0.229115	0.199274	0.19101
29	0.210368	0.078095	0.562218	0.149319
30	0.279534	0.129632	0.418025	0.17281
31	0.25	0.25	0.25	0.25


TF	Unknown
TF Name	Unknown
Gene	CM002888.2_35851073-35851775(-)_1
Motif	CM002888.2_35851073-35851775(-)_1|1|1x0
Family	C2H2 ZF
Species	Unknown
Pos	A	C	G	T
1	0.26952	0.368245	0.136419	0.225815
2	0.0452089	0.0309897	0.88679	0.0370117
3	0.890706	0.0331265	0.0374385	0.038729
4	0.453011	0.200038	0.213459	0.133492
5	0.17066	0.253999	0.147809	0.427533
6	0.238235	0.324664	0.132717	0.304384
7	0.215666	0.179208	0.0905237	0.514602
8	0.14104	0.0657801	0.703723	0.0894569
9	0.307396	0.127774	0.203937	0.360892
10	0.228519	0.256563	0.335935	0.178982
11	0.150831	0.108633	0.169977	0.570559
12	0.092189	0.127083	0.38245	0.398278
13	0.228519	0.256563	0.335935	0.178982
14	0.150831	0.108633	0.169977	0.570559
15	0.092189	0.127083	0.38245	0.398278
16	0.287054	0.163803	0.282292	0.26685
17	0.0812874	0.370302	0.0911789	0.457232
18	0.0186575	0.0249261	0.932876	0.0235406
19	0.25	0.25	0.25	0.25


TF	Unknown
TF Name	Unknown
Gene	CM002888.2_35887620-35888700(+)_1
Motif	CM002888.2_35887620-35888700(+)_1|1|1x0
Family	C2H2 ZF
Species	Unknown
Pos	A	C	G	T
1	0.0659026	0.0582052	0.824575	0.0513174
2	0.11604	0.323018	0.23663	0.324312
3	0.198436	0.179753	0.196156	0.425654
4	0.104049	0.0667941	0.749601	0.0795557
5	0.639173	0.11533	0.161577	0.0839189
6	0.12681	0.629729	0.0884867	0.154974
7	0.498731	0.243225	0.182097	0.0759468
8	0.107677	0.297417	0.119489	0.475416
9	0.0260261	0.0188739	0.0187275	0.936373
10	0.520317	0.176239	0.166771	0.136672
11	0.127168	0.0528162	0.758736	0.0612796
12	0.0737748	0.0312457	0.035709	0.859271
13	0.280866	0.145797	0.288131	0.285205
14	0.396872	0.200707	0.328219	0.0742023
15	0.148772	0.738601	0.0573742	0.0552524
16	0.0398975	0.0236143	0.916971	0.0195173
17	0.0574736	0.129776	0.0615274	0.751223
18	0.907801	0.0232098	0.0292806	0.0397084
19	0.37409	0.206016	0.186403	0.233492
20	0.102459	0.144818	0.666908	0.085815
21	0.116328	0.064591	0.120513	0.698568
22	0.427277	0.296958	0.138162	0.137603
23	0.574819	0.148955	0.136463	0.139763
24	0.518332	0.185792	0.138559	0.157317
25	0.133278	0.141322	0.634289	0.0911107
26	0.0692148	0.513742	0.111711	0.305332
27	0.0744259	0.0501185	0.770947	0.104509
28	0.51055	0.229659	0.165304	0.0944869
29	0.748192	0.0731482	0.0956781	0.0829813
30	0.0525092	0.0652285	0.0433262	0.838936
31	0.345798	0.2108	0.221159	0.222242
32	0.104757	0.126773	0.556494	0.211976
33	0.337966	0.185086	0.194487	0.282462
34	0.25	0.25	0.25	0.25


TF	Unknown
TF Name	Unknown
Gene	CM002888.2_35894004-35895243(-)_1
Motif	CM002888.2_35894004-35895243(-)_1|1|1x0
Family	C2H2 ZF
Species	Unknown
Pos	A	C	G	T
1	0.368759	0.182114	0.236459	0.212668
2	0.170703	0.268192	0.136273	0.424832
3	0.0795153	0.27713	0.116801	0.526553
4	0.476538	0.226505	0.119047	0.17791
5	0.0757489	0.234444	0.0784877	0.611319
6	0.0187358	0.0202525	0.936789	0.0242224
7	0.39969	0.224589	0.253727	0.121995
8	0.222145	0.228123	0.185812	0.36392
9	0.165735	0.145269	0.255246	0.43375
10	0.381183	0.302367	0.15301	0.163441
11	0.0744145	0.358598	0.114432	0.452556
12	0.0464608	0.0303191	0.883829	0.0393907
13	0.711282	0.105593	0.121869	0.0612549
14	0.115875	0.648559	0.10405	0.131516
15	0.293636	0.169407	0.171603	0.365354
16	0.624785	0.141649	0.141971	0.091595
17	0.227092	0.318526	0.171989	0.282392
18	0.151659	0.104665	0.609202	0.134474
19	0.299704	0.144492	0.110887	0.444916
20	0.659121	0.0629131	0.167628	0.110338
21	0.0476111	0.0802792	0.717752	0.154358
22	0.580127	0.20269	0.147063	0.0701196
23	0.717926	0.0907226	0.0823323	0.109019
24	0.638738	0.0899379	0.12925	0.142074
25	0.330816	0.225505	0.222603	0.221076
26	0.771698	0.0685378	0.0933955	0.0663689
27	0.0680403	0.227089	0.168216	0.536655
28	0.274177	0.156095	0.228113	0.341616
29	0.316147	0.217388	0.288183	0.178283
30	0.149575	0.140416	0.458088	0.25192
31	0.25	0.25	0.25	0.25


TF	Unknown
TF Name	Unknown
Gene	CM002888.2_35912131-35913591(+)_1
Motif	CM002888.2_35912131-35913591(+)_1|1|1x0
Family	C2H2 ZF
Species	Unknown
Pos	A	C	G	T
1	0.364484	0.302951	0.216731	0.115834
2	0.0281391	0.0592187	0.0341404	0.878502
3	0.87993	0.0384006	0.0351674	0.0465019
4	0.325191	0.317035	0.0873843	0.27039
5	0.0297654	0.0205173	0.927589	0.0221279
6	0.930407	0.0227366	0.0247936	0.0220631
7	0.38374	0.102115	0.42829	0.0858556
8	0.0584152	0.408039	0.0485484	0.484997
9	0.931652	0.0234175	0.0203675	0.0245632
10	0.259292	0.106809	0.228673	0.405227
11	0.26348	0.231412	0.329143	0.175965
12	0.603569	0.232809	0.0912336	0.0723881
13	0.320256	0.132893	0.316799	0.230052
14	0.068181	0.0499269	0.810199	0.0716934
15	0.0292794	0.0185977	0.929887	0.0222355
16	0.326572	0.217375	0.228086	0.227968
17	0.0498178	0.104072	0.0878214	0.758289
18	0.0198112	0.0273403	0.919124	0.0337242
19	0.283578	0.198116	0.186713	0.331592
20	0.171424	0.189009	0.276153	0.363414
21	0.369142	0.344371	0.153098	0.133389
22	0.524284	0.19671	0.13555	0.143456
23	0.0555229	0.0375029	0.876542	0.030432
24	0.92147	0.02556	0.0298391	0.0231308
25	0.326572	0.217375	0.228086	0.227968
26	0.0498178	0.104072	0.0878214	0.758289
27	0.0198112	0.0273403	0.919124	0.0337242
28	0.154806	0.197203	0.082562	0.565429
29	0.129591	0.413953	0.196142	0.260314
30	0.0459774	0.0820519	0.806985	0.0649852
31	0.25	0.25	0.25	0.25


TF	Unknown
TF Name	Unknown
Gene	CM002888.2_35983187-35984270(-)_1
Motif	CM002888.2_35983187-35984270(-)_1|1|1x0
Family	C2H2 ZF
Species	Unknown
Pos	A	C	G	T
1	0.0348548	0.0210013	0.925631	0.0185126
2	0.0758527	0.135577	0.0593222	0.729248
3	0.0468203	0.031019	0.0324981	0.889663
4	0.236632	0.104398	0.352459	0.306511
5	0.11946	0.0622946	0.710901	0.107344
6	0.0981221	0.086918	0.121594	0.693366
7	0.417491	0.295958	0.143549	0.143001
8	0.556113	0.155094	0.142765	0.146028
9	0.502493	0.190455	0.144321	0.162731
10	0.451038	0.129903	0.221679	0.19738
11	0.306397	0.0525294	0.551392	0.0896814
12	0.309891	0.205919	0.171177	0.313013
13	0.484831	0.267448	0.166435	0.081286
14	0.044371	0.0683121	0.0386106	0.848706
15	0.914668	0.0240064	0.0291849	0.0321402
16	0.409047	0.320132	0.171212	0.0996097
17	0.0612652	0.0736976	0.0487006	0.816337
18	0.888476	0.0347471	0.0354805	0.0412967
19	0.254952	0.152055	0.244315	0.348677
20	0.245927	0.428542	0.189523	0.136008
21	0.180123	0.525701	0.1242	0.169976
22	0.485081	0.245993	0.187093	0.0818325
23	0.113772	0.297352	0.125539	0.463336
24	0.0311752	0.0230066	0.0228378	0.92298
25	0.417491	0.295958	0.143549	0.143001
26	0.556113	0.155094	0.142765	0.146028
27	0.502493	0.190455	0.144321	0.162731
28	0.493123	0.157331	0.154161	0.195385
29	0.217155	0.0592615	0.631976	0.0916069
30	0.302823	0.182674	0.155926	0.358577
31	0.356343	0.300251	0.22017	0.123236
32	0.0351973	0.0701178	0.0420994	0.852586
33	0.853754	0.0469376	0.0432654	0.0560432
34	0.25	0.25	0.25	0.25


TF	Unknown
TF Name	Unknown
Gene	CM002888.2_36003132-36004119(+)_1
Motif	CM002888.2_36003132-36004119(+)_1|1|1x0
Family	C2H2 ZF
Species	Unknown
Pos	A	C	G	T
1	0.307229	0.23571	0.282997	0.174064
2	0.0719686	0.238107	0.122483	0.567441
3	0.680312	0.1171	0.0885912	0.113997
4	0.0965401	0.0720534	0.724736	0.106671
5	0.190181	0.0707965	0.623175	0.115847
6	0.396896	0.170002	0.202728	0.230373
7	0.171725	0.108047	0.246207	0.474021
8	0.128885	0.0465363	0.709004	0.115575
9	0.0186079	0.0203422	0.930393	0.0306571
10	0.37109	0.118747	0.407883	0.10228
11	0.0748303	0.398713	0.0638144	0.462642
12	0.890492	0.03739	0.0331585	0.0389592
13	0.253528	0.137047	0.357111	0.252315
14	0.124882	0.157815	0.131838	0.585466
15	0.180989	0.136557	0.15455	0.527904
16	0.369426	0.150695	0.313554	0.166324
17	0.840515	0.0698176	0.0467794	0.0428882
18	0.0664686	0.72614	0.0711827	0.136209
19	0.230263	0.162212	0.391717	0.215807
20	0.108044	0.17512	0.194668	0.522167
21	0.167625	0.158174	0.115378	0.558823
22	0.226541	0.128672	0.478025	0.166761
23	0.125433	0.293589	0.147078	0.4339
24	0.171986	0.207897	0.0866757	0.533442
25	0.253528	0.137047	0.357111	0.252315
26	0.124882	0.157815	0.131838	0.585466
27	0.180989	0.136557	0.15455	0.527904
28	0.302013	0.299403	0.226171	0.172413
29	0.147492	0.095276	0.603829	0.153403
30	0.29361	0.160972	0.312558	0.23286
31	0.25	0.25	0.25	0.25


TF	Unknown
TF Name	Unknown
Gene	CM002888.2_36016795-36017668(-)_1
Motif	CM002888.2_36016795-36017668(-)_1|1|1x0
Family	C2H2 ZF
Species	Unknown
Pos	A	C	G	T
1	0.326194	0.217529	0.228198	0.22808
2	0.0503207	0.104768	0.0884774	0.756434
3	0.0201367	0.0277484	0.91792	0.0341947
4	0.596644	0.167166	0.114875	0.121314
5	0.209924	0.125784	0.118805	0.545488
6	0.735128	0.0766367	0.112545	0.0756903
7	0.0888205	0.0806794	0.728822	0.101678
8	0.139228	0.0457467	0.690574	0.124452
9	0.48852	0.081811	0.191927	0.237742
10	0.502173	0.26498	0.159162	0.0736842
11	0.0366389	0.0582549	0.031553	0.873553
12	0.932803	0.0186561	0.0230136	0.0255272
13	0.213118	0.132041	0.201632	0.453209
14	0.111417	0.0577698	0.674956	0.155858
15	0.231637	0.199197	0.275828	0.293338
16	0.420012	0.219186	0.1449	0.215902
17	0.770929	0.0789201	0.0718611	0.0782897
18	0.0295311	0.0266984	0.917776	0.0259947
19	0.448369	0.162655	0.255437	0.133539
20	0.279548	0.130577	0.171508	0.418366
21	0.212277	0.0918742	0.448153	0.247696
22	0.331342	0.164675	0.30758	0.196402
23	0.0651275	0.229005	0.108369	0.597498
24	0.0262085	0.0281281	0.916984	0.0286792
25	0.25	0.25	0.25	0.25


TF	Unknown
TF Name	Unknown
Gene	CM002888.2_36090494-36091316(+)_1
Motif	CM002888.2_36090494-36091316(+)_1|1|1x0
Family	C2H2 ZF
Species	Unknown
Pos	A	C	G	T
1	0.36971	0.102839	0.351265	0.176186
2	0.78605	0.0886143	0.0592581	0.0660774
3	0.0986739	0.602675	0.10527	0.193381
4	0.502173	0.26498	0.159162	0.0736842
5	0.0366389	0.0582549	0.031553	0.873553
6	0.932803	0.0186561	0.0230136	0.0255272
7	0.577079	0.266867	0.083197	0.0728571
8	0.790896	0.0647654	0.0835169	0.0608212
9	0.836482	0.0620493	0.0451537	0.0563149
10	0.512991	0.150289	0.147037	0.189683
11	0.208547	0.0516534	0.657314	0.0824854
12	0.305805	0.177641	0.149848	0.366705
13	0.353582	0.298905	0.109206	0.238307
14	0.0613864	0.0458968	0.835103	0.0576142
15	0.864519	0.0450711	0.0480387	0.0423716
16	0.391139	0.374359	0.0664907	0.168011
17	0.0310325	0.0276895	0.914332	0.0269458
18	0.923655	0.0232642	0.0295949	0.023486
19	0.577575	0.235377	0.0994078	0.0876398
20	0.699297	0.0886664	0.105889	0.106148
21	0.718783	0.103052	0.0778336	0.100331
22	0.34969	0.217389	0.191097	0.241823
23	0.200428	0.0929286	0.569103	0.13754
24	0.289617	0.186742	0.29831	0.225332
25	0.25	0.25	0.25	0.25


TF	Unknown
TF Name	Unknown
Gene	CM002888.2_36133402-36134989(-)_1
Motif	CM002888.2_36133402-36134989(-)_1|1|1x0
Family	C2H2 ZF
Species	Unknown
Pos	A	C	G	T
1	0.38374	0.102115	0.42829	0.0858556
2	0.0584152	0.408039	0.0485484	0.484997
3	0.931652	0.0234175	0.0203675	0.0245632
4	0.259292	0.106809	0.228673	0.405227
5	0.26348	0.231412	0.329143	0.175965
6	0.603569	0.232809	0.0912336	0.0723881
7	0.331709	0.164328	0.307816	0.196147
8	0.0646284	0.228571	0.107792	0.599009
9	0.0258168	0.0277168	0.918204	0.0282623
10	0.283578	0.198116	0.186713	0.331592
11	0.171424	0.189009	0.276153	0.363414
12	0.369142	0.344371	0.153098	0.133389
13	0.697869	0.141393	0.111713	0.0490254
14	0.0825724	0.357461	0.0532356	0.506731
15	0.901183	0.027106	0.0282635	0.0434472
16	0.38374	0.102115	0.42829	0.0858556
17	0.0584152	0.408039	0.0485484	0.484997
18	0.931652	0.0234175	0.0203675	0.0245632
19	0.325191	0.317035	0.0873843	0.27039
20	0.0297654	0.0205173	0.927589	0.0221279
21	0.930407	0.0227366	0.0247936	0.0220631
22	0.38374	0.102115	0.42829	0.0858556
23	0.0584152	0.408039	0.0485484	0.484997
24	0.931652	0.0234175	0.0203675	0.0245632
25	0.259292	0.106809	0.228673	0.405227
26	0.26348	0.231412	0.329143	0.175965
27	0.603569	0.232809	0.0912336	0.0723881
28	0.320256	0.132893	0.316799	0.230052
29	0.068181	0.0499269	0.810199	0.0716934
30	0.0292794	0.0185977	0.929887	0.0222355
31	0.331709	0.164328	0.307816	0.196147
32	0.0646284	0.228571	0.107792	0.599009
33	0.0258168	0.0277168	0.918204	0.0282623
34	0.283578	0.198116	0.186713	0.331592
35	0.171424	0.189009	0.276153	0.363414
36	0.369142	0.344371	0.153098	0.133389
37	0.697869	0.141393	0.111713	0.0490254
38	0.0825724	0.357461	0.0532356	0.506731
39	0.901183	0.027106	0.0282635	0.0434472
40	0.697869	0.141393	0.111713	0.0490254
41	0.0825724	0.357461	0.0532356	0.506731
42	0.901183	0.027106	0.0282635	0.0434472
43	0.331709	0.164328	0.307816	0.196147
44	0.0646284	0.228571	0.107792	0.599009
45	0.0258168	0.0277168	0.918204	0.0282623
46	0.154806	0.197203	0.082562	0.565429
47	0.129591	0.413953	0.196142	0.260314
48	0.0459774	0.0820519	0.806985	0.0649852
49	0.25	0.25	0.25	0.25


TF	Unknown
TF Name	Unknown
Gene	CM002888.2_36155191-36156019(+)_1
Motif	CM002888.2_36155191-36156019(+)_1|1|1x0
Family	C2H2 ZF
Species	Unknown
Pos	A	C	G	T
1	0.0827403	0.0323935	0.839551	0.0453154
2	0.215319	0.13493	0.103047	0.546703
3	0.833348	0.0554227	0.0465092	0.0647199
4	0.413861	0.360514	0.0903831	0.135242
5	0.069117	0.237502	0.105508	0.587873
6	0.0241701	0.0186661	0.933304	0.0238595
7	0.479645	0.267348	0.164336	0.088671
8	0.0917088	0.198577	0.0612152	0.648499
9	0.908383	0.0283695	0.0274883	0.0357594
10	0.279158	0.287635	0.233478	0.199729
11	0.370212	0.267222	0.198319	0.164248
12	0.134088	0.187685	0.285616	0.392611
13	0.219798	0.0934835	0.201099	0.485619
14	0.163216	0.158639	0.591	0.0871446
15	0.238976	0.417623	0.133336	0.210066
16	0.394691	0.377208	0.0632586	0.164843
17	0.0279942	0.024884	0.922928	0.0241938
18	0.931641	0.020764	0.0266264	0.0209685
19	0.590333	0.144601	0.166157	0.0989086
20	0.849201	0.0417498	0.0618905	0.0471589
21	0.10371	0.0781085	0.0587348	0.759447
22	0.330592	0.142266	0.163707	0.363435
23	0.0610118	0.755619	0.072823	0.110546
24	0.0534685	0.0459738	0.803276	0.0972815
25	0.25	0.25	0.25	0.25


TF	Unknown
TF Name	Unknown
Gene	CM002888.2_36173028-36174099(+)_1
Motif	CM002888.2_36173028-36174099(+)_1|1|1x0
Family	C2H2 ZF
Species	Unknown
Pos	A	C	G	T
1	0.205528	0.132667	0.197418	0.464387
2	0.389622	0.306526	0.197087	0.106765
3	0.143906	0.631451	0.111801	0.112843
4	0.363483	0.353479	0.0900218	0.193016
5	0.0837304	0.0823167	0.76485	0.0691025
6	0.841456	0.0450618	0.0664135	0.047069
7	0.0274593	0.0197027	0.934155	0.0186831
8	0.0986561	0.234692	0.072998	0.593654
9	0.202355	0.28342	0.167124	0.347101
10	0.251769	0.166954	0.307783	0.273494
11	0.0934655	0.226502	0.154033	0.526
12	0.135781	0.305346	0.189877	0.368996
13	0.317586	0.22106	0.23073	0.230624
14	0.0630135	0.121405	0.104377	0.711205
15	0.0290909	0.0387509	0.885448	0.0467099
16	0.227841	0.108713	0.210966	0.45248
17	0.178502	0.174162	0.543636	0.103699
18	0.242774	0.393574	0.146514	0.217138
19	0.363483	0.353479	0.0900218	0.193016
20	0.0837304	0.0823167	0.76485	0.0691025
21	0.841456	0.0450618	0.0664135	0.047069
22	0.47569	0.268561	0.170246	0.0855028
23	0.0489288	0.0740728	0.0428081	0.83419
24	0.903523	0.0273291	0.0329724	0.036175
25	0.365544	0.232184	0.204945	0.197328
26	0.219446	0.0904647	0.528577	0.161512
27	0.278816	0.140244	0.399581	0.181359
28	0.391891	0.241916	0.192364	0.173829
29	0.0739664	0.150894	0.0911035	0.684036
30	0.0323095	0.0291775	0.902011	0.0365021
31	0.336347	0.214513	0.224072	0.225068
32	0.115634	0.13752	0.527437	0.219408
33	0.329665	0.190739	0.199523	0.280073
34	0.25	0.25	0.25	0.25


TF	Unknown
TF Name	Unknown
Gene	CM002888.2_36191314-36192310(+)_1
Motif	CM002888.2_36191314-36192310(+)_1|1|1x0
Family	C2H2 ZF
Species	Unknown
Pos	A	C	G	T
1	0.0277898	0.0201475	0.929447	0.0226154
2	0.859027	0.0255244	0.0922951	0.0231532
3	0.167246	0.111395	0.0888099	0.632549
4	0.281473	0.222162	0.163114	0.333252
5	0.111899	0.25577	0.236387	0.395944
6	0.230916	0.11333	0.346829	0.308926
7	0.457164	0.291587	0.169741	0.0815077
8	0.0383617	0.0687001	0.0382196	0.854719
9	0.90822	0.0283773	0.0322932	0.031109
10	0.0288374	0.0231975	0.924871	0.0230944
11	0.109019	0.135389	0.115262	0.640329
12	0.209157	0.117508	0.117405	0.555929
13	0.362234	0.302222	0.217695	0.117849
14	0.0299583	0.0620952	0.0362042	0.871742
15	0.873106	0.040623	0.0372697	0.0490009
16	0.498216	0.265584	0.160826	0.0753738
17	0.0383013	0.0604498	0.0330633	0.868186
18	0.928989	0.0197749	0.0243123	0.0269233
19	0.362234	0.302222	0.217695	0.117849
20	0.0299583	0.0620952	0.0362042	0.871742
21	0.873106	0.040623	0.0372697	0.0490009
22	0.498731	0.243225	0.182097	0.0759468
23	0.107677	0.297417	0.119489	0.475416
24	0.0260261	0.0188739	0.0187275	0.936373
25	0.657429	0.156994	0.0899603	0.0956176
26	0.319427	0.271581	0.184975	0.224017
27	0.60212	0.1554	0.171502	0.0709777
28	0.378317	0.22959	0.200131	0.191962
29	0.211782	0.0798713	0.5572	0.151146
30	0.279463	0.131195	0.415247	0.174095
31	0.25	0.25	0.25	0.25


TF	Unknown
TF Name	Unknown
Gene	CM002888.2_36489447-36490302(+)_1
Motif	CM002888.2_36489447-36490302(+)_1|1|1x0
Family	C2H2 ZF
Species	Unknown
Pos	A	C	G	T
1	0.458868	0.351466	0.136059	0.0536072
2	0.0645443	0.304763	0.040094	0.590599
3	0.938474	0.0215825	0.0211737	0.0187695
4	0.495735	0.238687	0.149247	0.116332
5	0.271924	0.304275	0.115924	0.307877
6	0.108599	0.074807	0.11084	0.705754
7	0.2263	0.147114	0.190052	0.436533
8	0.889443	0.0340907	0.0392711	0.0371947
9	0.0393575	0.0461757	0.0423267	0.87214
10	0.369847	0.286593	0.176012	0.167548
11	0.102884	0.117841	0.0891165	0.690159
12	0.538308	0.266924	0.109721	0.0850458
13	0.25	0.25	0.25	0.25


TF	Unknown
TF Name	Unknown
Gene	CM002888.2_36489447-36490302(+)_1
Motif	CM002888.2_36489447-36490302(+)_1|2|1x0
Family	C2H2 ZF
Species	Unknown
Pos	A	C	G	T
1	0.497456	0.309152	0.0986871	0.094705
2	0.771249	0.0689584	0.0935862	0.066206
3	0.690729	0.138058	0.0804509	0.0907619
4	0.559071	0.207933	0.11822	0.114775
5	0.931108	0.0295765	0.0186222	0.020693
6	0.887769	0.0409952	0.0341987	0.0370373
7	0.516678	0.218158	0.132653	0.132512
8	0.898053	0.027353	0.0487708	0.0258228
9	0.0309088	0.0275552	0.0322677	0.909268
10	0.25	0.25	0.25	0.25


TF	Unknown
TF Name	Unknown
Gene	CM002888.2_36507137-36508292(-)_1
Motif	CM002888.2_36507137-36508292(-)_1|1|1x0
Family	C2H2 ZF
Species	Unknown
Pos	A	C	G	T
1	0.211767	0.232913	0.302937	0.252383
2	0.105527	0.0929739	0.14021	0.661289
3	0.166551	0.455721	0.133943	0.243785
4	0.212801	0.0784452	0.440561	0.268193
5	0.0759671	0.538964	0.0790428	0.306026
6	0.019706	0.0188461	0.942305	0.0191426
7	0.413348	0.151085	0.301216	0.134351
8	0.176454	0.202109	0.19136	0.430076
9	0.183209	0.105063	0.158848	0.55288
10	0.407168	0.215616	0.246577	0.130639
11	0.133909	0.412729	0.107069	0.346293
12	0.0640423	0.0576453	0.0721331	0.806179
13	0.250945	0.210355	0.19094	0.34776
14	0.169165	0.365601	0.265834	0.1994
15	0.0985297	0.160073	0.458521	0.282876
16	0.252262	0.203528	0.240544	0.303667
17	0.19749	0.281427	0.243497	0.277586
18	0.153979	0.18293	0.456104	0.206987
19	0.415801	0.262608	0.201348	0.120243
20	0.161394	0.333983	0.158198	0.346425
21	0.622508	0.0917593	0.150227	0.135506
22	0.478899	0.259044	0.144947	0.11711
23	0.641713	0.118337	0.121884	0.118066
24	0.616583	0.142263	0.116145	0.12501
25	0.354398	0.31804	0.164985	0.162577
26	0.676264	0.0826468	0.144293	0.0967959
27	0.0698184	0.0583336	0.0689151	0.802933
28	0.417533	0.21408	0.173857	0.19453
29	0.153364	0.139681	0.129945	0.57701
30	0.605503	0.0835807	0.140339	0.170578
31	0.307538	0.286131	0.2375	0.168831
32	0.131975	0.11603	0.543123	0.208872
33	0.533385	0.168538	0.150701	0.147376
34	0.25	0.25	0.25	0.25


TF	Unknown
TF Name	Unknown
Gene	CM002888.2_36543674-36544547(+)_1
Motif	CM002888.2_36543674-36544547(+)_1|1|1x0
Family	C2H2 ZF
Species	Unknown
Pos	A	C	G	T
1	0.43018	0.29722	0.13658	0.13602
2	0.580348	0.147135	0.134604	0.137913
3	0.523039	0.18439	0.136862	0.155709
4	0.36398	0.302789	0.216948	0.116284
5	0.0285385	0.0598545	0.0345942	0.877013
6	0.878427	0.0388899	0.0356299	0.047053
7	0.43018	0.29722	0.13658	0.13602
8	0.580348	0.147135	0.134604	0.137913
9	0.523039	0.18439	0.136862	0.155709
10	0.36398	0.302789	0.216948	0.116284
11	0.0285385	0.0598545	0.0345942	0.877013
12	0.878427	0.0388899	0.0356299	0.047053
13	0.419627	0.174178	0.1923	0.213895
14	0.0625407	0.0581397	0.832496	0.0468238
15	0.918661	0.0263889	0.0267476	0.0282023
16	0.419627	0.174178	0.1923	0.213895
17	0.0625407	0.0581397	0.832496	0.0468238
18	0.918661	0.0263889	0.0267476	0.0282023
19	0.502173	0.26498	0.159162	0.0736842
20	0.0366389	0.0582549	0.031553	0.873553
21	0.932803	0.0186561	0.0230136	0.0255272
22	0.155323	0.197642	0.0830772	0.563957
23	0.130034	0.41316	0.196438	0.260368
24	0.0464823	0.0827327	0.805191	0.0655946
25	0.25	0.25	0.25	0.25


TF	Unknown
TF Name	Unknown
Gene	CM002888.2_36573950-36575150(+)_1
Motif	CM002888.2_36573950-36575150(+)_1|1|1x0
Family	C2H2 ZF
Species	Unknown
Pos	A	C	G	T
1	0.490034	0.232173	0.169444	0.10835
2	0.143095	0.0158637	0.793184	0.0478576
3	0.322058	0.0835477	0.436043	0.158351
4	0.25	0.25	0.25	0.25


TF	Unknown
TF Name	Unknown
Gene	CM002888.2_36573950-36575150(+)_1
Motif	CM002888.2_36573950-36575150(+)_1|2|1x0
Family	C2H2 ZF
Species	Unknown
Pos	A	C	G	T
1	0.556045	0.226918	0.157871	0.0591652
2	0.118379	0.465983	0.0632104	0.352428
3	0.0355112	0.0246895	0.0243233	0.915476
4	0.55495	0.175984	0.200651	0.0684145
5	0.141266	0.508284	0.0566312	0.293819
6	0.0536685	0.032969	0.0252538	0.888109
7	0.0467554	0.0404788	0.877792	0.0349741
8	0.101379	0.332638	0.231797	0.334185
9	0.188573	0.168127	0.18606	0.45724
10	0.249087	0.065919	0.334519	0.350475
11	0.211901	0.0640378	0.683656	0.0404045
12	0.156037	0.0765758	0.0599242	0.707463
13	0.445256	0.225959	0.213239	0.115546
14	0.0600481	0.328089	0.0803075	0.531555
15	0.879086	0.0337113	0.0464089	0.0407935
16	0.0540723	0.131598	0.751707	0.0626226
17	0.0637625	0.201838	0.109847	0.624553
18	0.149863	0.0694794	0.540481	0.240176
19	0.379384	0.307456	0.210098	0.103062
20	0.0183231	0.0426949	0.022827	0.916155
21	0.917862	0.0260924	0.0236096	0.0324358
22	0.0540723	0.131598	0.751707	0.0626226
23	0.0637625	0.201838	0.109847	0.624553
24	0.149863	0.0694794	0.540481	0.240176
25	0.315322	0.183284	0.163314	0.33808
26	0.130299	0.143974	0.627825	0.0979015
27	0.262924	0.11683	0.305609	0.314636
28	0.553383	0.136168	0.132808	0.177641
29	0.190108	0.0386155	0.70537	0.0659063
30	0.311428	0.167469	0.137892	0.383211
31	0.25	0.25	0.25	0.25


TF	Unknown
TF Name	Unknown
Gene	CM002888.2_36699677-36701228(+)_1
Motif	CM002888.2_36699677-36701228(+)_1|1|1x0
Family	C2H2 ZF
Species	Unknown
Pos	A	C	G	T
1	0.352558	0.111288	0.134841	0.401313
2	0.0279658	0.873369	0.0356229	0.0630423
3	0.022346	0.0181764	0.908817	0.0506603
4	0.25	0.25	0.25	0.25


TF	Unknown
TF Name	Unknown
Gene	CM002888.2_36699677-36701228(+)_1
Motif	CM002888.2_36699677-36701228(+)_1|2|1x0
Family	C2H2 ZF
Species	Unknown
Pos	A	C	G	T
1	0.0474058	0.0259836	0.870224	0.0563871
2	0.162389	0.0507057	0.734557	0.0523485
3	0.31346	0.243901	0.108867	0.333772
4	0.368922	0.270854	0.0649183	0.295305
5	0.0933972	0.124125	0.662313	0.120165
6	0.0252576	0.0200059	0.932394	0.0223428
7	0.224404	0.320157	0.126482	0.328957
8	0.101281	0.522941	0.089273	0.286505
9	0.0221899	0.033846	0.88263	0.0613338
10	0.215944	0.0872672	0.196525	0.500263
11	0.156369	0.151726	0.611491	0.0804141
12	0.237082	0.428375	0.127743	0.2068
13	0.0279406	0.0185455	0.927273	0.0262408
14	0.130435	0.0240899	0.817422	0.0280529
15	0.157558	0.0408105	0.0463739	0.755257
16	0.368922	0.270854	0.0649183	0.295305
17	0.0933972	0.124125	0.662313	0.120165
18	0.0252576	0.0200059	0.932394	0.0223428
19	0.331698	0.190805	0.262724	0.214773
20	0.0889693	0.336958	0.155952	0.41812
21	0.0831819	0.0602021	0.143032	0.713584
22	0.0279406	0.0185455	0.927273	0.0262408
23	0.130435	0.0240899	0.817422	0.0280529
24	0.157558	0.0408105	0.0463739	0.755257
25	0.224404	0.320157	0.126482	0.328957
26	0.101281	0.522941	0.089273	0.286505
27	0.0221899	0.033846	0.88263	0.0613338
28	0.300797	0.194734	0.166614	0.337855
29	0.147918	0.639924	0.112225	0.0999332
30	0.0247421	0.0399688	0.860258	0.0750307
31	0.383416	0.370535	0.0694168	0.176633
32	0.0562462	0.0550855	0.844207	0.0444614
33	0.90771	0.0251972	0.0405148	0.0265783
34	0.331698	0.190805	0.262724	0.214773
35	0.0889693	0.336958	0.155952	0.41812
36	0.0831819	0.0602021	0.143032	0.713584
37	0.0279406	0.0185455	0.927273	0.0262408
38	0.130435	0.0240899	0.817422	0.0280529
39	0.157558	0.0408105	0.0463739	0.755257
40	0.368922	0.270854	0.0649183	0.295305
41	0.0933972	0.124125	0.662313	0.120165
42	0.0252576	0.0200059	0.932394	0.0223428
43	0.25	0.25	0.25	0.25


TF	Unknown
TF Name	Unknown
Gene	CM002888.2_36765806-36766547(-)_1
Motif	CM002888.2_36765806-36766547(-)_1|1|1x0
Family	C2H2 ZF
Species	Unknown
Pos	A	C	G	T
1	0.583982	0.265263	0.0804877	0.0702675
2	0.800039	0.0618137	0.080183	0.0579647
3	0.84495	0.0590016	0.04262	0.0534284
4	0.519625	0.147952	0.144677	0.187746
5	0.205595	0.0492975	0.665524	0.0795839
6	0.306768	0.175966	0.14785	0.369416
7	0.356793	0.138059	0.211876	0.293272
8	0.0545867	0.801691	0.0589026	0.0848195
9	0.0319792	0.0332647	0.865093	0.0696628
10	0.707113	0.1615	0.0889776	0.0424093
11	0.7904	0.093715	0.0572916	0.0585934
12	0.857596	0.0540552	0.0449556	0.0433929
13	0.293316	0.179957	0.147248	0.379479
14	0.521661	0.109444	0.154545	0.21435
15	0.018294	0.0203946	0.914697	0.046614
16	0.25	0.25	0.25	0.25


TF	Unknown
TF Name	Unknown
Gene	CM002888.2_36781270-36782548(+)_1
Motif	CM002888.2_36781270-36782548(+)_1|1|1x0
Family	C2H2 ZF
Species	Unknown
Pos	A	C	G	T
1	0.490034	0.232173	0.169444	0.10835
2	0.143095	0.0158637	0.793184	0.0478576
3	0.322058	0.0835477	0.436043	0.158351
4	0.25	0.25	0.25	0.25


TF	Unknown
TF Name	Unknown
Gene	CM002888.2_36781270-36782548(+)_1
Motif	CM002888.2_36781270-36782548(+)_1|2|1x0
Family	C2H2 ZF
Species	Unknown
Pos	A	C	G	T
1	0.567033	0.161411	0.151391	0.120165
2	0.102692	0.0370372	0.816261	0.0440102
3	0.052421	0.0193403	0.0225821	0.905657
4	0.445256	0.225959	0.213239	0.115546
5	0.0600481	0.328089	0.0803075	0.531555
6	0.879086	0.0337113	0.0464089	0.0407935
7	0.0540723	0.131598	0.751707	0.0626226
8	0.0637625	0.201838	0.109847	0.624553
9	0.149863	0.0694794	0.540481	0.240176
10	0.379384	0.307456	0.210098	0.103062
11	0.0183231	0.0426949	0.022827	0.916155
12	0.917862	0.0260924	0.0236096	0.0324358
13	0.0540723	0.131598	0.751707	0.0626226
14	0.0637625	0.201838	0.109847	0.624553
15	0.149863	0.0694794	0.540481	0.240176
16	0.315322	0.183284	0.163314	0.33808
17	0.130299	0.143974	0.627825	0.0979015
18	0.262924	0.11683	0.305609	0.314636
19	0.553383	0.136168	0.132808	0.177641
20	0.190108	0.0386155	0.70537	0.0659063
21	0.311428	0.167469	0.137892	0.383211
22	0.25	0.25	0.25	0.25


TF	Unknown
TF Name	Unknown
Gene	CM002888.2_36781270-36782548(+)_1
Motif	CM002888.2_36781270-36782548(+)_1|3|1x0
Family	C2H2 ZF
Species	Unknown
Pos	A	C	G	T
1	0.57904	0.220291	0.148969	0.0517
2	0.109493	0.479808	0.0556633	0.355035
3	0.028099	0.0189881	0.0186846	0.934228
4	0.578575	0.1677	0.193179	0.060546
5	0.132394	0.526584	0.0494093	0.291613
6	0.0441529	0.0261084	0.0195856	0.910153
7	0.038159	0.0326658	0.901273	0.0279024
8	0.0938141	0.337822	0.228847	0.339517
9	0.18288	0.161593	0.180254	0.475274
10	0.25	0.25	0.25	0.25


TF	Unknown
TF Name	Unknown
Gene	CM002888.2_36805557-36806385(+)_1
Motif	CM002888.2_36805557-36806385(+)_1|1|1x0
Family	C2H2 ZF
Species	Unknown
Pos	A	C	G	T
1	0.303632	0.142119	0.278629	0.27562
2	0.124373	0.243352	0.101877	0.530398
3	0.018577	0.0252436	0.0273294	0.92885
4	0.345061	0.296034	0.118147	0.240757
5	0.0739106	0.0566889	0.799645	0.0697558
6	0.831237	0.0561588	0.0595225	0.0530822
7	0.375898	0.145953	0.316182	0.161967
8	0.859674	0.0622714	0.0408139	0.0372405
9	0.0599967	0.747611	0.0644946	0.127898
10	0.660609	0.155003	0.125147	0.0592412
11	0.0939079	0.355296	0.0630369	0.48776
12	0.870824	0.0361479	0.0375469	0.0554808
13	0.280988	0.202887	0.192253	0.323872
14	0.178157	0.194677	0.27469	0.352477
15	0.35902	0.337074	0.161448	0.142458
16	0.552126	0.184031	0.163338	0.100506
17	0.846082	0.0397184	0.0752202	0.038979
18	0.103038	0.493121	0.108322	0.295519
19	0.50522	0.116947	0.285436	0.0923969
20	0.250336	0.33761	0.135689	0.276365
21	0.223705	0.0930602	0.0935541	0.589681
22	0.36809	0.231675	0.203983	0.196252
23	0.217955	0.0882619	0.534355	0.159428
24	0.278979	0.138399	0.402721	0.179901
25	0.25	0.25	0.25	0.25


TF	Unknown
TF Name	Unknown
Gene	CM002888.2_36854539-36855283(+)_1
Motif	CM002888.2_36854539-36855283(+)_1|1|1x0
Family	C2H2 ZF
Species	Unknown
Pos	A	C	G	T
1	0.185701	0.206784	0.258658	0.348856
2	0.144765	0.0753158	0.498506	0.281414
3	0.152004	0.240844	0.267174	0.339978
4	0.440589	0.328916	0.096554	0.133941
5	0.459882	0.229993	0.155279	0.154846
6	0.0260721	0.0264979	0.922443	0.0249874
7	0.496396	0.265854	0.16159	0.07616
8	0.0390861	0.0614794	0.0337776	0.865657
9	0.927173	0.0203091	0.0249309	0.0275873
10	0.496396	0.265854	0.16159	0.07616
11	0.0390861	0.0614794	0.0337776	0.865657
12	0.927173	0.0203091	0.0249309	0.0275873
13	0.506345	0.152638	0.14941	0.191607
14	0.211468	0.0541042	0.648964	0.0854638
15	0.304824	0.179322	0.151865	0.363989
16	0.0437986	0.0257285	0.912228	0.0182446
17	0.900585	0.034432	0.03165	0.0333327
18	0.825298	0.0616232	0.0411771	0.0719021
19	0.220505	0.156256	0.20898	0.414259
20	0.0666994	0.680894	0.0956024	0.156804
21	0.046676	0.0468109	0.816717	0.0897965
22	0.25	0.25	0.25	0.25


TF	Unknown
TF Name	Unknown
Gene	CM002888.2_36912018-36912933(+)_1
Motif	CM002888.2_36912018-36912933(+)_1|1|1x0
Family	C2H2 ZF
Species	Unknown
Pos	A	C	G	T
1	0.65756	0.174564	0.0678416	0.100035
2	0.25814	0.0200781	0.688121	0.0336612
3	0.419123	0.0782254	0.217247	0.285404
4	0.206635	0.113895	0.163184	0.516286
5	0.0682714	0.647659	0.148362	0.135708
6	0.0177446	0.0332544	0.887232	0.0617695
7	0.25	0.25	0.25	0.25


TF	Unknown
TF Name	Unknown
Gene	CM002888.2_36912018-36912933(+)_1
Motif	CM002888.2_36912018-36912933(+)_1|2|1x0
Family	C2H2 ZF
Species	Unknown
Pos	A	C	G	T
1	0.0920369	0.083788	0.719146	0.105029
2	0.14261	0.0480863	0.681496	0.127808
3	0.482871	0.0842954	0.193874	0.23896
4	0.425943	0.296833	0.138891	0.138334
5	0.572274	0.149792	0.137319	0.140615
6	0.51617	0.186434	0.139341	0.158055
7	0.425943	0.296833	0.138891	0.138334
8	0.572274	0.149792	0.137319	0.140615
9	0.51617	0.186434	0.139341	0.158055
10	0.137244	0.0924409	0.619644	0.150671
11	0.131338	0.0590698	0.662954	0.146638
12	0.115269	0.0209013	0.825855	0.0379746
13	0.324291	0.218307	0.228759	0.228643
14	0.05292	0.108317	0.0918349	0.746928
15	0.021855	0.0298926	0.911594	0.0366586
16	0.0437986	0.0257285	0.912228	0.0182446
17	0.900585	0.034432	0.03165	0.0333327
18	0.825298	0.0616232	0.0411771	0.0719021
19	0.25	0.25	0.25	0.25


TF	Unknown
TF Name	Unknown
Gene	CM002888.2_36944243-36945317(-)_1
Motif	CM002888.2_36944243-36945317(-)_1|1|1x0
Family	C2H2 ZF
Species	Unknown
Pos	A	C	G	T
1	0.129307	0.0849187	0.642966	0.142809
2	0.122688	0.0524274	0.686934	0.137951
3	0.104202	0.0169378	0.846888	0.0319728
4	0.363953	0.271439	0.069963	0.294645
5	0.100012	0.131006	0.641945	0.127036
6	0.0299267	0.0239869	0.919448	0.0266387
7	0.226289	0.317063	0.13132	0.325328
8	0.1073	0.509624	0.0951873	0.287889
9	0.0262491	0.0391867	0.865668	0.0688961
10	0.298573	0.197618	0.170429	0.333381
11	0.15446	0.620238	0.118846	0.106456
12	0.0290124	0.0457374	0.842098	0.0831522
13	0.363953	0.271439	0.069963	0.294645
14	0.100012	0.131006	0.641945	0.127036
15	0.0299267	0.0239869	0.919448	0.0266387
16	0.358855	0.227431	0.203564	0.210151
17	0.279713	0.357476	0.16129	0.201521
18	0.246601	0.273043	0.161233	0.319123
19	0.129307	0.0849187	0.642966	0.142809
20	0.122688	0.0524274	0.686934	0.137951
21	0.104202	0.0169378	0.846888	0.0319728
22	0.363953	0.271439	0.069963	0.294645
23	0.100012	0.131006	0.641945	0.127036
24	0.0299267	0.0239869	0.919448	0.0266387
25	0.226289	0.317063	0.13132	0.325328
26	0.1073	0.509624	0.0951873	0.287889
27	0.0262491	0.0391867	0.865668	0.0688961
28	0.375239	0.241094	0.247785	0.135883
29	0.0362667	0.0438585	0.0402566	0.879618
30	0.782489	0.0698805	0.0708133	0.0768169
31	0.330981	0.141729	0.163225	0.364065
32	0.0603054	0.757991	0.0720547	0.109649
33	0.0527725	0.0453352	0.805539	0.0963533
34	0.25	0.25	0.25	0.25


TF	Unknown
TF Name	Unknown
Gene	CM002888.2_37000050-37001139(-)_1
Motif	CM002888.2_37000050-37001139(-)_1|1|1x0
Family	C2H2 ZF
Species	Unknown
Pos	A	C	G	T
1	0.517819	0.208174	0.140289	0.133717
2	0.929493	0.0210917	0.0277792	0.0216358
3	0.0213513	0.0192845	0.0188111	0.940553
4	0.290725	0.18647	0.155386	0.36742
5	0.495484	0.119813	0.16396	0.220743
6	0.0253311	0.0279621	0.887425	0.0592823
7	0.25	0.25	0.25	0.25


TF	Unknown
TF Name	Unknown
Gene	CM002888.2_37000050-37001139(-)_1
Motif	CM002888.2_37000050-37001139(-)_1|2|1x0
Family	C2H2 ZF
Species	Unknown
Pos	A	C	G	T
1	0.274894	0.217283	0.2525	0.255324
2	0.207344	0.149903	0.236529	0.406224
3	0.11356	0.311179	0.180661	0.394601
4	0.541982	0.0956386	0.316313	0.0460668
5	0.111296	0.597547	0.0676389	0.223518
6	0.0205222	0.0187596	0.937979	0.0227393
7	0.431116	0.166226	0.252715	0.149944
8	0.218092	0.213606	0.183606	0.384695
9	0.187991	0.120921	0.166048	0.52504
10	0.382611	0.155232	0.32926	0.132897
11	0.22539	0.218297	0.157139	0.399173
12	0.246429	0.313873	0.206168	0.23353
13	0.216471	0.227272	0.206561	0.349696
14	0.132345	0.475455	0.214858	0.177341
15	0.355519	0.126342	0.210221	0.307918
16	0.426613	0.304929	0.136181	0.132278
17	0.631238	0.114799	0.142418	0.111545
18	0.562193	0.18041	0.123224	0.134174
19	0.393765	0.257451	0.168016	0.180768
20	0.622525	0.111845	0.161315	0.104316
21	0.707834	0.0956138	0.0998887	0.0966634
22	0.432959	0.235564	0.165801	0.165676
23	0.772449	0.0656834	0.0987996	0.0630675
24	0.0722752	0.0666465	0.0745041	0.786574
25	0.25	0.25	0.25	0.25


TF	Unknown
TF Name	Unknown
Gene	CM002888.2_37021550-37022714(+)_1
Motif	CM002888.2_37021550-37022714(+)_1|1|1x0
Family	C2H2 ZF
Species	Unknown
Pos	A	C	G	T
1	0.0659026	0.0582052	0.824575	0.0513174
2	0.11604	0.323018	0.23663	0.324312
3	0.198436	0.179753	0.196156	0.425654
4	0.104049	0.0667941	0.749601	0.0795557
5	0.639173	0.11533	0.161577	0.0839189
6	0.12681	0.629729	0.0884867	0.154974
7	0.498731	0.243225	0.182097	0.0759468
8	0.107677	0.297417	0.119489	0.475416
9	0.0260261	0.0188739	0.0187275	0.936373
10	0.520317	0.176239	0.166771	0.136672
11	0.127168	0.0528162	0.758736	0.0612796
12	0.0737748	0.0312457	0.035709	0.859271
13	0.280866	0.145797	0.288131	0.285205
14	0.396872	0.200707	0.328219	0.0742023
15	0.148772	0.738601	0.0573742	0.0552524
16	0.0398975	0.0236143	0.916971	0.0195173
17	0.0574736	0.129776	0.0615274	0.751223
18	0.907801	0.0232098	0.0292806	0.0397084
19	0.0899159	0.0323345	0.847291	0.0304587
20	0.119184	0.632763	0.0854186	0.162635
21	0.0986658	0.0810359	0.0743465	0.745952
22	0.37409	0.206016	0.186403	0.233492
23	0.102459	0.144818	0.666908	0.085815
24	0.116328	0.064591	0.120513	0.698568
25	0.427277	0.296958	0.138162	0.137603
26	0.574819	0.148955	0.136463	0.139763
27	0.518332	0.185792	0.138559	0.157317
28	0.133278	0.141322	0.634289	0.0911107
29	0.0692148	0.513742	0.111711	0.305332
30	0.0744259	0.0501185	0.770947	0.104509
31	0.371232	0.215127	0.252204	0.161437
32	0.673194	0.109688	0.0992815	0.117836
33	0.111471	0.138934	0.098097	0.651498
34	0.345798	0.2108	0.221159	0.222242
35	0.104757	0.126773	0.556494	0.211976
36	0.337966	0.185086	0.194487	0.282462
37	0.25	0.25	0.25	0.25


TF	Unknown
TF Name	Unknown
Gene	CM002888.2_37039803-37040572(+)_1
Motif	CM002888.2_37039803-37040572(+)_1|1|1x0
Family	C2H2 ZF
Species	Unknown
Pos	A	C	G	T
1	0.375874	0.226153	0.172521	0.225452
2	0.348377	0.25882	0.193975	0.198828
3	0.744452	0.105034	0.0906479	0.0598658
4	0.342001	0.188457	0.149926	0.319616
5	0.616735	0.0865284	0.158823	0.137914
6	0.021319	0.0182838	0.914191	0.0462065
7	0.25	0.25	0.25	0.25


TF	Unknown
TF Name	Unknown
Gene	CM002888.2_37039803-37040572(+)_1
Motif	CM002888.2_37039803-37040572(+)_1|2|1x0
Family	C2H2 ZF
Species	Unknown
Pos	A	C	G	T
1	0.5493	0.246662	0.102394	0.101644
2	0.931772	0.0186354	0.0308349	0.0187576
3	0.0274551	0.0218394	0.0268741	0.923831
4	0.25	0.25	0.25	0.25


TF	Unknown
TF Name	Unknown
Gene	CM002888.2_37039803-37040572(+)_1
Motif	CM002888.2_37039803-37040572(+)_1|3|1x0
Family	C2H2 ZF
Species	Unknown
Pos	A	C	G	T
1	0.125943	0.0156223	0.781116	0.0773187
2	0.201146	0.0580173	0.284635	0.456201
3	0.0835305	0.0795519	0.180098	0.65682
4	0.25	0.25	0.25	0.25


TF	Unknown
TF Name	Unknown
Gene	CM002888.2_37079553-37080882(-)_1
Motif	CM002888.2_37079553-37080882(-)_1|1|1x0
Family	C2H2 ZF
Species	Unknown
Pos	A	C	G	T
1	0.0773498	0.0292952	0.851884	0.0414706
2	0.212461	0.130956	0.0990636	0.557519
3	0.846186	0.0511322	0.0426435	0.0600381
4	0.269934	0.388123	0.122231	0.219712
5	0.0291119	0.0187605	0.929061	0.0230663
6	0.932156	0.0202374	0.023334	0.0242725
7	0.565985	0.211572	0.0952736	0.127169
8	0.615207	0.10101	0.146525	0.137258
9	0.0287921	0.0235485	0.923696	0.0239635
10	0.208781	0.176568	0.204037	0.410615
11	0.1884	0.0519035	0.669857	0.0898393
12	0.30367	0.229618	0.162046	0.304666
13	0.283503	0.219201	0.156667	0.340629
14	0.103508	0.254253	0.233377	0.408863
15	0.227812	0.105086	0.354505	0.312597
16	0.442833	0.298171	0.129783	0.129213
17	0.604299	0.13922	0.126575	0.129906
18	0.543574	0.178186	0.129535	0.148706
19	0.0773498	0.0292952	0.851884	0.0414706
20	0.212461	0.130956	0.0990636	0.557519
21	0.846186	0.0511322	0.0426435	0.0600381
22	0.4878	0.266331	0.160917	0.0849521
23	0.0872517	0.19416	0.0574133	0.661175
24	0.917872	0.0253583	0.0245433	0.0322267
25	0.280143	0.288956	0.232826	0.198075
26	0.374726	0.267379	0.196354	0.161541
27	0.130793	0.185263	0.286149	0.397794
28	0.217538	0.0897663	0.198406	0.49429
29	0.159166	0.154547	0.60317	0.0831169
30	0.23787	0.423979	0.130008	0.208143
31	0.499342	0.301692	0.117058	0.0819089
32	0.0412866	0.0950391	0.0381266	0.825548
33	0.93504	0.0187008	0.019487	0.0267719
34	0.152206	0.0940807	0.370329	0.383385
35	0.220386	0.234063	0.418078	0.127473
36	0.497383	0.399561	0.0524233	0.0506322
37	0.193991	0.170099	0.257563	0.378347
38	0.108839	0.139813	0.35348	0.397867
39	0.150517	0.109229	0.539245	0.201008
40	0.332916	0.139056	0.16081	0.367218
41	0.0568535	0.76966	0.0682857	0.1052
42	0.0493877	0.0422389	0.816594	0.0917793
43	0.25	0.25	0.25	0.25


TF	Unknown
TF Name	Unknown
Gene	CM002888.2_37095535-37096771(+)_1
Motif	CM002888.2_37095535-37096771(+)_1|1|1x0
Family	C2H2 ZF
Species	Unknown
Pos	A	C	G	T
1	0.485526	0.19077	0.232347	0.091358
2	0.0910113	0.475819	0.065515	0.367654
3	0.0225302	0.0193022	0.0268341	0.931334
4	0.699584	0.109142	0.131294	0.0599802
5	0.0697658	0.238659	0.0426084	0.648967
6	0.897649	0.0303974	0.0315266	0.0404267
7	0.338433	0.130844	0.273327	0.257396
8	0.0860563	0.628309	0.136921	0.148714
9	0.511586	0.0954064	0.132991	0.260017
10	0.472739	0.271722	0.173422	0.0821174
11	0.126065	0.316993	0.0659713	0.490971
12	0.83993	0.0580516	0.0478385	0.0541797
13	0.487486	0.305739	0.102942	0.103832
14	0.908415	0.032622	0.0337624	0.0252002
15	0.876468	0.0448861	0.0394978	0.0391478
16	0.533104	0.233824	0.154277	0.0787952
17	0.933194	0.0206271	0.0262687	0.0199097
18	0.0276835	0.0213596	0.0186462	0.932311
19	0.448272	0.147886	0.212007	0.191836
20	0.150952	0.17204	0.278537	0.398471
21	0.0958226	0.0528348	0.100143	0.751199
22	0.314355	0.323658	0.185955	0.176032
23	0.0858199	0.073345	0.725326	0.11551
24	0.800003	0.0602882	0.0746556	0.0650532
25	0.472379	0.11488	0.288659	0.124082
26	0.106224	0.195885	0.181139	0.516752
27	0.058623	0.0536894	0.15624	0.731448
28	0.25	0.25	0.25	0.25


TF	Unknown
TF Name	Unknown
Gene	CM002888.2_37095535-37096771(+)_1
Motif	CM002888.2_37095535-37096771(+)_1|2|1x0
Family	C2H2 ZF
Species	Unknown
Pos	A	C	G	T
1	0.259784	0.292868	0.183042	0.264306
2	0.0699566	0.0937919	0.137563	0.698689
3	0.018041	0.0541147	0.902049	0.0257958
4	0.25	0.25	0.25	0.25


TF	Unknown
TF Name	Unknown
Gene	CM002888.2_37173258-37174086(-)_1
Motif	CM002888.2_37173258-37174086(-)_1|1|1x0
Family	C2H2 ZF
Species	Unknown
Pos	A	C	G	T
1	0.0274531	0.0217984	0.932106	0.0186421
2	0.812469	0.0637414	0.0643837	0.0594063
3	0.0458542	0.0471181	0.0412869	0.865741
4	0.113747	0.111985	0.164871	0.609397
5	0.0419437	0.787935	0.0683884	0.101733
6	0.0554643	0.058641	0.755627	0.130268
7	0.478471	0.162567	0.159469	0.199493
8	0.223238	0.0654368	0.61257	0.0987559
9	0.300528	0.186405	0.160504	0.352563
10	0.341741	0.15113	0.218374	0.288755
11	0.0735727	0.740434	0.0785445	0.107449
12	0.0476241	0.0492646	0.81013	0.0929811
13	0.527616	0.1557	0.192861	0.123823
14	0.264978	0.0542254	0.60094	0.0798567
15	0.149325	0.0780969	0.111576	0.661002
16	0.408089	0.294825	0.148811	0.148274
17	0.53806	0.160989	0.148869	0.152082
18	0.487322	0.194839	0.149915	0.167925
19	0.397807	0.224552	0.156051	0.22159
20	0.718001	0.0967778	0.0891238	0.0960977
21	0.0428535	0.0392174	0.879622	0.0383071
22	0.25	0.25	0.25	0.25


TF	Unknown
TF Name	Unknown
Gene	CM002888.2_37231018-37231993(-)_1
Motif	CM002888.2_37231018-37231993(-)_1|1|1x0
Family	C2H2 ZF
Species	Unknown
Pos	A	C	G	T
1	0.391238	0.0846036	0.425107	0.0990514
2	0.912555	0.0314615	0.0352139	0.0207696
3	0.0805713	0.0917683	0.0500937	0.777567
4	0.588466	0.246618	0.0675833	0.0973329
5	0.204505	0.0401879	0.710498	0.0448092
6	0.936634	0.0187327	0.0229525	0.0216812
7	0.42459	0.351469	0.142901	0.0810411
8	0.0504249	0.210456	0.0558502	0.683268
9	0.848989	0.0542633	0.0441263	0.0526218
10	0.164581	0.108059	0.35817	0.369189
11	0.22603	0.238251	0.395687	0.140032
12	0.475949	0.392993	0.0665253	0.0645332
13	0.367762	0.357179	0.085396	0.189662
14	0.077414	0.0760471	0.783213	0.0633255
15	0.857679	0.040123	0.0602033	0.0419947
16	0.302694	0.0958223	0.341272	0.260211
17	0.0943723	0.138629	0.672077	0.094922
18	0.136543	0.0899827	0.0638614	0.709613
19	0.426838	0.167181	0.258666	0.147315
20	0.0845076	0.203862	0.11321	0.598421
21	0.0369105	0.0296582	0.890669	0.0427627
22	0.223697	0.214586	0.316073	0.245644
23	0.284539	0.0974226	0.475222	0.142816
24	0.1699	0.277984	0.38136	0.170756
25	0.286146	0.183282	0.219903	0.310669
26	0.119759	0.151933	0.597589	0.13072
27	0.110253	0.0655271	0.106823	0.717397
28	0.371397	0.231008	0.202735	0.194859
29	0.21599	0.0854695	0.541807	0.156734
30	0.279165	0.136033	0.406787	0.178015
31	0.25	0.25	0.25	0.25


TF	Unknown
TF Name	Unknown
Gene	CM002888.2_37244973-37245960(+)_1
Motif	CM002888.2_37244973-37245960(+)_1|1|1x0
Family	C2H2 ZF
Species	Unknown
Pos	A	C	G	T
1	0.114125	0.112382	0.688866	0.0846261
2	0.045925	0.0469516	0.139858	0.767266
3	0.362913	0.309544	0.0606765	0.266866
4	0.0965401	0.0720534	0.724736	0.106671
5	0.190181	0.0707965	0.623175	0.115847
6	0.396896	0.170002	0.202728	0.230373
7	0.171725	0.108047	0.246207	0.474021
8	0.128885	0.0465363	0.709004	0.115575
9	0.0186079	0.0203422	0.930393	0.0306571
10	0.37109	0.118747	0.407883	0.10228
11	0.0748303	0.398713	0.0638144	0.462642
12	0.890492	0.03739	0.0331585	0.0389592
13	0.253528	0.137047	0.357111	0.252315
14	0.124882	0.157815	0.131838	0.585466
15	0.180989	0.136557	0.15455	0.527904
16	0.369426	0.150695	0.313554	0.166324
17	0.840515	0.0698176	0.0467794	0.0428882
18	0.0664686	0.72614	0.0711827	0.136209
19	0.230263	0.162212	0.391717	0.215807
20	0.108044	0.17512	0.194668	0.522167
21	0.167625	0.158174	0.115378	0.558823
22	0.226541	0.128672	0.478025	0.166761
23	0.125433	0.293589	0.147078	0.4339
24	0.171986	0.207897	0.0866757	0.533442
25	0.244685	0.150109	0.390915	0.214291
26	0.110448	0.240043	0.222463	0.427047
27	0.146183	0.15211	0.114871	0.586836
28	0.361373	0.233008	0.206523	0.199096
29	0.221845	0.0941748	0.519038	0.164942
30	0.278511	0.143312	0.39442	0.183756
31	0.25	0.25	0.25	0.25


TF	Unknown
TF Name	Unknown
Gene	CM002888.2_37509562-37510474(+)_1
Motif	CM002888.2_37509562-37510474(+)_1|1|1x0
Family	C2H2 ZF
Species	Unknown
Pos	A	C	G	T
1	0.544814	0.256668	0.0837202	0.114798
2	0.224639	0.054948	0.660037	0.0603758
3	0.898763	0.0304282	0.0362774	0.0345318
4	0.0676576	0.0408281	0.848858	0.0426565
5	0.860379	0.0500105	0.0462242	0.0433864
6	0.116779	0.216363	0.0869722	0.579886
7	0.345493	0.152158	0.304207	0.198142
8	0.692027	0.0700416	0.184359	0.053572
9	0.269115	0.35576	0.167434	0.20769
10	0.282916	0.322628	0.169384	0.225071
11	0.229542	0.220725	0.324903	0.22483
12	0.448123	0.209173	0.189782	0.152922
13	0.342906	0.295429	0.22554	0.136124
14	0.0499942	0.0910677	0.0584233	0.800515
15	0.801102	0.0641943	0.0598013	0.0749027
16	0.327171	0.331611	0.13606	0.205158
17	0.0909471	0.0661418	0.764774	0.0781369
18	0.816852	0.0524932	0.0726104	0.0580445
19	0.468304	0.192169	0.183633	0.155894
20	0.156708	0.0760516	0.681296	0.0859444
21	0.104364	0.0514699	0.0574466	0.78672
22	0.395268	0.293009	0.156121	0.155602
23	0.513375	0.169002	0.157251	0.160373
24	0.466731	0.200655	0.157628	0.174985
25	0.309186	0.17073	0.129403	0.39068
26	0.440474	0.0929051	0.125012	0.341609
27	0.018518	0.0287275	0.925899	0.0268555
28	0.25	0.25	0.25	0.25


TF	Unknown
TF Name	Unknown
Gene	CM002888.2_37577588-37578332(-)_1
Motif	CM002888.2_37577588-37578332(-)_1|1|1x0
Family	C2H2 ZF
Species	Unknown
Pos	A	C	G	T
1	0.588466	0.246618	0.0675833	0.0973329
2	0.204505	0.0401879	0.710498	0.0448092
3	0.936634	0.0187327	0.0229525	0.0216812
4	0.353415	0.111286	0.357011	0.178289
5	0.174489	0.0913576	0.313957	0.420197
6	0.155361	0.37009	0.145307	0.329242
7	0.522223	0.28835	0.11323	0.0761969
8	0.725535	0.0853926	0.106022	0.0830501
9	0.707	0.0942912	0.101098	0.0976108
10	0.337642	0.342942	0.12251	0.196906
11	0.070224	0.0486037	0.822247	0.0589254
12	0.86952	0.0364678	0.0530531	0.0409596
13	0.356898	0.30044	0.21994	0.122722
14	0.0346733	0.0693316	0.0415128	0.854482
15	0.855671	0.0463114	0.0426694	0.0553485
16	0.420515	0.283648	0.21179	0.0840469
17	0.0306882	0.0458369	0.0303709	0.893104
18	0.897268	0.0310642	0.0331842	0.0384838
19	0.306026	0.20262	0.172277	0.319077
20	0.0667269	0.742201	0.119642	0.07143
21	0.0359424	0.0536025	0.852034	0.058421
22	0.25	0.25	0.25	0.25


TF	Unknown
TF Name	Unknown
Gene	CM002888.2_37665063-37666272(-)_1
Motif	CM002888.2_37665063-37666272(-)_1|1|1x0
Family	C2H2 ZF
Species	Unknown
Pos	A	C	G	T
1	0.562931	0.273176	0.095341	0.0685518
2	0.811222	0.0595373	0.072357	0.0568839
3	0.79448	0.0440742	0.0636014	0.0978447
4	0.733856	0.156857	0.0630881	0.0461984
5	0.915955	0.0251245	0.0363172	0.0226036
6	0.890093	0.0377908	0.0365971	0.0355189
7	0.444487	0.169963	0.184007	0.201544
8	0.0807361	0.0265365	0.861022	0.0317051
9	0.0571516	0.0253697	0.0193058	0.898173
10	0.600412	0.160443	0.106356	0.132789
11	0.0615168	0.0511458	0.0443431	0.842994
12	0.863903	0.0172781	0.0480982	0.0707205
13	0.378924	0.349564	0.116303	0.15521
14	0.0802617	0.0447246	0.812513	0.0625003
15	0.792154	0.0798968	0.0639552	0.0639937
16	0.25	0.25	0.25	0.25


TF	Unknown
TF Name	Unknown
Gene	CM002888.2_37665063-37666272(-)_1
Motif	CM002888.2_37665063-37666272(-)_1|2|1x0
Family	C2H2 ZF
Species	Unknown
Pos	A	C	G	T
1	0.249696	0.188995	0.308569	0.25274
2	0.0835249	0.0683257	0.135047	0.713103
3	0.114171	0.637259	0.114564	0.134006
4	0.424446	0.222299	0.206137	0.147119
5	0.105222	0.248367	0.114257	0.532155
6	0.0187109	0.0202155	0.935544	0.0255297
7	0.489619	0.141831	0.244508	0.124042
8	0.205583	0.200102	0.164363	0.429952
9	0.160889	0.0906551	0.136915	0.611541
10	0.456454	0.218322	0.23502	0.0902035
11	0.0691613	0.679684	0.0587256	0.192429
12	0.0377568	0.0359424	0.0387643	0.887536
13	0.299799	0.25709	0.190849	0.252262
14	0.104116	0.586051	0.153728	0.156104
15	0.539005	0.0868859	0.153266	0.220843
16	0.247519	0.210201	0.136233	0.406047
17	0.637424	0.0722042	0.186414	0.103958
18	0.127914	0.118974	0.543559	0.209552
19	0.317176	0.215857	0.249184	0.217782
20	0.789196	0.061228	0.0859458	0.0636303
21	0.0899043	0.263429	0.159277	0.48739
22	0.25	0.25	0.25	0.25


TF	Unknown
TF Name	Unknown
Gene	CM002888.2_37701675-37702746(-)_1
Motif	CM002888.2_37701675-37702746(-)_1|1|1x0
Family	C2H2 ZF
Species	Unknown
Pos	A	C	G	T
1	0.114125	0.112382	0.688866	0.0846261
2	0.045925	0.0469516	0.139858	0.767266
3	0.362913	0.309544	0.0606765	0.266866
4	0.0965401	0.0720534	0.724736	0.106671
5	0.190181	0.0707965	0.623175	0.115847
6	0.396896	0.170002	0.202728	0.230373
7	0.171725	0.108047	0.246207	0.474021
8	0.128885	0.0465363	0.709004	0.115575
9	0.0186079	0.0203422	0.930393	0.0306571
10	0.37109	0.118747	0.407883	0.10228
11	0.0748303	0.398713	0.0638144	0.462642
12	0.890492	0.03739	0.0331585	0.0389592
13	0.253528	0.137047	0.357111	0.252315
14	0.124882	0.157815	0.131838	0.585466
15	0.180989	0.136557	0.15455	0.527904
16	0.369426	0.150695	0.313554	0.166324
17	0.840515	0.0698176	0.0467794	0.0428882
18	0.0664686	0.72614	0.0711827	0.136209
19	0.226541	0.128672	0.478025	0.166761
20	0.125433	0.293589	0.147078	0.4339
21	0.171986	0.207897	0.0866757	0.533442
22	0.230263	0.162212	0.391717	0.215807
23	0.108044	0.17512	0.194668	0.522167
24	0.167625	0.158174	0.115378	0.558823
25	0.226541	0.128672	0.478025	0.166761
26	0.125433	0.293589	0.147078	0.4339
27	0.171986	0.207897	0.0866757	0.533442
28	0.244685	0.150109	0.390915	0.214291
29	0.110448	0.240043	0.222463	0.427047
30	0.146183	0.15211	0.114871	0.586836
31	0.361373	0.233008	0.206523	0.199096
32	0.221845	0.0941748	0.519038	0.164942
33	0.278511	0.143312	0.39442	0.183756
34	0.25	0.25	0.25	0.25


TF	Unknown
TF Name	Unknown
Gene	CM002888.2_37714976-37715555(+)_1
Motif	CM002888.2_37714976-37715555(+)_1|1|1x0
Family	C2H2 ZF
Species	Unknown
Pos	A	C	G	T
1	0.583982	0.265263	0.0804877	0.0702675
2	0.800039	0.0618137	0.080183	0.0579647
3	0.84495	0.0590016	0.04262	0.0534284
4	0.519625	0.147952	0.144677	0.187746
5	0.205595	0.0492975	0.665524	0.0795839
6	0.306768	0.175966	0.14785	0.369416
7	0.356793	0.138059	0.211876	0.293272
8	0.0545867	0.801691	0.0589026	0.0848195
9	0.0319792	0.0332647	0.865093	0.0696628
10	0.707113	0.1615	0.0889776	0.0424093
11	0.7904	0.093715	0.0572916	0.0585934
12	0.857596	0.0540552	0.0449556	0.0433929
13	0.293316	0.179957	0.147248	0.379479
14	0.521661	0.109444	0.154545	0.21435
15	0.018294	0.0203946	0.914697	0.046614
16	0.25	0.25	0.25	0.25


TF	Unknown
TF Name	Unknown
Gene	CM002888.2_38006819-38007971(+)_1
Motif	CM002888.2_38006819-38007971(+)_1|1|1x0
Family	C2H2 ZF
Species	Unknown
Pos	A	C	G	T
1	0.515651	0.261887	0.0955321	0.12693
2	0.236606	0.0666115	0.624276	0.0725064
3	0.864842	0.0410554	0.0480957	0.0460074
4	0.0473348	0.0390978	0.879224	0.0343437
5	0.736403	0.0893053	0.0900506	0.0842409
6	0.0696404	0.0712277	0.0638398	0.795292
7	0.135734	0.133989	0.184631	0.545646
8	0.062671	0.712723	0.0939836	0.130622
9	0.0781842	0.0818782	0.681269	0.158668
10	0.0473348	0.0390978	0.879224	0.0343437
11	0.736403	0.0893053	0.0900506	0.0842409
12	0.0696404	0.0712277	0.0638398	0.795292
13	0.135734	0.133989	0.184631	0.545646
14	0.062671	0.712723	0.0939836	0.130622
15	0.0781842	0.0818782	0.681269	0.158668
16	0.43294	0.254363	0.205283	0.107414
17	0.138769	0.294505	0.14989	0.416837
18	0.0596035	0.0469805	0.0467103	0.846706
19	0.0473348	0.0390978	0.879224	0.0343437
20	0.736403	0.0893053	0.0900506	0.0842409
21	0.0696404	0.0712277	0.0638398	0.795292
22	0.460804	0.235702	0.136868	0.166626
23	0.493064	0.143984	0.185514	0.177438
24	0.0747568	0.0651879	0.794087	0.0659682
25	0.135734	0.133989	0.184631	0.545646
26	0.062671	0.712723	0.0939836	0.130622
27	0.0781842	0.0818782	0.681269	0.158668
28	0.380343	0.290499	0.164826	0.164332
29	0.484636	0.178259	0.167061	0.170044
30	0.442947	0.207176	0.16672	0.183158
31	0.348464	0.146713	0.298439	0.206384
32	0.706321	0.114606	0.094555	0.0845176
33	0.136011	0.558213	0.114719	0.191057
34	0.197176	0.175202	0.129725	0.497897
35	0.765885	0.0922147	0.07042	0.0714801
36	0.0187285	0.0232858	0.936424	0.0215618
37	0.25	0.25	0.25	0.25


TF	Unknown
TF Name	Unknown
Gene	CM002888.2_38086138-38086984(+)_1
Motif	CM002888.2_38086138-38086984(+)_1|1|1x0
Family	C2H2 ZF
Species	Unknown
Pos	A	C	G	T
1	0.507246	0.101943	0.306268	0.0845431
2	0.133009	0.165147	0.151368	0.550475
3	0.124588	0.0513402	0.09924	0.724832
4	0.416133	0.229333	0.251465	0.103069
5	0.13243	0.245279	0.0812415	0.541049
6	0.0554703	0.0293186	0.0328058	0.882405
7	0.505219	0.281879	0.120537	0.0923646
8	0.72422	0.0879872	0.102984	0.0848088
9	0.708347	0.0686599	0.0923098	0.130683
10	0.656581	0.193012	0.0832131	0.0671933
11	0.921468	0.0326322	0.0246566	0.0212436
12	0.875597	0.048297	0.0338385	0.0422672
13	0.538355	0.20055	0.129375	0.13172
14	0.929356	0.0244065	0.0276509	0.0185871
15	0.14864	0.1133	0.125343	0.612717
16	0.529593	0.192842	0.125947	0.151618
17	0.872026	0.0259156	0.0654192	0.0366394
18	0.177686	0.147351	0.0913242	0.583638
19	0.25	0.25	0.25	0.25


TF	Unknown
TF Name	Unknown
Gene	CM002888.2_38086138-38086984(+)_1
Motif	CM002888.2_38086138-38086984(+)_1|2|1x0
Family	C2H2 ZF
Species	Unknown
Pos	A	C	G	T
1	0.397	0.0577601	0.43611	0.109129
2	0.177285	0.205323	0.0436378	0.573753
3	0.0169506	0.0980055	0.0375151	0.847529
4	0.477255	0.123294	0.24189	0.157561
5	0.205232	0.228645	0.0749757	0.491147
6	0.0792317	0.111819	0.671066	0.137883
7	0.25	0.25	0.25	0.25


TF	Unknown
TF Name	Unknown
Gene	CM002888.2_38105159-38106224(+)_1
Motif	CM002888.2_38105159-38106224(+)_1|1|1x0
Family	C2H2 ZF
Species	Unknown
Pos	A	C	G	T
1	0.251356	0.160482	0.313025	0.275137
2	0.083644	0.219947	0.144348	0.552061
3	0.127456	0.308874	0.183835	0.379835
4	0.0437986	0.0257285	0.912228	0.0182446
5	0.900585	0.034432	0.03165	0.0333327
6	0.825298	0.0616232	0.0411771	0.0719021
7	0.287575	0.180619	0.218454	0.313353
8	0.114499	0.146791	0.613249	0.125461
9	0.104008	0.0604157	0.100633	0.734943
10	0.435169	0.163552	0.257962	0.143317
11	0.0794696	0.199288	0.10784	0.613402
12	0.0325483	0.0259024	0.903595	0.0379541
13	0.496396	0.265854	0.16159	0.07616
14	0.0390861	0.0614794	0.0337776	0.865657
15	0.927173	0.0203091	0.0249309	0.0275873
16	0.303642	0.17405	0.211043	0.311265
17	0.0854266	0.594584	0.079643	0.240346
18	0.0464737	0.0720552	0.783239	0.0982324
19	0.358256	0.271948	0.0760526	0.293743
20	0.107757	0.138877	0.618447	0.134918
21	0.0360885	0.0293134	0.902249	0.0323493
22	0.570095	0.268407	0.0859756	0.075523
23	0.781442	0.0678246	0.0869464	0.0637873
24	0.827638	0.0652209	0.0478137	0.059327
25	0.280204	0.0802994	0.378227	0.261269
26	0.147873	0.186332	0.224277	0.441518
27	0.0447917	0.0658824	0.839412	0.0499138
28	0.237773	0.174488	0.140937	0.446802
29	0.337565	0.236058	0.216982	0.209395
30	0.239987	0.279649	0.226009	0.254355
31	0.25	0.25	0.25	0.25


TF	Unknown
TF Name	Unknown
Gene	CM002888.2_38125416-38126712(+)_1
Motif	CM002888.2_38125416-38126712(+)_1|1|1x0
Family	C2H2 ZF
Species	Unknown
Pos	A	C	G	T
1	0.250396	0.201641	0.295197	0.252766
2	0.116192	0.0993922	0.168817	0.615599
3	0.144039	0.548393	0.144425	0.163143
4	0.740574	0.0766084	0.110629	0.0721888
5	0.0709841	0.551736	0.0391073	0.338172
6	0.0219044	0.0187447	0.937236	0.0221147
7	0.32894	0.188985	0.348402	0.133674
8	0.198821	0.179064	0.142695	0.47942
9	0.163208	0.103672	0.187558	0.545562
10	0.343439	0.183099	0.344903	0.12856
11	0.117318	0.383635	0.093865	0.405183
12	0.0886179	0.0940765	0.1271	0.690205
13	0.251316	0.213153	0.194729	0.340802
14	0.174091	0.357456	0.265477	0.202976
15	0.105808	0.166441	0.444546	0.283204
16	0.305936	0.265219	0.190047	0.238797
17	0.571524	0.135369	0.198591	0.0945156
18	0.129982	0.16324	0.340511	0.366266
19	0.301487	0.223522	0.24992	0.22507
20	0.68655	0.0940708	0.122451	0.0969282
21	0.116433	0.268585	0.18163	0.433353
22	0.286938	0.316273	0.195506	0.201283
23	0.146357	0.149596	0.124768	0.579279
24	0.440894	0.2447	0.168877	0.145529
25	0.39953	0.263831	0.174283	0.162355
26	0.723173	0.096055	0.105877	0.0748947
27	0.616217	0.115644	0.11931	0.148829
28	0.335318	0.212896	0.221035	0.230751
29	0.188885	0.111649	0.578024	0.121443
30	0.16791	0.114394	0.100542	0.617154
31	0.335318	0.212896	0.221035	0.230751
32	0.188885	0.111649	0.578024	0.121443
33	0.16791	0.114394	0.100542	0.617154
34	0.390203	0.298874	0.181321	0.129603
35	0.107614	0.126389	0.0933095	0.672688
36	0.693093	0.0804501	0.095941	0.130516
37	0.483871	0.233386	0.15176	0.130982
38	0.635211	0.116121	0.138206	0.110462
39	0.600854	0.135026	0.132993	0.131127
40	0.25	0.25	0.25	0.25


TF	Unknown
TF Name	Unknown
Gene	CM002888.2_38170775-38171837(+)_1
Motif	CM002888.2_38170775-38171837(+)_1|1|1x0
Family	C2H2 ZF
Species	Unknown
Pos	A	C	G	T
1	0.339201	0.328453	0.183391	0.148955
2	0.0522663	0.0842065	0.0317412	0.831786
3	0.911635	0.0273101	0.0351352	0.0259193
4	0.37611	0.249629	0.108429	0.265832
5	0.859848	0.0319903	0.0736264	0.0345356
6	0.0763984	0.0541024	0.772692	0.0968074
7	0.518617	0.248362	0.14321	0.0898117
8	0.901348	0.0277836	0.0414764	0.029392
9	0.0193425	0.0251953	0.0187346	0.936728
10	0.418892	0.126463	0.340553	0.114092
11	0.0899639	0.137429	0.247134	0.525473
12	0.0617794	0.046759	0.154971	0.73649
13	0.327752	0.100009	0.103259	0.468979
14	0.858541	0.0245791	0.0752434	0.0416362
15	0.0517533	0.0654527	0.815639	0.0671546
16	0.25	0.25	0.25	0.25


TF	Unknown
TF Name	Unknown
Gene	CM002888.2_38170775-38171837(+)_1
Motif	CM002888.2_38170775-38171837(+)_1|2|1x0
Family	C2H2 ZF
Species	Unknown
Pos	A	C	G	T
1	0.272324	0.210689	0.31729	0.199696
2	0.282596	0.14535	0.163968	0.408085
3	0.106562	0.487348	0.198957	0.207133
4	0.476538	0.226505	0.119047	0.17791
5	0.0757489	0.234444	0.0784877	0.611319
6	0.0187358	0.0202525	0.936789	0.0242224
7	0.455398	0.128245	0.305733	0.110624
8	0.157132	0.18642	0.174024	0.482424
9	0.157486	0.0781938	0.13159	0.63273
10	0.311005	0.211239	0.244706	0.23305
11	0.12192	0.151691	0.160423	0.565966
12	0.151566	0.0797598	0.0826115	0.686063
13	0.25	0.25	0.25	0.25


TF	Unknown
TF Name	Unknown
Gene	CM002888.2_38194016-38195249(+)_1
Motif	CM002888.2_38194016-38195249(+)_1|1|1x0
Family	C2H2 ZF
Species	Unknown
Pos	A	C	G	T
1	0.547434	0.247287	0.116704	0.0885748
2	0.745709	0.0837593	0.0870203	0.083511
3	0.718131	0.107777	0.0829094	0.0911829
4	0.286104	0.342379	0.199806	0.171711
5	0.0354472	0.0780213	0.037619	0.848912
6	0.854273	0.0468822	0.044012	0.0548326
7	0.321573	0.122364	0.125591	0.430472
8	0.782217	0.0433663	0.107816	0.0666014
9	0.0776176	0.0939681	0.732462	0.0959523
10	0.356898	0.30044	0.21994	0.122722
11	0.0346733	0.0693316	0.0415128	0.854482
12	0.855671	0.0463114	0.0426694	0.0553485
13	0.474261	0.198349	0.147416	0.179974
14	0.332216	0.273264	0.184315	0.210204
15	0.501347	0.200412	0.177088	0.121153
16	0.638104	0.163525	0.0963108	0.10206
17	0.315895	0.270734	0.187923	0.225448
18	0.584825	0.161359	0.177214	0.0766018
19	0.551757	0.235101	0.10229	0.110852
20	0.659859	0.0714537	0.15593	0.112757
21	0.247297	0.233912	0.144942	0.373848
22	0.488086	0.248706	0.138301	0.124906
23	0.568747	0.118563	0.156936	0.155754
24	0.0801156	0.0645083	0.0659249	0.789451
25	0.588466	0.246618	0.0675833	0.0973329
26	0.204505	0.0401879	0.710498	0.0448092
27	0.936634	0.0187327	0.0229525	0.0216812
28	0.340678	0.212808	0.222739	0.223775
29	0.11055	0.132531	0.540858	0.21606
30	0.333478	0.18813	0.197204	0.281187
31	0.25	0.25	0.25	0.25


TF	Unknown
TF Name	Unknown
Gene	CM002888.2_38194016-38195249(+)_1
Motif	CM002888.2_38194016-38195249(+)_1|2|1x0
Family	C2H2 ZF
Species	Unknown
Pos	A	C	G	T
1	0.393121	0.239248	0.256467	0.111165
2	0.139926	0.215887	0.0945527	0.549635
3	0.0392508	0.0184016	0.920079	0.0222685
4	0.0538293	0.0469789	0.85827	0.0409222
5	0.107079	0.328836	0.233805	0.33028
6	0.192578	0.172799	0.190154	0.444468
7	0.25	0.25	0.25	0.25


TF	Unknown
TF Name	Unknown
Gene	CM002888.2_38254805-38255891(-)_1
Motif	CM002888.2_38254805-38255891(-)_1|1|1x0
Family	C2H2 ZF
Species	Unknown
Pos	A	C	G	T
1	0.471904	0.268984	0.17182	0.087293
2	0.0509183	0.0765518	0.0446485	0.827881
3	0.898558	0.0288172	0.0346587	0.0379661
4	0.0274531	0.0217984	0.932106	0.0186421
5	0.812469	0.0637414	0.0643837	0.0594063
6	0.0458542	0.0471181	0.0412869	0.865741
7	0.113747	0.111985	0.164871	0.609397
8	0.0419437	0.787935	0.0683884	0.101733
9	0.0554643	0.058641	0.755627	0.130268
10	0.478471	0.162567	0.159469	0.199493
11	0.223238	0.0654368	0.61257	0.0987559
12	0.300528	0.186405	0.160504	0.352563
13	0.0274531	0.0217984	0.932106	0.0186421
14	0.812469	0.0637414	0.0643837	0.0594063
15	0.0458542	0.0471181	0.0412869	0.865741
16	0.0274531	0.0217984	0.932106	0.0186421
17	0.812469	0.0637414	0.0643837	0.0594063
18	0.0458542	0.0471181	0.0412869	0.865741
19	0.511147	0.232827	0.149429	0.106598
20	0.875402	0.0307803	0.063179	0.0306391
21	0.164079	0.295179	0.140197	0.400545
22	0.341741	0.15113	0.218374	0.288755
23	0.0735727	0.740434	0.0785445	0.107449
24	0.0476241	0.0492646	0.81013	0.0929811
25	0.48906	0.185889	0.17694	0.148111
26	0.144717	0.065999	0.713911	0.0753726
27	0.091281	0.042363	0.047731	0.818625
28	0.558542	0.216151	0.123419	0.101888
29	0.741182	0.0810969	0.101732	0.0759891
30	0.703574	0.100722	0.0987522	0.0969519
31	0.320335	0.156303	0.176137	0.347225
32	0.0810788	0.690208	0.0942568	0.134457
33	0.0736532	0.0647702	0.739002	0.122574
34	0.25	0.25	0.25	0.25


TF	Unknown
TF Name	Unknown
Gene	CM002888.2_38410804-38411866(-)_1
Motif	CM002888.2_38410804-38411866(-)_1|1|1x0
Family	C2H2 ZF
Species	Unknown
Pos	A	C	G	T
1	0.0274531	0.0217984	0.932106	0.0186421
2	0.812469	0.0637414	0.0643837	0.0594063
3	0.0458542	0.0471181	0.0412869	0.865741
4	0.113747	0.111985	0.164871	0.609397
5	0.0419437	0.787935	0.0683884	0.101733
6	0.0554643	0.058641	0.755627	0.130268
7	0.478471	0.162567	0.159469	0.199493
8	0.223238	0.0654368	0.61257	0.0987559
9	0.300528	0.186405	0.160504	0.352563
10	0.537441	0.162338	0.182716	0.117505
11	0.78734	0.060635	0.084766	0.0672589
12	0.127465	0.100141	0.0785692	0.693825
13	0.0274531	0.0217984	0.932106	0.0186421
14	0.812469	0.0637414	0.0643837	0.0594063
15	0.0458542	0.0471181	0.0412869	0.865741
16	0.371419	0.149228	0.314373	0.16498
17	0.846622	0.0674265	0.0448724	0.0410794
18	0.0644253	0.732867	0.0690745	0.133633
19	0.341741	0.15113	0.218374	0.288755
20	0.0735727	0.740434	0.0785445	0.107449
21	0.0476241	0.0492646	0.81013	0.0929811
22	0.527616	0.1557	0.192861	0.123823
23	0.264978	0.0542254	0.60094	0.0798567
24	0.149325	0.0780969	0.111576	0.661002
25	0.408089	0.294825	0.148811	0.148274
26	0.53806	0.160989	0.148869	0.152082
27	0.487322	0.194839	0.149915	0.167925
28	0.397807	0.224552	0.156051	0.22159
29	0.718001	0.0967778	0.0891238	0.0960977
30	0.0428535	0.0392174	0.879622	0.0383071
31	0.25	0.25	0.25	0.25


TF	Unknown
TF Name	Unknown
Gene	CM002888.2_38432973-38434170(+)_1
Motif	CM002888.2_38432973-38434170(+)_1|1|1x0
Family	C2H2 ZF
Species	Unknown
Pos	A	C	G	T
1	0.310718	0.206906	0.282701	0.199674
2	0.177956	0.24078	0.107695	0.473569
3	0.0187935	0.0203291	0.939673	0.0212043
4	0.0649838	0.0600821	0.813266	0.0616677
5	0.0447349	0.786406	0.114746	0.054114
6	0.16812	0.186436	0.313167	0.332277
7	0.603954	0.123459	0.156197	0.116391
8	0.258697	0.0460038	0.632506	0.0627929
9	0.0938705	0.0392241	0.067977	0.798928
10	0.109912	0.0718667	0.158933	0.659288
11	0.866985	0.0526185	0.0464751	0.0339218
12	0.0319031	0.0888823	0.0756736	0.803541
13	0.475746	0.247752	0.190459	0.086043
14	0.118046	0.297146	0.129756	0.455052
15	0.0351861	0.0262771	0.0260918	0.912445
16	0.0834829	0.167496	0.65537	0.0936507
17	0.0912095	0.224814	0.139628	0.544349
18	0.174695	0.0957027	0.476882	0.252721
19	0.227848	0.108727	0.210974	0.452451
20	0.178516	0.174176	0.543594	0.103715
21	0.242777	0.393553	0.146526	0.217144
22	0.194887	0.113812	0.316479	0.374822
23	0.456093	0.276611	0.175706	0.0915903
24	0.0861473	0.778463	0.0724471	0.0629429
25	0.136837	0.136216	0.218001	0.508947
26	0.0625477	0.598793	0.187588	0.151072
27	0.186743	0.292258	0.379579	0.141421
28	0.228686	0.0983211	0.368171	0.304822
29	0.421459	0.268452	0.183493	0.126595
30	0.105829	0.194688	0.127201	0.572283
31	0.0834829	0.167496	0.65537	0.0936507
32	0.0912095	0.224814	0.139628	0.544349
33	0.174695	0.0957027	0.476882	0.252721
34	0.379936	0.249258	0.208671	0.162136
35	0.224395	0.0648627	0.589795	0.120948
36	0.300896	0.140522	0.357005	0.201576
37	0.25	0.25	0.25	0.25


TF	Unknown
TF Name	Unknown
Gene	CM002888.2_38590195-38591833(-)_1
Motif	CM002888.2_38590195-38591833(-)_1|1|1x0
Family	C2H2 ZF
Species	Unknown
Pos	A	C	G	T
1	0.0965886	0.0759687	0.750121	0.0773221
2	0.0913563	0.7329	0.120367	0.0553772
3	0.162758	0.143492	0.483582	0.210168
4	0.326188	0.169586	0.304252	0.199975
5	0.0724325	0.234867	0.116634	0.576067
6	0.0322784	0.0344852	0.898119	0.0351169
7	0.377766	0.110102	0.418451	0.0936812
8	0.0660866	0.403889	0.055627	0.474397
9	0.913525	0.029578	0.0259736	0.0309234
10	0.222017	0.142373	0.245549	0.390061
11	0.166846	0.272068	0.32598	0.235107
12	0.203732	0.210795	0.330665	0.254809
13	0.486094	0.267284	0.165907	0.080715
14	0.0437682	0.0675414	0.0380574	0.850633
15	0.916118	0.0235761	0.0286921	0.031614
16	0.588466	0.246618	0.0675833	0.0973329
17	0.204505	0.0401879	0.710498	0.0448092
18	0.936634	0.0187327	0.0229525	0.0216812
19	0.418412	0.29606	0.143039	0.142489
20	0.557877	0.154516	0.14217	0.145437
21	0.503982	0.19002	0.143776	0.162221
22	0.0337213	0.0274187	0.911557	0.0273029
23	0.115397	0.141787	0.121671	0.621144
24	0.21329	0.123285	0.123182	0.540243
25	0.142547	0.0976269	0.603947	0.155879
26	0.137155	0.0638002	0.646622	0.152423
27	0.122945	0.0239578	0.810652	0.0424454
28	0.142547	0.0976269	0.603947	0.155879
29	0.137155	0.0638002	0.646622	0.152423
30	0.122945	0.0239578	0.810652	0.0424454
31	0.377766	0.110102	0.418451	0.0936812
32	0.0660866	0.403889	0.055627	0.474397
33	0.913525	0.029578	0.0259736	0.0309234
34	0.418412	0.29606	0.143039	0.142489
35	0.557877	0.154516	0.14217	0.145437
36	0.503982	0.19002	0.143776	0.162221
37	0.377766	0.110102	0.418451	0.0936812
38	0.0660866	0.403889	0.055627	0.474397
39	0.913525	0.029578	0.0259736	0.0309234
40	0.418412	0.29606	0.143039	0.142489
41	0.557877	0.154516	0.14217	0.145437
42	0.503982	0.19002	0.143776	0.162221
43	0.377766	0.110102	0.418451	0.0936812
44	0.0660866	0.403889	0.055627	0.474397
45	0.913525	0.029578	0.0259736	0.0309234
46	0.525099	0.22208	0.110533	0.142288
47	0.568048	0.116996	0.161975	0.15298
48	0.0426381	0.0357637	0.885284	0.0363142
49	0.377766	0.110102	0.418451	0.0936812
50	0.0660866	0.403889	0.055627	0.474397
51	0.913525	0.029578	0.0259736	0.0309234
52	0.371397	0.231008	0.202735	0.194859
53	0.21599	0.0854695	0.541807	0.156734
54	0.279165	0.136033	0.406787	0.178015
55	0.25	0.25	0.25	0.25


TF	Unknown
TF Name	Unknown
Gene	CM002888.2_38674732-38675890(+)_1
Motif	CM002888.2_38674732-38675890(+)_1|1|1x0
Family	C2H2 ZF
Species	Unknown
Pos	A	C	G	T
1	0.205528	0.132667	0.197418	0.464387
2	0.389622	0.306526	0.197087	0.106765
3	0.143906	0.631451	0.111801	0.112843
4	0.363483	0.353479	0.0900218	0.193016
5	0.0837304	0.0823167	0.76485	0.0691025
6	0.841456	0.0450618	0.0664135	0.047069
7	0.0274593	0.0197027	0.934155	0.0186831
8	0.0986561	0.234692	0.072998	0.593654
9	0.202355	0.28342	0.167124	0.347101
10	0.218968	0.142709	0.208383	0.42994
11	0.126372	0.070237	0.632777	0.170614
12	0.233759	0.204254	0.273262	0.288724
13	0.317586	0.22106	0.23073	0.230624
14	0.0630135	0.121405	0.104377	0.711205
15	0.0290909	0.0387509	0.885448	0.0467099
16	0.227841	0.108713	0.210966	0.45248
17	0.178502	0.174162	0.543636	0.103699
18	0.242774	0.393574	0.146514	0.217138
19	0.47569	0.268561	0.170246	0.0855028
20	0.0489288	0.0740728	0.0428081	0.83419
21	0.903523	0.0273291	0.0329724	0.036175
22	0.363483	0.353479	0.0900218	0.193016
23	0.0837304	0.0823167	0.76485	0.0691025
24	0.841456	0.0450618	0.0664135	0.047069
25	0.47569	0.268561	0.170246	0.0855028
26	0.0489288	0.0740728	0.0428081	0.83419
27	0.903523	0.0273291	0.0329724	0.036175
28	0.365544	0.232184	0.204945	0.197328
29	0.219446	0.0904647	0.528577	0.161512
30	0.278816	0.140244	0.399581	0.181359
31	0.391891	0.241916	0.192364	0.173829
32	0.0739664	0.150894	0.0911035	0.684036
33	0.0323095	0.0291775	0.902011	0.0365021
34	0.336347	0.214513	0.224072	0.225068
35	0.115634	0.13752	0.527437	0.219408
36	0.329665	0.190739	0.199523	0.280073
37	0.25	0.25	0.25	0.25


TF	Unknown
TF Name	Unknown
Gene	CM002888.2_38750442-38751015(-)_1
Motif	CM002888.2_38750442-38751015(-)_1|1|1x0
Family	C2H2 ZF
Species	Unknown
Pos	A	C	G	T
1	0.398077	0.160472	0.252265	0.189186
2	0.2283	0.24547	0.116131	0.410099
3	0.126476	0.159382	0.530691	0.183451
4	0.260653	0.069575	0.560645	0.109127
5	0.0842198	0.0636838	0.517417	0.334679
6	0.101842	0.113432	0.140982	0.643745
7	0.385669	0.236525	0.2551	0.122705
8	0.153806	0.255047	0.103001	0.488147
9	0.0838543	0.0496928	0.0544933	0.81196
10	0.459549	0.284698	0.141788	0.113964
11	0.644667	0.114324	0.130084	0.110924
12	0.630904	0.0929555	0.11851	0.15763
13	0.559071	0.207933	0.11822	0.114775
14	0.931108	0.0295765	0.0186222	0.020693
15	0.887769	0.0409952	0.0341987	0.0370373
16	0.25	0.25	0.25	0.25


TF	Unknown
TF Name	Unknown
Gene	CM002888.2_38793249-38794233(+)_1
Motif	CM002888.2_38793249-38794233(+)_1|1|1x0
Family	C2H2 ZF
Species	Unknown
Pos	A	C	G	T
1	0.150816	0.12014	0.32986	0.399184
2	0.143142	0.109365	0.47369	0.273803
3	0.14176	0.329489	0.298782	0.229969
4	0.393624	0.15586	0.238693	0.211823
5	0.606429	0.110003	0.124976	0.158592
6	0.0433569	0.0589443	0.855486	0.0422128
7	0.280036	0.204593	0.194248	0.321123
8	0.180589	0.196703	0.274118	0.34859
9	0.355347	0.334387	0.164478	0.145789
10	0.33964	0.113076	0.376516	0.170768
11	0.784522	0.0746377	0.0936779	0.0471627
12	0.127554	0.412655	0.0630045	0.396786
13	0.280036	0.204593	0.194248	0.321123
14	0.180589	0.196703	0.274118	0.34859
15	0.355347	0.334387	0.164478	0.145789
16	0.33964	0.113076	0.376516	0.170768
17	0.784522	0.0746377	0.0936779	0.0471627
18	0.127554	0.412655	0.0630045	0.396786
19	0.0274531	0.0217984	0.932106	0.0186421
20	0.812469	0.0637414	0.0643837	0.0594063
21	0.0458542	0.0471181	0.0412869	0.865741
22	0.33964	0.113076	0.376516	0.170768
23	0.784522	0.0746377	0.0936779	0.0471627
24	0.127554	0.412655	0.0630045	0.396786
25	0.244345	0.148666	0.393476	0.213513
26	0.10874	0.239455	0.221633	0.430172
27	0.144223	0.150171	0.112869	0.592738
28	0.267163	0.201867	0.273204	0.257766
29	0.14586	0.136636	0.42511	0.292394
30	0.265636	0.1943	0.236944	0.30312
31	0.25	0.25	0.25	0.25


TF	Unknown
TF Name	Unknown
Gene	CM002888.2_38844534-38845563(-)_1
Motif	CM002888.2_38844534-38845563(-)_1|1|1x0
Family	C2H2 ZF
Species	Unknown
Pos	A	C	G	T
1	0.414297	0.201921	0.11951	0.264272
2	0.115655	0.0586436	0.726278	0.0994231
3	0.0564517	0.0298253	0.881952	0.0317705
4	0.308718	0.174938	0.290894	0.225451
5	0.156923	0.324313	0.188712	0.330052
6	0.131551	0.092992	0.0726436	0.702813
7	0.588466	0.246618	0.0675833	0.0973329
8	0.204505	0.0401879	0.710498	0.0448092
9	0.936634	0.0187327	0.0229525	0.0216812
10	0.252296	0.187816	0.161568	0.39832
11	0.176051	0.180809	0.276161	0.36698
12	0.0443463	0.0971719	0.788589	0.0698927
13	0.258593	0.177031	0.336139	0.228237
14	0.117835	0.220436	0.180591	0.481138
15	0.152659	0.104707	0.0832375	0.659396
16	0.486094	0.267284	0.165907	0.080715
17	0.0437682	0.0675414	0.0380574	0.850633
18	0.916118	0.0235761	0.0286921	0.031614
19	0.494561	0.156819	0.153642	0.194977
20	0.216545	0.0586817	0.633849	0.0909244
21	0.303044	0.182309	0.155481	0.359166
22	0.039755	0.0310764	0.902907	0.0262619
23	0.166602	0.212658	0.0945878	0.526152
24	0.117485	0.218586	0.232314	0.431616
25	0.494561	0.156819	0.153642	0.194977
26	0.216545	0.0586817	0.633849	0.0909244
27	0.303044	0.182309	0.155481	0.359166
28	0.340678	0.212808	0.222739	0.223775
29	0.11055	0.132531	0.540858	0.21606
30	0.333478	0.18813	0.197204	0.281187
31	0.25	0.25	0.25	0.25


TF	Unknown
TF Name	Unknown
Gene	CM002888.2_38853479-38854301(-)_1
Motif	CM002888.2_38853479-38854301(-)_1|1|1x0
Family	C2H2 ZF
Species	Unknown
Pos	A	C	G	T
1	0.48104	0.361274	0.0937637	0.0639223
2	0.0295396	0.790578	0.0354629	0.144419
3	0.928672	0.0185734	0.0289592	0.0237956
4	0.0876589	0.0577168	0.783883	0.0707413
5	0.0346527	0.905142	0.023071	0.0371342
6	0.0898843	0.656039	0.119408	0.134669
7	0.0876589	0.0577168	0.783883	0.0707413
8	0.0346527	0.905142	0.023071	0.0371342
9	0.0898843	0.656039	0.119408	0.134669
10	0.474023	0.267991	0.166688	0.0912976
11	0.0948543	0.201572	0.0639391	0.639635
12	0.901309	0.0306198	0.0296915	0.0383796
13	0.609765	0.129209	0.197583	0.063444
14	0.816978	0.0310041	0.103127	0.0488904
15	0.0838067	0.0929605	0.0638218	0.759411
16	0.181513	0.0767754	0.195127	0.546585
17	0.100603	0.0761648	0.758471	0.0647613
18	0.328096	0.363979	0.11314	0.194785
19	0.195228	0.321751	0.266773	0.216248
20	0.0478185	0.05541	0.843012	0.0537598
21	0.896888	0.0287882	0.0417625	0.0325609
22	0.381769	0.228871	0.198836	0.190524
23	0.20964	0.0771996	0.564773	0.148388
24	0.279565	0.128838	0.419443	0.172154
25	0.25	0.25	0.25	0.25


TF	Unknown
TF Name	Unknown
Gene	CM002888.2_38876769-38877969(-)_1
Motif	CM002888.2_38876769-38877969(-)_1|1|1x0
Family	C2H2 ZF
Species	Unknown
Pos	A	C	G	T
1	0.306825	0.230367	0.23525	0.227558
2	0.173384	0.236715	0.134506	0.455395
3	0.0956058	0.200591	0.11966	0.584143
4	0.0452731	0.0355238	0.881875	0.0373282
5	0.0859275	0.302514	0.0678235	0.543735
6	0.0196113	0.018741	0.937051	0.0245971
7	0.381165	0.229403	0.255427	0.134006
8	0.226104	0.231454	0.19319	0.349253
9	0.17584	0.156565	0.25723	0.410365
10	0.328244	0.246529	0.232479	0.192748
11	0.134661	0.280659	0.115401	0.469279
12	0.0640372	0.0509131	0.820601	0.0644491
13	0.660909	0.123146	0.139721	0.0762248
14	0.131814	0.600928	0.119891	0.147367
15	0.289747	0.178483	0.180519	0.351251
16	0.629084	0.142665	0.139755	0.088496
17	0.125855	0.412769	0.205066	0.25631
18	0.165449	0.183168	0.149587	0.501796
19	0.297737	0.156577	0.124011	0.421675
20	0.612456	0.0773365	0.183353	0.126854
21	0.0612946	0.0971155	0.66885	0.17274
22	0.382182	0.298747	0.134817	0.184254
23	0.776736	0.065974	0.0752167	0.082073
24	0.3177	0.110045	0.435116	0.137139
25	0.311756	0.218486	0.249473	0.220285
26	0.757044	0.0713722	0.0976284	0.0739553
27	0.0984126	0.265668	0.166912	0.469008
28	0.272256	0.165759	0.231533	0.330452
29	0.308223	0.22161	0.284077	0.186089
30	0.161057	0.152337	0.431681	0.254925
31	0.25	0.25	0.25	0.25


TF	Unknown
TF Name	Unknown
Gene	CM002888.2_38889893-38890820(+)_1
Motif	CM002888.2_38889893-38890820(+)_1|1|1x0
Family	C2H2 ZF
Species	Unknown
Pos	A	C	G	T
1	0.0370576	0.0251337	0.91942	0.0183884
2	0.0671647	0.13257	0.059403	0.740863
3	0.881367	0.0335493	0.0333322	0.0517514
4	0.321075	0.313594	0.0948064	0.270525
5	0.0372887	0.0263983	0.907996	0.0283166
6	0.911189	0.0290592	0.031492	0.0282594
7	0.407017	0.179267	0.196601	0.217115
8	0.0720649	0.0673242	0.805593	0.0550181
9	0.899049	0.0328124	0.0332282	0.0349104
10	0.164862	0.10839	0.357887	0.368861
11	0.226151	0.238338	0.395188	0.140323
12	0.475436	0.392811	0.0668748	0.0648786
13	0.217417	0.45673	0.0891882	0.236665
14	0.110946	0.0597311	0.712364	0.116959
15	0.0519584	0.035345	0.867042	0.0456544
16	0.349189	0.132501	0.355888	0.162422
17	0.0841392	0.344146	0.106193	0.465522
18	0.0244608	0.0282048	0.919695	0.0276394
19	0.224752	0.151544	0.207696	0.416008
20	0.283638	0.16657	0.238453	0.311339
21	0.137926	0.380977	0.221274	0.259823
22	0.265319	0.158391	0.0877766	0.488513
23	0.0665456	0.0554125	0.807469	0.0705725
24	0.0567062	0.0422715	0.855063	0.0459589
25	0.323968	0.151353	0.171798	0.352882
26	0.0736653	0.713949	0.0864231	0.125963
27	0.0661097	0.0576858	0.762737	0.113468
28	0.25	0.25	0.25	0.25


TF	Unknown
TF Name	Unknown
Gene	CM002888.2_38943105-38944017(+)_1
Motif	CM002888.2_38943105-38944017(+)_1|1|1x0
Family	C2H2 ZF
Species	Unknown
Pos	A	C	G	T
1	0.588466	0.246618	0.0675833	0.0973329
2	0.204505	0.0401879	0.710498	0.0448092
3	0.936634	0.0187327	0.0229525	0.0216812
4	0.353415	0.111286	0.357011	0.178289
5	0.174489	0.0913576	0.313957	0.420197
6	0.155361	0.37009	0.145307	0.329242
7	0.353415	0.111286	0.357011	0.178289
8	0.174489	0.0913576	0.313957	0.420197
9	0.155361	0.37009	0.145307	0.329242
10	0.522223	0.28835	0.11323	0.0761969
11	0.725535	0.0853926	0.106022	0.0830501
12	0.707	0.0942912	0.101098	0.0976108
13	0.337642	0.342942	0.12251	0.196906
14	0.070224	0.0486037	0.822247	0.0589254
15	0.86952	0.0364678	0.0530531	0.0409596
16	0.356898	0.30044	0.21994	0.122722
17	0.0346733	0.0693316	0.0415128	0.854482
18	0.855671	0.0463114	0.0426694	0.0553485
19	0.356898	0.30044	0.21994	0.122722
20	0.0346733	0.0693316	0.0415128	0.854482
21	0.855671	0.0463114	0.0426694	0.0553485
22	0.486094	0.267284	0.165907	0.080715
23	0.0437682	0.0675414	0.0380574	0.850633
24	0.916118	0.0235761	0.0286921	0.031614
25	0.306026	0.20262	0.172277	0.319077
26	0.0667269	0.742201	0.119642	0.07143
27	0.0359424	0.0536025	0.852034	0.058421
28	0.25	0.25	0.25	0.25


TF	Unknown
TF Name	Unknown
Gene	CM002888.2_39042038-39042788(-)_1
Motif	CM002888.2_39042038-39042788(-)_1|1|1x0
Family	C2H2 ZF
Species	Unknown
Pos	A	C	G	T
1	0.236095	0.129175	0.221742	0.412987
2	0.196039	0.192146	0.485891	0.125923
3	0.246414	0.365323	0.163272	0.224991
4	0.491388	0.280097	0.119779	0.108736
5	0.662314	0.106901	0.128668	0.102116
6	0.7096	0.10657	0.0845324	0.099298
7	0.236095	0.129175	0.221742	0.412987
8	0.196039	0.192146	0.485891	0.125923
9	0.246414	0.365323	0.163272	0.224991
10	0.491388	0.280097	0.119779	0.108736
11	0.662314	0.106901	0.128668	0.102116
12	0.7096	0.10657	0.0845324	0.099298
13	0.197176	0.175202	0.129725	0.497897
14	0.765885	0.0922147	0.07042	0.0714801
15	0.0187285	0.0232858	0.936424	0.0215618
16	0.197176	0.175202	0.129725	0.497897
17	0.765885	0.0922147	0.07042	0.0714801
18	0.0187285	0.0232858	0.936424	0.0215618
19	0.25	0.25	0.25	0.25


TF	Unknown
TF Name	Unknown
Gene	CM002888.2_39068077-39069391(+)_1
Motif	CM002888.2_39068077-39069391(+)_1|1|1x0
Family	C2H2 ZF
Species	Unknown
Pos	A	C	G	T
1	0.377509	0.242351	0.257858	0.122282
2	0.152254	0.224204	0.107313	0.516229
3	0.053167	0.0270415	0.887732	0.0320596
4	0.0689356	0.06105	0.81604	0.0539744
5	0.118175	0.321659	0.237247	0.322919
6	0.199759	0.181344	0.197514	0.421382
7	0.0516897	0.0369762	0.875324	0.03601
8	0.055105	0.126288	0.0574115	0.761196
9	0.0400285	0.0181928	0.909638	0.0321403
10	0.555882	0.245423	0.113348	0.085347
11	0.757396	0.0798821	0.0830836	0.0796386
12	0.729795	0.103708	0.0791788	0.0873188
13	0.322567	0.119375	0.122615	0.435444
14	0.793326	0.0404681	0.103283	0.0629228
15	0.0739214	0.0899873	0.744149	0.0919427
16	0.333291	0.255141	0.20025	0.211317
17	0.247444	0.210976	0.310894	0.230686
18	0.476744	0.156618	0.203672	0.162967
19	0.555882	0.245423	0.113348	0.085347
20	0.757396	0.0798821	0.0830836	0.0796386
21	0.729795	0.103708	0.0791788	0.0873188
22	0.227779	0.163909	0.401937	0.206375
23	0.515	0.0845836	0.183879	0.216537
24	0.151058	0.189697	0.309593	0.349652
25	0.519715	0.20928	0.129367	0.141638
26	0.302151	0.255928	0.217273	0.224648
27	0.659951	0.123019	0.15394	0.0630893
28	0.557782	0.15249	0.204134	0.085594
29	0.0829271	0.345443	0.0727658	0.498864
30	0.834324	0.047524	0.0680057	0.0501462
31	0.359864	0.30144	0.218699	0.119997
32	0.0319807	0.0652361	0.038488	0.864295
33	0.865585	0.0430751	0.0395941	0.0517455
34	0.423339	0.296578	0.140319	0.139764
35	0.567303	0.151425	0.138993	0.142279
36	0.511953	0.187681	0.14087	0.159496
37	0.565773	0.269318	0.0877135	0.0771956
38	0.775491	0.0697535	0.0890955	0.0656602
39	0.822028	0.0672271	0.0495084	0.0612365
40	0.343516	0.211694	0.221864	0.222926
41	0.10731	0.12932	0.549558	0.213812
42	0.335969	0.186437	0.195695	0.2819
43	0.25	0.25	0.25	0.25


TF	Unknown
TF Name	Unknown
Gene	CM002888.2_39106483-39107473(-)_1
Motif	CM002888.2_39106483-39107473(-)_1|1|1x0
Family	C2H2 ZF
Species	Unknown
Pos	A	C	G	T
1	0.360902	0.101173	0.383982	0.153944
2	0.214199	0.235987	0.0849474	0.464867
3	0.052406	0.166786	0.0885139	0.692294
4	0.477531	0.150613	0.250879	0.120977
5	0.0580408	0.0853467	0.0544021	0.80221
6	0.057611	0.0479495	0.256643	0.637796
7	0.49908	0.124962	0.273599	0.102359
8	0.69505	0.109697	0.105939	0.0893135
9	0.175606	0.388046	0.210929	0.22542
10	0.223579	0.16385	0.171257	0.441314
11	0.163631	0.357482	0.159456	0.319432
12	0.0764055	0.0562589	0.0526218	0.814714
13	0.246535	0.180835	0.218514	0.354115
14	0.357671	0.0647774	0.442473	0.135079
15	0.0889592	0.104118	0.48832	0.318603
16	0.576672	0.211236	0.116763	0.0953293
17	0.764247	0.0735692	0.0935078	0.0686765
18	0.726708	0.0929637	0.0910416	0.0892868
19	0.517819	0.208174	0.140289	0.133717
20	0.929493	0.0210917	0.0277792	0.0216358
21	0.0213513	0.0192845	0.0188111	0.940553
22	0.35233	0.252855	0.128756	0.266058
23	0.780865	0.0544132	0.106831	0.0578913
24	0.105556	0.0798341	0.68676	0.12785
25	0.290686	0.25574	0.21455	0.239024
26	0.697852	0.0654078	0.15162	0.08512
27	0.124031	0.33805	0.211905	0.326014
28	0.336496	0.319288	0.155992	0.188224
29	0.141945	0.0970106	0.640426	0.120619
30	0.619779	0.139243	0.120465	0.120513
31	0.25	0.25	0.25	0.25


TF	Unknown
TF Name	Unknown
Gene	CM002888.2_39128855-39130016(-)_1
Motif	CM002888.2_39128855-39130016(-)_1|1|1x0
Family	C2H2 ZF
Species	Unknown
Pos	A	C	G	T
1	0.0773498	0.0292952	0.851884	0.0414706
2	0.212461	0.130956	0.0990636	0.557519
3	0.846186	0.0511322	0.0426435	0.0600381
4	0.4878	0.266331	0.160917	0.0849521
5	0.0872517	0.19416	0.0574133	0.661175
6	0.917872	0.0253583	0.0245433	0.0322267
7	0.565985	0.211572	0.0952736	0.127169
8	0.615207	0.10101	0.146525	0.137258
9	0.0287921	0.0235485	0.923696	0.0239635
10	0.208781	0.176568	0.204037	0.410615
11	0.1884	0.0519035	0.669857	0.0898393
12	0.30367	0.229618	0.162046	0.304666
13	0.283503	0.219201	0.156667	0.340629
14	0.103508	0.254253	0.233377	0.408863
15	0.227812	0.105086	0.354505	0.312597
16	0.442833	0.298171	0.129783	0.129213
17	0.604299	0.13922	0.126575	0.129906
18	0.543574	0.178186	0.129535	0.148706
19	0.0773498	0.0292952	0.851884	0.0414706
20	0.212461	0.130956	0.0990636	0.557519
21	0.846186	0.0511322	0.0426435	0.0600381
22	0.4878	0.266331	0.160917	0.0849521
23	0.0872517	0.19416	0.0574133	0.661175
24	0.917872	0.0253583	0.0245433	0.0322267
25	0.280143	0.288956	0.232826	0.198075
26	0.374726	0.267379	0.196354	0.161541
27	0.130793	0.185263	0.286149	0.397794
28	0.217538	0.0897663	0.198406	0.49429
29	0.159166	0.154547	0.60317	0.0831169
30	0.23787	0.423979	0.130008	0.208143
31	0.499342	0.301692	0.117058	0.0819089
32	0.0412866	0.0950391	0.0381266	0.825548
33	0.93504	0.0187008	0.019487	0.0267719
34	0.332916	0.139056	0.16081	0.367218
35	0.0568535	0.76966	0.0682857	0.1052
36	0.0493877	0.0422389	0.816594	0.0917793
37	0.25	0.25	0.25	0.25


TF	Unknown
TF Name	Unknown
Gene	CM002888.2_39144631-39145726(+)_1
Motif	CM002888.2_39144631-39145726(+)_1|1|1x0
Family	C2H2 ZF
Species	Unknown
Pos	A	C	G	T
1	0.485526	0.19077	0.232347	0.091358
2	0.0910113	0.475819	0.065515	0.367654
3	0.0225302	0.0193022	0.0268341	0.931334
4	0.699584	0.109142	0.131294	0.0599802
5	0.0697658	0.238659	0.0426084	0.648967
6	0.897649	0.0303974	0.0315266	0.0404267
7	0.338433	0.130844	0.273327	0.257396
8	0.0860563	0.628309	0.136921	0.148714
9	0.511586	0.0954064	0.132991	0.260017
10	0.472739	0.271722	0.173422	0.0821174
11	0.126065	0.316993	0.0659713	0.490971
12	0.83993	0.0580516	0.0478385	0.0541797
13	0.487486	0.305739	0.102942	0.103832
14	0.908415	0.032622	0.0337624	0.0252002
15	0.876468	0.0448861	0.0394978	0.0391478
16	0.533104	0.233824	0.154277	0.0787952
17	0.933194	0.0206271	0.0262687	0.0199097
18	0.0276835	0.0213596	0.0186462	0.932311
19	0.448272	0.147886	0.212007	0.191836
20	0.150952	0.17204	0.278537	0.398471
21	0.0958226	0.0528348	0.100143	0.751199
22	0.48632	0.24734	0.125429	0.140911
23	0.806412	0.05252	0.0940596	0.0470082
24	0.886671	0.036681	0.0393247	0.0373238
25	0.472379	0.11488	0.288659	0.124082
26	0.106224	0.195885	0.181139	0.516752
27	0.058623	0.0536894	0.15624	0.731448
28	0.25	0.25	0.25	0.25


TF	Unknown
TF Name	Unknown
Gene	CM002888.2_39203923-39205006(-)_1
Motif	CM002888.2_39203923-39205006(-)_1|1|1x0
Family	C2H2 ZF
Species	Unknown
Pos	A	C	G	T
1	0.151357	0.109333	0.141527	0.597783
2	0.204331	0.451481	0.227715	0.116473
3	0.174245	0.448041	0.249701	0.128013
4	0.483885	0.30212	0.12469	0.0893047
5	0.0486486	0.106059	0.045159	0.800133
6	0.918496	0.0237086	0.0246392	0.0331561
7	0.512991	0.150289	0.147037	0.189683
8	0.208547	0.0516534	0.657314	0.0824854
9	0.305805	0.177641	0.149848	0.366705
10	0.502173	0.26498	0.159162	0.0736842
11	0.0366389	0.0582549	0.031553	0.873553
12	0.932803	0.0186561	0.0230136	0.0255272
13	0.512991	0.150289	0.147037	0.189683
14	0.208547	0.0516534	0.657314	0.0824854
15	0.305805	0.177641	0.149848	0.366705
16	0.265956	0.240668	0.0973723	0.396003
17	0.0556219	0.0676357	0.780891	0.0958511
18	0.0512323	0.0331207	0.875471	0.0401765
19	0.265956	0.240668	0.0973723	0.396003
20	0.0556219	0.0676357	0.780891	0.0958511
21	0.0512323	0.0331207	0.875471	0.0401765
22	0.577575	0.235377	0.0994078	0.0876398
23	0.699297	0.0886664	0.105889	0.106148
24	0.718783	0.103052	0.0778336	0.100331
25	0.265956	0.240668	0.0973723	0.396003
26	0.0556219	0.0676357	0.780891	0.0958511
27	0.0512323	0.0331207	0.875471	0.0401765
28	0.577575	0.235377	0.0994078	0.0876398
29	0.699297	0.0886664	0.105889	0.106148
30	0.718783	0.103052	0.0778336	0.100331
31	0.380601	0.229115	0.199274	0.19101
32	0.210368	0.078095	0.562218	0.149319
33	0.279534	0.129632	0.418025	0.17281
34	0.25	0.25	0.25	0.25


TF	Unknown
TF Name	Unknown
Gene	CM002888.2_39290236-39291340(-)_1
Motif	CM002888.2_39290236-39291340(-)_1|1|1x0
Family	C2H2 ZF
Species	Unknown
Pos	A	C	G	T
1	0.167608	0.111657	0.355097	0.365639
2	0.22732	0.239175	0.390326	0.143179
3	0.470356	0.390951	0.0703646	0.0683292
4	0.0240251	0.0187679	0.938397	0.0188103
5	0.146751	0.355968	0.118784	0.378498
6	0.127014	0.113815	0.109726	0.649444
7	0.0822303	0.16616	0.659256	0.0923538
8	0.0900654	0.224047	0.138477	0.547411
9	0.173777	0.0946171	0.479264	0.252342
10	0.477964	0.268296	0.1693	0.08444
11	0.0477629	0.0726102	0.0417318	0.837895
12	0.906405	0.0264676	0.0319934	0.0351337
13	0.496213	0.183701	0.174622	0.145464
14	0.140637	0.0627805	0.724626	0.071957
15	0.0870404	0.0395587	0.0447164	0.828684
16	0.497977	0.147793	0.181203	0.173027
17	0.16664	0.152701	0.181381	0.499279
18	0.0651834	0.0712045	0.105818	0.757794
19	0.412491	0.295377	0.146338	0.145795
20	0.546519	0.15823	0.146006	0.149244
21	0.494418	0.192798	0.147289	0.165494
22	0.412491	0.295377	0.146338	0.145795
23	0.546519	0.15823	0.146006	0.149244
24	0.494418	0.192798	0.147289	0.165494
25	0.477964	0.268296	0.1693	0.08444
26	0.0477629	0.0726102	0.0417318	0.837895
27	0.906405	0.0264676	0.0319934	0.0351337
28	0.488261	0.234524	0.173426	0.103788
29	0.712962	0.084368	0.107947	0.0947232
30	0.0633559	0.0773132	0.0531077	0.806223
31	0.321595	0.157135	0.308054	0.213216
32	0.216592	0.103421	0.48811	0.191877
33	0.314183	0.154115	0.178344	0.353358
34	0.25	0.25	0.25	0.25


TF	Unknown
TF Name	Unknown
Gene	CM002888.2_39295200-39296034(-)_1
Motif	CM002888.2_39295200-39296034(-)_1|1|1x0
Family	C2H2 ZF
Species	Unknown
Pos	A	C	G	T
1	0.0387959	0.0264735	0.915267	0.0194637
2	0.0691471	0.135035	0.0612742	0.734544
3	0.876219	0.0351078	0.0348842	0.0537886
4	0.154829	0.114993	0.227138	0.503041
5	0.0822468	0.627773	0.117911	0.172069
6	0.10654	0.412711	0.226366	0.254382
7	0.554089	0.183428	0.162682	0.0998007
8	0.848297	0.0390722	0.0742908	0.0383404
9	0.102343	0.494581	0.107624	0.295452
10	0.62308	0.19987	0.0744943	0.102556
11	0.796243	0.0429598	0.120494	0.040303
12	0.172854	0.152051	0.388349	0.286746
13	0.489517	0.158616	0.155463	0.196404
14	0.218675	0.0607351	0.627257	0.0933326
15	0.302266	0.183591	0.157045	0.357099
16	0.146739	0.11573	0.332169	0.405361
17	0.138677	0.104708	0.483686	0.272929
18	0.137989	0.332831	0.300518	0.228661
19	0.345616	0.296228	0.117551	0.240605
20	0.073048	0.055935	0.8021	0.0689169
21	0.833571	0.0553809	0.0587193	0.0523286
22	0.248212	0.163726	0.296208	0.291854
23	0.204501	0.338241	0.126974	0.330284
24	0.0188679	0.0188688	0.943393	0.0188707
25	0.25	0.25	0.25	0.25


TF	Unknown
TF Name	Unknown
Gene	CM002888.2_39402765-39403974(-)_1
Motif	CM002888.2_39402765-39403974(-)_1|1|1x0
Family	C2H2 ZF
Species	Unknown
Pos	A	C	G	T
1	0.557917	0.262602	0.129191	0.05029
2	0.0544386	0.119621	0.049662	0.776279
3	0.896459	0.0179292	0.0356531	0.0499591
4	0.492263	0.230458	0.172499	0.10478
5	0.88058	0.0264375	0.0676062	0.0253759
6	0.0364344	0.0334434	0.039646	0.890476
7	0.518156	0.248451	0.143395	0.0899988
8	0.900851	0.0279325	0.0416703	0.0295467
9	0.0194622	0.0253398	0.0188514	0.936347
10	0.5281	0.183052	0.131589	0.157258
11	0.0925041	0.0797599	0.0711248	0.756611
12	0.783873	0.0339014	0.0771248	0.105101
13	0.339918	0.303163	0.225612	0.131307
14	0.0750976	0.0612254	0.708128	0.155549
15	0.701473	0.112833	0.0944893	0.0912044
16	0.25	0.25	0.25	0.25


TF	Unknown
TF Name	Unknown
Gene	CM002888.2_39402765-39403974(-)_1
Motif	CM002888.2_39402765-39403974(-)_1|2|1x0
Family	C2H2 ZF
Species	Unknown
Pos	A	C	G	T
1	0.249385	0.184901	0.313061	0.252653
2	0.0741264	0.0597411	0.124197	0.741935
3	0.104909	0.665188	0.105297	0.124606
4	0.269535	0.140467	0.266239	0.323759
5	0.0844199	0.275181	0.112045	0.528355
6	0.0186009	0.0261501	0.930043	0.0252061
7	0.508286	0.134315	0.241092	0.116306
8	0.20134	0.19558	0.158322	0.444758
9	0.152034	0.0820983	0.127841	0.638026
10	0.455579	0.200675	0.238586	0.10516
11	0.106099	0.453083	0.0795098	0.361308
12	0.0341796	0.0298418	0.0398476	0.896131
13	0.303566	0.25737	0.186882	0.252182
14	0.0955747	0.611507	0.145253	0.147666
15	0.560752	0.0789503	0.145254	0.215044
16	0.291744	0.256922	0.220487	0.230847
17	0.200509	0.333436	0.203085	0.26297
18	0.153798	0.145305	0.251212	0.449685
19	0.228623	0.339408	0.168865	0.263104
20	0.181294	0.0968892	0.224069	0.497748
21	0.1157	0.35209	0.161135	0.371075
22	0.25	0.25	0.25	0.25


TF	Unknown
TF Name	Unknown
Gene	CM002888.2_39513567-39514707(-)_1
Motif	CM002888.2_39513567-39514707(-)_1|1|1x0
Family	C2H2 ZF
Species	Unknown
Pos	A	C	G	T
1	0.310718	0.206906	0.282701	0.199674
2	0.177956	0.24078	0.107695	0.473569
3	0.0187935	0.0203291	0.939673	0.0212043
4	0.0649838	0.0600821	0.813266	0.0616677
5	0.0447349	0.786406	0.114746	0.054114
6	0.16812	0.186436	0.313167	0.332277
7	0.603954	0.123459	0.156197	0.116391
8	0.258697	0.0460038	0.632506	0.0627929
9	0.0938705	0.0392241	0.067977	0.798928
10	0.109912	0.0718667	0.158933	0.659288
11	0.866985	0.0526185	0.0464751	0.0339218
12	0.0319031	0.0888823	0.0756736	0.803541
13	0.475746	0.247752	0.190459	0.086043
14	0.118046	0.297146	0.129756	0.455052
15	0.0351861	0.0262771	0.0260918	0.912445
16	0.0834829	0.167496	0.65537	0.0936507
17	0.0912095	0.224814	0.139628	0.544349
18	0.174695	0.0957027	0.476882	0.252721
19	0.227848	0.108727	0.210974	0.452451
20	0.178516	0.174176	0.543594	0.103715
21	0.242777	0.393553	0.146526	0.217144
22	0.194887	0.113812	0.316479	0.374822
23	0.456093	0.276611	0.175706	0.0915903
24	0.0861473	0.778463	0.0724471	0.0629429
25	0.136837	0.136216	0.218001	0.508947
26	0.0625477	0.598793	0.187588	0.151072
27	0.186743	0.292258	0.379579	0.141421
28	0.228686	0.0983211	0.368171	0.304822
29	0.421459	0.268452	0.183493	0.126595
30	0.105829	0.194688	0.127201	0.572283
31	0.0834829	0.167496	0.65537	0.0936507
32	0.0912095	0.224814	0.139628	0.544349
33	0.174695	0.0957027	0.476882	0.252721
34	0.475746	0.247752	0.190459	0.086043
35	0.118046	0.297146	0.129756	0.455052
36	0.0351861	0.0262771	0.0260918	0.912445
37	0.379936	0.249258	0.208671	0.162136
38	0.224395	0.0648627	0.589795	0.120948
39	0.300896	0.140522	0.357005	0.201576
40	0.25	0.25	0.25	0.25


TF	Unknown
TF Name	Unknown
Gene	CM002888.2_39535872-39536451(+)_1
Motif	CM002888.2_39535872-39536451(+)_1|1|1x0
Family	C2H2 ZF
Species	Unknown
Pos	A	C	G	T
1	0.588466	0.246618	0.0675833	0.0973329
2	0.204505	0.0401879	0.710498	0.0448092
3	0.936634	0.0187327	0.0229525	0.0216812
4	0.494561	0.156819	0.153642	0.194977
5	0.216545	0.0586817	0.633849	0.0909244
6	0.303044	0.182309	0.155481	0.359166
7	0.347634	0.145916	0.215865	0.290585
8	0.0656403	0.765775	0.0703699	0.0982152
9	0.0408711	0.0423707	0.833471	0.0832868
10	0.67303	0.17445	0.101149	0.0513712
11	0.754293	0.107362	0.0684616	0.0698826
12	0.824604	0.0658663	0.0556505	0.0538792
13	0.290882	0.186093	0.154909	0.368116
14	0.496998	0.119199	0.163415	0.220388
15	0.024866	0.0274643	0.88919	0.0584799
16	0.25	0.25	0.25	0.25


TF	Unknown
TF Name	Unknown
Gene	CM002888.2_39563064-39563883(-)_1
Motif	CM002888.2_39563064-39563883(-)_1|1|1x0
Family	C2H2 ZF
Species	Unknown
Pos	A	C	G	T
1	0.286146	0.183282	0.219903	0.310669
2	0.119759	0.151933	0.597589	0.13072
3	0.110253	0.0655271	0.106823	0.717397
4	0.670248	0.151547	0.121691	0.0565147
5	0.0909422	0.355971	0.0604277	0.492659
6	0.879165	0.0336453	0.0349814	0.0522081
7	0.396458	0.400105	0.118012	0.0854258
8	0.0553536	0.124301	0.0792178	0.741128
9	0.856432	0.0422028	0.0519854	0.0493793
10	0.326144	0.13957	0.283688	0.250598
11	0.141339	0.167184	0.111591	0.579886
12	0.0361881	0.0365321	0.869335	0.0579449
13	0.354432	0.272192	0.0803234	0.293052
14	0.113035	0.144128	0.602647	0.14019
15	0.0407379	0.0333815	0.889195	0.0366859
16	0.588466	0.246618	0.0675833	0.0973329
17	0.204505	0.0401879	0.710498	0.0448092
18	0.936634	0.0187327	0.0229525	0.0216812
19	0.326144	0.13957	0.283688	0.250598
20	0.141339	0.167184	0.111591	0.579886
21	0.0361881	0.0365321	0.869335	0.0579449
22	0.162574	0.203681	0.0905334	0.543212
23	0.136334	0.402077	0.200551	0.261037
24	0.0540269	0.0926538	0.778752	0.0745677
25	0.25	0.25	0.25	0.25


TF	Unknown
TF Name	Unknown
Gene	CM002888.2_39573584-39574532(-)_1
Motif	CM002888.2_39573584-39574532(-)_1|1|1x0
Family	C2H2 ZF
Species	Unknown
Pos	A	C	G	T
1	0.416133	0.229333	0.251465	0.103069
2	0.13243	0.245279	0.0812415	0.541049
3	0.0554703	0.0293186	0.0328058	0.882405
4	0.505219	0.281879	0.120537	0.0923646
5	0.72422	0.0879872	0.102984	0.0848088
6	0.708347	0.0686599	0.0923098	0.130683
7	0.656581	0.193012	0.0832131	0.0671933
8	0.921468	0.0326322	0.0246566	0.0212436
9	0.875597	0.048297	0.0338385	0.0422672
10	0.538355	0.20055	0.129375	0.13172
11	0.929356	0.0244065	0.0276509	0.0185871
12	0.14864	0.1133	0.125343	0.612717
13	0.529593	0.192842	0.125947	0.151618
14	0.872026	0.0259156	0.0654192	0.0366394
15	0.177686	0.147351	0.0913242	0.583638
16	0.25	0.25	0.25	0.25


TF	Unknown
TF Name	Unknown
Gene	CM002888.2_39643765-39644503(-)_1
Motif	CM002888.2_39643765-39644503(-)_1|1|1x0
Family	C2H2 ZF
Species	Unknown
Pos	A	C	G	T
1	0.363732	0.271462	0.0701927	0.294613
2	0.100309	0.131311	0.641038	0.127341
3	0.0301487	0.0241775	0.91883	0.0268437
4	0.436875	0.297761	0.132965	0.132399
5	0.593052	0.142943	0.130341	0.133664
6	0.5339	0.181126	0.132971	0.152003
7	0.306726	0.1699	0.208468	0.314906
8	0.0783129	0.61418	0.0726968	0.23481
9	0.0402282	0.0640776	0.806656	0.0890382
10	0.129614	0.085205	0.642066	0.143115
11	0.123022	0.0526753	0.686015	0.138288
12	0.104621	0.0170788	0.846109	0.0321909
13	0.579428	0.238397	0.11963	0.0625451
14	0.843024	0.0364429	0.0835098	0.0370238
15	0.0186592	0.0269785	0.0214025	0.93296
16	0.330824	0.141945	0.163419	0.363811
17	0.0605894	0.757037	0.0723638	0.11001
18	0.0530522	0.0455918	0.804629	0.0967269
19	0.25	0.25	0.25	0.25


TF	Unknown
TF Name	Unknown
Gene	CM002888.2_39686365-39687682(-)_1
Motif	CM002888.2_39686365-39687682(-)_1|1|1x0
Family	C2H2 ZF
Species	Unknown
Pos	A	C	G	T
1	0.0274593	0.0197027	0.934155	0.0186831
2	0.0986561	0.234692	0.072998	0.593654
3	0.202355	0.28342	0.167124	0.347101
4	0.418498	0.170839	0.259282	0.151381
5	0.0897835	0.208331	0.118735	0.58315
6	0.0417898	0.0339047	0.876203	0.0481021
7	0.558555	0.179032	0.128008	0.134406
8	0.218221	0.138032	0.131163	0.512584
9	0.689632	0.0913112	0.128755	0.0903021
10	0.552896	0.227657	0.141907	0.0775403
11	0.0581136	0.0966294	0.0456182	0.799639
12	0.88774	0.035603	0.0353204	0.0413368
13	0.363676	0.171064	0.349563	0.115697
14	0.213892	0.19631	0.0972148	0.492583
15	0.281484	0.155976	0.0958498	0.46669
16	0.33882	0.264651	0.20655	0.18998
17	0.614018	0.0965937	0.196286	0.0931016
18	0.194008	0.11774	0.492242	0.19601
19	0.38394	0.170859	0.349592	0.0956089
20	0.166079	0.146056	0.164867	0.522998
21	0.129565	0.0585451	0.353765	0.458125
22	0.656155	0.180521	0.107218	0.0561066
23	0.73587	0.114153	0.0742522	0.0757247
24	0.807088	0.0720759	0.0613518	0.0594839
25	0.363676	0.171064	0.349563	0.115697
26	0.213892	0.19631	0.0972148	0.492583
27	0.281484	0.155976	0.0958498	0.46669
28	0.491811	0.205506	0.147524	0.155159
29	0.0716848	0.050552	0.83579	0.0419731
30	0.888137	0.0365244	0.0419203	0.0334178
31	0.419506	0.162854	0.320273	0.0973669
32	0.596163	0.106642	0.191358	0.105837
33	0.0807952	0.0441366	0.366508	0.50856
34	0.656155	0.180521	0.107218	0.0561066
35	0.73587	0.114153	0.0742522	0.0757247
36	0.807088	0.0720759	0.0613518	0.0594839
37	0.358337	0.0942888	0.435731	0.111643
38	0.140879	0.140809	0.117667	0.600645
39	0.0994969	0.0626668	0.0659035	0.771933
40	0.371447	0.205646	0.249228	0.173678
41	0.112752	0.132147	0.629401	0.1257
42	0.32544	0.196007	0.286113	0.192441
43	0.25	0.25	0.25	0.25


TF	Unknown
TF Name	Unknown
Gene	CM002888.2_39831141-39831741(+)_1
Motif	CM002888.2_39831141-39831741(+)_1|1|1x0
Family	C2H2 ZF
Species	Unknown
Pos	A	C	G	T
1	0.45868	0.199671	0.237984	0.103665
2	0.104463	0.455514	0.0779591	0.362065
3	0.0327653	0.0285512	0.0382832	0.9004
4	0.459549	0.284698	0.141788	0.113964
5	0.644667	0.114324	0.130084	0.110924
6	0.630904	0.0929555	0.11851	0.15763
7	0.559071	0.207933	0.11822	0.114775
8	0.931108	0.0295765	0.0186222	0.020693
9	0.887769	0.0409952	0.0341987	0.0370373
10	0.483071	0.214838	0.149932	0.152158
11	0.872059	0.0440029	0.0487483	0.0351895
12	0.170449	0.136409	0.148198	0.544943
13	0.475615	0.207604	0.146359	0.170422
14	0.800354	0.0446981	0.0955607	0.0593873
15	0.196454	0.168479	0.113778	0.521289
16	0.25	0.25	0.25	0.25


TF	Unknown
TF Name	Unknown
Gene	CM002888.2_39839128-39839884(+)_1
Motif	CM002888.2_39839128-39839884(+)_1|1|1x0
Family	C2H2 ZF
Species	Unknown
Pos	A	C	G	T
1	0.670248	0.151547	0.121691	0.0565147
2	0.0909422	0.355971	0.0604277	0.492659
3	0.879165	0.0336453	0.0349814	0.0522081
4	0.486094	0.267284	0.165907	0.080715
5	0.0437682	0.0675414	0.0380574	0.850633
6	0.916118	0.0235761	0.0286921	0.031614
7	0.326144	0.13957	0.283688	0.250598
8	0.141339	0.167184	0.111591	0.579886
9	0.0361881	0.0365321	0.869335	0.0579449
10	0.354432	0.272192	0.0803234	0.293052
11	0.113035	0.144128	0.602647	0.14019
12	0.0407379	0.0333815	0.889195	0.0366859
13	0.588466	0.246618	0.0675833	0.0973329
14	0.204505	0.0401879	0.710498	0.0448092
15	0.936634	0.0187327	0.0229525	0.0216812
16	0.326144	0.13957	0.283688	0.250598
17	0.141339	0.167184	0.111591	0.579886
18	0.0361881	0.0365321	0.869335	0.0579449
19	0.162574	0.203681	0.0905334	0.543212
20	0.136334	0.402077	0.200551	0.261037
21	0.0540269	0.0926538	0.778752	0.0745677
22	0.25	0.25	0.25	0.25


TF	Unknown
TF Name	Unknown
Gene	CM002888.2_39919324-39920722(-)_1
Motif	CM002888.2_39919324-39920722(-)_1|1|1x0
Family	C2H2 ZF
Species	Unknown
Pos	A	C	G	T
1	0.381895	0.241518	0.257512	0.119074
2	0.148763	0.221951	0.103619	0.525666
3	0.0488869	0.0243024	0.897832	0.0289785
4	0.0643979	0.0567974	0.828799	0.0500059
5	0.114966	0.323706	0.236311	0.325017
6	0.19776	0.178943	0.195463	0.427834
7	0.0391319	0.0300786	0.902813	0.0279762
8	0.0526243	0.130348	0.0576389	0.759389
9	0.0329425	0.018232	0.911601	0.0372249
10	0.565999	0.243073	0.109366	0.0815624
11	0.771029	0.0753614	0.0784859	0.0751239
12	0.743481	0.0989036	0.0748247	0.0827907
13	0.363438	0.302614	0.21718	0.116768
14	0.0289729	0.0605434	0.0350874	0.875396
15	0.876795	0.0394212	0.0361324	0.047651
16	0.336301	0.255129	0.198606	0.209964
17	0.247263	0.209688	0.313076	0.229972
18	0.485175	0.153497	0.201395	0.159934
19	0.565999	0.243073	0.109366	0.0815624
20	0.771029	0.0753614	0.0784859	0.0751239
21	0.743481	0.0989036	0.0748247	0.0827907
22	0.226579	0.161241	0.407576	0.204604
23	0.524208	0.0809919	0.180758	0.214042
24	0.14822	0.187573	0.311242	0.352964
25	0.529447	0.206739	0.125733	0.138082
26	0.304001	0.256052	0.216178	0.223769
27	0.67274	0.118475	0.149383	0.0594017
28	0.56837	0.148715	0.201055	0.08186
29	0.0791301	0.345928	0.0691277	0.505815
30	0.846575	0.0437667	0.063393	0.0462655
31	0.363438	0.302614	0.21718	0.116768
32	0.0289729	0.0605434	0.0350874	0.875396
33	0.876795	0.0394212	0.0361324	0.047651
34	0.575997	0.23578	0.100003	0.0882199
35	0.697274	0.0893184	0.106574	0.106834
36	0.716748	0.103753	0.078472	0.101027
37	0.570921	0.23042	0.095086	0.103573
38	0.683843	0.0642887	0.147432	0.104437
39	0.246241	0.232091	0.139502	0.382165
40	0.575599	0.2672	0.0837829	0.0734183
41	0.788909	0.0654078	0.0842393	0.0614436
42	0.834631	0.0627142	0.0457094	0.0569457
43	0.346963	0.210345	0.2208	0.221893
44	0.103472	0.125485	0.560012	0.211031
45	0.338983	0.184399	0.193873	0.282745
46	0.25	0.25	0.25	0.25


TF	Unknown
TF Name	Unknown
Gene	CM002888.2_39957328-39958063(+)_1
Motif	CM002888.2_39957328-39958063(+)_1|1|1x0
Family	C2H2 ZF
Species	Unknown
Pos	A	C	G	T
1	0.411348	0.202985	0.121232	0.264435
2	0.118221	0.0606515	0.719232	0.101895
3	0.0588162	0.0314184	0.876334	0.0334311
4	0.26952	0.368245	0.136419	0.225815
5	0.0452089	0.0309897	0.88679	0.0370117
6	0.890706	0.0331265	0.0374385	0.038729
7	0.284353	0.102387	0.224402	0.388858
8	0.0781243	0.777225	0.0713635	0.0732872
9	0.0730381	0.737207	0.0759634	0.113792
10	0.215666	0.179208	0.0905237	0.514602
11	0.14104	0.0657801	0.703723	0.0894569
12	0.307396	0.127774	0.203937	0.360892
13	0.228519	0.256563	0.335935	0.178982
14	0.150831	0.108633	0.169977	0.570559
15	0.092189	0.127083	0.38245	0.398278
16	0.228519	0.256563	0.335935	0.178982
17	0.150831	0.108633	0.169977	0.570559
18	0.092189	0.127083	0.38245	0.398278
19	0.287054	0.163803	0.282292	0.26685
20	0.0812874	0.370302	0.0911789	0.457232
21	0.0186575	0.0249261	0.932876	0.0235406
22	0.25	0.25	0.25	0.25


TF	Unknown
TF Name	Unknown
Gene	CM002888.2_39984263-39984884(-)_1
Motif	CM002888.2_39984263-39984884(-)_1|1|1x0
Family	C2H2 ZF
Species	Unknown
Pos	A	C	G	T
1	0.131998	0.131371	0.214878	0.521753
2	0.0577993	0.614381	0.182395	0.145424
3	0.183622	0.293398	0.385703	0.137278
4	0.215031	0.185717	0.210752	0.388501
5	0.204938	0.066371	0.621452	0.10724
6	0.29732	0.232841	0.171665	0.298173
7	0.281652	0.201682	0.190849	0.325818
8	0.176446	0.193245	0.275078	0.355231
9	0.361598	0.338948	0.159322	0.140133
10	0.357518	0.222371	0.285047	0.135064
11	0.721557	0.0697036	0.108956	0.0997831
12	0.128212	0.416772	0.130016	0.324999
13	0.588466	0.246618	0.0675833	0.0973329
14	0.204505	0.0401879	0.710498	0.0448092
15	0.936634	0.0187327	0.0229525	0.0216812
16	0.225548	0.104003	0.208102	0.462347
17	0.173991	0.169568	0.557865	0.098575
18	0.241714	0.400697	0.142511	0.215078
19	0.25	0.25	0.25	0.25


TF	Unknown
TF Name	Unknown
Gene	CM002888.2_40068292-40069198(+)_1
Motif	CM002888.2_40068292-40069198(+)_1|1|1x0
Family	C2H2 ZF
Species	Unknown
Pos	A	C	G	T
1	0.438874	0.166543	0.185735	0.208848
2	0.0500434	0.0461769	0.867402	0.0363773
3	0.94178	0.0188356	0.019118	0.0202669
4	0.438874	0.166543	0.185735	0.208848
5	0.0500434	0.0461769	0.867402	0.0363773
6	0.94178	0.0188356	0.019118	0.0202669
7	0.356067	0.137867	0.337122	0.168944
8	0.834097	0.032802	0.0799914	0.0531095
9	0.155977	0.213611	0.0939804	0.536432
10	0.438874	0.166543	0.185735	0.208848
11	0.0500434	0.0461769	0.867402	0.0363773
12	0.94178	0.0188356	0.019118	0.0202669
13	0.23822	0.127802	0.43281	0.201169
14	0.0852179	0.229188	0.208015	0.477579
15	0.11539	0.121385	0.084869	0.678355
16	0.375065	0.306209	0.212064	0.106662
17	0.0207995	0.0470462	0.0257128	0.906442
18	0.908093	0.029254	0.0265635	0.0360891
19	0.375065	0.306209	0.212064	0.106662
20	0.0207995	0.0470462	0.0257128	0.906442
21	0.908093	0.029254	0.0265635	0.0360891
22	0.275448	0.160567	0.390956	0.173028
23	0.259624	0.0960002	0.368972	0.275403
24	0.231083	0.221318	0.254683	0.292917
25	0.25	0.25	0.25	0.25


TF	Unknown
TF Name	Unknown
Gene	CM002888.2_40222759-40223749(+)_1
Motif	CM002888.2_40222759-40223749(+)_1|1|1x0
Family	C2H2 ZF
Species	Unknown
Pos	A	C	G	T
1	0.360902	0.101173	0.383982	0.153944
2	0.214199	0.235987	0.0849474	0.464867
3	0.052406	0.166786	0.0885139	0.692294
4	0.477531	0.150613	0.250879	0.120977
5	0.0580408	0.0853467	0.0544021	0.80221
6	0.057611	0.0479495	0.256643	0.637796
7	0.49908	0.124962	0.273599	0.102359
8	0.69505	0.109697	0.105939	0.0893135
9	0.175606	0.388046	0.210929	0.22542
10	0.223579	0.16385	0.171257	0.441314
11	0.163631	0.357482	0.159456	0.319432
12	0.0764055	0.0562589	0.0526218	0.814714
13	0.246535	0.180835	0.218514	0.354115
14	0.357671	0.0647774	0.442473	0.135079
15	0.0889592	0.104118	0.48832	0.318603
16	0.576672	0.211236	0.116763	0.0953293
17	0.764247	0.0735692	0.0935078	0.0686765
18	0.726708	0.0929637	0.0910416	0.0892868
19	0.517819	0.208174	0.140289	0.133717
20	0.929493	0.0210917	0.0277792	0.0216358
21	0.0213513	0.0192845	0.0188111	0.940553
22	0.35233	0.252855	0.128756	0.266058
23	0.780865	0.0544132	0.106831	0.0578913
24	0.105556	0.0798341	0.68676	0.12785
25	0.290686	0.25574	0.21455	0.239024
26	0.697852	0.0654078	0.15162	0.08512
27	0.124031	0.33805	0.211905	0.326014
28	0.336496	0.319288	0.155992	0.188224
29	0.141945	0.0970106	0.640426	0.120619
30	0.619779	0.139243	0.120465	0.120513
31	0.25	0.25	0.25	0.25


TF	Unknown
TF Name	Unknown
Gene	CM002888.2_40281489-40282725(-)_1
Motif	CM002888.2_40281489-40282725(-)_1|1|1x0
Family	C2H2 ZF
Species	Unknown
Pos	A	C	G	T
1	0.557917	0.262602	0.129191	0.05029
2	0.0544386	0.119621	0.049662	0.776279
3	0.896459	0.0179292	0.0356531	0.0499591
4	0.492263	0.230458	0.172499	0.10478
5	0.88058	0.0264375	0.0676062	0.0253759
6	0.0364344	0.0334434	0.039646	0.890476
7	0.518156	0.248451	0.143395	0.0899988
8	0.900851	0.0279325	0.0416703	0.0295467
9	0.0194622	0.0253398	0.0188514	0.936347
10	0.5281	0.183052	0.131589	0.157258
11	0.0925041	0.0797599	0.0711248	0.756611
12	0.783873	0.0339014	0.0771248	0.105101
13	0.339918	0.303163	0.225612	0.131307
14	0.0750976	0.0612254	0.708128	0.155549
15	0.701473	0.112833	0.0944893	0.0912044
16	0.25	0.25	0.25	0.25


TF	Unknown
TF Name	Unknown
Gene	CM002888.2_40281489-40282725(-)_1
Motif	CM002888.2_40281489-40282725(-)_1|2|1x0
Family	C2H2 ZF
Species	Unknown
Pos	A	C	G	T
1	0.249385	0.184901	0.313061	0.252653
2	0.0741264	0.0597411	0.124197	0.741935
3	0.104909	0.665188	0.105297	0.124606
4	0.269535	0.140467	0.266239	0.323759
5	0.0844199	0.275181	0.112045	0.528355
6	0.0186009	0.0261501	0.930043	0.0252061
7	0.508286	0.134315	0.241092	0.116306
8	0.20134	0.19558	0.158322	0.444758
9	0.152034	0.0820983	0.127841	0.638026
10	0.455579	0.200675	0.238586	0.10516
11	0.106099	0.453083	0.0795098	0.361308
12	0.0341796	0.0298418	0.0398476	0.896131
13	0.303566	0.25737	0.186882	0.252182
14	0.0955747	0.611507	0.145253	0.147666
15	0.560752	0.0789503	0.145254	0.215044
16	0.291744	0.256922	0.220487	0.230847
17	0.200509	0.333436	0.203085	0.26297
18	0.153798	0.145305	0.251212	0.449685
19	0.228623	0.339408	0.168865	0.263104
20	0.181294	0.0968892	0.224069	0.497748
21	0.1157	0.35209	0.161135	0.371075
22	0.25	0.25	0.25	0.25


TF	Unknown
TF Name	Unknown
Gene	CM002888.2_40303392-40304226(+)_1
Motif	CM002888.2_40303392-40304226(+)_1|1|1x0
Family	C2H2 ZF
Species	Unknown
Pos	A	C	G	T
1	0.188646	0.0848919	0.201742	0.52472
2	0.111663	0.0862483	0.727893	0.0741965
3	0.323644	0.356367	0.120497	0.199492
4	0.281652	0.201682	0.190849	0.325818
5	0.176446	0.193245	0.275078	0.355231
6	0.361598	0.338948	0.159322	0.140133
7	0.336525	0.15843	0.136337	0.368708
8	0.207003	0.076969	0.601101	0.114927
9	0.286054	0.134561	0.366994	0.21239
10	0.588466	0.246618	0.0675833	0.0973329
11	0.204505	0.0401879	0.710498	0.0448092
12	0.936634	0.0187327	0.0229525	0.0216812
13	0.371397	0.231008	0.202735	0.194859
14	0.21599	0.0854695	0.541807	0.156734
15	0.279165	0.136033	0.406787	0.178015
16	0.25	0.25	0.25	0.25


TF	Unknown
TF Name	Unknown
Gene	CM002888.2_40303392-40304226(+)_1
Motif	CM002888.2_40303392-40304226(+)_1|2|1x0
Family	C2H2 ZF
Species	Unknown
Pos	A	C	G	T
1	0.488912	0.266184	0.16045	0.0844532
2	0.0866537	0.193551	0.0569085	0.662887
3	0.919098	0.0249699	0.0241637	0.0317687
4	0.0782981	0.0501492	0.809255	0.062298
5	0.0284653	0.922442	0.0184488	0.0306435
6	0.0818616	0.681358	0.110811	0.12597
7	0.488912	0.266184	0.16045	0.0844532
8	0.0866537	0.193551	0.0569085	0.662887
9	0.919098	0.0249699	0.0241637	0.0317687
10	0.25	0.25	0.25	0.25


TF	Unknown
TF Name	Unknown
Gene	CM002888.2_40333220-40335131(+)_1
Motif	CM002888.2_40333220-40335131(+)_1|1|1x0
Family	C2H2 ZF
Species	Unknown
Pos	A	C	G	T
1	0.385647	0.0995075	0.43152	0.0833263
2	0.0559973	0.409257	0.0463389	0.488406
3	0.936948	0.0216152	0.018739	0.022698
4	0.553377	0.214961	0.0998623	0.1318
5	0.600727	0.105842	0.151319	0.142112
6	0.0325932	0.0268675	0.913217	0.0273222
7	0.385647	0.0995075	0.43152	0.0833263
8	0.0559973	0.409257	0.0463389	0.488406
9	0.936948	0.0216152	0.018739	0.022698
10	0.553377	0.214961	0.0998623	0.1318
11	0.600727	0.105842	0.151319	0.142112
12	0.0325932	0.0268675	0.913217	0.0273222
13	0.431061	0.223571	0.173607	0.171761
14	0.558861	0.118452	0.133802	0.188886
15	0.0438969	0.039052	0.877924	0.0391275
16	0.552175	0.138671	0.168607	0.140547
17	0.494095	0.187344	0.170042	0.148519
18	0.228774	0.390751	0.190171	0.190304
19	0.385647	0.0995075	0.43152	0.0833263
20	0.0559973	0.409257	0.0463389	0.488406
21	0.936948	0.0216152	0.018739	0.022698
22	0.385647	0.0995075	0.43152	0.0833263
23	0.0559973	0.409257	0.0463389	0.488406
24	0.936948	0.0216152	0.018739	0.022698
25	0.43527	0.297639	0.133828	0.133263
26	0.590012	0.143947	0.13136	0.13468
27	0.531295	0.181913	0.133901	0.152892
28	0.385647	0.0995075	0.43152	0.0833263
29	0.0559973	0.409257	0.0463389	0.488406
30	0.936948	0.0216152	0.018739	0.022698
31	0.431173	0.19574	0.110001	0.263086
32	0.101514	0.0481325	0.764381	0.0859724
33	0.0443923	0.0220209	0.909983	0.023604
34	0.43527	0.297639	0.133828	0.133263
35	0.590012	0.143947	0.13136	0.13468
36	0.531295	0.181913	0.133901	0.152892
37	0.431173	0.19574	0.110001	0.263086
38	0.101514	0.0481325	0.764381	0.0859724
39	0.0443923	0.0220209	0.909983	0.023604
40	0.385647	0.0995075	0.43152	0.0833263
41	0.0559973	0.409257	0.0463389	0.488406
42	0.936948	0.0216152	0.018739	0.022698
43	0.43527	0.297639	0.133828	0.133263
44	0.590012	0.143947	0.13136	0.13468
45	0.531295	0.181913	0.133901	0.152892
46	0.385647	0.0995075	0.43152	0.0833263
47	0.0559973	0.409257	0.0463389	0.488406
48	0.936948	0.0216152	0.018739	0.022698
49	0.553377	0.214961	0.0998623	0.1318
50	0.600727	0.105842	0.151319	0.142112
51	0.0325932	0.0268675	0.913217	0.0273222
52	0.431061	0.223571	0.173607	0.171761
53	0.558861	0.118452	0.133802	0.188886
54	0.0438969	0.039052	0.877924	0.0391275
55	0.552175	0.138671	0.168607	0.140547
56	0.494095	0.187344	0.170042	0.148519
57	0.228774	0.390751	0.190171	0.190304
58	0.385647	0.0995075	0.43152	0.0833263
59	0.0559973	0.409257	0.0463389	0.488406
60	0.936948	0.0216152	0.018739	0.022698
61	0.384624	0.228271	0.197765	0.18934
62	0.207847	0.0750481	0.570983	0.146121
63	0.279627	0.126915	0.422903	0.170555
64	0.25	0.25	0.25	0.25


TF	Unknown
TF Name	Unknown
Gene	CM002888.2_40358121-40359114(-)_1
Motif	CM002888.2_40358121-40359114(-)_1|1|1x0
Family	C2H2 ZF
Species	Unknown
Pos	A	C	G	T
1	0.316515	0.227035	0.232623	0.223828
2	0.160177	0.229806	0.119334	0.490683
3	0.0780611	0.184306	0.101258	0.636375
4	0.128437	0.115148	0.570313	0.186101
5	0.325129	0.306106	0.169124	0.199641
6	0.0256265	0.0349342	0.905036	0.0344036
7	0.327333	0.220404	0.244674	0.207589
8	0.648094	0.14663	0.0840119	0.121264
9	0.706639	0.108288	0.0849505	0.100122
10	0.488612	0.143647	0.22999	0.137751
11	0.130251	0.251335	0.131588	0.486826
12	0.0537291	0.032577	0.0395338	0.87416
13	0.299941	0.142384	0.108657	0.449018
14	0.667107	0.0605777	0.164798	0.107517
15	0.0454585	0.0775045	0.725931	0.151106
16	0.553594	0.209413	0.120218	0.116775
17	0.926952	0.0312362	0.0198236	0.0219883
18	0.882256	0.0429437	0.0359356	0.0388652
19	0.395826	0.253906	0.183585	0.166684
20	0.759139	0.0823643	0.0795136	0.078983
21	0.099169	0.118813	0.0965918	0.685426
22	0.363442	0.163441	0.135492	0.337625
23	0.557603	0.101835	0.204435	0.136127
24	0.0663076	0.0896871	0.741589	0.102416
25	0.517819	0.208174	0.140289	0.133717
26	0.929493	0.0210917	0.0277792	0.0216358
27	0.0213513	0.0192845	0.0188111	0.940553
28	0.25	0.25	0.25	0.25


TF	Unknown
TF Name	Unknown
Gene	CM002888.2_40402098-40403379(-)_1
Motif	CM002888.2_40402098-40403379(-)_1|1|1x0
Family	C2H2 ZF
Species	Unknown
Pos	A	C	G	T
1	0.490034	0.232173	0.169444	0.10835
2	0.143095	0.0158637	0.793184	0.0478576
3	0.322058	0.0835477	0.436043	0.158351
4	0.25	0.25	0.25	0.25


TF	Unknown
TF Name	Unknown
Gene	CM002888.2_40402098-40403379(-)_1
Motif	CM002888.2_40402098-40403379(-)_1|2|1x0
Family	C2H2 ZF
Species	Unknown
Pos	A	C	G	T
1	0.557832	0.164369	0.154437	0.123362
2	0.107317	0.0398049	0.805803	0.0470754
3	0.0561927	0.0213076	0.0247734	0.897726
4	0.439556	0.227261	0.21481	0.118373
5	0.0629766	0.328406	0.083554	0.525063
6	0.869818	0.036482	0.0497841	0.0439156
7	0.232192	0.146604	0.290421	0.330783
8	0.179553	0.173775	0.300637	0.346034
9	0.235356	0.116931	0.458109	0.189603
10	0.482723	0.290572	0.157771	0.0689335
11	0.0269191	0.051963	0.0268066	0.894311
12	0.938678	0.0187736	0.0217227	0.0208257
13	0.0572716	0.13602	0.740647	0.0660608
14	0.0668277	0.204949	0.11342	0.614804
15	0.152972	0.0724343	0.532591	0.242003
16	0.313727	0.185095	0.165452	0.335726
17	0.1338	0.147438	0.617438	0.101324
18	0.262971	0.119484	0.304403	0.313143
19	0.544513	0.139247	0.135904	0.180336
20	0.194241	0.0412211	0.69521	0.0693277
21	0.310242	0.169699	0.140476	0.379583
22	0.25	0.25	0.25	0.25


TF	Unknown
TF Name	Unknown
Gene	CM002888.2_40402098-40403379(-)_1
Motif	CM002888.2_40402098-40403379(-)_1|3|1x0
Family	C2H2 ZF
Species	Unknown
Pos	A	C	G	T
1	0.57904	0.220291	0.148969	0.0517
2	0.109493	0.479808	0.0556633	0.355035
3	0.028099	0.0189881	0.0186846	0.934228
4	0.578575	0.1677	0.193179	0.060546
5	0.132394	0.526584	0.0494093	0.291613
6	0.0441529	0.0261084	0.0195856	0.910153
7	0.038159	0.0326658	0.901273	0.0279024
8	0.0938141	0.337822	0.228847	0.339517
9	0.18288	0.161593	0.180254	0.475274
10	0.25	0.25	0.25	0.25


TF	Unknown
TF Name	Unknown
Gene	CM002888.2_40416811-40417408(+)_1
Motif	CM002888.2_40416811-40417408(+)_1|1|1x0
Family	C2H2 ZF
Species	Unknown
Pos	A	C	G	T
1	0.588466	0.246618	0.0675833	0.0973329
2	0.204505	0.0401879	0.710498	0.0448092
3	0.936634	0.0187327	0.0229525	0.0216812
4	0.494561	0.156819	0.153642	0.194977
5	0.216545	0.0586817	0.633849	0.0909244
6	0.303044	0.182309	0.155481	0.359166
7	0.347634	0.145916	0.215865	0.290585
8	0.0656403	0.765775	0.0703699	0.0982152
9	0.0408711	0.0423707	0.833471	0.0832868
10	0.67303	0.17445	0.101149	0.0513712
11	0.754293	0.107362	0.0684616	0.0698826
12	0.824604	0.0658663	0.0556505	0.0538792
13	0.290882	0.186093	0.154909	0.368116
14	0.496998	0.119199	0.163415	0.220388
15	0.024866	0.0274643	0.88919	0.0584799
16	0.25	0.25	0.25	0.25


TF	Unknown
TF Name	Unknown
Gene	CM002888.2_40447979-40448840(-)_1
Motif	CM002888.2_40447979-40448840(-)_1|1|1x0
Family	C2H2 ZF
Species	Unknown
Pos	A	C	G	T
1	0.227841	0.108713	0.210966	0.45248
2	0.178502	0.174162	0.543636	0.103699
3	0.242774	0.393574	0.146514	0.217138
4	0.47569	0.268561	0.170246	0.0855028
5	0.0489288	0.0740728	0.0428081	0.83419
6	0.903523	0.0273291	0.0329724	0.036175
7	0.0274593	0.0197027	0.934155	0.0186831
8	0.0986561	0.234692	0.072998	0.593654
9	0.202355	0.28342	0.167124	0.347101
10	0.251769	0.166954	0.307783	0.273494
11	0.0934655	0.226502	0.154033	0.526
12	0.135781	0.305346	0.189877	0.368996
13	0.251769	0.166954	0.307783	0.273494
14	0.0934655	0.226502	0.154033	0.526
15	0.135781	0.305346	0.189877	0.368996
16	0.317586	0.22106	0.23073	0.230624
17	0.0630135	0.121405	0.104377	0.711205
18	0.0290909	0.0387509	0.885448	0.0467099
19	0.227841	0.108713	0.210966	0.45248
20	0.178502	0.174162	0.543636	0.103699
21	0.242774	0.393574	0.146514	0.217138
22	0.363483	0.353479	0.0900218	0.193016
23	0.0837304	0.0823167	0.76485	0.0691025
24	0.841456	0.0450618	0.0664135	0.047069
25	0.373944	0.115084	0.412351	0.0986208
26	0.0710705	0.400991	0.0602788	0.46766
27	0.900698	0.0339306	0.0299671	0.0354044
28	0.365544	0.232184	0.204945	0.197328
29	0.219446	0.0904647	0.528577	0.161512
30	0.278816	0.140244	0.399581	0.181359
31	0.25	0.25	0.25	0.25


TF	Unknown
TF Name	Unknown
Gene	CM002888.2_40461576-40462641(-)_1
Motif	CM002888.2_40461576-40462641(-)_1|1|1x0
Family	C2H2 ZF
Species	Unknown
Pos	A	C	G	T
1	0.670248	0.151547	0.121691	0.0565147
2	0.0909422	0.355971	0.0604277	0.492659
3	0.879165	0.0336453	0.0349814	0.0522081
4	0.281652	0.201682	0.190849	0.325818
5	0.176446	0.193245	0.275078	0.355231
6	0.361598	0.338948	0.159322	0.140133
7	0.560179	0.181548	0.160644	0.0976296
8	0.85501	0.0371208	0.0714569	0.0364123
9	0.100201	0.499107	0.105473	0.295219
10	0.207627	0.173212	0.242069	0.377092
11	0.101164	0.0653762	0.715145	0.118315
12	0.158868	0.0830158	0.0846933	0.673423
13	0.511536	0.114064	0.28482	0.0895789
14	0.25004	0.339798	0.133425	0.276737
15	0.221345	0.0900386	0.0905287	0.598088
16	0.588466	0.246618	0.0675833	0.0973329
17	0.204505	0.0401879	0.710498	0.0448092
18	0.936634	0.0187327	0.0229525	0.0216812
19	0.360663	0.212063	0.202999	0.224275
20	0.188818	0.135199	0.47074	0.205243
21	0.291939	0.266142	0.217932	0.223987
22	0.25	0.25	0.25	0.25


TF	Unknown
TF Name	Unknown
Gene	CM002888.2_40461576-40462641(-)_1
Motif	CM002888.2_40461576-40462641(-)_1|2|1x0
Family	C2H2 ZF
Species	Unknown
Pos	A	C	G	T
1	0.303632	0.142119	0.278629	0.27562
2	0.124373	0.243352	0.101877	0.530398
3	0.018577	0.0252436	0.0273294	0.92885
4	0.280988	0.202887	0.192253	0.323872
5	0.178157	0.194677	0.27469	0.352477
6	0.35902	0.337074	0.161448	0.142458
7	0.375898	0.145953	0.316182	0.161967
8	0.859674	0.0622714	0.0408139	0.0372405
9	0.0599967	0.747611	0.0644946	0.127898
10	0.25	0.25	0.25	0.25


TF	Unknown
TF Name	Unknown
Gene	CM002888.2_40479688-40480477(-)_1
Motif	CM002888.2_40479688-40480477(-)_1|1|1x0
Family	C2H2 ZF
Species	Unknown
Pos	A	C	G	T
1	0.198015	0.131199	0.223936	0.446849
2	0.141357	0.0972012	0.666823	0.094618
3	0.503955	0.180198	0.131171	0.184676
4	0.463217	0.198192	0.237085	0.101506
5	0.102099	0.459037	0.0757338	0.36313
6	0.0307889	0.0267523	0.0360904	0.906368
7	0.343862	0.130559	0.344954	0.180625
8	0.278857	0.183929	0.270283	0.266931
9	0.218473	0.247733	0.400687	0.133107
10	0.41729	0.270345	0.16183	0.150535
11	0.0643034	0.139849	0.081084	0.714764
12	0.0344725	0.0249406	0.908319	0.0322677
13	0.510562	0.140409	0.163366	0.185663
14	0.100083	0.142521	0.133528	0.623868
15	0.0282665	0.0250171	0.918168	0.028548
16	0.510562	0.140409	0.163366	0.185663
17	0.100083	0.142521	0.133528	0.623868
18	0.0282665	0.0250171	0.918168	0.028548
19	0.473279	0.199416	0.162131	0.165174
20	0.295203	0.101655	0.259209	0.343933
21	0.0186403	0.0243898	0.932014	0.0249558
22	0.25	0.25	0.25	0.25


TF	Unknown
TF Name	Unknown
Gene	CM002888.2_40479688-40480477(-)_1
Motif	CM002888.2_40479688-40480477(-)_1|2|1x0
Family	C2H2 ZF
Species	Unknown
Pos	A	C	G	T
1	0.195551	0.0605714	0.601617	0.142261
2	0.0260208	0.167486	0.139556	0.666938
3	0.0325665	0.0358238	0.0182669	0.913343
4	0.25	0.25	0.25	0.25


TF	Unknown
TF Name	Unknown
Gene	CM002888.2_40521367-40522339(+)_1
Motif	CM002888.2_40521367-40522339(+)_1|1|1x0
Family	C2H2 ZF
Species	Unknown
Pos	A	C	G	T
1	0.0673504	0.019105	0.895632	0.0179126
2	0.0494247	0.692861	0.0295305	0.228184
3	0.0433787	0.030824	0.0259456	0.899852
4	0.401002	0.166638	0.244923	0.187437
5	0.135682	0.46646	0.105555	0.292303
6	0.136835	0.163381	0.408386	0.291399
7	0.0531731	0.0463734	0.860088	0.0403658
8	0.106567	0.329174	0.233632	0.330627
9	0.192227	0.172388	0.189795	0.44559
10	0.28319	0.137527	0.29127	0.288013
11	0.409712	0.193329	0.332359	0.0646001
12	0.132827	0.776069	0.0464972	0.0446065
13	0.549982	0.166878	0.157029	0.126111
14	0.111343	0.0422929	0.796547	0.0498168
15	0.0595743	0.0231217	0.0267856	0.890518
16	0.132969	0.0810465	0.121334	0.66465
17	0.103288	0.0724576	0.512395	0.311859
18	0.095857	0.0694982	0.747999	0.0866459
19	0.1808	0.0941843	0.325456	0.39956
20	0.499321	0.272307	0.157075	0.0712962
21	0.0591085	0.852577	0.0479127	0.0404019
22	0.0601054	0.139818	0.730985	0.0690924
23	0.0695219	0.207554	0.116504	0.60642
24	0.155625	0.0750244	0.525847	0.243504
25	0.185535	0.0973563	0.225683	0.491426
26	0.291774	0.23869	0.190146	0.27939
27	0.0618914	0.268985	0.11408	0.555044
28	0.40991	0.245888	0.198223	0.145979
29	0.203166	0.0451157	0.655686	0.0960317
30	0.308366	0.122504	0.379402	0.189728
31	0.25	0.25	0.25	0.25


TF	Unknown
TF Name	Unknown
Gene	CM002888.2_40624518-40625502(-)_1
Motif	CM002888.2_40624518-40625502(-)_1|1|1x0
Family	C2H2 ZF
Species	Unknown
Pos	A	C	G	T
1	0.492995	0.092686	0.334982	0.0793366
2	0.0676662	0.736956	0.042661	0.152717
3	0.0262148	0.038336	0.0183421	0.917107
4	0.0495252	0.0430167	0.870168	0.0372898
5	0.103659	0.331107	0.232622	0.332612
6	0.190202	0.170021	0.187725	0.452052
7	0.484904	0.0860542	0.303384	0.125658
8	0.170305	0.0355737	0.754725	0.0393962
9	0.13725	0.056739	0.113259	0.692752
10	0.510376	0.116213	0.29573	0.0776809
11	0.117616	0.142	0.165091	0.575293
12	0.192547	0.106099	0.085361	0.615993
13	0.285568	0.082623	0.214218	0.417591
14	0.0523769	0.852231	0.0469258	0.048466
15	0.0492095	0.814874	0.0516126	0.0843034
16	0.0566936	0.135232	0.742633	0.0654409
17	0.0662758	0.204401	0.112781	0.616542
18	0.152419	0.071903	0.533994	0.241683
19	0.217754	0.0759079	0.394605	0.311733
20	0.465914	0.265305	0.164984	0.103797
21	0.0792163	0.169562	0.099667	0.651555
22	0.0566936	0.135232	0.742633	0.0654409
23	0.0662758	0.204401	0.112781	0.616542
24	0.152419	0.071903	0.533994	0.241683
25	0.415037	0.24521	0.196414	0.143338
26	0.19935	0.042332	0.666166	0.0921524
27	0.309508	0.11963	0.38316	0.187701
28	0.25	0.25	0.25	0.25


TF	Unknown
TF Name	Unknown
Gene	CM002888.2_40679989-40680796(+)_1
Motif	CM002888.2_40679989-40680796(+)_1|1|1x0
Family	C2H2 ZF
Species	Unknown
Pos	A	C	G	T
1	0.258495	0.179949	0.332144	0.229412
2	0.122535	0.222977	0.184287	0.470201
3	0.158561	0.110581	0.088802	0.642055
4	0.0449436	0.0355164	0.889302	0.0302379
5	0.171037	0.215979	0.0995628	0.513421
6	0.121985	0.220823	0.234061	0.423132
7	0.574408	0.250148	0.0725819	0.102862
8	0.211246	0.0446037	0.694656	0.0494944
9	0.925952	0.0220099	0.0267272	0.0253104
10	0.252871	0.190713	0.165154	0.391261
11	0.17916	0.183786	0.275508	0.361546
12	0.0492074	0.104154	0.770627	0.0760122
13	0.399907	0.182167	0.199026	0.218899
14	0.0779271	0.0730045	0.788912	0.0601567
15	0.88613	0.0370503	0.0375004	0.0393192
16	0.0274593	0.0197027	0.934155	0.0186831
17	0.0986561	0.234692	0.072998	0.593654
18	0.202355	0.28342	0.167124	0.347101
19	0.0274593	0.0197027	0.934155	0.0186831
20	0.0986561	0.234692	0.072998	0.593654
21	0.202355	0.28342	0.167124	0.347101
22	0.0274593	0.0197027	0.934155	0.0186831
23	0.0986561	0.234692	0.072998	0.593654
24	0.202355	0.28342	0.167124	0.347101
25	0.25	0.25	0.25	0.25


TF	Unknown
TF Name	Unknown
Gene	CM002888.2_40734667-40735243(+)_1
Motif	CM002888.2_40734667-40735243(+)_1|1|1x0
Family	C2H2 ZF
Species	Unknown
Pos	A	C	G	T
1	0.425875	0.171683	0.190169	0.212274
2	0.0582221	0.053994	0.844611	0.0431733
3	0.926988	0.0236657	0.0239982	0.0253479
4	0.350982	0.0963874	0.396173	0.156458
5	0.845963	0.053316	0.0696323	0.0310884
6	0.108645	0.431682	0.0474311	0.412242
7	0.413861	0.360514	0.0903831	0.135242
8	0.069117	0.237502	0.105508	0.587873
9	0.0241701	0.0186661	0.933304	0.0238595
10	0.209527	0.129813	0.108682	0.551978
11	0.0869003	0.0743815	0.75416	0.0845578
12	0.24224	0.176119	0.155955	0.425686
13	0.131526	0.220849	0.0746187	0.573006
14	0.219398	0.258234	0.198781	0.323587
15	0.0248793	0.05076	0.88499	0.0393709
16	0.25	0.25	0.25	0.25


TF	Unknown
TF Name	Unknown
Gene	CM002888.2_40787691-40788336(+)_1
Motif	CM002888.2_40787691-40788336(+)_1|1|1x0
Family	C2H2 ZF
Species	Unknown
Pos	A	C	G	T
1	0.185701	0.206784	0.258658	0.348856
2	0.144765	0.0753158	0.498506	0.281414
3	0.152004	0.240844	0.267174	0.339978
4	0.440589	0.328916	0.096554	0.133941
5	0.459882	0.229993	0.155279	0.154846
6	0.0260721	0.0264979	0.922443	0.0249874
7	0.496396	0.265854	0.16159	0.07616
8	0.0390861	0.0614794	0.0337776	0.865657
9	0.927173	0.0203091	0.0249309	0.0275873
10	0.506345	0.152638	0.14941	0.191607
11	0.211468	0.0541042	0.648964	0.0854638
12	0.304824	0.179322	0.151865	0.363989
13	0.0437986	0.0257285	0.912228	0.0182446
14	0.900585	0.034432	0.03165	0.0333327
15	0.825298	0.0616232	0.0411771	0.0719021
16	0.220505	0.156256	0.20898	0.414259
17	0.0666994	0.680894	0.0956024	0.156804
18	0.046676	0.0468109	0.816717	0.0897965
19	0.25	0.25	0.25	0.25


TF	Unknown
TF Name	Unknown
Gene	CM002888.2_40812474-40813632(-)_1
Motif	CM002888.2_40812474-40813632(-)_1|1|1x0
Family	C2H2 ZF
Species	Unknown
Pos	A	C	G	T
1	0.809519	0.116793	0.0534552	0.0202331
2	0.888006	0.0542393	0.0284521	0.0293027
3	0.936657	0.0249868	0.0196225	0.0187332
4	0.809519	0.116793	0.0534552	0.0202331
5	0.888006	0.0542393	0.0284521	0.0293027
6	0.936657	0.0249868	0.0196225	0.0187332
7	0.430566	0.217945	0.180736	0.170753
8	0.177467	0.0469658	0.663517	0.11205
9	0.278008	0.0991647	0.476995	0.145833
10	0.25	0.25	0.25	0.25


TF	Unknown
TF Name	Unknown
Gene	CM002888.2_40812474-40813632(-)_1
Motif	CM002888.2_40812474-40813632(-)_1|2|1x0
Family	C2H2 ZF
Species	Unknown
Pos	A	C	G	T
1	0.257899	0.143831	0.136735	0.461535
2	0.0252901	0.0194494	0.928616	0.0266447
3	0.930434	0.0186087	0.0217683	0.0291887
4	0.346735	0.296849	0.22405	0.132365
5	0.0453488	0.0847295	0.0533454	0.816576
6	0.817346	0.0588594	0.0546673	0.0691278
7	0.494206	0.160069	0.191418	0.154307
8	0.71122	0.0729413	0.151803	0.0640355
9	0.0456342	0.0501318	0.0431328	0.861101
10	0.189633	0.113103	0.338071	0.359193
11	0.175956	0.0672766	0.625568	0.1312
12	0.176733	0.128284	0.16738	0.527603
13	0.480709	0.149073	0.259831	0.110387
14	0.797676	0.0860399	0.0568504	0.0594336
15	0.678538	0.154315	0.0714541	0.095693
16	0.346735	0.296849	0.22405	0.132365
17	0.0453488	0.0847295	0.0533454	0.816576
18	0.817346	0.0588594	0.0546673	0.0691278
19	0.277035	0.128384	0.430499	0.164082
20	0.177167	0.274695	0.094676	0.453462
21	0.131854	0.0992473	0.141714	0.627185
22	0.634933	0.187837	0.114882	0.0623479
23	0.712238	0.1227	0.0817663	0.0832958
24	0.783989	0.0802055	0.0688934	0.0669121
25	0.25	0.25	0.25	0.25


TF	Unknown
TF Name	Unknown
Gene	CM002888.2_40846575-40847853(-)_1
Motif	CM002888.2_40846575-40847853(-)_1|1|1x0
Family	C2H2 ZF
Species	Unknown
Pos	A	C	G	T
1	0.490034	0.232173	0.169444	0.10835
2	0.143095	0.0158637	0.793184	0.0478576
3	0.322058	0.0835477	0.436043	0.158351
4	0.25	0.25	0.25	0.25


TF	Unknown
TF Name	Unknown
Gene	CM002888.2_40846575-40847853(-)_1
Motif	CM002888.2_40846575-40847853(-)_1|2|1x0
Family	C2H2 ZF
Species	Unknown
Pos	A	C	G	T
1	0.567033	0.161411	0.151391	0.120165
2	0.102692	0.0370372	0.816261	0.0440102
3	0.052421	0.0193403	0.0225821	0.905657
4	0.445256	0.225959	0.213239	0.115546
5	0.0600481	0.328089	0.0803075	0.531555
6	0.879086	0.0337113	0.0464089	0.0407935
7	0.0540723	0.131598	0.751707	0.0626226
8	0.0637625	0.201838	0.109847	0.624553
9	0.149863	0.0694794	0.540481	0.240176
10	0.379384	0.307456	0.210098	0.103062
11	0.0183231	0.0426949	0.022827	0.916155
12	0.917862	0.0260924	0.0236096	0.0324358
13	0.0540723	0.131598	0.751707	0.0626226
14	0.0637625	0.201838	0.109847	0.624553
15	0.149863	0.0694794	0.540481	0.240176
16	0.315322	0.183284	0.163314	0.33808
17	0.130299	0.143974	0.627825	0.0979015
18	0.262924	0.11683	0.305609	0.314636
19	0.553383	0.136168	0.132808	0.177641
20	0.190108	0.0386155	0.70537	0.0659063
21	0.311428	0.167469	0.137892	0.383211
22	0.25	0.25	0.25	0.25


TF	Unknown
TF Name	Unknown
Gene	CM002888.2_40846575-40847853(-)_1
Motif	CM002888.2_40846575-40847853(-)_1|3|1x0
Family	C2H2 ZF
Species	Unknown
Pos	A	C	G	T
1	0.57904	0.220291	0.148969	0.0517
2	0.109493	0.479808	0.0556633	0.355035
3	0.028099	0.0189881	0.0186846	0.934228
4	0.578575	0.1677	0.193179	0.060546
5	0.132394	0.526584	0.0494093	0.291613
6	0.0441529	0.0261084	0.0195856	0.910153
7	0.038159	0.0326658	0.901273	0.0279024
8	0.0938141	0.337822	0.228847	0.339517
9	0.18288	0.161593	0.180254	0.475274
10	0.25	0.25	0.25	0.25


TF	Unknown
TF Name	Unknown
Gene	CM002888.2_40861779-40862343(+)_1
Motif	CM002888.2_40861779-40862343(+)_1|1|1x0
Family	C2H2 ZF
Species	Unknown
Pos	A	C	G	T
1	0.0274531	0.0217984	0.932106	0.0186421
2	0.812469	0.0637414	0.0643837	0.0594063
3	0.0458542	0.0471181	0.0412869	0.865741
4	0.511147	0.232827	0.149429	0.106598
5	0.875402	0.0307803	0.063179	0.0306391
6	0.164079	0.295179	0.140197	0.400545
7	0.341741	0.15113	0.218374	0.288755
8	0.0735727	0.740434	0.0785445	0.107449
9	0.0476241	0.0492646	0.81013	0.0929811
10	0.529574	0.250929	0.123893	0.0956036
11	0.72013	0.0922518	0.0956237	0.0919949
12	0.6928	0.116537	0.0910734	0.0995902
13	0.397807	0.224552	0.156051	0.22159
14	0.718001	0.0967778	0.0891238	0.0960977
15	0.0428535	0.0392174	0.879622	0.0383071
16	0.25	0.25	0.25	0.25


TF	Unknown
TF Name	Unknown
Gene	CM002888.2_40880669-40881488(-)_1
Motif	CM002888.2_40880669-40881488(-)_1|1|1x0
Family	C2H2 ZF
Species	Unknown
Pos	A	C	G	T
1	0.286146	0.183282	0.219903	0.310669
2	0.119759	0.151933	0.597589	0.13072
3	0.110253	0.0655271	0.106823	0.717397
4	0.670248	0.151547	0.121691	0.0565147
5	0.0909422	0.355971	0.0604277	0.492659
6	0.879165	0.0336453	0.0349814	0.0522081
7	0.486094	0.267284	0.165907	0.080715
8	0.0437682	0.0675414	0.0380574	0.850633
9	0.916118	0.0235761	0.0286921	0.031614
10	0.326144	0.13957	0.283688	0.250598
11	0.141339	0.167184	0.111591	0.579886
12	0.0361881	0.0365321	0.869335	0.0579449
13	0.354432	0.272192	0.0803234	0.293052
14	0.113035	0.144128	0.602647	0.14019
15	0.0407379	0.0333815	0.889195	0.0366859
16	0.588466	0.246618	0.0675833	0.0973329
17	0.204505	0.0401879	0.710498	0.0448092
18	0.936634	0.0187327	0.0229525	0.0216812
19	0.326144	0.13957	0.283688	0.250598
20	0.141339	0.167184	0.111591	0.579886
21	0.0361881	0.0365321	0.869335	0.0579449
22	0.162574	0.203681	0.0905334	0.543212
23	0.136334	0.402077	0.200551	0.261037
24	0.0540269	0.0926538	0.778752	0.0745677
25	0.25	0.25	0.25	0.25


TF	Unknown
TF Name	Unknown
Gene	CM002888.2_40939219-40940050(-)_1
Motif	CM002888.2_40939219-40940050(-)_1|1|1x0
Family	C2H2 ZF
Species	Unknown
Pos	A	C	G	T
1	0.366647	0.303641	0.215794	0.113918
2	0.0264797	0.05655	0.0322498	0.88472
3	0.886205	0.036359	0.03324	0.044196
4	0.220335	0.0943972	0.201743	0.483525
5	0.164191	0.159626	0.588047	0.0881357
6	0.239236	0.416092	0.134146	0.210526
7	0.58433	0.26518	0.0803518	0.0701379
8	0.800495	0.0616665	0.0800161	0.0578224
9	0.845371	0.05885	0.0424945	0.053285
10	0.34002	0.167118	0.218017	0.274845
11	0.0376416	0.0184415	0.922075	0.0218418
12	0.932041	0.0206109	0.0230917	0.024256
13	0.334619	0.129548	0.204607	0.331226
14	0.376137	0.131285	0.202778	0.2898
15	0.134492	0.406325	0.18739	0.271794
16	0.350372	0.0972859	0.395077	0.157265
17	0.84288	0.0543884	0.0708714	0.0318599
18	0.109673	0.43067	0.0482193	0.411438
19	0.419074	0.138512	0.301587	0.140828
20	0.0421733	0.13091	0.0680531	0.758863
21	0.048357	0.0494629	0.0882038	0.813976
22	0.384108	0.22838	0.197958	0.189553
23	0.208173	0.0754329	0.569865	0.14653
24	0.279617	0.127261	0.422278	0.170844
25	0.25	0.25	0.25	0.25


TF	Unknown
TF Name	Unknown
Gene	CM002888.2_40958260-40959460(+)_1
Motif	CM002888.2_40958260-40959460(+)_1|1|1x0
Family	C2H2 ZF
Species	Unknown
Pos	A	C	G	T
1	0.0845325	0.0568356	0.814654	0.0439775
2	0.796679	0.0697464	0.0654967	0.068078
3	0.707761	0.102103	0.075577	0.114559
4	0.410536	0.271826	0.192844	0.124794
5	0.134219	0.231466	0.10092	0.533395
6	0.78517	0.0680836	0.0665851	0.0801609
7	0.342655	0.33244	0.121571	0.203333
8	0.102627	0.358099	0.136261	0.403013
9	0.0897519	0.111271	0.686376	0.112601
10	0.251301	0.194438	0.214937	0.339324
11	0.35375	0.162441	0.24139	0.242419
12	0.170453	0.366894	0.22739	0.235263
13	0.380343	0.290499	0.164826	0.164332
14	0.484636	0.178259	0.167061	0.170044
15	0.442947	0.207176	0.16672	0.183158
16	0.410536	0.271826	0.192844	0.124794
17	0.134219	0.231466	0.10092	0.533395
18	0.78517	0.0680836	0.0665851	0.0801609
19	0.0830482	0.0527077	0.809416	0.0548277
20	0.821619	0.0634464	0.0591058	0.0558292
21	0.129189	0.225063	0.0990878	0.54666
22	0.0684058	0.050502	0.841533	0.0395587
23	0.0986314	0.167807	0.0896052	0.643957
24	0.791045	0.061491	0.0611799	0.0862839
25	0.270816	0.276592	0.238744	0.213848
26	0.333102	0.264672	0.214464	0.187762
27	0.163773	0.207614	0.279183	0.34943
28	0.329588	0.248952	0.218899	0.202561
29	0.112721	0.236308	0.12374	0.527232
30	0.0786016	0.0692296	0.765614	0.0865551
31	0.197176	0.175202	0.129725	0.497897
32	0.765885	0.0922147	0.07042	0.0714801
33	0.0187285	0.0232858	0.936424	0.0215618
34	0.25	0.25	0.25	0.25


TF	Unknown
TF Name	Unknown
Gene	CM002888.2_40981180-40982146(-)_1
Motif	CM002888.2_40981180-40982146(-)_1|1|1x0
Family	C2H2 ZF
Species	Unknown
Pos	A	C	G	T
1	0.383357	0.102635	0.427647	0.0863613
2	0.0589023	0.407788	0.0489947	0.484315
3	0.93056	0.0237888	0.0207037	0.0249472
4	0.415095	0.144734	0.235009	0.205162
5	0.654898	0.0939777	0.108657	0.142467
6	0.0302104	0.0428401	0.897644	0.0293054
7	0.127509	0.0619499	0.740071	0.07047
8	0.30499	0.29727	0.193244	0.204495
9	0.642189	0.195984	0.0718003	0.0900262
10	0.387421	0.138846	0.19403	0.279703
11	0.236798	0.273354	0.181463	0.308385
12	0.155375	0.255379	0.311571	0.277675
13	0.383357	0.102635	0.427647	0.0863613
14	0.0589023	0.407788	0.0489947	0.484315
15	0.93056	0.0237888	0.0207037	0.0249472
16	0.221804	0.0969656	0.203515	0.477716
17	0.166893	0.162362	0.579822	0.090924
18	0.239943	0.411854	0.136411	0.211792
19	0.502173	0.26498	0.159162	0.0736842
20	0.0366389	0.0582549	0.031553	0.873553
21	0.932803	0.0186561	0.0230136	0.0255272
22	0.203401	0.311576	0.210394	0.274629
23	0.200551	0.0478381	0.644976	0.106634
24	0.257401	0.137899	0.299105	0.305594
25	0.502173	0.26498	0.159162	0.0736842
26	0.0366389	0.0582549	0.031553	0.873553
27	0.932803	0.0186561	0.0230136	0.0255272
28	0.380601	0.229115	0.199274	0.19101
29	0.210368	0.078095	0.562218	0.149319
30	0.279534	0.129632	0.418025	0.17281
31	0.25	0.25	0.25	0.25


TF	Unknown
TF Name	Unknown
Gene	CM002888.2_41013385-41014774(+)_1
Motif	CM002888.2_41013385-41014774(+)_1|1|1x0
Family	C2H2 ZF
Species	Unknown
Pos	A	C	G	T
1	0.257899	0.143831	0.136735	0.461535
2	0.0252901	0.0194494	0.928616	0.0266447
3	0.930434	0.0186087	0.0217683	0.0291887
4	0.404258	0.283401	0.217746	0.0945955
5	0.0410717	0.0589826	0.0406884	0.859257
6	0.863868	0.0415734	0.0441244	0.0504342
7	0.346735	0.296849	0.22405	0.132365
8	0.0453488	0.0847295	0.0533454	0.816576
9	0.817346	0.0588594	0.0546673	0.0691278
10	0.494206	0.160069	0.191418	0.154307
11	0.71122	0.0729413	0.151803	0.0640355
12	0.0456342	0.0501318	0.0431328	0.861101
13	0.189633	0.113103	0.338071	0.359193
14	0.175956	0.0672766	0.625568	0.1312
15	0.176733	0.128284	0.16738	0.527603
16	0.480709	0.149073	0.259831	0.110387
17	0.797676	0.0860399	0.0568504	0.0594336
18	0.678538	0.154315	0.0714541	0.095693
19	0.346735	0.296849	0.22405	0.132365
20	0.0453488	0.0847295	0.0533454	0.816576
21	0.817346	0.0588594	0.0546673	0.0691278
22	0.277035	0.128384	0.430499	0.164082
23	0.177167	0.274695	0.094676	0.453462
24	0.131854	0.0992473	0.141714	0.627185
25	0.634933	0.187837	0.114882	0.0623479
26	0.712238	0.1227	0.0817663	0.0832958
27	0.783989	0.0802055	0.0688934	0.0669121
28	0.277035	0.128384	0.430499	0.164082
29	0.177167	0.274695	0.094676	0.453462
30	0.131854	0.0992473	0.141714	0.627185
31	0.634933	0.187837	0.114882	0.0623479
32	0.712238	0.1227	0.0817663	0.0832958
33	0.783989	0.0802055	0.0688934	0.0669121
34	0.411087	0.164802	0.254414	0.169696
35	0.168336	0.172833	0.0955262	0.563305
36	0.314525	0.115263	0.105449	0.464763
37	0.634933	0.187837	0.114882	0.0623479
38	0.712238	0.1227	0.0817663	0.0832958
39	0.783989	0.0802055	0.0688934	0.0669121
40	0.604833	0.117122	0.182014	0.0960314
41	0.756431	0.100667	0.0663948	0.0765066
42	0.0638515	0.0919792	0.0782038	0.765966
43	0.358464	0.233575	0.207626	0.200335
44	0.223485	0.0968393	0.51233	0.167346
45	0.27827	0.145487	0.390806	0.185437
46	0.25	0.25	0.25	0.25


TF	Unknown
TF Name	Unknown
Gene	CM002888.2_41057985-41058774(-)_1
Motif	CM002888.2_41057985-41058774(-)_1|1|1x0
Family	C2H2 ZF
Species	Unknown
Pos	A	C	G	T
1	0.339318	0.157204	0.312639	0.190839
2	0.0549383	0.219177	0.0962114	0.629673
3	0.0188023	0.0203232	0.940113	0.0207618
4	0.0583545	0.137484	0.73694	0.0672208
5	0.0678595	0.205961	0.114607	0.611573
6	0.153996	0.073427	0.529988	0.242589
7	0.179582	0.0926342	0.326142	0.401643
8	0.502971	0.271801	0.155488	0.0697399
9	0.0571299	0.857882	0.0461624	0.038826
10	0.179582	0.0926342	0.326142	0.401643
11	0.502971	0.271801	0.155488	0.0697399
12	0.0571299	0.857882	0.0461624	0.038826
13	0.0583545	0.137484	0.73694	0.0672208
14	0.0678595	0.205961	0.114607	0.611573
15	0.153996	0.073427	0.529988	0.242589
16	0.620301	0.126791	0.158255	0.094653
17	0.248335	0.30792	0.224038	0.219708
18	0.134636	0.207392	0.15391	0.504062
19	0.41251	0.245548	0.197306	0.144635
20	0.201235	0.0436841	0.661031	0.09405
21	0.308951	0.121039	0.381311	0.1887
22	0.25	0.25	0.25	0.25


TF	Unknown
TF Name	Unknown
Gene	CM002888.2_41087620-41088496(+)_1
Motif	CM002888.2_41087620-41088496(+)_1|1|1x0
Family	C2H2 ZF
Species	Unknown
Pos	A	C	G	T
1	0.507246	0.101943	0.306268	0.0845431
2	0.133009	0.165147	0.151368	0.550475
3	0.124588	0.0513402	0.09924	0.724832
4	0.416133	0.229333	0.251465	0.103069
5	0.13243	0.245279	0.0812415	0.541049
6	0.0554703	0.0293186	0.0328058	0.882405
7	0.505219	0.281879	0.120537	0.0923646
8	0.72422	0.0879872	0.102984	0.0848088
9	0.708347	0.0686599	0.0923098	0.130683
10	0.506431	0.305277	0.093706	0.0945858
11	0.929694	0.0251658	0.0261217	0.0190186
12	0.901946	0.0358838	0.031235	0.0309347
13	0.538355	0.20055	0.129375	0.13172
14	0.929356	0.0244065	0.0276509	0.0185871
15	0.14864	0.1133	0.125343	0.612717
16	0.529593	0.192842	0.125947	0.151618
17	0.872026	0.0259156	0.0654192	0.0366394
18	0.177686	0.147351	0.0913242	0.583638
19	0.25	0.25	0.25	0.25


TF	Unknown
TF Name	Unknown
Gene	CM002888.2_41087620-41088496(+)_1
Motif	CM002888.2_41087620-41088496(+)_1|2|1x0
Family	C2H2 ZF
Species	Unknown
Pos	A	C	G	T
1	0.397	0.0577601	0.43611	0.109129
2	0.177285	0.205323	0.0436378	0.573753
3	0.0169506	0.0980055	0.0375151	0.847529
4	0.477255	0.123294	0.24189	0.157561
5	0.205232	0.228645	0.0749757	0.491147
6	0.0792317	0.111819	0.671066	0.137883
7	0.25	0.25	0.25	0.25


TF	Unknown
TF Name	Unknown
Gene	CM002888.2_41145451-41146864(-)_1
Motif	CM002888.2_41145451-41146864(-)_1|1|1x0
Family	C2H2 ZF
Species	Unknown
Pos	A	C	G	T
1	0.0878721	0.0354558	0.827605	0.0490668
2	0.217851	0.138584	0.106759	0.536805
3	0.820943	0.0595695	0.0502717	0.0692163
4	0.502173	0.26498	0.159162	0.0736842
5	0.0366389	0.0582549	0.031553	0.873553
6	0.932803	0.0186561	0.0230136	0.0255272
7	0.544862	0.217175	0.10302	0.134943
8	0.590914	0.109154	0.154543	0.145388
9	0.0353878	0.029325	0.905479	0.0298078
10	0.409322	0.358147	0.093874	0.138657
11	0.0727372	0.240216	0.109534	0.577513
12	0.026954	0.0209897	0.925438	0.0266187
13	0.212062	0.181313	0.207554	0.399071
14	0.19711	0.0590658	0.645181	0.0986433
15	0.300385	0.231313	0.166995	0.301307
16	0.281859	0.221616	0.161901	0.334623
17	0.110298	0.255509	0.235844	0.398349
18	0.230351	0.111757	0.348267	0.309626
19	0.577079	0.266867	0.083197	0.0728571
20	0.790896	0.0647654	0.0835169	0.0608212
21	0.836482	0.0620493	0.0451537	0.0563149
22	0.0878721	0.0354558	0.827605	0.0490668
23	0.217851	0.138584	0.106759	0.536805
24	0.820943	0.0595695	0.0502717	0.0692163
25	0.472195	0.268189	0.167452	0.092163
26	0.0958898	0.202536	0.0648433	0.636731
27	0.898911	0.0313837	0.0304398	0.0392654
28	0.278259	0.286433	0.234067	0.201241
29	0.366117	0.26705	0.200101	0.166732
30	0.137134	0.189884	0.285087	0.387895
31	0.221804	0.0969656	0.203515	0.477716
32	0.166893	0.162362	0.579822	0.090924
33	0.239943	0.411854	0.136411	0.211792
34	0.483885	0.30212	0.12469	0.0893047
35	0.0486486	0.106059	0.045159	0.800133
36	0.918496	0.0237086	0.0246392	0.0331561
37	0.158594	0.101154	0.364133	0.37612
38	0.223376	0.236308	0.406418	0.133898
39	0.486596	0.396519	0.0593921	0.057493
40	0.37627	0.196232	0.213433	0.214065
41	0.159216	0.179647	0.230201	0.430936
42	0.232947	0.105943	0.456451	0.20466
43	0.328442	0.145225	0.16636	0.359974
44	0.0649918	0.742346	0.0771333	0.115529
45	0.0574099	0.0496031	0.790525	0.102462
46	0.25	0.25	0.25	0.25


TF	Unknown
TF Name	Unknown
Gene	CM002888.2_41165015-41166284(+)_1
Motif	CM002888.2_41165015-41166284(+)_1|1|1x0
Family	C2H2 ZF
Species	Unknown
Pos	A	C	G	T
1	0.347754	0.209193	0.288358	0.154695
2	0.161065	0.47441	0.103522	0.261003
3	0.0895187	0.176848	0.133769	0.599865
4	0.699584	0.109142	0.131294	0.0599802
5	0.0697658	0.238659	0.0426084	0.648967
6	0.897649	0.0303974	0.0315266	0.0404267
7	0.338433	0.130844	0.273327	0.257396
8	0.0860563	0.628309	0.136921	0.148714
9	0.511586	0.0954064	0.132991	0.260017
10	0.518753	0.199626	0.222626	0.0589949
11	0.0742308	0.215446	0.0401827	0.670141
12	0.836149	0.0498191	0.0546647	0.0593676
13	0.487486	0.305739	0.102942	0.103832
14	0.908415	0.032622	0.0337624	0.0252002
15	0.876468	0.0448861	0.0394978	0.0391478
16	0.533104	0.233824	0.154277	0.0787952
17	0.933194	0.0206271	0.0262687	0.0199097
18	0.0276835	0.0213596	0.0186462	0.932311
19	0.448272	0.147886	0.212007	0.191836
20	0.150952	0.17204	0.278537	0.398471
21	0.0958226	0.0528348	0.100143	0.751199
22	0.48632	0.24734	0.125429	0.140911
23	0.806412	0.05252	0.0940596	0.0470082
24	0.886671	0.036681	0.0393247	0.0373238
25	0.472379	0.11488	0.288659	0.124082
26	0.106224	0.195885	0.181139	0.516752
27	0.058623	0.0536894	0.15624	0.731448
28	0.25	0.25	0.25	0.25


TF	Unknown
TF Name	Unknown
Gene	CM002888.2_41165015-41166284(+)_1
Motif	CM002888.2_41165015-41166284(+)_1|2|1x0
Family	C2H2 ZF
Species	Unknown
Pos	A	C	G	T
1	0.512543	0.119032	0.204344	0.16408
2	0.0928269	0.236428	0.05824	0.612505
3	0.015046	0.199309	0.0333433	0.752302
4	0.25	0.25	0.25	0.25


TF	Unknown
TF Name	Unknown
Gene	CM002888.2_41182149-41183295(-)_1
Motif	CM002888.2_41182149-41183295(-)_1|1|1x0
Family	C2H2 ZF
Species	Unknown
Pos	A	C	G	T
1	0.319512	0.226005	0.231804	0.222679
2	0.156164	0.227475	0.114913	0.501449
3	0.0731869	0.179155	0.0959802	0.651678
4	0.40195	0.158508	0.251923	0.187618
5	0.227299	0.244823	0.113746	0.414132
6	0.123838	0.156934	0.537979	0.181249
7	0.221637	0.160317	0.167877	0.45017
8	0.160283	0.361868	0.156024	0.321824
9	0.0705028	0.0512487	0.047801	0.830448
10	0.304558	0.285748	0.1924	0.217294
11	0.0695941	0.134555	0.110008	0.685843
12	0.0349925	0.0343831	0.852176	0.0784485
13	0.304558	0.285748	0.1924	0.217294
14	0.0695941	0.134555	0.110008	0.685843
15	0.0349925	0.0343831	0.852176	0.0784485
16	0.47548	0.255537	0.160618	0.108366
17	0.845	0.0449192	0.062978	0.0471025
18	0.0337875	0.042226	0.0328896	0.891097
19	0.442141	0.262484	0.120939	0.174437
20	0.800909	0.0415548	0.101688	0.055848
21	0.167725	0.234345	0.112323	0.485607
22	0.436051	0.210447	0.232313	0.121189
23	0.713694	0.0678508	0.141135	0.0773201
24	0.141797	0.119052	0.371156	0.367995
25	0.458868	0.351466	0.136059	0.0536072
26	0.0645443	0.304763	0.040094	0.590599
27	0.938474	0.0215825	0.0211737	0.0187695
28	0.47548	0.255537	0.160618	0.108366
29	0.845	0.0449192	0.062978	0.0471025
30	0.0337875	0.042226	0.0328896	0.891097
31	0.27408	0.228133	0.205781	0.292006
32	0.15408	0.135537	0.359486	0.350897
33	0.130568	0.101094	0.46431	0.304028
34	0.339967	0.32187	0.152587	0.185576
35	0.136547	0.09184	0.656372	0.115241
36	0.635354	0.134054	0.115272	0.11532
37	0.25	0.25	0.25	0.25


TF	Unknown
TF Name	Unknown
Gene	CM002888.2_41193848-41195156(-)_1
Motif	CM002888.2_41193848-41195156(-)_1|1|1x0
Family	C2H2 ZF
Species	Unknown
Pos	A	C	G	T
1	0.476538	0.226505	0.119047	0.17791
2	0.0757489	0.234444	0.0784877	0.611319
3	0.0187358	0.0202525	0.936789	0.0242224
4	0.455398	0.128245	0.305733	0.110624
5	0.157132	0.18642	0.174024	0.482424
6	0.157486	0.0781938	0.13159	0.63273
7	0.228794	0.163177	0.427247	0.180781
8	0.156272	0.088306	0.152872	0.602551
9	0.21396	0.20341	0.126884	0.455746
10	0.399776	0.313393	0.198677	0.0881538
11	0.0583211	0.0928734	0.0707468	0.778059
12	0.782967	0.0491034	0.068491	0.0994383
13	0.320372	0.399087	0.134929	0.145612
14	0.0817032	0.193815	0.11198	0.612502
15	0.0465217	0.0445948	0.85016	0.0587232
16	0.461307	0.25738	0.16637	0.114942
17	0.821722	0.052138	0.0716244	0.054516
18	0.0402278	0.0496034	0.0392224	0.870946
19	0.491774	0.242703	0.169956	0.0955664
20	0.891204	0.0339954	0.0418206	0.0329798
21	0.0437245	0.0350121	0.0311646	0.890099
22	0.417304	0.161353	0.21969	0.201653
23	0.163769	0.183187	0.276818	0.376225
24	0.117965	0.0708292	0.122508	0.688698
25	0.451559	0.284824	0.145614	0.118003
26	0.629981	0.119219	0.134997	0.115804
27	0.616695	0.0976378	0.123349	0.162318
28	0.376345	0.2334	0.245402	0.144854
29	0.104178	0.103364	0.102332	0.690127
30	0.111512	0.0507866	0.0812806	0.756421
31	0.417304	0.161353	0.21969	0.201653
32	0.163769	0.183187	0.276818	0.376225
33	0.117965	0.0708292	0.122508	0.688698
34	0.425522	0.292953	0.101785	0.17974
35	0.089271	0.0553912	0.794933	0.0604049
36	0.880085	0.0386156	0.04603	0.0352695
37	0.25	0.25	0.25	0.25


TF	Unknown
TF Name	Unknown
Gene	CM002888.2_41193848-41195156(-)_1
Motif	CM002888.2_41193848-41195156(-)_1|2|1x0
Family	C2H2 ZF
Species	Unknown
Pos	A	C	G	T
1	0.512543	0.119032	0.204344	0.16408
2	0.0928269	0.236428	0.05824	0.612505
3	0.015046	0.199309	0.0333433	0.752302
4	0.25	0.25	0.25	0.25


TF	Unknown
TF Name	Unknown
Gene	CM002888.2_41236395-41237136(+)_1
Motif	CM002888.2_41236395-41237136(+)_1|1|1x0
Family	C2H2 ZF
Species	Unknown
Pos	A	C	G	T
1	0.379384	0.307456	0.210098	0.103062
2	0.0183231	0.0426949	0.022827	0.916155
3	0.917862	0.0260924	0.0236096	0.0324358
4	0.212904	0.0827499	0.192975	0.511371
5	0.151157	0.146479	0.626823	0.0755417
6	0.235556	0.436589	0.12359	0.204265
7	0.618045	0.256143	0.0676647	0.0581481
8	0.842096	0.0483222	0.0646058	0.044976
9	0.882777	0.045247	0.0314724	0.0405034
10	0.288834	0.0769699	0.36498	0.269216
11	0.0999522	0.0975804	0.731966	0.0705011
12	0.0821779	0.055979	0.0486907	0.813152
13	0.618045	0.256143	0.0676647	0.0581481
14	0.842096	0.0483222	0.0646058	0.044976
15	0.882777	0.045247	0.0314724	0.0405034
16	0.375161	0.226403	0.229566	0.168871
17	0.0661892	0.0922288	0.637177	0.204405
18	0.041833	0.0324751	0.890665	0.0350271
19	0.25	0.25	0.25	0.25


TF	Unknown
TF Name	Unknown
Gene	CM002888.2_41265207-41266950(-)_1
Motif	CM002888.2_41265207-41266950(-)_1|1|1x0
Family	C2H2 ZF
Species	Unknown
Pos	A	C	G	T
1	0.385647	0.0995075	0.43152	0.0833263
2	0.0559973	0.409257	0.0463389	0.488406
3	0.936948	0.0216152	0.018739	0.022698
4	0.385647	0.0995075	0.43152	0.0833263
5	0.0559973	0.409257	0.0463389	0.488406
6	0.936948	0.0216152	0.018739	0.022698
7	0.43527	0.297639	0.133828	0.133263
8	0.590012	0.143947	0.13136	0.13468
9	0.531295	0.181913	0.133901	0.152892
10	0.385647	0.0995075	0.43152	0.0833263
11	0.0559973	0.409257	0.0463389	0.488406
12	0.936948	0.0216152	0.018739	0.022698
13	0.553377	0.214961	0.0998623	0.1318
14	0.600727	0.105842	0.151319	0.142112
15	0.0325932	0.0268675	0.913217	0.0273222
16	0.431061	0.223571	0.173607	0.171761
17	0.558861	0.118452	0.133802	0.188886
18	0.0438969	0.039052	0.877924	0.0391275
19	0.552175	0.138671	0.168607	0.140547
20	0.494095	0.187344	0.170042	0.148519
21	0.228774	0.390751	0.190171	0.190304
22	0.385647	0.0995075	0.43152	0.0833263
23	0.0559973	0.409257	0.0463389	0.488406
24	0.936948	0.0216152	0.018739	0.022698
25	0.385647	0.0995075	0.43152	0.0833263
26	0.0559973	0.409257	0.0463389	0.488406
27	0.936948	0.0216152	0.018739	0.022698
28	0.385647	0.0995075	0.43152	0.0833263
29	0.0559973	0.409257	0.0463389	0.488406
30	0.936948	0.0216152	0.018739	0.022698
31	0.43527	0.297639	0.133828	0.133263
32	0.590012	0.143947	0.13136	0.13468
33	0.531295	0.181913	0.133901	0.152892
34	0.385647	0.0995075	0.43152	0.0833263
35	0.0559973	0.409257	0.0463389	0.488406
36	0.936948	0.0216152	0.018739	0.022698
37	0.431173	0.19574	0.110001	0.263086
38	0.101514	0.0481325	0.764381	0.0859724
39	0.0443923	0.0220209	0.909983	0.023604
40	0.385647	0.0995075	0.43152	0.0833263
41	0.0559973	0.409257	0.0463389	0.488406
42	0.936948	0.0216152	0.018739	0.022698
43	0.385647	0.0995075	0.43152	0.0833263
44	0.0559973	0.409257	0.0463389	0.488406
45	0.936948	0.0216152	0.018739	0.022698
46	0.553377	0.214961	0.0998623	0.1318
47	0.600727	0.105842	0.151319	0.142112
48	0.0325932	0.0268675	0.913217	0.0273222
49	0.552175	0.138671	0.168607	0.140547
50	0.494095	0.187344	0.170042	0.148519
51	0.228774	0.390751	0.190171	0.190304
52	0.385647	0.0995075	0.43152	0.0833263
53	0.0559973	0.409257	0.0463389	0.488406
54	0.936948	0.0216152	0.018739	0.022698
55	0.384624	0.228271	0.197765	0.18934
56	0.207847	0.0750481	0.570983	0.146121
57	0.279627	0.126915	0.422903	0.170555
58	0.25	0.25	0.25	0.25


TF	Unknown
TF Name	Unknown
Gene	CM002888.2_41395807-41396641(+)_1
Motif	CM002888.2_41395807-41396641(+)_1|1|1x0
Family	C2H2 ZF
Species	Unknown
Pos	A	C	G	T
1	0.0387959	0.0264735	0.915267	0.0194637
2	0.0691471	0.135035	0.0612742	0.734544
3	0.876219	0.0351078	0.0348842	0.0537886
4	0.154829	0.114993	0.227138	0.503041
5	0.0822468	0.627773	0.117911	0.172069
6	0.10654	0.412711	0.226366	0.254382
7	0.554089	0.183428	0.162682	0.0998007
8	0.848297	0.0390722	0.0742908	0.0383404
9	0.102343	0.494581	0.107624	0.295452
10	0.62308	0.19987	0.0744943	0.102556
11	0.796243	0.0429598	0.120494	0.040303
12	0.172854	0.152051	0.388349	0.286746
13	0.489517	0.158616	0.155463	0.196404
14	0.218675	0.0607351	0.627257	0.0933326
15	0.302266	0.183591	0.157045	0.357099
16	0.28115	0.202593	0.191911	0.324345
17	0.177739	0.194328	0.274785	0.353147
18	0.359649	0.337532	0.160929	0.14189
19	0.345616	0.296228	0.117551	0.240605
20	0.073048	0.055935	0.8021	0.0689169
21	0.833571	0.0553809	0.0587193	0.0523286
22	0.248212	0.163726	0.296208	0.291854
23	0.204501	0.338241	0.126974	0.330284
24	0.0188679	0.0188688	0.943393	0.0188707
25	0.25	0.25	0.25	0.25


TF	Unknown
TF Name	Unknown
Gene	CM002888.2_41401120-41402251(+)_1
Motif	CM002888.2_41401120-41402251(+)_1|1|1x0
Family	C2H2 ZF
Species	Unknown
Pos	A	C	G	T
1	0.301538	0.0993231	0.338564	0.260574
2	0.0989109	0.143379	0.658243	0.099467
3	0.141678	0.0947206	0.0680244	0.695577
4	0.167608	0.111657	0.355097	0.365639
5	0.22732	0.239175	0.390326	0.143179
6	0.470356	0.390951	0.0703646	0.0683292
7	0.0240251	0.0187679	0.938397	0.0188103
8	0.146751	0.355968	0.118784	0.378498
9	0.127014	0.113815	0.109726	0.649444
10	0.0822303	0.16616	0.659256	0.0923538
11	0.0900654	0.224047	0.138477	0.547411
12	0.173777	0.0946171	0.479264	0.252342
13	0.477964	0.268296	0.1693	0.08444
14	0.0477629	0.0726102	0.0417318	0.837895
15	0.906405	0.0264676	0.0319934	0.0351337
16	0.496213	0.183701	0.174622	0.145464
17	0.140637	0.0627805	0.724626	0.071957
18	0.0870404	0.0395587	0.0447164	0.828684
19	0.412491	0.295377	0.146338	0.145795
20	0.546519	0.15823	0.146006	0.149244
21	0.494418	0.192798	0.147289	0.165494
22	0.412491	0.295377	0.146338	0.145795
23	0.546519	0.15823	0.146006	0.149244
24	0.494418	0.192798	0.147289	0.165494
25	0.412491	0.295377	0.146338	0.145795
26	0.546519	0.15823	0.146006	0.149244
27	0.494418	0.192798	0.147289	0.165494
28	0.477964	0.268296	0.1693	0.08444
29	0.0477629	0.0726102	0.0417318	0.837895
30	0.906405	0.0264676	0.0319934	0.0351337
31	0.488261	0.234524	0.173426	0.103788
32	0.712962	0.084368	0.107947	0.0947232
33	0.0633559	0.0773132	0.0531077	0.806223
34	0.321595	0.157135	0.308054	0.213216
35	0.216592	0.103421	0.48811	0.191877
36	0.314183	0.154115	0.178344	0.353358
37	0.25	0.25	0.25	0.25


TF	Unknown
TF Name	Unknown
Gene	CM002888.2_41477555-41478137(+)_1
Motif	CM002888.2_41477555-41478137(+)_1|1|1x0
Family	C2H2 ZF
Species	Unknown
Pos	A	C	G	T
1	0.438874	0.166543	0.185735	0.208848
2	0.0500434	0.0461769	0.867402	0.0363773
3	0.94178	0.0188356	0.019118	0.0202669
4	0.207243	0.174385	0.202394	0.415979
5	0.184321	0.0488458	0.680877	0.0859555
6	0.305175	0.228822	0.159797	0.306206
7	0.355579	0.089602	0.404611	0.150209
8	0.868329	0.0455296	0.0605292	0.0256121
9	0.100856	0.439271	0.0416679	0.418205
10	0.438874	0.166543	0.185735	0.208848
11	0.0500434	0.0461769	0.867402	0.0363773
12	0.94178	0.0188356	0.019118	0.0202669
13	0.332066	0.185094	0.21842	0.264421
14	0.142784	0.0792504	0.595144	0.182821
15	0.262822	0.102611	0.289907	0.34466
16	0.25	0.25	0.25	0.25


TF	Unknown
TF Name	Unknown
Gene	CM002888.2_41516806-41518087(-)_1
Motif	CM002888.2_41516806-41518087(-)_1|1|1x0
Family	C2H2 ZF
Species	Unknown
Pos	A	C	G	T
1	0.490034	0.232173	0.169444	0.10835
2	0.143095	0.0158637	0.793184	0.0478576
3	0.322058	0.0835477	0.436043	0.158351
4	0.25	0.25	0.25	0.25


TF	Unknown
TF Name	Unknown
Gene	CM002888.2_41516806-41518087(-)_1
Motif	CM002888.2_41516806-41518087(-)_1|2|1x0
Family	C2H2 ZF
Species	Unknown
Pos	A	C	G	T
1	0.567033	0.161411	0.151391	0.120165
2	0.102692	0.0370372	0.816261	0.0440102
3	0.052421	0.0193403	0.0225821	0.905657
4	0.445256	0.225959	0.213239	0.115546
5	0.0600481	0.328089	0.0803075	0.531555
6	0.879086	0.0337113	0.0464089	0.0407935
7	0.0540723	0.131598	0.751707	0.0626226
8	0.0637625	0.201838	0.109847	0.624553
9	0.149863	0.0694794	0.540481	0.240176
10	0.379384	0.307456	0.210098	0.103062
11	0.0183231	0.0426949	0.022827	0.916155
12	0.917862	0.0260924	0.0236096	0.0324358
13	0.0540723	0.131598	0.751707	0.0626226
14	0.0637625	0.201838	0.109847	0.624553
15	0.149863	0.0694794	0.540481	0.240176
16	0.315322	0.183284	0.163314	0.33808
17	0.130299	0.143974	0.627825	0.0979015
18	0.262924	0.11683	0.305609	0.314636
19	0.553383	0.136168	0.132808	0.177641
20	0.190108	0.0386155	0.70537	0.0659063
21	0.311428	0.167469	0.137892	0.383211
22	0.25	0.25	0.25	0.25


TF	Unknown
TF Name	Unknown
Gene	CM002888.2_41516806-41518087(-)_1
Motif	CM002888.2_41516806-41518087(-)_1|3|1x0
Family	C2H2 ZF
Species	Unknown
Pos	A	C	G	T
1	0.584693	0.165518	0.191181	0.0586085
2	0.13011	0.531306	0.0476528	0.290931
3	0.0419106	0.0245354	0.018305	0.915249
4	0.0361438	0.0308491	0.906736	0.0262716
5	0.0919105	0.339154	0.228048	0.340887
6	0.181373	0.159884	0.17872	0.480023
7	0.25	0.25	0.25	0.25


TF	Unknown
TF Name	Unknown
Gene	CM002888.2_41533379-41534363(+)_1
Motif	CM002888.2_41533379-41534363(+)_1|1|1x0
Family	C2H2 ZF
Species	Unknown
Pos	A	C	G	T
1	0.39714	0.183302	0.19997	0.219588
2	0.0803065	0.0753158	0.782115	0.0622625
3	0.880703	0.0388321	0.0392959	0.0411691
4	0.040682	0.0280877	0.900393	0.0308376
5	0.887526	0.0376822	0.0420164	0.0327755
6	0.178308	0.128064	0.0827666	0.610861
7	0.471904	0.268984	0.17182	0.087293
8	0.0509183	0.0765518	0.0446485	0.827881
9	0.898558	0.0288172	0.0346587	0.0379661
10	0.48906	0.185889	0.17694	0.148111
11	0.144717	0.065999	0.713911	0.0753726
12	0.091281	0.042363	0.047731	0.818625
13	0.0274531	0.0217984	0.932106	0.0186421
14	0.812469	0.0637414	0.0643837	0.0594063
15	0.0458542	0.0471181	0.0412869	0.865741
16	0.113747	0.111985	0.164871	0.609397
17	0.0419437	0.787935	0.0683884	0.101733
18	0.0554643	0.058641	0.755627	0.130268
19	0.408089	0.294825	0.148811	0.148274
20	0.53806	0.160989	0.148869	0.152082
21	0.487322	0.194839	0.149915	0.167925
22	0.0274531	0.0217984	0.932106	0.0186421
23	0.812469	0.0637414	0.0643837	0.0594063
24	0.0458542	0.0471181	0.0412869	0.865741
25	0.377589	0.363308	0.0794951	0.179608
26	0.0446958	0.0404334	0.875394	0.0394769
27	0.886977	0.0348399	0.0430516	0.0351318
28	0.320335	0.156303	0.176137	0.347225
29	0.0810788	0.690208	0.0942568	0.134457
30	0.0736532	0.0647702	0.739002	0.122574
31	0.25	0.25	0.25	0.25


TF	Unknown
TF Name	Unknown
Gene	CM002888.2_41602871-41603903(-)_1
Motif	CM002888.2_41602871-41603903(-)_1|1|1x0
Family	C2H2 ZF
Species	Unknown
Pos	A	C	G	T
1	0.284968	0.206292	0.263067	0.245674
2	0.110153	0.132733	0.162236	0.594878
3	0.552308	0.157808	0.156303	0.133582
4	0.381403	0.213496	0.139796	0.265304
5	0.145547	0.0841169	0.641518	0.128819
6	0.0875208	0.0522882	0.805167	0.0550246
7	0.414947	0.228301	0.18185	0.174903
8	0.203455	0.265884	0.211151	0.31951
9	0.0792359	0.0691154	0.790064	0.0615849
10	0.414947	0.228301	0.18185	0.174903
11	0.203455	0.265884	0.211151	0.31951
12	0.0792359	0.0691154	0.790064	0.0615849
13	0.281807	0.121764	0.231992	0.364437
14	0.105495	0.696471	0.097935	0.100099
15	0.0984927	0.658012	0.101722	0.141774
16	0.208137	0.0467283	0.621448	0.123686
17	0.0653585	0.168471	0.0452701	0.7209
18	0.0214011	0.0187385	0.936926	0.0229348
19	0.356814	0.24595	0.128178	0.269059
20	0.21521	0.274621	0.256295	0.253874
21	0.42643	0.228519	0.200398	0.144653
22	0.38519	0.183914	0.280754	0.150142
23	0.101981	0.128014	0.121136	0.648869
24	0.0683889	0.0585445	0.80815	0.064917
25	0.221437	0.485053	0.113571	0.179939
26	0.0999536	0.0517904	0.77625	0.0720059
27	0.759747	0.0595235	0.100731	0.0799986
28	0.422938	0.172229	0.243201	0.161631
29	0.673566	0.0927546	0.11122	0.12246
30	0.188778	0.357417	0.160164	0.29364
31	0.25	0.25	0.25	0.25


TF	Unknown
TF Name	Unknown
Gene	CM002888.2_41700425-41701832(-)_1
Motif	CM002888.2_41700425-41701832(-)_1|1|1x0
Family	C2H2 ZF
Species	Unknown
Pos	A	C	G	T
1	0.43527	0.297639	0.133828	0.133263
2	0.590012	0.143947	0.13136	0.13468
3	0.531295	0.181913	0.133901	0.152892
4	0.431173	0.19574	0.110001	0.263086
5	0.101514	0.0481325	0.764381	0.0859724
6	0.0443923	0.0220209	0.909983	0.023604
7	0.436701	0.283326	0.205529	0.0744439
8	0.0226511	0.0352005	0.0223939	0.919755
9	0.923401	0.0229297	0.0246549	0.029014
10	0.552175	0.138671	0.168607	0.140547
11	0.494095	0.187344	0.170042	0.148519
12	0.228774	0.390751	0.190171	0.190304
13	0.385647	0.0995075	0.43152	0.0833263
14	0.0559973	0.409257	0.0463389	0.488406
15	0.936948	0.0216152	0.018739	0.022698
16	0.385647	0.0995075	0.43152	0.0833263
17	0.0559973	0.409257	0.0463389	0.488406
18	0.936948	0.0216152	0.018739	0.022698
19	0.570947	0.202047	0.0963726	0.130633
20	0.286251	0.0387262	0.616977	0.0580462
21	0.383684	0.103034	0.229319	0.283963
22	0.385647	0.0995075	0.43152	0.0833263
23	0.0559973	0.409257	0.0463389	0.488406
24	0.936948	0.0216152	0.018739	0.022698
25	0.385647	0.0995075	0.43152	0.0833263
26	0.0559973	0.409257	0.0463389	0.488406
27	0.936948	0.0216152	0.018739	0.022698
28	0.43527	0.297639	0.133828	0.133263
29	0.590012	0.143947	0.13136	0.13468
30	0.531295	0.181913	0.133901	0.152892
31	0.385647	0.0995075	0.43152	0.0833263
32	0.0559973	0.409257	0.0463389	0.488406
33	0.936948	0.0216152	0.018739	0.022698
34	0.553377	0.214961	0.0998623	0.1318
35	0.600727	0.105842	0.151319	0.142112
36	0.0325932	0.0268675	0.913217	0.0273222
37	0.365728	0.200894	0.147114	0.286264
38	0.050972	0.0406453	0.844806	0.0635771
39	0.0413206	0.0193476	0.914725	0.0246062
40	0.35362	0.311119	0.168871	0.16639
41	0.172673	0.128973	0.272146	0.426208
42	0.653619	0.0914083	0.127324	0.127649
43	0.384624	0.228271	0.197765	0.18934
44	0.207847	0.0750481	0.570983	0.146121
45	0.279627	0.126915	0.422903	0.170555
46	0.25	0.25	0.25	0.25


TF	Unknown
TF Name	Unknown
Gene	CM002888.2_41720105-41721014(-)_1
Motif	CM002888.2_41720105-41721014(-)_1|1|1x0
Family	C2H2 ZF
Species	Unknown
Pos	A	C	G	T
1	0.517819	0.208174	0.140289	0.133717
2	0.929493	0.0210917	0.0277792	0.0216358
3	0.0213513	0.0192845	0.0188111	0.940553
4	0.576672	0.211236	0.116763	0.0953293
5	0.764247	0.0735692	0.0935078	0.0686765
6	0.726708	0.0929637	0.0910416	0.0892868
7	0.25	0.25	0.25	0.25


TF	Unknown
TF Name	Unknown
Gene	CM002888.2_41720105-41721014(-)_1
Motif	CM002888.2_41720105-41721014(-)_1|2|1x0
Family	C2H2 ZF
Species	Unknown
Pos	A	C	G	T
1	0.463202	0.124149	0.306174	0.106475
2	0.153519	0.183353	0.170702	0.492425
3	0.152565	0.0737085	0.126587	0.64714
4	0.270544	0.171707	0.457251	0.100498
5	0.200874	0.414099	0.0845917	0.300436
6	0.106275	0.337412	0.181733	0.374579
7	0.459549	0.284698	0.141788	0.113964
8	0.644667	0.114324	0.130084	0.110924
9	0.630904	0.0929555	0.11851	0.15763
10	0.559071	0.207933	0.11822	0.114775
11	0.931108	0.0295765	0.0186222	0.020693
12	0.887769	0.0409952	0.0341987	0.0370373
13	0.25	0.25	0.25	0.25


TF	Unknown
TF Name	Unknown
Gene	CM002888.2_41720105-41721014(-)_1
Motif	CM002888.2_41720105-41721014(-)_1|3|1x0
Family	C2H2 ZF
Species	Unknown
Pos	A	C	G	T
1	0.397	0.0577601	0.43611	0.109129
2	0.177285	0.205323	0.0436378	0.573753
3	0.0169506	0.0980055	0.0375151	0.847529
4	0.477255	0.123294	0.24189	0.157561
5	0.205232	0.228645	0.0749757	0.491147
6	0.0792317	0.111819	0.671066	0.137883
7	0.25	0.25	0.25	0.25


TF	Unknown
TF Name	Unknown
Gene	CM002888.2_41771529-41772726(-)_1
Motif	CM002888.2_41771529-41772726(-)_1|1|1x0
Family	C2H2 ZF
Species	Unknown
Pos	A	C	G	T
1	0.250255	0.198443	0.298509	0.252793
2	0.107479	0.0909223	0.160368	0.64123
3	0.136367	0.571045	0.136758	0.15583
4	0.212801	0.0784452	0.440561	0.268193
5	0.0759671	0.538964	0.0790428	0.306026
6	0.019706	0.0188461	0.942305	0.0191426
7	0.316934	0.230193	0.256095	0.196779
8	0.275544	0.158501	0.191304	0.374651
9	0.196394	0.113372	0.16513	0.525103
10	0.420972	0.227762	0.242181	0.109084
11	0.091529	0.613966	0.079872	0.214633
12	0.0593447	0.0569598	0.0606606	0.823035
13	0.340779	0.178734	0.208342	0.272145
14	0.157452	0.527758	0.163087	0.151703
15	0.334482	0.256039	0.194765	0.214714
16	0.250556	0.218671	0.152376	0.378397
17	0.573727	0.0935218	0.206058	0.126693
18	0.147348	0.138718	0.491659	0.222275
19	0.353691	0.225611	0.241738	0.17896
20	0.677922	0.122604	0.106529	0.0929457
21	0.170784	0.11907	0.139967	0.570179
22	0.482507	0.271836	0.146603	0.0990541
23	0.556824	0.152014	0.185438	0.105724
24	0.566653	0.0999482	0.141028	0.192371
25	0.357605	0.312498	0.175608	0.154289
26	0.696815	0.0823869	0.133318	0.08748
27	0.532127	0.114114	0.188648	0.165111
28	0.341918	0.210176	0.218794	0.229113
29	0.181609	0.103403	0.601838	0.11315
30	0.15942	0.105682	0.0920346	0.642864
31	0.417533	0.21408	0.173857	0.19453
32	0.153364	0.139681	0.129945	0.57701
33	0.605503	0.0835807	0.140339	0.170578
34	0.307538	0.286131	0.2375	0.168831
35	0.131975	0.11603	0.543123	0.208872
36	0.533385	0.168538	0.150701	0.147376
37	0.25	0.25	0.25	0.25


TF	Unknown
TF Name	Unknown
Gene	CM002888.2_41797918-41798887(+)_1
Motif	CM002888.2_41797918-41798887(+)_1|1|1x0
Family	C2H2 ZF
Species	Unknown
Pos	A	C	G	T
1	0.163301	0.0591608	0.177851	0.599687
2	0.0759846	0.0547155	0.824115	0.0451847
3	0.338355	0.382439	0.0963275	0.182878
4	0.288425	0.188623	0.175836	0.347116
5	0.158328	0.177738	0.278467	0.385467
6	0.388606	0.357921	0.137054	0.116419
7	0.291476	0.18059	0.0894652	0.438468
8	0.0579991	0.0801203	0.765903	0.0959778
9	0.0220728	0.0187763	0.938814	0.0203365
10	0.36788	0.202234	0.214309	0.215578
11	0.0824161	0.103791	0.62057	0.193223
12	0.357056	0.17243	0.183073	0.287441
13	0.25	0.25	0.25	0.25


TF	Unknown
TF Name	Unknown
Gene	CM002888.2_41797918-41798887(+)_1
Motif	CM002888.2_41797918-41798887(+)_1|2|1x0
Family	C2H2 ZF
Species	Unknown
Pos	A	C	G	T
1	0.174868	0.0698764	0.188885	0.56637
2	0.091037	0.0676663	0.784375	0.0569218
3	0.332007	0.370852	0.10671	0.190431
4	0.0782981	0.0501492	0.809255	0.062298
5	0.0284653	0.922442	0.0184488	0.0306435
6	0.0818616	0.681358	0.110811	0.12597
7	0.488912	0.266184	0.16045	0.0844532
8	0.0866537	0.193551	0.0569085	0.662887
9	0.919098	0.0249699	0.0241637	0.0317687
10	0.25	0.25	0.25	0.25


TF	Unknown
TF Name	Unknown
Gene	CM002888.2_41797918-41798887(+)_1
Motif	CM002888.2_41797918-41798887(+)_1|3|1x0
Family	C2H2 ZF
Species	Unknown
Pos	A	C	G	T
1	0.503809	0.264042	0.15419	0.0779592
2	0.0788728	0.185269	0.0504516	0.685406
3	0.934056	0.0202446	0.0195507	0.0261483
4	0.379384	0.307456	0.210098	0.103062
5	0.0183231	0.0426949	0.022827	0.916155
6	0.917862	0.0260924	0.0236096	0.0324358
7	0.503809	0.264042	0.15419	0.0779592
8	0.0788728	0.185269	0.0504516	0.685406
9	0.934056	0.0202446	0.0195507	0.0261483
10	0.25	0.25	0.25	0.25


TF	Unknown
TF Name	Unknown
Gene	CM002888.2_41817391-41818384(-)_1
Motif	CM002888.2_41817391-41818384(-)_1|1|1x0
Family	C2H2 ZF
Species	Unknown
Pos	A	C	G	T
1	0.316515	0.227035	0.232623	0.223828
2	0.160177	0.229806	0.119334	0.490683
3	0.0780611	0.184306	0.101258	0.636375
4	0.128437	0.115148	0.570313	0.186101
5	0.325129	0.306106	0.169124	0.199641
6	0.0256265	0.0349342	0.905036	0.0344036
7	0.605538	0.121381	0.184585	0.0884968
8	0.294215	0.223687	0.145096	0.337002
9	0.157569	0.0612933	0.0905159	0.690622
10	0.319137	0.170251	0.182635	0.327976
11	0.135459	0.205014	0.153501	0.506026
12	0.0758553	0.0637766	0.0636832	0.796685
13	0.299941	0.142384	0.108657	0.449018
14	0.667107	0.0605777	0.164798	0.107517
15	0.0454585	0.0775045	0.725931	0.151106
16	0.553594	0.209413	0.120218	0.116775
17	0.926952	0.0312362	0.0198236	0.0219883
18	0.882256	0.0429437	0.0359356	0.0388652
19	0.395826	0.253906	0.183585	0.166684
20	0.759139	0.0823643	0.0795136	0.078983
21	0.099169	0.118813	0.0965918	0.685426
22	0.500618	0.224792	0.132932	0.141658
23	0.683499	0.118253	0.101866	0.0963827
24	0.459555	0.120002	0.299214	0.121229
25	0.517819	0.208174	0.140289	0.133717
26	0.929493	0.0210917	0.0277792	0.0216358
27	0.0213513	0.0192845	0.0188111	0.940553
28	0.25	0.25	0.25	0.25


TF	Unknown
TF Name	Unknown
Gene	CM002888.2_42008627-42009836(-)_1
Motif	CM002888.2_42008627-42009836(-)_1|1|1x0
Family	C2H2 ZF
Species	Unknown
Pos	A	C	G	T
1	0.250396	0.201641	0.295197	0.252766
2	0.116192	0.0993922	0.168817	0.615599
3	0.144039	0.548393	0.144425	0.163143
4	0.740574	0.0766084	0.110629	0.0721888
5	0.0709841	0.551736	0.0391073	0.338172
6	0.0219044	0.0187447	0.937236	0.0221147
7	0.32894	0.188985	0.348402	0.133674
8	0.198821	0.179064	0.142695	0.47942
9	0.163208	0.103672	0.187558	0.545562
10	0.343439	0.183099	0.344903	0.12856
11	0.117318	0.383635	0.093865	0.405183
12	0.0886179	0.0940765	0.1271	0.690205
13	0.251316	0.213153	0.194729	0.340802
14	0.174091	0.357456	0.265477	0.202976
15	0.105808	0.166441	0.444546	0.283204
16	0.305936	0.265219	0.190047	0.238797
17	0.571524	0.135369	0.198591	0.0945156
18	0.129982	0.16324	0.340511	0.366266
19	0.301487	0.223522	0.24992	0.22507
20	0.68655	0.0940708	0.122451	0.0969282
21	0.116433	0.268585	0.18163	0.433353
22	0.286938	0.316273	0.195506	0.201283
23	0.146357	0.149596	0.124768	0.579279
24	0.440894	0.2447	0.168877	0.145529
25	0.483871	0.233386	0.15176	0.130982
26	0.635211	0.116121	0.138206	0.110462
27	0.600854	0.135026	0.132993	0.131127
28	0.335318	0.212896	0.221035	0.230751
29	0.188885	0.111649	0.578024	0.121443
30	0.16791	0.114394	0.100542	0.617154
31	0.361289	0.271505	0.221453	0.145753
32	0.090182	0.122956	0.0987721	0.688089
33	0.706191	0.0743904	0.09384	0.125578
34	0.303784	0.283997	0.238666	0.173553
35	0.139514	0.123712	0.522609	0.214165
36	0.512977	0.174992	0.15764	0.154391
37	0.25	0.25	0.25	0.25


TF	Unknown
TF Name	Unknown
Gene	CM002888.2_42031240-42032560(-)_1
Motif	CM002888.2_42031240-42032560(-)_1|1|1x0
Family	C2H2 ZF
Species	Unknown
Pos	A	C	G	T
1	0.594179	0.250287	0.107748	0.0477858
2	0.0878245	0.401751	0.0465014	0.463923
3	0.934422	0.0221401	0.022715	0.0207231
4	0.0659026	0.0582052	0.824575	0.0513174
5	0.11604	0.323018	0.23663	0.324312
6	0.198436	0.179753	0.196156	0.425654
7	0.586927	0.138972	0.156174	0.117928
8	0.256238	0.358346	0.222797	0.162618
9	0.639091	0.136221	0.129736	0.0949524
10	0.520317	0.176239	0.166771	0.136672
11	0.127168	0.0528162	0.758736	0.0612796
12	0.0737748	0.0312457	0.035709	0.859271
13	0.252923	0.142192	0.30642	0.298464
14	0.0843925	0.124103	0.449092	0.342412
15	0.150605	0.221996	0.243537	0.383861
16	0.498731	0.243225	0.182097	0.0759468
17	0.107677	0.297417	0.119489	0.475416
18	0.0260261	0.0188739	0.0187275	0.936373
19	0.480844	0.130464	0.297223	0.0914689
20	0.131893	0.155723	0.177843	0.53454
21	0.205466	0.121498	0.100302	0.572734
22	0.284965	0.0954958	0.221171	0.398367
23	0.0688024	0.804495	0.0624496	0.064253
24	0.0644105	0.764886	0.0671754	0.103528
25	0.0717104	0.154314	0.692596	0.0813796
26	0.0803885	0.216961	0.128448	0.574203
27	0.165646	0.0854158	0.50024	0.248698
28	0.224422	0.088634	0.379033	0.307911
29	0.439502	0.267528	0.175996	0.116973
30	0.0944416	0.184725	0.115634	0.605199
31	0.0717104	0.154314	0.692596	0.0813796
32	0.0803885	0.216961	0.128448	0.574203
33	0.165646	0.0854158	0.50024	0.248698
34	0.416638	0.175378	0.193319	0.214665
35	0.0646989	0.060216	0.826422	0.0486635
36	0.914367	0.0277942	0.028166	0.0296728
37	0.394068	0.247797	0.203773	0.154362
38	0.21467	0.0547694	0.621829	0.108732
39	0.30459	0.13176	0.367657	0.195993
40	0.25	0.25	0.25	0.25


TF	Unknown
TF Name	Unknown
Gene	CM002888.2_42066532-42067510(-)_1
Motif	CM002888.2_42066532-42067510(-)_1|1|1x0
Family	C2H2 ZF
Species	Unknown
Pos	A	C	G	T
1	0.27681	0.21491	0.252619	0.255661
2	0.20326	0.143361	0.234209	0.41917
3	0.106065	0.313855	0.174815	0.405265
4	0.478735	0.0913184	0.31944	0.110507
5	0.157222	0.115883	0.0604856	0.66641
6	0.019932	0.0188356	0.941782	0.0194506
7	0.412351	0.151642	0.301066	0.134942
8	0.17691	0.202464	0.19176	0.428866
9	0.183796	0.105755	0.159495	0.550954
10	0.455799	0.155593	0.229139	0.159469
11	0.219937	0.37511	0.123906	0.281046
12	0.260659	0.281636	0.182832	0.274872
13	0.291563	0.161731	0.278311	0.268395
14	0.142209	0.263981	0.233098	0.360711
15	0.0753987	0.0669352	0.770411	0.0872554
16	0.227361	0.376987	0.206083	0.189569
17	0.689269	0.0840223	0.138658	0.0880514
18	0.72617	0.093305	0.0837545	0.0967707
19	0.438728	0.251243	0.189646	0.120383
20	0.806869	0.0612336	0.0721128	0.0597848
21	0.074646	0.0626361	0.0571367	0.805581
22	0.332339	0.262007	0.234233	0.171421
23	0.170691	0.228055	0.143561	0.457692
24	0.540083	0.150716	0.192223	0.116978
25	0.25	0.25	0.25	0.25


TF	Unknown
TF Name	Unknown
Gene	CM002888.2_42089126-42090338(+)_1
Motif	CM002888.2_42089126-42090338(+)_1|1|1x0
Family	C2H2 ZF
Species	Unknown
Pos	A	C	G	T
1	0.45868	0.199671	0.237984	0.103665
2	0.104463	0.455514	0.0779591	0.362065
3	0.0327653	0.0285512	0.0382832	0.9004
4	0.654015	0.1251	0.147469	0.0734162
5	0.0839139	0.250826	0.0540978	0.611162
6	0.85978	0.0422096	0.0436029	0.0544075
7	0.328989	0.141169	0.272002	0.257841
8	0.0999007	0.586464	0.151053	0.162583
9	0.482391	0.108161	0.145375	0.264074
10	0.448276	0.273799	0.183572	0.0943528
11	0.139094	0.316105	0.0781488	0.466652
12	0.795049	0.0736664	0.0620085	0.0692756
13	0.559071	0.207933	0.11822	0.114775
14	0.931108	0.0295765	0.0186222	0.020693
15	0.887769	0.0409952	0.0341987	0.0370373
16	0.501512	0.240782	0.166283	0.0914235
17	0.902719	0.0303137	0.0375941	0.0293732
18	0.0393786	0.0312599	0.0276986	0.901663
19	0.424499	0.15816	0.217952	0.19939
20	0.160725	0.180569	0.277294	0.381412
21	0.112575	0.066261	0.117083	0.704081
22	0.45894	0.251386	0.137339	0.152335
23	0.76037	0.0668232	0.112264	0.0605422
24	0.846968	0.0496938	0.0528701	0.0504683
25	0.447795	0.127173	0.288828	0.136204
26	0.118733	0.204735	0.190956	0.485576
27	0.0725815	0.0671173	0.173719	0.686582
28	0.25	0.25	0.25	0.25


TF	Unknown
TF Name	Unknown
Gene	CM002888.2_42089126-42090338(+)_1
Motif	CM002888.2_42089126-42090338(+)_1|2|1x0
Family	C2H2 ZF
Species	Unknown
Pos	A	C	G	T
1	0.259784	0.292868	0.183042	0.264306
2	0.0699566	0.0937919	0.137563	0.698689
3	0.018041	0.0541147	0.902049	0.0257958
4	0.25	0.25	0.25	0.25


TF	Unknown
TF Name	Unknown
Gene	CM002888.2_42160527-42161346(-)_1
Motif	CM002888.2_42160527-42161346(-)_1|1|1x0
Family	C2H2 ZF
Species	Unknown
Pos	A	C	G	T
1	0.0421013	0.0242324	0.912598	0.0210688
2	0.927228	0.0274407	0.026787	0.0185446
3	0.0786958	0.671604	0.072008	0.177693
4	0.318071	0.22086	0.230588	0.230481
5	0.0622337	0.120431	0.103434	0.713902
6	0.0285004	0.0380373	0.887555	0.0459072
7	0.270069	0.133236	0.237183	0.359511
8	0.15376	0.239336	0.234719	0.372185
9	0.0936281	0.116537	0.605623	0.184212
10	0.25	0.25	0.25	0.25


TF	Unknown
TF Name	Unknown
Gene	CM002888.2_42160527-42161346(-)_1
Motif	CM002888.2_42160527-42161346(-)_1|2|1x0
Family	C2H2 ZF
Species	Unknown
Pos	A	C	G	T
1	0.260186	0.210181	0.229949	0.299684
2	0.109655	0.233165	0.168358	0.488822
3	0.0785897	0.104946	0.702235	0.114229
4	0.0421013	0.0242324	0.912598	0.0210688
5	0.927228	0.0274407	0.026787	0.0185446
6	0.0786958	0.671604	0.072008	0.177693
7	0.318071	0.22086	0.230588	0.230481
8	0.0622337	0.120431	0.103434	0.713902
9	0.0285004	0.0380373	0.887555	0.0459072
10	0.25343	0.14964	0.302056	0.294874
11	0.0939906	0.133752	0.433786	0.338471
12	0.157931	0.225227	0.245141	0.3717
13	0.25	0.25	0.25	0.25


TF	Unknown
TF Name	Unknown
Gene	CM002888.2_42192040-42193701(+)_1
Motif	CM002888.2_42192040-42193701(+)_1|1|1x0
Family	C2H2 ZF
Species	Unknown
Pos	A	C	G	T
1	0.364484	0.302951	0.216731	0.115834
2	0.0281391	0.0592187	0.0341404	0.878502
3	0.87993	0.0384006	0.0351674	0.0465019
4	0.38374	0.102115	0.42829	0.0858556
5	0.0584152	0.408039	0.0485484	0.484997
6	0.931652	0.0234175	0.0203675	0.0245632
7	0.325191	0.317035	0.0873843	0.27039
8	0.0297654	0.0205173	0.927589	0.0221279
9	0.930407	0.0227366	0.0247936	0.0220631
10	0.38374	0.102115	0.42829	0.0858556
11	0.0584152	0.408039	0.0485484	0.484997
12	0.931652	0.0234175	0.0203675	0.0245632
13	0.259292	0.106809	0.228673	0.405227
14	0.26348	0.231412	0.329143	0.175965
15	0.603569	0.232809	0.0912336	0.0723881
16	0.320256	0.132893	0.316799	0.230052
17	0.068181	0.0499269	0.810199	0.0716934
18	0.0292794	0.0185977	0.929887	0.0222355
19	0.331709	0.164328	0.307816	0.196147
20	0.0646284	0.228571	0.107792	0.599009
21	0.0258168	0.0277168	0.918204	0.0282623
22	0.283578	0.198116	0.186713	0.331592
23	0.171424	0.189009	0.276153	0.363414
24	0.369142	0.344371	0.153098	0.133389
25	0.594212	0.136528	0.153802	0.115458
26	0.256153	0.360745	0.222074	0.161028
27	0.647036	0.133535	0.127048	0.0923813
28	0.331709	0.164328	0.307816	0.196147
29	0.0646284	0.228571	0.107792	0.599009
30	0.0258168	0.0277168	0.918204	0.0282623
31	0.154806	0.197203	0.082562	0.565429
32	0.129591	0.413953	0.196142	0.260314
33	0.0459774	0.0820519	0.806985	0.0649852
34	0.25	0.25	0.25	0.25


TF	Unknown
TF Name	Unknown
Gene	CM002888.2_42288932-42289835(-)_1
Motif	CM002888.2_42288932-42289835(-)_1|1|1x0
Family	C2H2 ZF
Species	Unknown
Pos	A	C	G	T
1	0.030703	0.0754294	0.197619	0.696249
2	0.1015	0.160946	0.609769	0.127784
3	0.201408	0.206654	0.427124	0.164815
4	0.357518	0.222371	0.285047	0.135064
5	0.721557	0.0697036	0.108956	0.0997831
6	0.128212	0.416772	0.130016	0.324999
7	0.418412	0.29606	0.143039	0.142489
8	0.557877	0.154516	0.14217	0.145437
9	0.503982	0.19002	0.143776	0.162221
10	0.507429	0.123111	0.28599	0.0834694
11	0.728528	0.0994625	0.0942281	0.077781
12	0.196914	0.342942	0.202128	0.258016
13	0.588466	0.246618	0.0675833	0.0973329
14	0.204505	0.0401879	0.710498	0.0448092
15	0.936634	0.0187327	0.0229525	0.0216812
16	0.384032	0.368597	0.07318	0.174191
17	0.037783	0.0339613	0.895149	0.0331072
18	0.90568	0.0289194	0.0362229	0.0291773
19	0.494561	0.156819	0.153642	0.194977
20	0.216545	0.0586817	0.633849	0.0909244
21	0.303044	0.182309	0.155481	0.359166
22	0.347337	0.296822	0.115715	0.240127
23	0.0704134	0.0536419	0.809588	0.0663571
24	0.840664	0.0530177	0.0562769	0.0500411
25	0.371397	0.231008	0.202735	0.194859
26	0.21599	0.0854695	0.541807	0.156734
27	0.279165	0.136033	0.406787	0.178015
28	0.25	0.25	0.25	0.25


TF	Unknown
TF Name	Unknown
Gene	CM002888.2_42300445-42302059(+)_1
Motif	CM002888.2_42300445-42302059(+)_1|1|1x0
Family	C2H2 ZF
Species	Unknown
Pos	A	C	G	T
1	0.0437986	0.0257285	0.912228	0.0182446
2	0.900585	0.034432	0.03165	0.0333327
3	0.825298	0.0616232	0.0411771	0.0719021
4	0.322234	0.256816	0.262465	0.158485
5	0.104306	0.387461	0.117567	0.390666
6	0.20038	0.223565	0.335019	0.241036
7	0.25166	0.184924	0.158029	0.405387
8	0.172971	0.177854	0.276762	0.372413
9	0.0399019	0.0905063	0.805431	0.0641606
10	0.0915928	0.0377452	0.81882	0.0518419
11	0.219583	0.141163	0.109407	0.529847
12	0.811837	0.0626135	0.0530495	0.0724999
13	0.466964	0.268729	0.169637	0.0946706
14	0.0988877	0.205269	0.0674816	0.628362
15	0.891774	0.0336603	0.0326711	0.0418949
16	0.41925	0.270313	0.160893	0.149544
17	0.0629971	0.138191	0.0796411	0.71917
18	0.0333584	0.0240482	0.911391	0.0312021
19	0.236612	0.283982	0.159676	0.319729
20	0.0782031	0.0780683	0.730267	0.113462
21	0.0776046	0.0386129	0.836892	0.0468904
22	0.127266	0.126635	0.211668	0.534432
23	0.0533752	0.629587	0.177177	0.139861
24	0.18052	0.294455	0.391784	0.133241
25	0.0915928	0.0377452	0.81882	0.0518419
26	0.219583	0.141163	0.109407	0.529847
27	0.811837	0.0626135	0.0530495	0.0724999
28	0.466964	0.268729	0.169637	0.0946706
29	0.0988877	0.205269	0.0674816	0.628362
30	0.891774	0.0336603	0.0326711	0.0418949
31	0.354933	0.267302	0.206793	0.170972
32	0.33254	0.300569	0.188709	0.178181
33	0.466801	0.150526	0.265707	0.116966
34	0.199487	0.123671	0.190905	0.485937
35	0.401977	0.309325	0.190946	0.0977511
36	0.132361	0.665686	0.100465	0.101488
37	0.478668	0.302154	0.127296	0.0918817
38	0.051331	0.109898	0.0477316	0.791039
39	0.912176	0.025635	0.0266173	0.0355716
40	0.265109	0.111136	0.333868	0.289887
41	0.0721418	0.382837	0.119823	0.425198
42	0.040634	0.0409457	0.0253545	0.893066
43	0.373042	0.197516	0.214411	0.215031
44	0.161204	0.181379	0.231086	0.426331
45	0.234001	0.10839	0.451402	0.206207
46	0.326916	0.147319	0.168226	0.357539
47	0.0678914	0.732775	0.0802544	0.11908
48	0.0603021	0.0522793	0.781235	0.106184
49	0.25	0.25	0.25	0.25


TF	Unknown
TF Name	Unknown
Gene	CM002888.2_42480668-42481502(-)_1
Motif	CM002888.2_42480668-42481502(-)_1|1|1x0
Family	C2H2 ZF
Species	Unknown
Pos	A	C	G	T
1	0.39714	0.183302	0.19997	0.219588
2	0.0803065	0.0753158	0.782115	0.0622625
3	0.880703	0.0388321	0.0392959	0.0411691
4	0.040682	0.0280877	0.900393	0.0308376
5	0.887526	0.0376822	0.0420164	0.0327755
6	0.178308	0.128064	0.0827666	0.610861
7	0.48906	0.185889	0.17694	0.148111
8	0.144717	0.065999	0.713911	0.0753726
9	0.091281	0.042363	0.047731	0.818625
10	0.113747	0.111985	0.164871	0.609397
11	0.0419437	0.787935	0.0683884	0.101733
12	0.0554643	0.058641	0.755627	0.130268
13	0.408089	0.294825	0.148811	0.148274
14	0.53806	0.160989	0.148869	0.152082
15	0.487322	0.194839	0.149915	0.167925
16	0.0274531	0.0217984	0.932106	0.0186421
17	0.812469	0.0637414	0.0643837	0.0594063
18	0.0458542	0.0471181	0.0412869	0.865741
19	0.377589	0.363308	0.0794951	0.179608
20	0.0446958	0.0404334	0.875394	0.0394769
21	0.886977	0.0348399	0.0430516	0.0351318
22	0.320335	0.156303	0.176137	0.347225
23	0.0810788	0.690208	0.0942568	0.134457
24	0.0736532	0.0647702	0.739002	0.122574
25	0.25	0.25	0.25	0.25


TF	Unknown
TF Name	Unknown
Gene	CM002888.2_42540829-42541669(-)_1
Motif	CM002888.2_42540829-42541669(-)_1|1|1x0
Family	C2H2 ZF
Species	Unknown
Pos	A	C	G	T
1	0.397772	0.379662	0.0605144	0.162051
2	0.025533	0.0226203	0.929871	0.0219752
3	0.938058	0.0187612	0.0242291	0.0189513
4	0.25	0.25	0.25	0.25


TF	Unknown
TF Name	Unknown
Gene	CM002888.2_42540829-42541669(-)_1
Motif	CM002888.2_42540829-42541669(-)_1|2|1x0
Family	C2H2 ZF
Species	Unknown
Pos	A	C	G	T
1	0.030703	0.0754294	0.197619	0.696249
2	0.1015	0.160946	0.609769	0.127784
3	0.201408	0.206654	0.427124	0.164815
4	0.357518	0.222371	0.285047	0.135064
5	0.721557	0.0697036	0.108956	0.0997831
6	0.128212	0.416772	0.130016	0.324999
7	0.418412	0.29606	0.143039	0.142489
8	0.557877	0.154516	0.14217	0.145437
9	0.503982	0.19002	0.143776	0.162221
10	0.507429	0.123111	0.28599	0.0834694
11	0.728528	0.0994625	0.0942281	0.077781
12	0.196914	0.342942	0.202128	0.258016
13	0.588466	0.246618	0.0675833	0.0973329
14	0.204505	0.0401879	0.710498	0.0448092
15	0.936634	0.0187327	0.0229525	0.0216812
16	0.384032	0.368597	0.07318	0.174191
17	0.037783	0.0339613	0.895149	0.0331072
18	0.90568	0.0289194	0.0362229	0.0291773
19	0.494561	0.156819	0.153642	0.194977
20	0.216545	0.0586817	0.633849	0.0909244
21	0.303044	0.182309	0.155481	0.359166
22	0.25	0.25	0.25	0.25


TF	Unknown
TF Name	Unknown
Gene	CM002888.2_42562930-42564208(+)_1
Motif	CM002888.2_42562930-42564208(+)_1|1|1x0
Family	C2H2 ZF
Species	Unknown
Pos	A	C	G	T
1	0.258853	0.287069	0.191341	0.262737
2	0.087958	0.113287	0.157669	0.641085
3	0.0292306	0.0754378	0.855533	0.0397988
4	0.269535	0.140467	0.266239	0.323759
5	0.0844199	0.275181	0.112045	0.528355
6	0.0186009	0.0261501	0.930043	0.0252061
7	0.460261	0.125687	0.306022	0.108029
8	0.154882	0.184515	0.171958	0.488646
9	0.154423	0.0753802	0.128469	0.641729
10	0.493474	0.209984	0.197086	0.0994557
11	0.10157	0.595875	0.0759955	0.22656
12	0.0689659	0.0663937	0.0550173	0.809623
13	0.248593	0.198001	0.174754	0.378651
14	0.148603	0.401496	0.266191	0.18371
15	0.0712672	0.133257	0.51776	0.277716
16	0.150835	0.143625	0.246111	0.459429
17	0.664596	0.0648375	0.174136	0.0964309
18	0.133492	0.128706	0.589109	0.148693
19	0.332938	0.224849	0.221886	0.220327
20	0.781403	0.0654374	0.089843	0.0633171
21	0.0655444	0.225255	0.165646	0.543555
22	0.405226	0.273075	0.206074	0.115624
23	0.0494192	0.075839	0.0560384	0.818703
24	0.834604	0.0372537	0.0513483	0.0767937
25	0.485028	0.232511	0.0987442	0.183716
26	0.0695469	0.062033	0.805017	0.0634034
27	0.867717	0.043337	0.0462045	0.0427418
28	0.436174	0.255826	0.163467	0.144534
29	0.74095	0.0740486	0.0901479	0.0948533
30	0.708908	0.0853041	0.0911853	0.114602
31	0.466676	0.256712	0.16419	0.112422
32	0.830838	0.0493023	0.0682531	0.0516068
33	0.0376754	0.046693	0.0367112	0.87892
34	0.386493	0.290853	0.194833	0.12782
35	0.11235	0.153614	0.130438	0.603599
36	0.721195	0.0674369	0.0975491	0.113819
37	0.577655	0.210961	0.116405	0.0949794
38	0.765464	0.0731728	0.0930706	0.0682924
39	0.727939	0.0925506	0.0906315	0.0888794
40	0.25	0.25	0.25	0.25


TF	Unknown
TF Name	Unknown
Gene	CM002888.2_42782017-42783028(-)_1
Motif	CM002888.2_42782017-42783028(-)_1|1|1x0
Family	C2H2 ZF
Species	Unknown
Pos	A	C	G	T
1	0.030703	0.0754294	0.197619	0.696249
2	0.1015	0.160946	0.609769	0.127784
3	0.201408	0.206654	0.427124	0.164815
4	0.357518	0.222371	0.285047	0.135064
5	0.721557	0.0697036	0.108956	0.0997831
6	0.128212	0.416772	0.130016	0.324999
7	0.418412	0.29606	0.143039	0.142489
8	0.557877	0.154516	0.14217	0.145437
9	0.503982	0.19002	0.143776	0.162221
10	0.507429	0.123111	0.28599	0.0834694
11	0.728528	0.0994625	0.0942281	0.077781
12	0.196914	0.342942	0.202128	0.258016
13	0.588466	0.246618	0.0675833	0.0973329
14	0.204505	0.0401879	0.710498	0.0448092
15	0.936634	0.0187327	0.0229525	0.0216812
16	0.384032	0.368597	0.07318	0.174191
17	0.037783	0.0339613	0.895149	0.0331072
18	0.90568	0.0289194	0.0362229	0.0291773
19	0.494561	0.156819	0.153642	0.194977
20	0.216545	0.0586817	0.633849	0.0909244
21	0.303044	0.182309	0.155481	0.359166
22	0.347337	0.296822	0.115715	0.240127
23	0.0704134	0.0536419	0.809588	0.0663571
24	0.840664	0.0530177	0.0562769	0.0500411
25	0.384032	0.368597	0.07318	0.174191
26	0.037783	0.0339613	0.895149	0.0331072
27	0.90568	0.0289194	0.0362229	0.0291773
28	0.319109	0.194287	0.223606	0.262998
29	0.161292	0.0978474	0.541909	0.198952
30	0.263462	0.118561	0.286339	0.331639
31	0.25	0.25	0.25	0.25


TF	Unknown
TF Name	Unknown
Gene	CM002888.2_42805130-42806417(+)_1
Motif	CM002888.2_42805130-42806417(+)_1|1|1x0
Family	C2H2 ZF
Species	Unknown
Pos	A	C	G	T
1	0.23613	0.235576	0.304074	0.224219
2	0.248607	0.148313	0.123498	0.479582
3	0.119795	0.460844	0.176691	0.24267
4	0.476538	0.226505	0.119047	0.17791
5	0.0757489	0.234444	0.0784877	0.611319
6	0.0187358	0.0202525	0.936789	0.0242224
7	0.50189	0.136876	0.242305	0.118929
8	0.202808	0.197142	0.160388	0.439662
9	0.155073	0.0849712	0.130933	0.629023
10	0.346432	0.195027	0.278409	0.180132
11	0.223376	0.390347	0.14107	0.245207
12	0.187516	0.144038	0.0924371	0.57601
13	0.248897	0.199316	0.176436	0.375351
14	0.150702	0.397684	0.266245	0.185369
15	0.0738176	0.135993	0.511661	0.278528
16	0.252012	0.192325	0.237362	0.318301
17	0.185224	0.289316	0.241107	0.284354
18	0.131264	0.163064	0.515163	0.19051
19	0.405038	0.236603	0.156117	0.202243
20	0.160485	0.165176	0.597424	0.076915
21	0.13363	0.0663537	0.0795803	0.720436
22	0.451559	0.284824	0.145614	0.118003
23	0.629981	0.119219	0.134997	0.115804
24	0.616695	0.0976378	0.123349	0.162318
25	0.455616	0.260327	0.148814	0.135243
26	0.842064	0.055315	0.0630772	0.0395442
27	0.734724	0.0769293	0.0802363	0.10811
28	0.368197	0.199518	0.209874	0.222411
29	0.152358	0.0749687	0.688701	0.0839727
30	0.126838	0.0755867	0.0635092	0.734066
31	0.330816	0.225505	0.222603	0.221076
32	0.771698	0.0685378	0.0933955	0.0663689
33	0.0680403	0.227089	0.168216	0.536655
34	0.466133	0.201012	0.154675	0.17818
35	0.124934	0.111065	0.101408	0.662593
36	0.692423	0.057217	0.109879	0.140481
37	0.569816	0.213128	0.119269	0.0977872
38	0.755655	0.0763691	0.0965839	0.0713923
39	0.718052	0.0958681	0.0939268	0.0921536
40	0.25	0.25	0.25	0.25


TF	Unknown
TF Name	Unknown
Gene	CM002888.2_42962311-42963592(-)_1
Motif	CM002888.2_42962311-42963592(-)_1|1|1x0
Family	C2H2 ZF
Species	Unknown
Pos	A	C	G	T
1	0.310718	0.206906	0.282701	0.199674
2	0.177956	0.24078	0.107695	0.473569
3	0.0187935	0.0203291	0.939673	0.0212043
4	0.0649838	0.0600821	0.813266	0.0616677
5	0.0447349	0.786406	0.114746	0.054114
6	0.16812	0.186436	0.313167	0.332277
7	0.603954	0.123459	0.156197	0.116391
8	0.258697	0.0460038	0.632506	0.0627929
9	0.0938705	0.0392241	0.067977	0.798928
10	0.109912	0.0718667	0.158933	0.659288
11	0.866985	0.0526185	0.0464751	0.0339218
12	0.0319031	0.0888823	0.0756736	0.803541
13	0.475746	0.247752	0.190459	0.086043
14	0.118046	0.297146	0.129756	0.455052
15	0.0351861	0.0262771	0.0260918	0.912445
16	0.0834829	0.167496	0.65537	0.0936507
17	0.0912095	0.224814	0.139628	0.544349
18	0.174695	0.0957027	0.476882	0.252721
19	0.227848	0.108727	0.210974	0.452451
20	0.178516	0.174176	0.543594	0.103715
21	0.242777	0.393553	0.146526	0.217144
22	0.194887	0.113812	0.316479	0.374822
23	0.456093	0.276611	0.175706	0.0915903
24	0.0861473	0.778463	0.0724471	0.0629429
25	0.136837	0.136216	0.218001	0.508947
26	0.0625477	0.598793	0.187588	0.151072
27	0.186743	0.292258	0.379579	0.141421
28	0.228686	0.0983211	0.368171	0.304822
29	0.421459	0.268452	0.183493	0.126595
30	0.105829	0.194688	0.127201	0.572283
31	0.0834829	0.167496	0.65537	0.0936507
32	0.0912095	0.224814	0.139628	0.544349
33	0.174695	0.0957027	0.476882	0.252721
34	0.475746	0.247752	0.190459	0.086043
35	0.118046	0.297146	0.129756	0.455052
36	0.0351861	0.0262771	0.0260918	0.912445
37	0.379936	0.249258	0.208671	0.162136
38	0.224395	0.0648627	0.589795	0.120948
39	0.300896	0.140522	0.357005	0.201576
40	0.25	0.25	0.25	0.25


TF	Unknown
TF Name	Unknown
Gene	CM002888.2_42980775-42981771(+)_1
Motif	CM002888.2_42980775-42981771(+)_1|1|1x0
Family	C2H2 ZF
Species	Unknown
Pos	A	C	G	T
1	0.515651	0.261887	0.0955321	0.12693
2	0.236606	0.0666115	0.624276	0.0725064
3	0.864842	0.0410554	0.0480957	0.0460074
4	0.0473348	0.0390978	0.879224	0.0343437
5	0.736403	0.0893053	0.0900506	0.0842409
6	0.0696404	0.0712277	0.0638398	0.795292
7	0.333198	0.135439	0.335837	0.195525
8	0.193519	0.116895	0.305815	0.383771
9	0.175108	0.344331	0.166215	0.314346
10	0.521296	0.134255	0.240941	0.103507
11	0.131749	0.449152	0.149903	0.269196
12	0.0919902	0.0799775	0.1067	0.721332
13	0.367255	0.1704	0.242605	0.219739
14	0.542902	0.131888	0.146604	0.178607
15	0.0661682	0.0853511	0.783763	0.0647176
16	0.58283	0.14341	0.141461	0.132299
17	0.143944	0.145895	0.11118	0.598981
18	0.0674888	0.0471353	0.82543	0.0599464
19	0.515651	0.261887	0.0955321	0.12693
20	0.236606	0.0666115	0.624276	0.0725064
21	0.864842	0.0410554	0.0480957	0.0460074
22	0.25407	0.165848	0.292866	0.287216
23	0.11626	0.154694	0.401011	0.328035
24	0.173609	0.231405	0.247835	0.347151
25	0.316644	0.371585	0.138965	0.172805
26	0.597049	0.106602	0.177633	0.118715
27	0.54003	0.134606	0.174898	0.150466
28	0.197176	0.175202	0.129725	0.497897
29	0.765885	0.0922147	0.07042	0.0714801
30	0.0187285	0.0232858	0.936424	0.0215618
31	0.25	0.25	0.25	0.25


TF	Unknown
TF Name	Unknown
Gene	CM002888.2_43049151-43050144(-)_1
Motif	CM002888.2_43049151-43050144(-)_1|1|1x0
Family	C2H2 ZF
Species	Unknown
Pos	A	C	G	T
1	0.316515	0.227035	0.232623	0.223828
2	0.160177	0.229806	0.119334	0.490683
3	0.0780611	0.184306	0.101258	0.636375
4	0.128437	0.115148	0.570313	0.186101
5	0.325129	0.306106	0.169124	0.199641
6	0.0256265	0.0349342	0.905036	0.0344036
7	0.327333	0.220404	0.244674	0.207589
8	0.648094	0.14663	0.0840119	0.121264
9	0.706639	0.108288	0.0849505	0.100122
10	0.488612	0.143647	0.22999	0.137751
11	0.130251	0.251335	0.131588	0.486826
12	0.0537291	0.032577	0.0395338	0.87416
13	0.299941	0.142384	0.108657	0.449018
14	0.667107	0.0605777	0.164798	0.107517
15	0.0454585	0.0775045	0.725931	0.151106
16	0.553594	0.209413	0.120218	0.116775
17	0.926952	0.0312362	0.0198236	0.0219883
18	0.882256	0.0429437	0.0359356	0.0388652
19	0.395826	0.253906	0.183585	0.166684
20	0.759139	0.0823643	0.0795136	0.078983
21	0.099169	0.118813	0.0965918	0.685426
22	0.500618	0.224792	0.132932	0.141658
23	0.683499	0.118253	0.101866	0.0963827
24	0.459555	0.120002	0.299214	0.121229
25	0.517819	0.208174	0.140289	0.133717
26	0.929493	0.0210917	0.0277792	0.0216358
27	0.0213513	0.0192845	0.0188111	0.940553
28	0.25	0.25	0.25	0.25


TF	Unknown
TF Name	Unknown
Gene	CM002888.2_43061018-43062098(-)_1
Motif	CM002888.2_43061018-43062098(-)_1|1|1x0
Family	C2H2 ZF
Species	Unknown
Pos	A	C	G	T
1	0.272324	0.210689	0.31729	0.199696
2	0.282596	0.14535	0.163968	0.408085
3	0.106562	0.487348	0.198957	0.207133
4	0.476538	0.226505	0.119047	0.17791
5	0.0757489	0.234444	0.0784877	0.611319
6	0.0187358	0.0202525	0.936789	0.0242224
7	0.50189	0.136876	0.242305	0.118929
8	0.202808	0.197142	0.160388	0.439662
9	0.155073	0.0849712	0.130933	0.629023
10	0.311005	0.211239	0.244706	0.23305
11	0.12192	0.151691	0.160423	0.565966
12	0.151566	0.0797598	0.0826115	0.686063
13	0.19072	0.162664	0.240546	0.40607
14	0.192268	0.232926	0.229572	0.345235
15	0.185227	0.164466	0.161181	0.489126
16	0.321549	0.313448	0.197508	0.167495
17	0.0826757	0.12065	0.0556827	0.740992
18	0.835224	0.0518095	0.0632596	0.0497073
19	0.350218	0.253079	0.130691	0.266012
20	0.772502	0.0568954	0.110149	0.0604543
21	0.108403	0.082465	0.678355	0.130777
22	0.461307	0.25738	0.16637	0.114942
23	0.821722	0.052138	0.0716244	0.054516
24	0.0402278	0.0496034	0.0392224	0.870946
25	0.385732	0.149303	0.327359	0.137606
26	0.115255	0.161247	0.256723	0.466775
27	0.0908831	0.0728796	0.188373	0.647864
28	0.320606	0.125149	0.128361	0.425885
29	0.771637	0.0461753	0.112071	0.0701165
30	0.0811188	0.0977125	0.721448	0.0997207
31	0.25	0.25	0.25	0.25


TF	Unknown
TF Name	Unknown
Gene	CM002888.2_43088514-43089603(+)_1
Motif	CM002888.2_43088514-43089603(+)_1|1|1x0
Family	C2H2 ZF
Species	Unknown
Pos	A	C	G	T
1	0.458137	0.218979	0.165326	0.157558
2	0.192852	0.268422	0.201904	0.336822
3	0.0507247	0.0428446	0.869277	0.0371533
4	0.26959	0.370065	0.13507	0.225275
5	0.0434647	0.0296261	0.891432	0.0354773
6	0.895276	0.0316951	0.0358865	0.0371424
7	0.458137	0.218979	0.165326	0.157558
8	0.192852	0.268422	0.201904	0.336822
9	0.0507247	0.0428446	0.869277	0.0371533
10	0.26959	0.370065	0.13507	0.225275
11	0.0434647	0.0296261	0.891432	0.0354773
12	0.895276	0.0316951	0.0358865	0.0371424
13	0.235339	0.161851	0.220456	0.382353
14	0.503767	0.061595	0.303652	0.130986
15	0.126633	0.222603	0.446251	0.204513
16	0.456317	0.199047	0.212608	0.132028
17	0.169454	0.253709	0.146448	0.430389
18	0.237886	0.325693	0.131366	0.305055
19	0.214576	0.177809	0.088903	0.518712
20	0.138848	0.0640223	0.709661	0.0874682
21	0.308028	0.126365	0.203104	0.362503
22	0.228124	0.256563	0.337294	0.17802
23	0.149153	0.106897	0.168387	0.575563
24	0.0905883	0.125478	0.383902	0.400032
25	0.456317	0.199047	0.212608	0.132028
26	0.169454	0.253709	0.146448	0.430389
27	0.237886	0.325693	0.131366	0.305055
28	0.228124	0.256563	0.337294	0.17802
29	0.149153	0.106897	0.168387	0.575563
30	0.0905883	0.125478	0.383902	0.400032
31	0.288995	0.171814	0.256914	0.282277
32	0.0377919	0.0593673	0.0487918	0.854049
33	0.0186092	0.0237198	0.930461	0.0272099
34	0.25	0.25	0.25	0.25


TF	Unknown
TF Name	Unknown
Gene	CM002888.2_43156666-43157695(-)_1
Motif	CM002888.2_43156666-43157695(-)_1|1|1x0
Family	C2H2 ZF
Species	Unknown
Pos	A	C	G	T
1	0.300764	0.188569	0.267942	0.242725
2	0.0645266	0.0844806	0.112906	0.738086
3	0.68795	0.112563	0.111015	0.0884717
4	0.0642575	0.0444172	0.818442	0.0728832
5	0.158848	0.045633	0.710554	0.0849654
6	0.439661	0.150775	0.188296	0.221268
7	0.496945	0.20958	0.150866	0.142609
8	0.183588	0.270264	0.193706	0.352442
9	0.0330462	0.0271247	0.916869	0.0229598
10	0.285519	0.084923	0.215558	0.414
11	0.0552002	0.844056	0.0495765	0.0511669
12	0.0518243	0.806154	0.0542973	0.0877244
13	0.285519	0.084923	0.215558	0.414
14	0.0552002	0.844056	0.0495765	0.0511669
15	0.0518243	0.806154	0.0542973	0.0877244
16	0.167921	0.118175	0.207674	0.506231
17	0.0618988	0.647468	0.126938	0.163695
18	0.0241185	0.0433323	0.843281	0.0892678
19	0.403726	0.23582	0.0919593	0.268495
20	0.200839	0.285648	0.258517	0.254996
21	0.512433	0.20804	0.172085	0.107442
22	0.44781	0.153872	0.283546	0.114772
23	0.0550426	0.0764496	0.0705863	0.797922
24	0.0261852	0.0209179	0.928611	0.0242861
25	0.191311	0.594047	0.0728978	0.141745
26	0.0468505	0.0181173	0.905865	0.0291676
27	0.894577	0.0225667	0.0482628	0.0345938
28	0.381327	0.157684	0.252938	0.208051
29	0.844992	0.057413	0.0375393	0.0600556
30	0.285668	0.375308	0.0753559	0.263669
31	0.25	0.25	0.25	0.25


TF	Unknown
TF Name	Unknown
Gene	CM002888.2_43192558-43193116(-)_1
Motif	CM002888.2_43192558-43193116(-)_1|1|1x0
Family	C2H2 ZF
Species	Unknown
Pos	A	C	G	T
1	0.507246	0.101943	0.306268	0.0845431
2	0.133009	0.165147	0.151368	0.550475
3	0.124588	0.0513402	0.09924	0.724832
4	0.416133	0.229333	0.251465	0.103069
5	0.13243	0.245279	0.0812415	0.541049
6	0.0554703	0.0293186	0.0328058	0.882405
7	0.505219	0.281879	0.120537	0.0923646
8	0.72422	0.0879872	0.102984	0.0848088
9	0.708347	0.0686599	0.0923098	0.130683
10	0.656581	0.193012	0.0832131	0.0671933
11	0.921468	0.0326322	0.0246566	0.0212436
12	0.875597	0.048297	0.0338385	0.0422672
13	0.538355	0.20055	0.129375	0.13172
14	0.929356	0.0244065	0.0276509	0.0185871
15	0.14864	0.1133	0.125343	0.612717
16	0.25	0.25	0.25	0.25


TF	Unknown
TF Name	Unknown
Gene	CM002888.2_43274171-43275311(-)_1
Motif	CM002888.2_43274171-43275311(-)_1|1|1x0
Family	C2H2 ZF
Species	Unknown
Pos	A	C	G	T
1	0.325427	0.4823	0.128255	0.064018
2	0.0867763	0.371427	0.0825101	0.459286
3	0.938405	0.0187681	0.0222522	0.0205745
4	0.396087	0.339583	0.133547	0.130784
5	0.816629	0.0411083	0.0907972	0.0514659
6	0.028581	0.0221356	0.0280567	0.921227
7	0.348213	0.422623	0.115208	0.113956
8	0.0667019	0.464675	0.0867765	0.381846
9	0.909648	0.022233	0.0346608	0.0334582
10	0.325427	0.4823	0.128255	0.064018
11	0.0867763	0.371427	0.0825101	0.459286
12	0.938405	0.0187681	0.0222522	0.0205745
13	0.251307	0.204489	0.242389	0.301816
14	0.143403	0.108979	0.330075	0.417543
15	0.0743423	0.361041	0.421832	0.142785
16	0.25	0.25	0.25	0.25


TF	Unknown
TF Name	Unknown
Gene	CM002888.2_43274171-43275311(-)_1
Motif	CM002888.2_43274171-43275311(-)_1|2|1x0
Family	C2H2 ZF
Species	Unknown
Pos	A	C	G	T
1	0.449023	0.29901	0.143267	0.1087
2	0.840623	0.070827	0.0527834	0.0357662
3	0.865873	0.0460086	0.0460193	0.0420994
4	0.365314	0.193832	0.0919269	0.348927
5	0.349844	0.271188	0.144671	0.234297
6	0.0185235	0.02995	0.926173	0.0253539
7	0.528297	0.112236	0.269681	0.0897853
8	0.741045	0.0939496	0.0903566	0.074649
9	0.167293	0.40614	0.205361	0.221206
10	0.555714	0.117312	0.20541	0.121564
11	0.198919	0.430738	0.0867035	0.28364
12	0.26337	0.294586	0.157642	0.284403
13	0.25	0.25	0.25	0.25


TF	Unknown
TF Name	Unknown
Gene	CM002888.2_43296677-43297328(-)_1
Motif	CM002888.2_43296677-43297328(-)_1|1|1x0
Family	C2H2 ZF
Species	Unknown
Pos	A	C	G	T
1	0.45477	0.219749	0.166598	0.158883
2	0.193666	0.268243	0.202619	0.335472
3	0.0525865	0.044528	0.864191	0.0386943
4	0.284353	0.102387	0.224402	0.388858
5	0.0781243	0.777225	0.0713635	0.0732872
6	0.0730381	0.737207	0.0759634	0.113792
7	0.215666	0.179208	0.0905237	0.514602
8	0.14104	0.0657801	0.703723	0.0894569
9	0.307396	0.127774	0.203937	0.360892
10	0.228519	0.256563	0.335935	0.178982
11	0.150831	0.108633	0.169977	0.570559
12	0.092189	0.127083	0.38245	0.398278
13	0.228519	0.256563	0.335935	0.178982
14	0.150831	0.108633	0.169977	0.570559
15	0.092189	0.127083	0.38245	0.398278
16	0.287054	0.163803	0.282292	0.26685
17	0.0812874	0.370302	0.0911789	0.457232
18	0.0186575	0.0249261	0.932876	0.0235406
19	0.25	0.25	0.25	0.25


TF	Unknown
TF Name	Unknown
Gene	CM002888.2_43400745-43401807(+)_1
Motif	CM002888.2_43400745-43401807(+)_1|1|1x0
Family	C2H2 ZF
Species	Unknown
Pos	A	C	G	T
1	0.272324	0.210689	0.31729	0.199696
2	0.282596	0.14535	0.163968	0.408085
3	0.106562	0.487348	0.198957	0.207133
4	0.476538	0.226505	0.119047	0.17791
5	0.0757489	0.234444	0.0784877	0.611319
6	0.0187358	0.0202525	0.936789	0.0242224
7	0.455398	0.128245	0.305733	0.110624
8	0.157132	0.18642	0.174024	0.482424
9	0.157486	0.0781938	0.13159	0.63273
10	0.311005	0.211239	0.244706	0.23305
11	0.12192	0.151691	0.160423	0.565966
12	0.151566	0.0797598	0.0826115	0.686063
13	0.239884	0.212305	0.205178	0.342633
14	0.202615	0.194994	0.228191	0.374201
15	0.504714	0.172203	0.148921	0.174162
16	0.321549	0.313448	0.197508	0.167495
17	0.0826757	0.12065	0.0556827	0.740992
18	0.835224	0.0518095	0.0632596	0.0497073
19	0.350218	0.253079	0.130691	0.266012
20	0.772502	0.0568954	0.110149	0.0604543
21	0.108403	0.082465	0.678355	0.130777
22	0.461307	0.25738	0.16637	0.114942
23	0.821722	0.052138	0.0716244	0.054516
24	0.0402278	0.0496034	0.0392224	0.870946
25	0.385732	0.149303	0.327359	0.137606
26	0.115255	0.161247	0.256723	0.466775
27	0.0908831	0.0728796	0.188373	0.647864
28	0.320606	0.125149	0.128361	0.425885
29	0.771637	0.0461753	0.112071	0.0701165
30	0.0811188	0.0977125	0.721448	0.0997207
31	0.25	0.25	0.25	0.25


TF	Unknown
TF Name	Unknown
Gene	CM002888.2_43415061-43416288(+)_1
Motif	CM002888.2_43415061-43416288(+)_1|1|1x0
Family	C2H2 ZF
Species	Unknown
Pos	A	C	G	T
1	0.547434	0.247287	0.116704	0.0885748
2	0.745709	0.0837593	0.0870203	0.083511
3	0.718131	0.107777	0.0829094	0.0911829
4	0.286104	0.342379	0.199806	0.171711
5	0.0354472	0.0780213	0.037619	0.848912
6	0.854273	0.0468822	0.044012	0.0548326
7	0.321573	0.122364	0.125591	0.430472
8	0.782217	0.0433663	0.107816	0.0666014
9	0.0776176	0.0939681	0.732462	0.0959523
10	0.356898	0.30044	0.21994	0.122722
11	0.0346733	0.0693316	0.0415128	0.854482
12	0.855671	0.0463114	0.0426694	0.0553485
13	0.474261	0.198349	0.147416	0.179974
14	0.332216	0.273264	0.184315	0.210204
15	0.501347	0.200412	0.177088	0.121153
16	0.638104	0.163525	0.0963108	0.10206
17	0.315895	0.270734	0.187923	0.225448
18	0.584825	0.161359	0.177214	0.0766018
19	0.551757	0.235101	0.10229	0.110852
20	0.659859	0.0714537	0.15593	0.112757
21	0.247297	0.233912	0.144942	0.373848
22	0.488086	0.248706	0.138301	0.124906
23	0.568747	0.118563	0.156936	0.155754
24	0.0801156	0.0645083	0.0659249	0.789451
25	0.588466	0.246618	0.0675833	0.0973329
26	0.204505	0.0401879	0.710498	0.0448092
27	0.936634	0.0187327	0.0229525	0.0216812
28	0.340678	0.212808	0.222739	0.223775
29	0.11055	0.132531	0.540858	0.21606
30	0.333478	0.18813	0.197204	0.281187
31	0.25	0.25	0.25	0.25


TF	Unknown
TF Name	Unknown
Gene	CM002888.2_43415061-43416288(+)_1
Motif	CM002888.2_43415061-43416288(+)_1|2|1x0
Family	C2H2 ZF
Species	Unknown
Pos	A	C	G	T
1	0.584693	0.165518	0.191181	0.0586085
2	0.13011	0.531306	0.0476528	0.290931
3	0.0419106	0.0245354	0.018305	0.915249
4	0.0361438	0.0308491	0.906736	0.0262716
5	0.0919105	0.339154	0.228048	0.340887
6	0.181373	0.159884	0.17872	0.480023
7	0.25	0.25	0.25	0.25


TF	Unknown
TF Name	Unknown
Gene	CM002888.2_43598305-43599121(-)_1
Motif	CM002888.2_43598305-43599121(-)_1|1|1x0
Family	C2H2 ZF
Species	Unknown
Pos	A	C	G	T
1	0.320741	0.219762	0.229804	0.229693
2	0.0580789	0.115138	0.0983395	0.728444
3	0.0254425	0.0343166	0.898538	0.0417026
4	0.0494454	0.0297431	0.899394	0.0214173
5	0.886599	0.0392099	0.0361776	0.0380131
6	0.807752	0.0677136	0.0460678	0.0784667
7	0.556805	0.271108	0.0913647	0.0807223
8	0.762901	0.0738428	0.0936184	0.0696376
9	0.81005	0.0714954	0.0531445	0.0653098
10	0.505811	0.138592	0.25618	0.0994168
11	0.836292	0.0712801	0.0450788	0.0473492
12	0.718337	0.139686	0.0596234	0.0823537
13	0.505811	0.138592	0.25618	0.0994168
14	0.836292	0.0712801	0.0450788	0.0473492
15	0.718337	0.139686	0.0596234	0.0823537
16	0.234636	0.389121	0.125763	0.25048
17	0.0318902	0.0252092	0.911922	0.0309788
18	0.897198	0.0295476	0.0367849	0.0364698
19	0.493882	0.157061	0.153887	0.19517
20	0.216833	0.0589548	0.632966	0.0912461
21	0.30294	0.182481	0.155691	0.358888
22	0.288995	0.171814	0.256914	0.282277
23	0.0377919	0.0593673	0.0487918	0.854049
24	0.0186092	0.0237198	0.930461	0.0272099
25	0.25	0.25	0.25	0.25


TF	Unknown
TF Name	Unknown
Gene	CM002888.2_43632278-43633319(-)_1
Motif	CM002888.2_43632278-43633319(-)_1|1|1x0
Family	C2H2 ZF
Species	Unknown
Pos	A	C	G	T
1	0.219723	0.108474	0.245052	0.426751
2	0.209506	0.284301	0.365765	0.140427
3	0.647822	0.204246	0.0765649	0.0713673
4	0.396458	0.400105	0.118012	0.0854258
5	0.0553536	0.124301	0.0792178	0.741128
6	0.856432	0.0422028	0.0519854	0.0493793
7	0.0779023	0.161424	0.672817	0.0878569
8	0.0861	0.221277	0.134432	0.558191
9	0.170527	0.0908511	0.487674	0.250948
10	0.588466	0.246618	0.0675833	0.0973329
11	0.204505	0.0401879	0.710498	0.0448092
12	0.936634	0.0187327	0.0229525	0.0216812
13	0.321488	0.249133	0.211569	0.21781
14	0.217772	0.113592	0.424685	0.243951
15	0.257939	0.175717	0.394249	0.172095
16	0.25	0.25	0.25	0.25


TF	Unknown
TF Name	Unknown
Gene	CM002888.2_43632278-43633319(-)_1
Motif	CM002888.2_43632278-43633319(-)_1|2|1x0
Family	C2H2 ZF
Species	Unknown
Pos	A	C	G	T
1	0.0441024	0.0397955	0.876617	0.0394849
2	0.0389586	0.913906	0.0256936	0.0214418
3	0.144103	0.101655	0.292716	0.461526
4	0.385647	0.0995075	0.43152	0.0833263
5	0.0559973	0.409257	0.0463389	0.488406
6	0.936948	0.0216152	0.018739	0.022698
7	0.385647	0.0995075	0.43152	0.0833263
8	0.0559973	0.409257	0.0463389	0.488406
9	0.936948	0.0216152	0.018739	0.022698
10	0.195627	0.118273	0.186779	0.499321
11	0.409565	0.310861	0.187098	0.0924749
12	0.125338	0.68612	0.093768	0.0947732
13	0.25	0.25	0.25	0.25


TF	Unknown
TF Name	Unknown
Gene	CM002888.2_43687840-43688833(+)_1
Motif	CM002888.2_43687840-43688833(+)_1|1|1x0
Family	C2H2 ZF
Species	Unknown
Pos	A	C	G	T
1	0.128437	0.115148	0.570313	0.186101
2	0.325129	0.306106	0.169124	0.199641
3	0.0256265	0.0349342	0.905036	0.0344036
4	0.605538	0.121381	0.184585	0.0884968
5	0.294215	0.223687	0.145096	0.337002
6	0.157569	0.0612933	0.0905159	0.690622
7	0.319137	0.170251	0.182635	0.327976
8	0.135459	0.205014	0.153501	0.506026
9	0.0758553	0.0637766	0.0636832	0.796685
10	0.299941	0.142384	0.108657	0.449018
11	0.667107	0.0605777	0.164798	0.107517
12	0.0454585	0.0775045	0.725931	0.151106
13	0.553594	0.209413	0.120218	0.116775
14	0.926952	0.0312362	0.0198236	0.0219883
15	0.882256	0.0429437	0.0359356	0.0388652
16	0.395826	0.253906	0.183585	0.166684
17	0.759139	0.0823643	0.0795136	0.078983
18	0.099169	0.118813	0.0965918	0.685426
19	0.363442	0.163441	0.135492	0.337625
20	0.557603	0.101835	0.204435	0.136127
21	0.0663076	0.0896871	0.741589	0.102416
22	0.517819	0.208174	0.140289	0.133717
23	0.929493	0.0210917	0.0277792	0.0216358
24	0.0213513	0.0192845	0.0188111	0.940553
25	0.25	0.25	0.25	0.25


TF	Unknown
TF Name	Unknown
Gene	CM002888.2_43877396-43878203(+)_1
Motif	CM002888.2_43877396-43878203(+)_1|1|1x0
Family	C2H2 ZF
Species	Unknown
Pos	A	C	G	T
1	0.0513552	0.0311244	0.895	0.0225207
2	0.881836	0.0408354	0.037722	0.039607
3	0.801933	0.0697298	0.0477099	0.0806276
4	0.552553	0.27191	0.0931169	0.0824209
5	0.756821	0.0758219	0.0957915	0.0715659
6	0.804214	0.0735682	0.0549251	0.0672931
7	0.501961	0.140189	0.256794	0.101056
8	0.83075	0.0734273	0.0467517	0.0490707
9	0.71241	0.141921	0.061343	0.084326
10	0.501961	0.140189	0.256794	0.101056
11	0.83075	0.0734273	0.0467517	0.0490707
12	0.71241	0.141921	0.061343	0.084326
13	0.2351	0.386991	0.127176	0.250733
14	0.033355	0.0264587	0.907771	0.0324155
15	0.892676	0.030917	0.0383655	0.0380417
16	0.489944	0.158464	0.155308	0.196284
17	0.218496	0.0605593	0.627818	0.0931273
18	0.302332	0.183482	0.156912	0.357274
19	0.287054	0.163803	0.282292	0.26685
20	0.0812874	0.370302	0.0911789	0.457232
21	0.0186575	0.0249261	0.932876	0.0235406
22	0.25	0.25	0.25	0.25


TF	Unknown
TF Name	Unknown
Gene	CM002888.2_43907487-43909398(-)_1
Motif	CM002888.2_43907487-43909398(-)_1|1|1x0
Family	C2H2 ZF
Species	Unknown
Pos	A	C	G	T
1	0.204295	0.147003	0.290414	0.358288
2	0.120674	0.25213	0.187242	0.439954
3	0.114931	0.521351	0.13465	0.229069
4	0.1073	0.150589	0.505635	0.236477
5	0.151626	0.0717955	0.610009	0.16657
6	0.224222	0.0554168	0.592915	0.127446
7	0.424034	0.296647	0.139937	0.139382
8	0.568632	0.150989	0.138545	0.141834
9	0.513079	0.187348	0.140461	0.159111
10	0.380489	0.106493	0.422887	0.0901308
11	0.0625712	0.405841	0.0523706	0.479217
12	0.922079	0.0266725	0.0233223	0.0279265
13	0.571995	0.183409	0.13829	0.106305
14	0.0796563	0.235971	0.0831702	0.601202
15	0.0218592	0.0187137	0.935687	0.0237404
16	0.236828	0.283686	0.160496	0.318991
17	0.0796124	0.0794767	0.725864	0.115047
18	0.0792278	0.0397161	0.832926	0.04813
19	0.341499	0.101321	0.395796	0.161383
20	0.0778569	0.068643	0.33155	0.52195
21	0.0530204	0.0580664	0.80536	0.0835533
22	0.380489	0.106493	0.422887	0.0901308
23	0.0625712	0.405841	0.0523706	0.479217
24	0.922079	0.0266725	0.0233223	0.0279265
25	0.424034	0.296647	0.139937	0.139382
26	0.568632	0.150989	0.138545	0.141834
27	0.513079	0.187348	0.140461	0.159111
28	0.424034	0.296647	0.139937	0.139382
29	0.568632	0.150989	0.138545	0.141834
30	0.513079	0.187348	0.140461	0.159111
31	0.380489	0.106493	0.422887	0.0901308
32	0.0625712	0.405841	0.0523706	0.479217
33	0.922079	0.0266725	0.0233223	0.0279265
34	0.571995	0.183409	0.13829	0.106305
35	0.0796563	0.235971	0.0831702	0.601202
36	0.0218592	0.0187137	0.935687	0.0237404
37	0.380489	0.106493	0.422887	0.0901308
38	0.0625712	0.405841	0.0523706	0.479217
39	0.922079	0.0266725	0.0233223	0.0279265
40	0.360283	0.301579	0.218522	0.119615
41	0.0316152	0.0646727	0.0380761	0.865636
42	0.86694	0.0426333	0.039175	0.051252
43	0.380489	0.106493	0.422887	0.0901308
44	0.0625712	0.405841	0.0523706	0.479217
45	0.922079	0.0266725	0.0233223	0.0279265
46	0.419912	0.199881	0.116281	0.263926
47	0.110843	0.0549634	0.739379	0.0948142
48	0.052166	0.0269892	0.892036	0.0288092
49	0.236828	0.283686	0.160496	0.318991
50	0.0796124	0.0794767	0.725864	0.115047
51	0.0792278	0.0397161	0.832926	0.04813
52	0.532749	0.145361	0.174681	0.147209
53	0.478041	0.19212	0.175395	0.154444
54	0.230647	0.381492	0.193867	0.193994
55	0.380489	0.106493	0.422887	0.0901308
56	0.0625712	0.405841	0.0523706	0.479217
57	0.922079	0.0266725	0.0233223	0.0279265
58	0.419912	0.199881	0.116281	0.263926
59	0.110843	0.0549634	0.739379	0.0948142
60	0.052166	0.0269892	0.892036	0.0288092
61	0.375777	0.230114	0.201086	0.193023
62	0.213341	0.0818883	0.551582	0.153189
63	0.279368	0.132954	0.412149	0.175529
64	0.25	0.25	0.25	0.25


TF	Unknown
TF Name	Unknown
Gene	CM002888.2_43930404-43931316(-)_1
Motif	CM002888.2_43930404-43931316(-)_1|1|1x0
Family	C2H2 ZF
Species	Unknown
Pos	A	C	G	T
1	0.260653	0.069575	0.560645	0.109127
2	0.0842198	0.0636838	0.517417	0.334679
3	0.101842	0.113432	0.140982	0.643745
4	0.385669	0.236525	0.2551	0.122705
5	0.153806	0.255047	0.103001	0.488147
6	0.0838543	0.0496928	0.0544933	0.81196
7	0.459549	0.284698	0.141788	0.113964
8	0.644667	0.114324	0.130084	0.110924
9	0.630904	0.0929555	0.11851	0.15763
10	0.559071	0.207933	0.11822	0.114775
11	0.931108	0.0295765	0.0186222	0.020693
12	0.887769	0.0409952	0.0341987	0.0370373
13	0.483071	0.214838	0.149932	0.152158
14	0.872059	0.0440029	0.0487483	0.0351895
15	0.170449	0.136409	0.148198	0.544943
16	0.475615	0.207604	0.146359	0.170422
17	0.800354	0.0446981	0.0955607	0.0593873
18	0.196454	0.168479	0.113778	0.521289
19	0.25	0.25	0.25	0.25


TF	Unknown
TF Name	Unknown
Gene	CM002888.2_43930404-43931316(-)_1
Motif	CM002888.2_43930404-43931316(-)_1|2|1x0
Family	C2H2 ZF
Species	Unknown
Pos	A	C	G	T
1	0.397	0.0577601	0.43611	0.109129
2	0.177285	0.205323	0.0436378	0.573753
3	0.0169506	0.0980055	0.0375151	0.847529
4	0.25	0.25	0.25	0.25


TF	Unknown
TF Name	Unknown
Gene	CM002888.2_44236945-44238310(+)_1
Motif	CM002888.2_44236945-44238310(+)_1|1|1x0
Family	C2H2 ZF
Species	Unknown
Pos	A	C	G	T
1	0.299874	0.104338	0.334777	0.26101
2	0.105381	0.149986	0.638689	0.105944
3	0.148839	0.101505	0.0740973	0.675559
4	0.17181	0.116773	0.350762	0.360654
5	0.229054	0.240396	0.382951	0.147599
6	0.462347	0.387816	0.0759638	0.0738734
7	0.339797	0.294153	0.123902	0.242148
8	0.0824172	0.0642057	0.775328	0.078049
9	0.807889	0.0639382	0.0675368	0.0606356
10	0.0255887	0.0186697	0.933484	0.0222572
11	0.088494	0.179219	0.0670589	0.665228
12	0.19545	0.0772785	0.108894	0.618377
13	0.339797	0.294153	0.123902	0.242148
14	0.0824172	0.0642057	0.775328	0.078049
15	0.807889	0.0639382	0.0675368	0.0606356
16	0.17181	0.116773	0.350762	0.360654
17	0.229054	0.240396	0.382951	0.147599
18	0.462347	0.387816	0.0759638	0.0738734
19	0.0255887	0.0186697	0.933484	0.0222572
20	0.088494	0.179219	0.0670589	0.665228
21	0.19545	0.0772785	0.108894	0.618377
22	0.466675	0.269531	0.173987	0.089808
23	0.0537659	0.0800643	0.0472908	0.818879
24	0.891348	0.0309857	0.037106	0.0405602
25	0.290386	0.285738	0.143478	0.280399
26	0.0868438	0.0652905	0.762858	0.0850074
27	0.79515	0.0654466	0.0727222	0.0666817
28	0.404299	0.294321	0.150956	0.150424
29	0.530768	0.163362	0.151341	0.154529
30	0.481222	0.196578	0.152185	0.170015
31	0.348378	0.297447	0.223401	0.130774
32	0.0434633	0.0820983	0.0512727	0.823166
33	0.82401	0.0566735	0.0525691	0.0667479
34	0.0465926	0.0325876	0.896381	0.0244393
35	0.0776163	0.145167	0.0693177	0.707899
36	0.853366	0.0420814	0.0418306	0.062722
37	0.360533	0.233172	0.206841	0.199454
38	0.222322	0.094938	0.517104	0.165636
39	0.278444	0.143937	0.393377	0.184241
40	0.25	0.25	0.25	0.25


TF	Unknown
TF Name	Unknown
Gene	CM002888.2_44236945-44238310(+)_1
Motif	CM002888.2_44236945-44238310(+)_1|2|1x0
Family	C2H2 ZF
Species	Unknown
Pos	A	C	G	T
1	0.584693	0.165518	0.191181	0.0586085
2	0.13011	0.531306	0.0476528	0.290931
3	0.0419106	0.0245354	0.018305	0.915249
4	0.25	0.25	0.25	0.25


TF	Unknown
TF Name	Unknown
Gene	CM002888.2_44568369-44569203(-)_1
Motif	CM002888.2_44568369-44569203(-)_1|1|1x0
Family	C2H2 ZF
Species	Unknown
Pos	A	C	G	T
1	0.280336	0.117965	0.218924	0.382775
2	0.125121	0.159675	0.173131	0.542074
3	0.14883	0.0829853	0.613832	0.154353
4	0.628614	0.252899	0.0638751	0.0546117
5	0.854078	0.0445068	0.0600903	0.0413248
6	0.89319	0.0414165	0.0284575	0.0369363
7	0.210359	0.079196	0.190037	0.520409
8	0.146912	0.142214	0.639151	0.0717228
9	0.234258	0.443312	0.120264	0.202166
10	0.370711	0.30402	0.0926039	0.232666
11	0.0409232	0.0290315	0.892074	0.037971
12	0.915772	0.0280025	0.0301921	0.0260333
13	0.360483	0.0823287	0.41399	0.143199
14	0.890419	0.0378303	0.0513257	0.020425
15	0.0924649	0.447306	0.0358658	0.424364
16	0.360483	0.0823287	0.41399	0.143199
17	0.890419	0.0378303	0.0513257	0.020425
18	0.0924649	0.447306	0.0358658	0.424364
19	0.518687	0.12214	0.261098	0.0980741
20	0.137902	0.133197	0.0678993	0.661002
21	0.296569	0.0517528	0.0594573	0.592221
22	0.375759	0.122837	0.0744823	0.426922
23	0.905859	0.0181172	0.0461184	0.0299054
24	0.0927905	0.0745941	0.743824	0.0887913
25	0.25	0.25	0.25	0.25


TF	Unknown
TF Name	Unknown
Gene	CM002888.2_44585215-44585794(+)_1
Motif	CM002888.2_44585215-44585794(+)_1|1|1x0
Family	C2H2 ZF
Species	Unknown
Pos	A	C	G	T
1	0.583982	0.265263	0.0804877	0.0702675
2	0.800039	0.0618137	0.080183	0.0579647
3	0.84495	0.0590016	0.04262	0.0534284
4	0.519625	0.147952	0.144677	0.187746
5	0.205595	0.0492975	0.665524	0.0795839
6	0.306768	0.175966	0.14785	0.369416
7	0.356793	0.138059	0.211876	0.293272
8	0.0545867	0.801691	0.0589026	0.0848195
9	0.0319792	0.0332647	0.865093	0.0696628
10	0.707113	0.1615	0.0889776	0.0424093
11	0.7904	0.093715	0.0572916	0.0585934
12	0.857596	0.0540552	0.0449556	0.0433929
13	0.293316	0.179957	0.147248	0.379479
14	0.521661	0.109444	0.154545	0.21435
15	0.018294	0.0203946	0.914697	0.046614
16	0.25	0.25	0.25	0.25


TF	Unknown
TF Name	Unknown
Gene	CM002888.2_44599621-44600881(-)_1
Motif	CM002888.2_44599621-44600881(-)_1|1|1x0
Family	C2H2 ZF
Species	Unknown
Pos	A	C	G	T
1	0.482748	0.161035	0.157915	0.198303
2	0.221488	0.0635824	0.618298	0.0966316
3	0.301206	0.185314	0.159159	0.354321
4	0.258495	0.179949	0.332144	0.229412
5	0.122535	0.222977	0.184287	0.470201
6	0.158561	0.110581	0.088802	0.642055
7	0.0274593	0.0197027	0.934155	0.0186831
8	0.0986561	0.234692	0.072998	0.593654
9	0.202355	0.28342	0.167124	0.347101
10	0.0274593	0.0197027	0.934155	0.0186831
11	0.0986561	0.234692	0.072998	0.593654
12	0.202355	0.28342	0.167124	0.347101
13	0.258495	0.179949	0.332144	0.229412
14	0.122535	0.222977	0.184287	0.470201
15	0.158561	0.110581	0.088802	0.642055
16	0.448295	0.27031	0.177395	0.103999
17	0.109988	0.214652	0.0775182	0.597842
18	0.86278	0.0429495	0.0417925	0.0524777
19	0.448295	0.27031	0.177395	0.103999
20	0.109988	0.214652	0.0775182	0.597842
21	0.86278	0.0429495	0.0417925	0.0524777
22	0.258495	0.179949	0.332144	0.229412
23	0.122535	0.222977	0.184287	0.470201
24	0.158561	0.110581	0.088802	0.642055
25	0.47569	0.268561	0.170246	0.0855028
26	0.0489288	0.0740728	0.0428081	0.83419
27	0.903523	0.0273291	0.0329724	0.036175
28	0.482748	0.161035	0.157915	0.198303
29	0.221488	0.0635824	0.618298	0.0966316
30	0.301206	0.185314	0.159159	0.354321
31	0.35233	0.298858	0.221815	0.126997
32	0.0391847	0.0759921	0.0465427	0.83828
33	0.839293	0.0516664	0.0477757	0.0612645
34	0.406752	0.204634	0.123953	0.264661
35	0.122274	0.0638865	0.708023	0.105817
36	0.0626622	0.0340522	0.867114	0.0361721
37	0.336347	0.214513	0.224072	0.225068
38	0.115634	0.13752	0.527437	0.219408
39	0.329665	0.190739	0.199523	0.280073
40	0.25	0.25	0.25	0.25


TF	Unknown
TF Name	Unknown
Gene	CM002888.2_44666805-44667552(-)_1
Motif	CM002888.2_44666805-44667552(-)_1|1|1x0
Family	C2H2 ZF
Species	Unknown
Pos	A	C	G	T
1	0.131998	0.131371	0.214878	0.521753
2	0.0577993	0.614381	0.182395	0.145424
3	0.183622	0.293398	0.385703	0.137278
4	0.215031	0.185717	0.210752	0.388501
5	0.204938	0.066371	0.621452	0.10724
6	0.29732	0.232841	0.171665	0.298173
7	0.347337	0.296822	0.115715	0.240127
8	0.0704134	0.0536419	0.809588	0.0663571
9	0.840664	0.0530177	0.0562769	0.0500411
10	0.418412	0.29606	0.143039	0.142489
11	0.557877	0.154516	0.14217	0.145437
12	0.503982	0.19002	0.143776	0.162221
13	0.472805	0.202187	0.225229	0.0997788
14	0.795528	0.0549167	0.0810042	0.0685512
15	0.167773	0.435254	0.119138	0.277835
16	0.588466	0.246618	0.0675833	0.0973329
17	0.204505	0.0401879	0.710498	0.0448092
18	0.936634	0.0187327	0.0229525	0.0216812
19	0.371397	0.231008	0.202735	0.194859
20	0.21599	0.0854695	0.541807	0.156734
21	0.279165	0.136033	0.406787	0.178015
22	0.25	0.25	0.25	0.25


TF	Unknown
TF Name	Unknown
Gene	CM002888.2_44685928-44687122(+)_1
Motif	CM002888.2_44685928-44687122(+)_1|1|1x0
Family	C2H2 ZF
Species	Unknown
Pos	A	C	G	T
1	0.562931	0.273176	0.095341	0.0685518
2	0.811222	0.0595373	0.072357	0.0568839
3	0.79448	0.0440742	0.0636014	0.0978447
4	0.733856	0.156857	0.0630881	0.0461984
5	0.915955	0.0251245	0.0363172	0.0226036
6	0.890093	0.0377908	0.0365971	0.0355189
7	0.444487	0.169963	0.184007	0.201544
8	0.0807361	0.0265365	0.861022	0.0317051
9	0.0571516	0.0253697	0.0193058	0.898173
10	0.600412	0.160443	0.106356	0.132789
11	0.0615168	0.0511458	0.0443431	0.842994
12	0.863903	0.0172781	0.0480982	0.0707205
13	0.378924	0.349564	0.116303	0.15521
14	0.0802617	0.0447246	0.812513	0.0625003
15	0.792154	0.0798968	0.0639552	0.0639937
16	0.25	0.25	0.25	0.25


TF	Unknown
TF Name	Unknown
Gene	CM002888.2_44685928-44687122(+)_1
Motif	CM002888.2_44685928-44687122(+)_1|2|1x0
Family	C2H2 ZF
Species	Unknown
Pos	A	C	G	T
1	0.250396	0.201641	0.295197	0.252766
2	0.116192	0.0993922	0.168817	0.615599
3	0.144039	0.548393	0.144425	0.163143
4	0.740574	0.0766084	0.110629	0.0721888
5	0.0709841	0.551736	0.0391073	0.338172
6	0.0219044	0.0187447	0.937236	0.0221147
7	0.32894	0.188985	0.348402	0.133674
8	0.198821	0.179064	0.142695	0.47942
9	0.163208	0.103672	0.187558	0.545562
10	0.343439	0.183099	0.344903	0.12856
11	0.117318	0.383635	0.093865	0.405183
12	0.0886179	0.0940765	0.1271	0.690205
13	0.288547	0.256048	0.203103	0.252302
14	0.132341	0.507163	0.179174	0.181323
15	0.472189	0.114243	0.177616	0.235952
16	0.25134	0.221349	0.157991	0.369319
17	0.551722	0.101461	0.212114	0.134703
18	0.154014	0.145577	0.474341	0.226067
19	0.301487	0.223522	0.24992	0.22507
20	0.68655	0.0940708	0.122451	0.0969282
21	0.116433	0.268585	0.18163	0.433353
22	0.25	0.25	0.25	0.25


TF	Unknown
TF Name	Unknown
Gene	CM002888.2_44778777-44779806(-)_1
Motif	CM002888.2_44778777-44779806(-)_1|1|1x0
Family	C2H2 ZF
Species	Unknown
Pos	A	C	G	T
1	0.284968	0.206292	0.263067	0.245674
2	0.110153	0.132733	0.162236	0.594878
3	0.552308	0.157808	0.156303	0.133582
4	0.381403	0.213496	0.139796	0.265304
5	0.145547	0.0841169	0.641518	0.128819
6	0.0875208	0.0522882	0.805167	0.0550246
7	0.414947	0.228301	0.18185	0.174903
8	0.203455	0.265884	0.211151	0.31951
9	0.0792359	0.0691154	0.790064	0.0615849
10	0.414947	0.228301	0.18185	0.174903
11	0.203455	0.265884	0.211151	0.31951
12	0.0792359	0.0691154	0.790064	0.0615849
13	0.281807	0.121764	0.231992	0.364437
14	0.105495	0.696471	0.097935	0.100099
15	0.0984927	0.658012	0.101722	0.141774
16	0.208137	0.0467283	0.621448	0.123686
17	0.0653585	0.168471	0.0452701	0.7209
18	0.0214011	0.0187385	0.936926	0.0229348
19	0.356814	0.24595	0.128178	0.269059
20	0.21521	0.274621	0.256295	0.253874
21	0.42643	0.228519	0.200398	0.144653
22	0.38519	0.183914	0.280754	0.150142
23	0.101981	0.128014	0.121136	0.648869
24	0.0683889	0.0585445	0.80815	0.064917
25	0.221437	0.485053	0.113571	0.179939
26	0.0999536	0.0517904	0.77625	0.0720059
27	0.759747	0.0595235	0.100731	0.0799986
28	0.338643	0.183797	0.254896	0.222663
29	0.698381	0.108618	0.0809474	0.112054
30	0.281565	0.340098	0.111961	0.266376
31	0.25	0.25	0.25	0.25


TF	Unknown
TF Name	Unknown
Gene	CM002888.2_44795066-44795975(-)_1
Motif	CM002888.2_44795066-44795975(-)_1|1|1x0
Family	C2H2 ZF
Species	Unknown
Pos	A	C	G	T
1	0.26172	0.0714578	0.555603	0.11122
2	0.0862333	0.0655191	0.513569	0.334678
3	0.104027	0.115651	0.143206	0.637116
4	0.270823	0.173227	0.453627	0.102322
5	0.202066	0.411428	0.0863635	0.300143
6	0.108033	0.336272	0.183049	0.372646
7	0.45591	0.284769	0.143527	0.115794
8	0.638003	0.116544	0.132317	0.113137
9	0.624453	0.0950724	0.120706	0.159768
10	0.553594	0.209413	0.120218	0.116775
11	0.926952	0.0312362	0.0198236	0.0219883
12	0.882256	0.0429437	0.0359356	0.0388652
13	0.511818	0.21932	0.134501	0.13436
14	0.892876	0.028871	0.05097	0.0272827
15	0.0325744	0.0290972	0.0339814	0.904347
16	0.517819	0.208174	0.140289	0.133717
17	0.929493	0.0210917	0.0277792	0.0216358
18	0.0213513	0.0192845	0.0188111	0.940553
19	0.576672	0.211236	0.116763	0.0953293
20	0.764247	0.0735692	0.0935078	0.0686765
21	0.726708	0.0929637	0.0910416	0.0892868
22	0.25	0.25	0.25	0.25


TF	Unknown
TF Name	Unknown
Gene	CM002888.2_44795066-44795975(-)_1
Motif	CM002888.2_44795066-44795975(-)_1|2|1x0
Family	C2H2 ZF
Species	Unknown
Pos	A	C	G	T
1	0.397	0.0577601	0.43611	0.109129
2	0.177285	0.205323	0.0436378	0.573753
3	0.0169506	0.0980055	0.0375151	0.847529
4	0.477255	0.123294	0.24189	0.157561
5	0.205232	0.228645	0.0749757	0.491147
6	0.0792317	0.111819	0.671066	0.137883
7	0.25	0.25	0.25	0.25


TF	Unknown
TF Name	Unknown
Gene	CM002888.2_44808653-44809598(+)_1
Motif	CM002888.2_44808653-44809598(+)_1|1|1x0
Family	C2H2 ZF
Species	Unknown
Pos	A	C	G	T
1	0.149292	0.0909524	0.373099	0.386656
2	0.218967	0.232978	0.423474	0.124581
3	0.502118	0.400713	0.0494546	0.047715
4	0.438874	0.166543	0.185735	0.208848
5	0.0500434	0.0461769	0.867402	0.0363773
6	0.94178	0.0188356	0.019118	0.0202669
7	0.438874	0.166543	0.185735	0.208848
8	0.0500434	0.0461769	0.867402	0.0363773
9	0.94178	0.0188356	0.019118	0.0202669
10	0.355579	0.089602	0.404611	0.150209
11	0.868329	0.0455296	0.0605292	0.0256121
12	0.100856	0.439271	0.0416679	0.418205
13	0.23822	0.127802	0.43281	0.201169
14	0.0852179	0.229188	0.208015	0.477579
15	0.11539	0.121385	0.084869	0.678355
16	0.375065	0.306209	0.212064	0.106662
17	0.0207995	0.0470462	0.0257128	0.906442
18	0.908093	0.029254	0.0265635	0.0360891
19	0.375065	0.306209	0.212064	0.106662
20	0.0207995	0.0470462	0.0257128	0.906442
21	0.908093	0.029254	0.0265635	0.0360891
22	0.275448	0.160567	0.390956	0.173028
23	0.259624	0.0960002	0.368972	0.275403
24	0.231083	0.221318	0.254683	0.292917
25	0.25	0.25	0.25	0.25


TF	Unknown
TF Name	Unknown
Gene	CM002888.2_44853555-44854308(-)_1
Motif	CM002888.2_44853555-44854308(-)_1|1|1x0
Family	C2H2 ZF
Species	Unknown
Pos	A	C	G	T
1	0.45477	0.219749	0.166598	0.158883
2	0.193666	0.268243	0.202619	0.335472
3	0.0525865	0.044528	0.864191	0.0386943
4	0.26952	0.368245	0.136419	0.225815
5	0.0452089	0.0309897	0.88679	0.0370117
6	0.890706	0.0331265	0.0374385	0.038729
7	0.453011	0.200038	0.213459	0.133492
8	0.17066	0.253999	0.147809	0.427533
9	0.238235	0.324664	0.132717	0.304384
10	0.215666	0.179208	0.0905237	0.514602
11	0.14104	0.0657801	0.703723	0.0894569
12	0.307396	0.127774	0.203937	0.360892
13	0.228519	0.256563	0.335935	0.178982
14	0.150831	0.108633	0.169977	0.570559
15	0.092189	0.127083	0.38245	0.398278
16	0.228519	0.256563	0.335935	0.178982
17	0.150831	0.108633	0.169977	0.570559
18	0.092189	0.127083	0.38245	0.398278
19	0.287054	0.163803	0.282292	0.26685
20	0.0812874	0.370302	0.0911789	0.457232
21	0.0186575	0.0249261	0.932876	0.0235406
22	0.25	0.25	0.25	0.25


TF	Unknown
TF Name	Unknown
Gene	CM002888.2_44891343-44892741(+)_1
Motif	CM002888.2_44891343-44892741(+)_1|1|1x0
Family	C2H2 ZF
Species	Unknown
Pos	A	C	G	T
1	0.379955	0.24189	0.25767	0.120485
2	0.150305	0.222956	0.105243	0.521496
3	0.050743	0.0254816	0.893468	0.0303074
4	0.0663765	0.0586491	0.823243	0.0517314
5	0.116377	0.322803	0.236728	0.324092
6	0.198646	0.180005	0.196372	0.424976
7	0.0357154	0.0219381	0.923869	0.0184774
8	0.0679874	0.122083	0.0530224	0.756907
9	0.890539	0.0278601	0.0334227	0.0481784
10	0.561536	0.244125	0.111117	0.0832209
11	0.765064	0.0773389	0.080498	0.0770987
12	0.737483	0.101013	0.0767298	0.0847744
13	0.361859	0.302099	0.217855	0.118188
14	0.0302712	0.0625849	0.0365582	0.870586
15	0.871939	0.0410036	0.0376301	0.0494277
16	0.334968	0.255136	0.199333	0.210563
17	0.247344	0.210258	0.31211	0.230288
18	0.481444	0.154876	0.202406	0.161275
19	0.561536	0.244125	0.111117	0.0832209
20	0.765064	0.0773389	0.080498	0.0770987
21	0.737483	0.101013	0.0767298	0.0847744
22	0.566312	0.231583	0.096798	0.105307
23	0.678126	0.0659712	0.149483	0.10642
24	0.246506	0.23254	0.140806	0.380149
25	0.417114	0.322164	0.166588	0.0941332
26	0.054588	0.0663221	0.0428597	0.83623
27	0.904308	0.0297009	0.030362	0.0356292
28	0.563696	0.150383	0.202424	0.0834967
29	0.0807926	0.345733	0.0707183	0.502756
30	0.841249	0.0453972	0.0654029	0.0479506
31	0.361859	0.302099	0.217855	0.118188
32	0.0302712	0.0625849	0.0365582	0.870586
33	0.871939	0.0410036	0.0376301	0.0494277
34	0.571389	0.236937	0.10175	0.0899239
35	0.691345	0.0912332	0.10858	0.108841
36	0.710774	0.105808	0.0803503	0.103068
37	0.47867	0.337532	0.082648	0.10115
38	0.733797	0.0517794	0.119076	0.0953481
39	0.292505	0.22675	0.132521	0.348224
40	0.57127	0.268154	0.0855055	0.0750713
41	0.783047	0.0673048	0.0863655	0.0632829
42	0.829146	0.0646811	0.0473593	0.0588137
43	0.345436	0.210942	0.221271	0.222351
44	0.105159	0.127175	0.555396	0.212269
45	0.337649	0.1853	0.194678	0.282373
46	0.25	0.25	0.25	0.25


TF	Unknown
TF Name	Unknown
Gene	CM002888.2_45107795-45108698(-)_1
Motif	CM002888.2_45107795-45108698(-)_1|1|1x0
Family	C2H2 ZF
Species	Unknown
Pos	A	C	G	T
1	0.0687857	0.0565455	0.825211	0.0494577
2	0.186972	0.227047	0.119173	0.466807
3	0.139374	0.22841	0.239751	0.392465
4	0.257919	0.190787	0.317766	0.233527
5	0.140582	0.23139	0.197449	0.430578
6	0.179822	0.133218	0.110987	0.575973
7	0.0229622	0.019828	0.938441	0.0187688
8	0.0321054	0.191494	0.0388387	0.737562
9	0.0276839	0.0316336	0.0324869	0.908196
10	0.46241	0.170025	0.195877	0.171688
11	0.420836	0.208522	0.194393	0.176248
12	0.236775	0.348882	0.207119	0.207224
13	0.167564	0.12399	0.528528	0.179917
14	0.164865	0.0896751	0.566152	0.179308
15	0.161661	0.044005	0.724972	0.0693622
16	0.557647	0.188756	0.123874	0.129722
17	0.302058	0.267168	0.199815	0.230959
18	0.514356	0.184639	0.198935	0.10207
19	0.0687857	0.0565455	0.825211	0.0494577
20	0.186972	0.227047	0.119173	0.466807
21	0.139374	0.22841	0.239751	0.392465
22	0.440076	0.176463	0.173612	0.209849
23	0.237786	0.0841456	0.55885	0.119218
24	0.294099	0.196291	0.172941	0.336668
25	0.320861	0.220661	0.228816	0.229662
26	0.135204	0.15619	0.478181	0.230425
27	0.315891	0.200326	0.207976	0.275806
28	0.25	0.25	0.25	0.25


TF	Unknown
TF Name	Unknown
Gene	CM002888.2_45129132-45130326(-)_1
Motif	CM002888.2_45129132-45130326(-)_1|1|1x0
Family	C2H2 ZF
Species	Unknown
Pos	A	C	G	T
1	0.557917	0.262602	0.129191	0.05029
2	0.0544386	0.119621	0.049662	0.776279
3	0.896459	0.0179292	0.0356531	0.0499591
4	0.492263	0.230458	0.172499	0.10478
5	0.88058	0.0264375	0.0676062	0.0253759
6	0.0364344	0.0334434	0.039646	0.890476
7	0.518156	0.248451	0.143395	0.0899988
8	0.900851	0.0279325	0.0416703	0.0295467
9	0.0194622	0.0253398	0.0188514	0.936347
10	0.5281	0.183052	0.131589	0.157258
11	0.0925041	0.0797599	0.0711248	0.756611
12	0.783873	0.0339014	0.0771248	0.105101
13	0.65029	0.188412	0.0906844	0.0706138
14	0.846131	0.047158	0.0633906	0.0433201
15	0.81196	0.0642653	0.0626303	0.0611446
16	0.25	0.25	0.25	0.25


TF	Unknown
TF Name	Unknown
Gene	CM002888.2_45129132-45130326(-)_1
Motif	CM002888.2_45129132-45130326(-)_1|2|1x0
Family	C2H2 ZF
Species	Unknown
Pos	A	C	G	T
1	0.248984	0.180301	0.31821	0.252505
2	0.0643535	0.0509902	0.1123	0.772357
3	0.0948563	0.695704	0.0952355	0.114205
4	0.0499745	0.0430444	0.0658117	0.841169
5	0.61649	0.135099	0.164504	0.0839065
6	0.0183846	0.0323201	0.919229	0.0300663
7	0.529413	0.125966	0.236776	0.107846
8	0.196381	0.190327	0.151525	0.461767
9	0.14199	0.0730394	0.117775	0.667195
10	0.472541	0.19512	0.235168	0.0971711
11	0.0973584	0.46616	0.0713193	0.365163
12	0.0270555	0.0233704	0.0319258	0.917648
13	0.307875	0.257649	0.182425	0.252051
14	0.0863867	0.639794	0.135693	0.138126
15	0.585105	0.0705841	0.136255	0.208056
16	0.295167	0.257345	0.218203	0.229284
17	0.196669	0.340428	0.199396	0.263507
18	0.146623	0.137906	0.248935	0.466536
19	0.226431	0.346788	0.163299	0.263483
20	0.174263	0.0886438	0.219005	0.518089
21	0.107904	0.358473	0.154254	0.379369
22	0.25	0.25	0.25	0.25


TF	Unknown
TF Name	Unknown
Gene	CM002888.2_45181361-45182189(-)_1
Motif	CM002888.2_45181361-45182189(-)_1|1|1x0
Family	C2H2 ZF
Species	Unknown
Pos	A	C	G	T
1	0.320741	0.219762	0.229804	0.229693
2	0.0580789	0.115138	0.0983395	0.728444
3	0.0254425	0.0343166	0.898538	0.0417026
4	0.0494454	0.0297431	0.899394	0.0214173
5	0.886599	0.0392099	0.0361776	0.0380131
6	0.807752	0.0677136	0.0460678	0.0784667
7	0.556805	0.271108	0.0913647	0.0807223
8	0.762901	0.0738428	0.0936184	0.0696376
9	0.81005	0.0714954	0.0531445	0.0653098
10	0.505811	0.138592	0.25618	0.0994168
11	0.836292	0.0712801	0.0450788	0.0473492
12	0.718337	0.139686	0.0596234	0.0823537
13	0.505811	0.138592	0.25618	0.0994168
14	0.836292	0.0712801	0.0450788	0.0473492
15	0.718337	0.139686	0.0596234	0.0823537
16	0.234636	0.389121	0.125763	0.25048
17	0.0318902	0.0252092	0.911922	0.0309788
18	0.897198	0.0295476	0.0367849	0.0364698
19	0.493882	0.157061	0.153887	0.19517
20	0.216833	0.0589548	0.632966	0.0912461
21	0.30294	0.182481	0.155691	0.358888
22	0.288995	0.171814	0.256914	0.282277
23	0.0377919	0.0593673	0.0487918	0.854049
24	0.0186092	0.0237198	0.930461	0.0272099
25	0.25	0.25	0.25	0.25


TF	Unknown
TF Name	Unknown
Gene	CM002888.2_45200059-45201721(+)_1
Motif	CM002888.2_45200059-45201721(+)_1|1|1x0
Family	C2H2 ZF
Species	Unknown
Pos	A	C	G	T
1	0.195339	0.20149	0.18975	0.413421
2	0.360653	0.107293	0.142712	0.389342
3	0.0336969	0.0665152	0.847067	0.0527204
4	0.080053	0.0308338	0.845727	0.0433864
5	0.213921	0.132968	0.101073	0.552038
6	0.839773	0.0532753	0.0445709	0.0623805
7	0.195012	0.171384	0.257648	0.375956
8	0.110676	0.141557	0.352178	0.395589
9	0.152376	0.111195	0.533957	0.202472
10	0.195012	0.171384	0.257648	0.375956
11	0.110676	0.141557	0.352178	0.395589
12	0.152376	0.111195	0.533957	0.202472
13	0.333208	0.34433	0.165842	0.15662
14	0.326143	0.215356	0.302797	0.155704
15	0.201135	0.221991	0.327181	0.249693
16	0.195012	0.171384	0.257648	0.375956
17	0.110676	0.141557	0.352178	0.395589
18	0.152376	0.111195	0.533957	0.202472
19	0.235041	0.286048	0.153931	0.32498
20	0.0686683	0.0685409	0.760296	0.102495
21	0.0667521	0.0314918	0.862943	0.0388133
22	0.235041	0.286048	0.153931	0.32498
23	0.0686683	0.0685409	0.760296	0.102495
24	0.0667521	0.0314918	0.862943	0.0388133
25	0.432898	0.269928	0.154433	0.142742
26	0.0544645	0.126848	0.0700958	0.748592
27	0.0264615	0.0186061	0.930307	0.0246252
28	0.421692	0.189859	0.190134	0.198315
29	0.0971368	0.085948	0.14228	0.674635
30	0.611677	0.118276	0.110142	0.159905
31	0.368066	0.245567	0.203979	0.182388
32	0.0698963	0.203292	0.0799603	0.646851
33	0.033737	0.0280917	0.899402	0.038769
34	0.333208	0.34433	0.165842	0.15662
35	0.326143	0.215356	0.302797	0.155704
36	0.201135	0.221991	0.327181	0.249693
37	0.218692	0.0916388	0.199778	0.489891
38	0.161222	0.156624	0.597009	0.0851447
39	0.238437	0.420751	0.13169	0.209122
40	0.365534	0.182867	0.147643	0.303956
41	0.107579	0.210265	0.158822	0.523334
42	0.0321408	0.0220755	0.0257997	0.919984
43	0.252225	0.100928	0.491083	0.155764
44	0.0824232	0.193666	0.113408	0.610502
45	0.0990349	0.0747554	0.052208	0.774002
46	0.218692	0.0916388	0.199778	0.489891
47	0.161222	0.156624	0.597009	0.0851447
48	0.238437	0.420751	0.13169	0.209122
49	0.383416	0.193402	0.211262	0.21192
50	0.154873	0.175829	0.228189	0.441109
51	0.230536	0.1007	0.46756	0.201204
52	0.331741	0.140679	0.162278	0.365301
53	0.058936	0.762605	0.0705624	0.107896
54	0.0514265	0.0441019	0.809925	0.0945465
55	0.25	0.25	0.25	0.25


TF	Unknown
TF Name	Unknown
Gene	CM002888.2_45241029-45242268(+)_1
Motif	CM002888.2_45241029-45242268(+)_1|1|1x0
Family	C2H2 ZF
Species	Unknown
Pos	A	C	G	T
1	0.374432	0.324383	0.150418	0.150767
2	0.042445	0.0704956	0.037798	0.849261
3	0.90964	0.0264255	0.0275378	0.0363966
4	0.582229	0.174603	0.153201	0.0899669
5	0.877436	0.0306914	0.0618068	0.0300656
6	0.0926447	0.515441	0.0978649	0.29405
7	0.419627	0.174178	0.1923	0.213895
8	0.0625407	0.0581397	0.832496	0.0468238
9	0.918661	0.0263889	0.0267476	0.0282023
10	0.483885	0.30212	0.12469	0.0893047
11	0.0486486	0.106059	0.045159	0.800133
12	0.918496	0.0237086	0.0246392	0.0331561
13	0.582229	0.174603	0.153201	0.0899669
14	0.877436	0.0306914	0.0618068	0.0300656
15	0.0926447	0.515441	0.0978649	0.29405
16	0.124632	0.123999	0.209813	0.541556
17	0.0510051	0.638029	0.174215	0.136751
18	0.178771	0.295019	0.395211	0.131
19	0.502173	0.26498	0.159162	0.0736842
20	0.0366389	0.0582549	0.031553	0.873553
21	0.932803	0.0186561	0.0230136	0.0255272
22	0.204307	0.168328	0.240731	0.386634
23	0.0917603	0.0575423	0.742216	0.108481
24	0.149421	0.0746654	0.0762792	0.699635
25	0.353582	0.298905	0.109206	0.238307
26	0.0613864	0.0458968	0.835103	0.0576142
27	0.864519	0.0450711	0.0480387	0.0423716
28	0.383357	0.102635	0.427647	0.0863613
29	0.0589023	0.407788	0.0489947	0.484315
30	0.93056	0.0237888	0.0207037	0.0249472
31	0.0256098	0.0669354	0.187395	0.72006
32	0.0933425	0.152786	0.634479	0.119393
33	0.197303	0.2028	0.440656	0.159241
34	0.388607	0.171979	0.145898	0.293515
35	0.241181	0.0579038	0.615512	0.0854037
36	0.260888	0.166941	0.155729	0.416443
37	0.197813	0.130719	0.196267	0.4752
38	0.280474	0.16367	0.305239	0.250618
39	0.16721	0.179647	0.446527	0.206616
40	0.25	0.25	0.25	0.25


TF	Unknown
TF Name	Unknown
Gene	CM002888.2_45279930-45281010(+)_1
Motif	CM002888.2_45279930-45281010(+)_1|1|1x0
Family	C2H2 ZF
Species	Unknown
Pos	A	C	G	T
1	0.588466	0.246618	0.0675833	0.0973329
2	0.204505	0.0401879	0.710498	0.0448092
3	0.936634	0.0187327	0.0229525	0.0216812
4	0.494561	0.156819	0.153642	0.194977
5	0.216545	0.0586817	0.633849	0.0909244
6	0.303044	0.182309	0.155481	0.359166
7	0.494561	0.156819	0.153642	0.194977
8	0.216545	0.0586817	0.633849	0.0909244
9	0.303044	0.182309	0.155481	0.359166
10	0.522223	0.28835	0.11323	0.0761969
11	0.725535	0.0853926	0.106022	0.0830501
12	0.707	0.0942912	0.101098	0.0976108
13	0.337642	0.342942	0.12251	0.196906
14	0.070224	0.0486037	0.822247	0.0589254
15	0.86952	0.0364678	0.0530531	0.0409596
16	0.362705	0.182886	0.202838	0.25157
17	0.0923662	0.0772117	0.75419	0.0762318
18	0.0993445	0.0585205	0.10501	0.737125
19	0.356898	0.30044	0.21994	0.122722
20	0.0346733	0.0693316	0.0415128	0.854482
21	0.855671	0.0463114	0.0426694	0.0553485
22	0.356898	0.30044	0.21994	0.122722
23	0.0346733	0.0693316	0.0415128	0.854482
24	0.855671	0.0463114	0.0426694	0.0553485
25	0.356898	0.30044	0.21994	0.122722
26	0.0346733	0.0693316	0.0415128	0.854482
27	0.855671	0.0463114	0.0426694	0.0553485
28	0.420515	0.283648	0.21179	0.0840469
29	0.0306882	0.0458369	0.0303709	0.893104
30	0.897268	0.0310642	0.0331842	0.0384838
31	0.306026	0.20262	0.172277	0.319077
32	0.0667269	0.742201	0.119642	0.07143
33	0.0359424	0.0536025	0.852034	0.058421
34	0.25	0.25	0.25	0.25


TF	Unknown
TF Name	Unknown
Gene	CM002888.2_45292745-45293873(-)_1
Motif	CM002888.2_45292745-45293873(-)_1|1|1x0
Family	C2H2 ZF
Species	Unknown
Pos	A	C	G	T
1	0.325427	0.4823	0.128255	0.064018
2	0.0867763	0.371427	0.0825101	0.459286
3	0.938405	0.0187681	0.0222522	0.0205745
4	0.396087	0.339583	0.133547	0.130784
5	0.816629	0.0411083	0.0907972	0.0514659
6	0.028581	0.0221356	0.0280567	0.921227
7	0.348213	0.422623	0.115208	0.113956
8	0.0667019	0.464675	0.0867765	0.381846
9	0.909648	0.022233	0.0346608	0.0334582
10	0.325427	0.4823	0.128255	0.064018
11	0.0867763	0.371427	0.0825101	0.459286
12	0.938405	0.0187681	0.0222522	0.0205745
13	0.251307	0.204489	0.242389	0.301816
14	0.143403	0.108979	0.330075	0.417543
15	0.0743423	0.361041	0.421832	0.142785
16	0.25	0.25	0.25	0.25


TF	Unknown
TF Name	Unknown
Gene	CM002888.2_45292745-45293873(-)_1
Motif	CM002888.2_45292745-45293873(-)_1|2|1x0
Family	C2H2 ZF
Species	Unknown
Pos	A	C	G	T
1	0.449023	0.29901	0.143267	0.1087
2	0.840623	0.070827	0.0527834	0.0357662
3	0.865873	0.0460086	0.0460193	0.0420994
4	0.365314	0.193832	0.0919269	0.348927
5	0.349844	0.271188	0.144671	0.234297
6	0.0185235	0.02995	0.926173	0.0253539
7	0.528297	0.112236	0.269681	0.0897853
8	0.741045	0.0939496	0.0903566	0.074649
9	0.167293	0.40614	0.205361	0.221206
10	0.555714	0.117312	0.20541	0.121564
11	0.198919	0.430738	0.0867035	0.28364
12	0.26337	0.294586	0.157642	0.284403
13	0.25	0.25	0.25	0.25


TF	Unknown
TF Name	Unknown
Gene	CM002888.2_45324195-45326040(-)_1
Motif	CM002888.2_45324195-45326040(-)_1|1|1x0
Family	C2H2 ZF
Species	Unknown
Pos	A	C	G	T
1	0.458137	0.218979	0.165326	0.157558
2	0.192852	0.268422	0.201904	0.336822
3	0.0507247	0.0428446	0.869277	0.0371533
4	0.26959	0.370065	0.13507	0.225275
5	0.0434647	0.0296261	0.891432	0.0354773
6	0.895276	0.0316951	0.0358865	0.0371424
7	0.458137	0.218979	0.165326	0.157558
8	0.192852	0.268422	0.201904	0.336822
9	0.0507247	0.0428446	0.869277	0.0371533
10	0.26959	0.370065	0.13507	0.225275
11	0.0434647	0.0296261	0.891432	0.0354773
12	0.895276	0.0316951	0.0358865	0.0371424
13	0.235339	0.161851	0.220456	0.382353
14	0.503767	0.061595	0.303652	0.130986
15	0.126633	0.222603	0.446251	0.204513
16	0.456317	0.199047	0.212608	0.132028
17	0.169454	0.253709	0.146448	0.430389
18	0.237886	0.325693	0.131366	0.305055
19	0.383765	0.368378	0.0734373	0.174419
20	0.0380546	0.0342147	0.894374	0.0333564
21	0.904951	0.0291497	0.0364904	0.029409
22	0.26959	0.370065	0.13507	0.225275
23	0.0434647	0.0296261	0.891432	0.0354773
24	0.895276	0.0316951	0.0358865	0.0371424
25	0.458137	0.218979	0.165326	0.157558
26	0.192852	0.268422	0.201904	0.336822
27	0.0507247	0.0428446	0.869277	0.0371533
28	0.26959	0.370065	0.13507	0.225275
29	0.0434647	0.0296261	0.891432	0.0354773
30	0.895276	0.0316951	0.0358865	0.0371424
31	0.235339	0.161851	0.220456	0.382353
32	0.503767	0.061595	0.303652	0.130986
33	0.126633	0.222603	0.446251	0.204513
34	0.456317	0.199047	0.212608	0.132028
35	0.169454	0.253709	0.146448	0.430389
36	0.237886	0.325693	0.131366	0.305055
37	0.383765	0.368378	0.0734373	0.174419
38	0.0380546	0.0342147	0.894374	0.0333564
39	0.904951	0.0291497	0.0364904	0.029409
40	0.458137	0.218979	0.165326	0.157558
41	0.192852	0.268422	0.201904	0.336822
42	0.0507247	0.0428446	0.869277	0.0371533
43	0.26959	0.370065	0.13507	0.225275
44	0.0434647	0.0296261	0.891432	0.0354773
45	0.895276	0.0316951	0.0358865	0.0371424
46	0.235339	0.161851	0.220456	0.382353
47	0.503767	0.061595	0.303652	0.130986
48	0.126633	0.222603	0.446251	0.204513
49	0.456317	0.199047	0.212608	0.132028
50	0.169454	0.253709	0.146448	0.430389
51	0.237886	0.325693	0.131366	0.305055
52	0.214576	0.177809	0.088903	0.518712
53	0.138848	0.0640223	0.709661	0.0874682
54	0.308028	0.126365	0.203104	0.362503
55	0.228124	0.256563	0.337294	0.17802
56	0.149153	0.106897	0.168387	0.575563
57	0.0905883	0.125478	0.383902	0.400032
58	0.288995	0.171814	0.256914	0.282277
59	0.0377919	0.0593673	0.0487918	0.854049
60	0.0186092	0.0237198	0.930461	0.0272099
61	0.25	0.25	0.25	0.25


TF	Unknown
TF Name	Unknown
Gene	CM002888.2_45357541-45359011(+)_1
Motif	CM002888.2_45357541-45359011(+)_1|1|1x0
Family	C2H2 ZF
Species	Unknown
Pos	A	C	G	T
1	0.490034	0.232173	0.169444	0.10835
2	0.143095	0.0158637	0.793184	0.0478576
3	0.322058	0.0835477	0.436043	0.158351
4	0.25	0.25	0.25	0.25


TF	Unknown
TF Name	Unknown
Gene	CM002888.2_45357541-45359011(+)_1
Motif	CM002888.2_45357541-45359011(+)_1|2|1x0
Family	C2H2 ZF
Species	Unknown
Pos	A	C	G	T
1	0.489839	0.197507	0.219098	0.0935556
2	0.166038	0.457073	0.0805837	0.296304
3	0.0874673	0.0594959	0.048186	0.804851
4	0.0777924	0.0694106	0.790964	0.061833
5	0.124206	0.31787	0.238886	0.319039
6	0.203358	0.185714	0.201213	0.409715
7	0.301538	0.0993231	0.338564	0.260574
8	0.0989109	0.143379	0.658243	0.099467
9	0.141678	0.0947206	0.0680244	0.695577
10	0.167608	0.111657	0.355097	0.365639
11	0.22732	0.239175	0.390326	0.143179
12	0.470356	0.390951	0.0703646	0.0683292
13	0.0406111	0.0278819	0.910907	0.0206002
14	0.0711781	0.137522	0.0631959	0.728104
15	0.870865	0.0367338	0.0365036	0.0558974
16	0.0240251	0.0187679	0.938397	0.0188103
17	0.146751	0.355968	0.118784	0.378498
18	0.127014	0.113815	0.109726	0.649444
19	0.374793	0.113985	0.413694	0.0975274
20	0.0699582	0.40165	0.0592371	0.469154
21	0.903631	0.0329359	0.0290522	0.0343812
22	0.496213	0.183701	0.174622	0.145464
23	0.140637	0.0627805	0.724626	0.071957
24	0.0870404	0.0395587	0.0447164	0.828684
25	0.236163	0.164379	0.221692	0.377766
26	0.4963	0.0649122	0.304047	0.134741
27	0.12985	0.224166	0.439473	0.20651
28	0.167608	0.111657	0.355097	0.365639
29	0.22732	0.239175	0.390326	0.143179
30	0.470356	0.390951	0.0703646	0.0683292
31	0.0240251	0.0187679	0.938397	0.0188103
32	0.146751	0.355968	0.118784	0.378498
33	0.127014	0.113815	0.109726	0.649444
34	0.0680076	0.0429623	0.840544	0.0484863
35	0.276774	0.169308	0.131511	0.422407
36	0.145602	0.0585699	0.0836062	0.712222
37	0.0240251	0.0187679	0.938397	0.0188103
38	0.146751	0.355968	0.118784	0.378498
39	0.127014	0.113815	0.109726	0.649444
40	0.496213	0.183701	0.174622	0.145464
41	0.140637	0.0627805	0.724626	0.071957
42	0.0870404	0.0395587	0.0447164	0.828684
43	0.25	0.25	0.25	0.25


TF	Unknown
TF Name	Unknown
Gene	CM002888.2_45423823-45424813(-)_1
Motif	CM002888.2_45423823-45424813(-)_1|1|1x0
Family	C2H2 ZF
Species	Unknown
Pos	A	C	G	T
1	0.0277898	0.0201475	0.929447	0.0226154
2	0.859027	0.0255244	0.0922951	0.0231532
3	0.167246	0.111395	0.0888099	0.632549
4	0.281473	0.222162	0.163114	0.333252
5	0.111899	0.25577	0.236387	0.395944
6	0.230916	0.11333	0.346829	0.308926
7	0.362234	0.302222	0.217695	0.117849
8	0.0299583	0.0620952	0.0362042	0.871742
9	0.873106	0.040623	0.0372697	0.0490009
10	0.0288374	0.0231975	0.924871	0.0230944
11	0.109019	0.135389	0.115262	0.640329
12	0.209157	0.117508	0.117405	0.555929
13	0.362234	0.302222	0.217695	0.117849
14	0.0299583	0.0620952	0.0362042	0.871742
15	0.873106	0.040623	0.0372697	0.0490009
16	0.498216	0.265584	0.160826	0.0753738
17	0.0383013	0.0604498	0.0330633	0.868186
18	0.928989	0.0197749	0.0243123	0.0269233
19	0.362234	0.302222	0.217695	0.117849
20	0.0299583	0.0620952	0.0362042	0.871742
21	0.873106	0.040623	0.0372697	0.0490009
22	0.498731	0.243225	0.182097	0.0759468
23	0.107677	0.297417	0.119489	0.475416
24	0.0260261	0.0188739	0.0187275	0.936373
25	0.657429	0.156994	0.0899603	0.0956176
26	0.319427	0.271581	0.184975	0.224017
27	0.60212	0.1554	0.171502	0.0709777
28	0.378317	0.22959	0.200131	0.191962
29	0.211782	0.0798713	0.5572	0.151146
30	0.279463	0.131195	0.415247	0.174095
31	0.25	0.25	0.25	0.25


TF	Unknown
TF Name	Unknown
Gene	CM002888.2_45442327-45443305(+)_1
Motif	CM002888.2_45442327-45443305(+)_1|1|1x0
Family	C2H2 ZF
Species	Unknown
Pos	A	C	G	T
1	0.379384	0.307456	0.210098	0.103062
2	0.0183231	0.0426949	0.022827	0.916155
3	0.917862	0.0260924	0.0236096	0.0324358
4	0.212904	0.0827499	0.192975	0.511371
5	0.151157	0.146479	0.626823	0.0755417
6	0.235556	0.436589	0.12359	0.204265
7	0.618045	0.256143	0.0676647	0.0581481
8	0.842096	0.0483222	0.0646058	0.044976
9	0.882777	0.045247	0.0314724	0.0405034
10	0.212904	0.0827499	0.192975	0.511371
11	0.151157	0.146479	0.626823	0.0755417
12	0.235556	0.436589	0.12359	0.204265
13	0.379384	0.307456	0.210098	0.103062
14	0.0183231	0.0426949	0.022827	0.916155
15	0.917862	0.0260924	0.0236096	0.0324358
16	0.383636	0.120657	0.320595	0.175112
17	0.818757	0.0323563	0.126718	0.0221688
18	0.271122	0.401933	0.138821	0.188124
19	0.618045	0.256143	0.0676647	0.0581481
20	0.842096	0.0483222	0.0646058	0.044976
21	0.882777	0.045247	0.0314724	0.0405034
22	0.212904	0.0827499	0.192975	0.511371
23	0.151157	0.146479	0.626823	0.0755417
24	0.235556	0.436589	0.12359	0.204265
25	0.362722	0.204222	0.215914	0.217142
26	0.0872585	0.108882	0.606129	0.19773
27	0.352634	0.175318	0.185696	0.286351
28	0.25	0.25	0.25	0.25


TF	Unknown
TF Name	Unknown
Gene	CM002888.2_45509401-45510529(+)_1
Motif	CM002888.2_45509401-45510529(+)_1|1|1x0
Family	C2H2 ZF
Species	Unknown
Pos	A	C	G	T
1	0.325427	0.4823	0.128255	0.064018
2	0.0867763	0.371427	0.0825101	0.459286
3	0.938405	0.0187681	0.0222522	0.0205745
4	0.396087	0.339583	0.133547	0.130784
5	0.816629	0.0411083	0.0907972	0.0514659
6	0.028581	0.0221356	0.0280567	0.921227
7	0.348213	0.422623	0.115208	0.113956
8	0.0667019	0.464675	0.0867765	0.381846
9	0.909648	0.022233	0.0346608	0.0334582
10	0.325427	0.4823	0.128255	0.064018
11	0.0867763	0.371427	0.0825101	0.459286
12	0.938405	0.0187681	0.0222522	0.0205745
13	0.251307	0.204489	0.242389	0.301816
14	0.143403	0.108979	0.330075	0.417543
15	0.0743423	0.361041	0.421832	0.142785
16	0.25	0.25	0.25	0.25


TF	Unknown
TF Name	Unknown
Gene	CM002888.2_45509401-45510529(+)_1
Motif	CM002888.2_45509401-45510529(+)_1|2|1x0
Family	C2H2 ZF
Species	Unknown
Pos	A	C	G	T
1	0.365314	0.193832	0.0919269	0.348927
2	0.349844	0.271188	0.144671	0.234297
3	0.0185235	0.02995	0.926173	0.0253539
4	0.528297	0.112236	0.269681	0.0897853
5	0.741045	0.0939496	0.0903566	0.074649
6	0.167293	0.40614	0.205361	0.221206
7	0.555714	0.117312	0.20541	0.121564
8	0.198919	0.430738	0.0867035	0.28364
9	0.26337	0.294586	0.157642	0.284403
10	0.25	0.25	0.25	0.25


TF	Unknown
TF Name	Unknown
Gene	CM002888.2_45509401-45510529(+)_1
Motif	CM002888.2_45509401-45510529(+)_1|3|1x0
Family	C2H2 ZF
Species	Unknown
Pos	A	C	G	T
1	0.517123	0.224854	0.0904779	0.167545
2	0.52581	0.235323	0.148479	0.0903879
3	0.886474	0.0425961	0.0532005	0.0177295
4	0.25	0.25	0.25	0.25


TF	Unknown
TF Name	Unknown
Gene	CM002888.2_45626459-45627698(+)_1
Motif	CM002888.2_45626459-45627698(+)_1|1|1x0
Family	C2H2 ZF
Species	Unknown
Pos	A	C	G	T
1	0.385647	0.0995075	0.43152	0.0833263
2	0.0559973	0.409257	0.0463389	0.488406
3	0.936948	0.0216152	0.018739	0.022698
4	0.431173	0.19574	0.110001	0.263086
5	0.101514	0.0481325	0.764381	0.0859724
6	0.0443923	0.0220209	0.909983	0.023604
7	0.431173	0.19574	0.110001	0.263086
8	0.101514	0.0481325	0.764381	0.0859724
9	0.0443923	0.0220209	0.909983	0.023604
10	0.43527	0.297639	0.133828	0.133263
11	0.590012	0.143947	0.13136	0.13468
12	0.531295	0.181913	0.133901	0.152892
13	0.431173	0.19574	0.110001	0.263086
14	0.101514	0.0481325	0.764381	0.0859724
15	0.0443923	0.0220209	0.909983	0.023604
16	0.385647	0.0995075	0.43152	0.0833263
17	0.0559973	0.409257	0.0463389	0.488406
18	0.936948	0.0216152	0.018739	0.022698
19	0.43527	0.297639	0.133828	0.133263
20	0.590012	0.143947	0.13136	0.13468
21	0.531295	0.181913	0.133901	0.152892
22	0.385647	0.0995075	0.43152	0.0833263
23	0.0559973	0.409257	0.0463389	0.488406
24	0.936948	0.0216152	0.018739	0.022698
25	0.553377	0.214961	0.0998623	0.1318
26	0.600727	0.105842	0.151319	0.142112
27	0.0325932	0.0268675	0.913217	0.0273222
28	0.431061	0.223571	0.173607	0.171761
29	0.558861	0.118452	0.133802	0.188886
30	0.0438969	0.039052	0.877924	0.0391275
31	0.552175	0.138671	0.168607	0.140547
32	0.494095	0.187344	0.170042	0.148519
33	0.228774	0.390751	0.190171	0.190304
34	0.385647	0.0995075	0.43152	0.0833263
35	0.0559973	0.409257	0.0463389	0.488406
36	0.936948	0.0216152	0.018739	0.022698
37	0.384624	0.228271	0.197765	0.18934
38	0.207847	0.0750481	0.570983	0.146121
39	0.279627	0.126915	0.422903	0.170555
40	0.25	0.25	0.25	0.25


TF	Unknown
TF Name	Unknown
Gene	CM002888.2_46524668-46525670(-)_1
Motif	CM002888.2_46524668-46525670(-)_1|1|1x0
Family	C2H2 ZF
Species	Unknown
Pos	A	C	G	T
1	0.416912	0.175268	0.193226	0.214594
2	0.0644988	0.0600234	0.826985	0.0484925
3	0.914769	0.0276626	0.0280332	0.0295352
4	0.520365	0.132593	0.253684	0.0933575
5	0.856024	0.0635496	0.0391702	0.0412564
6	0.740133	0.131294	0.0534279	0.0751454
7	0.241638	0.138454	0.412173	0.207735
8	0.0969488	0.234853	0.215351	0.452847
9	0.130187	0.13622	0.0989118	0.634681
10	0.359063	0.271887	0.07517	0.293881
11	0.106651	0.137765	0.621781	0.133803
12	0.0351607	0.0285066	0.904846	0.0314868
13	0.437789	0.162318	0.145603	0.25429
14	0.0645614	0.846039	0.0490508	0.040349
15	0.681247	0.048158	0.102455	0.16814
16	0.520365	0.132593	0.253684	0.0933575
17	0.856024	0.0635496	0.0391702	0.0412564
18	0.740133	0.131294	0.0534279	0.0751454
19	0.325008	0.218013	0.228547	0.228431
20	0.0519266	0.10697	0.0905583	0.750545
21	0.0211912	0.0290663	0.914032	0.0357107
22	0.347946	0.324149	0.125433	0.202471
23	0.129979	0.0873968	0.114155	0.668469
24	0.0280392	0.0307959	0.895833	0.045332
25	0.302678	0.347915	0.1021	0.247306
26	0.113014	0.0560177	0.663247	0.167721
27	0.0224991	0.0186365	0.931823	0.0270416
28	0.498579	0.26553	0.160673	0.0752176
29	0.0381463	0.0602459	0.0329223	0.868685
30	0.929347	0.0196698	0.0241906	0.0267925
31	0.25	0.25	0.25	0.25


TF	Unknown
TF Name	Unknown
Gene	CM002888.2_46566704-46567703(-)_1
Motif	CM002888.2_46566704-46567703(-)_1|1|1x0
Family	C2H2 ZF
Species	Unknown
Pos	A	C	G	T
1	0.0369731	0.0225004	0.920643	0.0198833
2	0.0784376	0.138607	0.0616405	0.721315
3	0.0492587	0.0328995	0.0344367	0.883405
4	0.25505	0.153665	0.244613	0.346672
5	0.246441	0.424779	0.190893	0.137887
6	0.181913	0.519873	0.126353	0.17186
7	0.4164	0.28364	0.21333	0.0866298
8	0.0330824	0.0489216	0.0327489	0.885247
9	0.889533	0.0334875	0.0357141	0.0412652
10	0.4164	0.28364	0.21333	0.0866298
11	0.0330824	0.0489216	0.0327489	0.885247
12	0.889533	0.0334875	0.0357141	0.0412652
13	0.216089	0.187314	0.211895	0.384703
14	0.207701	0.0691816	0.612665	0.110453
15	0.296205	0.233384	0.173377	0.297034
16	0.41191	0.169675	0.27816	0.140255
17	0.166237	0.267107	0.134581	0.432075
18	0.227518	0.122048	0.0998108	0.550624
19	0.550331	0.272316	0.094038	0.0833153
20	0.753615	0.0768662	0.0969342	0.0725842
21	0.801123	0.0746638	0.0558701	0.0683426
22	0.303632	0.142119	0.278629	0.27562
23	0.124373	0.243352	0.101877	0.530398
24	0.018577	0.0252436	0.0273294	0.92885
25	0.303632	0.142119	0.278629	0.27562
26	0.124373	0.243352	0.101877	0.530398
27	0.018577	0.0252436	0.0273294	0.92885
28	0.480233	0.268024	0.168354	0.0833889
29	0.046621	0.0711705	0.0406794	0.841529
30	0.909207	0.0256315	0.0310413	0.0341199
31	0.25	0.25	0.25	0.25


TF	Unknown
TF Name	Unknown
Gene	CM002888.2_46584672-46585554(+)_1
Motif	CM002888.2_46584672-46585554(+)_1|1|1x0
Family	C2H2 ZF
Species	Unknown
Pos	A	C	G	T
1	0.307229	0.23571	0.282997	0.174064
2	0.0719686	0.238107	0.122483	0.567441
3	0.680312	0.1171	0.0885912	0.113997
4	0.289201	0.162198	0.320527	0.228074
5	0.708562	0.0680132	0.110107	0.113318
6	0.0929435	0.40429	0.171901	0.330866
7	0.171725	0.108047	0.246207	0.474021
8	0.128885	0.0465363	0.709004	0.115575
9	0.0186079	0.0203422	0.930393	0.0306571
10	0.37109	0.118747	0.407883	0.10228
11	0.0748303	0.398713	0.0638144	0.462642
12	0.890492	0.03739	0.0331585	0.0389592
13	0.253528	0.137047	0.357111	0.252315
14	0.124882	0.157815	0.131838	0.585466
15	0.180989	0.136557	0.15455	0.527904
16	0.369426	0.150695	0.313554	0.166324
17	0.840515	0.0698176	0.0467794	0.0428882
18	0.0664686	0.72614	0.0711827	0.136209
19	0.244685	0.150109	0.390915	0.214291
20	0.110448	0.240043	0.222463	0.427047
21	0.146183	0.15211	0.114871	0.586836
22	0.357646	0.203697	0.219048	0.219609
23	0.170914	0.18972	0.235087	0.40428
24	0.238719	0.120784	0.427059	0.213438
25	0.361373	0.233008	0.206523	0.199096
26	0.221845	0.0941748	0.519038	0.164942
27	0.278511	0.143312	0.39442	0.183756
28	0.25	0.25	0.25	0.25


TF	Unknown
TF Name	Unknown
Gene	CM002888.2_46645812-46646535(-)_1
Motif	CM002888.2_46645812-46646535(-)_1|1|1x0
Family	C2H2 ZF
Species	Unknown
Pos	A	C	G	T
1	0.391654	0.185564	0.201841	0.220941
2	0.085187	0.0800667	0.768129	0.0666178
3	0.869241	0.0425978	0.0430892	0.0450721
4	0.530598	0.275564	0.102377	0.0914612
5	0.724344	0.0864357	0.107277	0.0819429
6	0.772495	0.0847544	0.0646979	0.0780523
7	0.230224	0.113991	0.213994	0.44179
8	0.183339	0.179102	0.528118	0.109442
9	0.243855	0.385889	0.15093	0.219326
10	0.391654	0.185564	0.201841	0.220941
11	0.085187	0.0800667	0.768129	0.0666178
12	0.869241	0.0425978	0.0430892	0.0450721
13	0.46997	0.165621	0.162571	0.201838
14	0.226646	0.0692534	0.601031	0.10307
15	0.299157	0.188579	0.1632	0.349063
16	0.279165	0.206135	0.196056	0.318644
17	0.182798	0.198535	0.27358	0.345087
18	0.352004	0.331923	0.167234	0.148839
19	0.235545	0.154604	0.0969467	0.512905
20	0.118802	0.0691887	0.744968	0.0670408
21	0.0186538	0.0288925	0.932689	0.0197645
22	0.25	0.25	0.25	0.25


TF	Unknown
TF Name	Unknown
Gene	CM002888.2_46672168-46673005(+)_1
Motif	CM002888.2_46672168-46673005(+)_1|1|1x0
Family	C2H2 ZF
Species	Unknown
Pos	A	C	G	T
1	0.458137	0.218979	0.165326	0.157558
2	0.192852	0.268422	0.201904	0.336822
3	0.0507247	0.0428446	0.869277	0.0371533
4	0.458137	0.218979	0.165326	0.157558
5	0.192852	0.268422	0.201904	0.336822
6	0.0507247	0.0428446	0.869277	0.0371533
7	0.26959	0.370065	0.13507	0.225275
8	0.0434647	0.0296261	0.891432	0.0354773
9	0.895276	0.0316951	0.0358865	0.0371424
10	0.235339	0.161851	0.220456	0.382353
11	0.503767	0.061595	0.303652	0.130986
12	0.126633	0.222603	0.446251	0.204513
13	0.456317	0.199047	0.212608	0.132028
14	0.169454	0.253709	0.146448	0.430389
15	0.237886	0.325693	0.131366	0.305055
16	0.214576	0.177809	0.088903	0.518712
17	0.138848	0.0640223	0.709661	0.0874682
18	0.308028	0.126365	0.203104	0.362503
19	0.228124	0.256563	0.337294	0.17802
20	0.149153	0.106897	0.168387	0.575563
21	0.0905883	0.125478	0.383902	0.400032
22	0.288995	0.171814	0.256914	0.282277
23	0.0377919	0.0593673	0.0487918	0.854049
24	0.0186092	0.0237198	0.930461	0.0272099
25	0.25	0.25	0.25	0.25


TF	Unknown
TF Name	Unknown
Gene	CM002888.2_46677430-46678573(+)_1
Motif	CM002888.2_46677430-46678573(+)_1|1|1x0
Family	C2H2 ZF
Species	Unknown
Pos	A	C	G	T
1	0.325427	0.4823	0.128255	0.064018
2	0.0867763	0.371427	0.0825101	0.459286
3	0.938405	0.0187681	0.0222522	0.0205745
4	0.396087	0.339583	0.133547	0.130784
5	0.816629	0.0411083	0.0907972	0.0514659
6	0.028581	0.0221356	0.0280567	0.921227
7	0.348213	0.422623	0.115208	0.113956
8	0.0667019	0.464675	0.0867765	0.381846
9	0.909648	0.022233	0.0346608	0.0334582
10	0.325427	0.4823	0.128255	0.064018
11	0.0867763	0.371427	0.0825101	0.459286
12	0.938405	0.0187681	0.0222522	0.0205745
13	0.251307	0.204489	0.242389	0.301816
14	0.143403	0.108979	0.330075	0.417543
15	0.0743423	0.361041	0.421832	0.142785
16	0.25	0.25	0.25	0.25


TF	Unknown
TF Name	Unknown
Gene	CM002888.2_46677430-46678573(+)_1
Motif	CM002888.2_46677430-46678573(+)_1|2|1x0
Family	C2H2 ZF
Species	Unknown
Pos	A	C	G	T
1	0.449023	0.29901	0.143267	0.1087
2	0.840623	0.070827	0.0527834	0.0357662
3	0.865873	0.0460086	0.0460193	0.0420994
4	0.365314	0.193832	0.0919269	0.348927
5	0.349844	0.271188	0.144671	0.234297
6	0.0185235	0.02995	0.926173	0.0253539
7	0.528297	0.112236	0.269681	0.0897853
8	0.741045	0.0939496	0.0903566	0.074649
9	0.167293	0.40614	0.205361	0.221206
10	0.555714	0.117312	0.20541	0.121564
11	0.198919	0.430738	0.0867035	0.28364
12	0.26337	0.294586	0.157642	0.284403
13	0.25	0.25	0.25	0.25


TF	Unknown
TF Name	Unknown
Gene	CM002888.2_46762739-46763567(+)_1
Motif	CM002888.2_46762739-46763567(+)_1|1|1x0
Family	C2H2 ZF
Species	Unknown
Pos	A	C	G	T
1	0.0827403	0.0323935	0.839551	0.0453154
2	0.215319	0.13493	0.103047	0.546703
3	0.833348	0.0554227	0.0465092	0.0647199
4	0.413861	0.360514	0.0903831	0.135242
5	0.069117	0.237502	0.105508	0.587873
6	0.0241701	0.0186661	0.933304	0.0238595
7	0.479645	0.267348	0.164336	0.088671
8	0.0917088	0.198577	0.0612152	0.648499
9	0.908383	0.0283695	0.0274883	0.0357594
10	0.279158	0.287635	0.233478	0.199729
11	0.370212	0.267222	0.198319	0.164248
12	0.134088	0.187685	0.285616	0.392611
13	0.219798	0.0934835	0.201099	0.485619
14	0.163216	0.158639	0.591	0.0871446
15	0.238976	0.417623	0.133336	0.210066
16	0.394691	0.377208	0.0632586	0.164843
17	0.0279942	0.024884	0.922928	0.0241938
18	0.931641	0.020764	0.0266264	0.0209685
19	0.590333	0.144601	0.166157	0.0989086
20	0.849201	0.0417498	0.0618905	0.0471589
21	0.10371	0.0781085	0.0587348	0.759447
22	0.330592	0.142266	0.163707	0.363435
23	0.0610118	0.755619	0.072823	0.110546
24	0.0534685	0.0459738	0.803276	0.0972815
25	0.25	0.25	0.25	0.25


TF	Unknown
TF Name	Unknown
Gene	CM002888.2_47047577-47048858(-)_1
Motif	CM002888.2_47047577-47048858(-)_1|1|1x0
Family	C2H2 ZF
Species	Unknown
Pos	A	C	G	T
1	0.490034	0.232173	0.169444	0.10835
2	0.143095	0.0158637	0.793184	0.0478576
3	0.322058	0.0835477	0.436043	0.158351
4	0.25	0.25	0.25	0.25


TF	Unknown
TF Name	Unknown
Gene	CM002888.2_47047577-47048858(-)_1
Motif	CM002888.2_47047577-47048858(-)_1|2|1x0
Family	C2H2 ZF
Species	Unknown
Pos	A	C	G	T
1	0.567033	0.161411	0.151391	0.120165
2	0.102692	0.0370372	0.816261	0.0440102
3	0.052421	0.0193403	0.0225821	0.905657
4	0.445256	0.225959	0.213239	0.115546
5	0.0600481	0.328089	0.0803075	0.531555
6	0.879086	0.0337113	0.0464089	0.0407935
7	0.231434	0.14424	0.29131	0.333016
8	0.177649	0.171773	0.30181	0.348768
9	0.234125	0.114043	0.464368	0.187464
10	0.379384	0.307456	0.210098	0.103062
11	0.0183231	0.0426949	0.022827	0.916155
12	0.917862	0.0260924	0.0236096	0.0324358
13	0.0540723	0.131598	0.751707	0.0626226
14	0.0637625	0.201838	0.109847	0.624553
15	0.149863	0.0694794	0.540481	0.240176
16	0.315322	0.183284	0.163314	0.33808
17	0.130299	0.143974	0.627825	0.0979015
18	0.262924	0.11683	0.305609	0.314636
19	0.553383	0.136168	0.132808	0.177641
20	0.190108	0.0386155	0.70537	0.0659063
21	0.311428	0.167469	0.137892	0.383211
22	0.25	0.25	0.25	0.25


TF	Unknown
TF Name	Unknown
Gene	CM002888.2_47047577-47048858(-)_1
Motif	CM002888.2_47047577-47048858(-)_1|3|1x0
Family	C2H2 ZF
Species	Unknown
Pos	A	C	G	T
1	0.57904	0.220291	0.148969	0.0517
2	0.109493	0.479808	0.0556633	0.355035
3	0.028099	0.0189881	0.0186846	0.934228
4	0.578575	0.1677	0.193179	0.060546
5	0.132394	0.526584	0.0494093	0.291613
6	0.0441529	0.0261084	0.0195856	0.910153
7	0.038159	0.0326658	0.901273	0.0279024
8	0.0938141	0.337822	0.228847	0.339517
9	0.18288	0.161593	0.180254	0.475274
10	0.25	0.25	0.25	0.25


TF	Unknown
TF Name	Unknown
Gene	CM002888.2_47136201-47137944(-)_1
Motif	CM002888.2_47136201-47137944(-)_1|1|1x0
Family	C2H2 ZF
Species	Unknown
Pos	A	C	G	T
1	0.431173	0.19574	0.110001	0.263086
2	0.101514	0.0481325	0.764381	0.0859724
3	0.0443923	0.0220209	0.909983	0.023604
4	0.385647	0.0995075	0.43152	0.0833263
5	0.0559973	0.409257	0.0463389	0.488406
6	0.936948	0.0216152	0.018739	0.022698
7	0.553377	0.214961	0.0998623	0.1318
8	0.600727	0.105842	0.151319	0.142112
9	0.0325932	0.0268675	0.913217	0.0273222
10	0.431061	0.223571	0.173607	0.171761
11	0.558861	0.118452	0.133802	0.188886
12	0.0438969	0.039052	0.877924	0.0391275
13	0.552175	0.138671	0.168607	0.140547
14	0.494095	0.187344	0.170042	0.148519
15	0.228774	0.390751	0.190171	0.190304
16	0.385647	0.0995075	0.43152	0.0833263
17	0.0559973	0.409257	0.0463389	0.488406
18	0.936948	0.0216152	0.018739	0.022698
19	0.385647	0.0995075	0.43152	0.0833263
20	0.0559973	0.409257	0.0463389	0.488406
21	0.936948	0.0216152	0.018739	0.022698
22	0.43527	0.297639	0.133828	0.133263
23	0.590012	0.143947	0.13136	0.13468
24	0.531295	0.181913	0.133901	0.152892
25	0.385647	0.0995075	0.43152	0.0833263
26	0.0559973	0.409257	0.0463389	0.488406
27	0.936948	0.0216152	0.018739	0.022698
28	0.43527	0.297639	0.133828	0.133263
29	0.590012	0.143947	0.13136	0.13468
30	0.531295	0.181913	0.133901	0.152892
31	0.385647	0.0995075	0.43152	0.0833263
32	0.0559973	0.409257	0.0463389	0.488406
33	0.936948	0.0216152	0.018739	0.022698
34	0.431173	0.19574	0.110001	0.263086
35	0.101514	0.0481325	0.764381	0.0859724
36	0.0443923	0.0220209	0.909983	0.023604
37	0.385647	0.0995075	0.43152	0.0833263
38	0.0559973	0.409257	0.0463389	0.488406
39	0.936948	0.0216152	0.018739	0.022698
40	0.43527	0.297639	0.133828	0.133263
41	0.590012	0.143947	0.13136	0.13468
42	0.531295	0.181913	0.133901	0.152892
43	0.385647	0.0995075	0.43152	0.0833263
44	0.0559973	0.409257	0.0463389	0.488406
45	0.936948	0.0216152	0.018739	0.022698
46	0.553377	0.214961	0.0998623	0.1318
47	0.600727	0.105842	0.151319	0.142112
48	0.0325932	0.0268675	0.913217	0.0273222
49	0.431061	0.223571	0.173607	0.171761
50	0.558861	0.118452	0.133802	0.188886
51	0.0438969	0.039052	0.877924	0.0391275
52	0.385647	0.0995075	0.43152	0.0833263
53	0.0559973	0.409257	0.0463389	0.488406
54	0.936948	0.0216152	0.018739	0.022698
55	0.384624	0.228271	0.197765	0.18934
56	0.207847	0.0750481	0.570983	0.146121
57	0.279627	0.126915	0.422903	0.170555
58	0.25	0.25	0.25	0.25


TF	Unknown
TF Name	Unknown
Gene	CM002888.2_47212986-47213994(-)_1
Motif	CM002888.2_47212986-47213994(-)_1|1|1x0
Family	C2H2 ZF
Species	Unknown
Pos	A	C	G	T
1	0.515651	0.261887	0.0955321	0.12693
2	0.236606	0.0666115	0.624276	0.0725064
3	0.864842	0.0410554	0.0480957	0.0460074
4	0.0473348	0.0390978	0.879224	0.0343437
5	0.736403	0.0893053	0.0900506	0.0842409
6	0.0696404	0.0712277	0.0638398	0.795292
7	0.333198	0.135439	0.335837	0.195525
8	0.193519	0.116895	0.305815	0.383771
9	0.175108	0.344331	0.166215	0.314346
10	0.521296	0.134255	0.240941	0.103507
11	0.131749	0.449152	0.149903	0.269196
12	0.0919902	0.0799775	0.1067	0.721332
13	0.367255	0.1704	0.242605	0.219739
14	0.542902	0.131888	0.146604	0.178607
15	0.0661682	0.0853511	0.783763	0.0647176
16	0.58283	0.14341	0.141461	0.132299
17	0.143944	0.145895	0.11118	0.598981
18	0.0674888	0.0471353	0.82543	0.0599464
19	0.515651	0.261887	0.0955321	0.12693
20	0.236606	0.0666115	0.624276	0.0725064
21	0.864842	0.0410554	0.0480957	0.0460074
22	0.25407	0.165848	0.292866	0.287216
23	0.11626	0.154694	0.401011	0.328035
24	0.173609	0.231405	0.247835	0.347151
25	0.316644	0.371585	0.138965	0.172805
26	0.597049	0.106602	0.177633	0.118715
27	0.54003	0.134606	0.174898	0.150466
28	0.197176	0.175202	0.129725	0.497897
29	0.765885	0.0922147	0.07042	0.0714801
30	0.0187285	0.0232858	0.936424	0.0215618
31	0.25	0.25	0.25	0.25


TF	Unknown
TF Name	Unknown
Gene	CM002888.2_47293419-47294685(+)_1
Motif	CM002888.2_47293419-47294685(+)_1|1|1x0
Family	C2H2 ZF
Species	Unknown
Pos	A	C	G	T
1	0.490034	0.232173	0.169444	0.10835
2	0.143095	0.0158637	0.793184	0.0478576
3	0.322058	0.0835477	0.436043	0.158351
4	0.25	0.25	0.25	0.25


TF	Unknown
TF Name	Unknown
Gene	CM002888.2_47293419-47294685(+)_1
Motif	CM002888.2_47293419-47294685(+)_1|2|1x0
Family	C2H2 ZF
Species	Unknown
Pos	A	C	G	T
1	0.606747	0.191331	0.0840623	0.11786
2	0.275834	0.0298864	0.647425	0.0468547
3	0.398035	0.0923732	0.224686	0.284906
4	0.445256	0.225959	0.213239	0.115546
5	0.0600481	0.328089	0.0803075	0.531555
6	0.879086	0.0337113	0.0464089	0.0407935
7	0.231434	0.14424	0.29131	0.333016
8	0.177649	0.171773	0.30181	0.348768
9	0.234125	0.114043	0.464368	0.187464
10	0.379384	0.307456	0.210098	0.103062
11	0.0183231	0.0426949	0.022827	0.916155
12	0.917862	0.0260924	0.0236096	0.0324358
13	0.0540723	0.131598	0.751707	0.0626226
14	0.0637625	0.201838	0.109847	0.624553
15	0.149863	0.0694794	0.540481	0.240176
16	0.315322	0.183284	0.163314	0.33808
17	0.130299	0.143974	0.627825	0.0979015
18	0.262924	0.11683	0.305609	0.314636
19	0.553383	0.136168	0.132808	0.177641
20	0.190108	0.0386155	0.70537	0.0659063
21	0.311428	0.167469	0.137892	0.383211
22	0.25	0.25	0.25	0.25


TF	Unknown
TF Name	Unknown
Gene	CM002888.2_47293419-47294685(+)_1
Motif	CM002888.2_47293419-47294685(+)_1|3|1x0
Family	C2H2 ZF
Species	Unknown
Pos	A	C	G	T
1	0.57904	0.220291	0.148969	0.0517
2	0.109493	0.479808	0.0556633	0.355035
3	0.028099	0.0189881	0.0186846	0.934228
4	0.578575	0.1677	0.193179	0.060546
5	0.132394	0.526584	0.0494093	0.291613
6	0.0441529	0.0261084	0.0195856	0.910153
7	0.038159	0.0326658	0.901273	0.0279024
8	0.0938141	0.337822	0.228847	0.339517
9	0.18288	0.161593	0.180254	0.475274
10	0.25	0.25	0.25	0.25


TF	Unknown
TF Name	Unknown
Gene	CM002888.2_47391448-47392363(+)_1
Motif	CM002888.2_47391448-47392363(+)_1|1|1x0
Family	C2H2 ZF
Species	Unknown
Pos	A	C	G	T
1	0.0920369	0.083788	0.719146	0.105029
2	0.14261	0.0480863	0.681496	0.127808
3	0.482871	0.0842954	0.193874	0.23896
4	0.425943	0.296833	0.138891	0.138334
5	0.572274	0.149792	0.137319	0.140615
6	0.51617	0.186434	0.139341	0.158055
7	0.425943	0.296833	0.138891	0.138334
8	0.572274	0.149792	0.137319	0.140615
9	0.51617	0.186434	0.139341	0.158055
10	0.137244	0.0924409	0.619644	0.150671
11	0.131338	0.0590698	0.662954	0.146638
12	0.115269	0.0209013	0.825855	0.0379746
13	0.324291	0.218307	0.228759	0.228643
14	0.05292	0.108317	0.0918349	0.746928
15	0.021855	0.0298926	0.911594	0.0366586
16	0.0437986	0.0257285	0.912228	0.0182446
17	0.900585	0.034432	0.03165	0.0333327
18	0.825298	0.0616232	0.0411771	0.0719021
19	0.425943	0.296833	0.138891	0.138334
20	0.572274	0.149792	0.137319	0.140615
21	0.51617	0.186434	0.139341	0.158055
22	0.55451	0.206659	0.102279	0.136552
23	0.290406	0.0434082	0.602421	0.0637644
24	0.377184	0.108149	0.231293	0.283373
25	0.224336	0.144003	0.188191	0.44347
26	0.102199	0.54529	0.1821	0.17041
27	0.0425379	0.0678867	0.781948	0.107628
28	0.25	0.25	0.25	0.25


TF	Unknown
TF Name	Unknown
Gene	CM002888.2_47484879-47485809(+)_1
Motif	CM002888.2_47484879-47485809(+)_1|1|1x0
Family	C2H2 ZF
Species	Unknown
Pos	A	C	G	T
1	0.272324	0.210689	0.31729	0.199696
2	0.282596	0.14535	0.163968	0.408085
3	0.106562	0.487348	0.198957	0.207133
4	0.476538	0.226505	0.119047	0.17791
5	0.0757489	0.234444	0.0784877	0.611319
6	0.0187358	0.0202525	0.936789	0.0242224
7	0.455398	0.128245	0.305733	0.110624
8	0.157132	0.18642	0.174024	0.482424
9	0.157486	0.0781938	0.13159	0.63273
10	0.311005	0.211239	0.244706	0.23305
11	0.12192	0.151691	0.160423	0.565966
12	0.151566	0.0797598	0.0826115	0.686063
13	0.239884	0.212305	0.205178	0.342633
14	0.202615	0.194994	0.228191	0.374201
15	0.504714	0.172203	0.148921	0.174162
16	0.321549	0.313448	0.197508	0.167495
17	0.0826757	0.12065	0.0556827	0.740992
18	0.835224	0.0518095	0.0632596	0.0497073
19	0.350218	0.253079	0.130691	0.266012
20	0.772502	0.0568954	0.110149	0.0604543
21	0.108403	0.082465	0.678355	0.130777
22	0.385732	0.149303	0.327359	0.137606
23	0.115255	0.161247	0.256723	0.466775
24	0.0908831	0.0728796	0.188373	0.647864
25	0.320606	0.125149	0.128361	0.425885
26	0.771637	0.0461753	0.112071	0.0701165
27	0.0811188	0.0977125	0.721448	0.0997207
28	0.25	0.25	0.25	0.25


TF	Unknown
TF Name	Unknown
Gene	CM002888.2_47501348-47502575(+)_1
Motif	CM002888.2_47501348-47502575(+)_1|1|1x0
Family	C2H2 ZF
Species	Unknown
Pos	A	C	G	T
1	0.547434	0.247287	0.116704	0.0885748
2	0.745709	0.0837593	0.0870203	0.083511
3	0.718131	0.107777	0.0829094	0.0911829
4	0.286104	0.342379	0.199806	0.171711
5	0.0354472	0.0780213	0.037619	0.848912
6	0.854273	0.0468822	0.044012	0.0548326
7	0.321573	0.122364	0.125591	0.430472
8	0.782217	0.0433663	0.107816	0.0666014
9	0.0776176	0.0939681	0.732462	0.0959523
10	0.356898	0.30044	0.21994	0.122722
11	0.0346733	0.0693316	0.0415128	0.854482
12	0.855671	0.0463114	0.0426694	0.0553485
13	0.474261	0.198349	0.147416	0.179974
14	0.332216	0.273264	0.184315	0.210204
15	0.501347	0.200412	0.177088	0.121153
16	0.638104	0.163525	0.0963108	0.10206
17	0.315895	0.270734	0.187923	0.225448
18	0.584825	0.161359	0.177214	0.0766018
19	0.551757	0.235101	0.10229	0.110852
20	0.659859	0.0714537	0.15593	0.112757
21	0.247297	0.233912	0.144942	0.373848
22	0.488086	0.248706	0.138301	0.124906
23	0.568747	0.118563	0.156936	0.155754
24	0.0801156	0.0645083	0.0659249	0.789451
25	0.588466	0.246618	0.0675833	0.0973329
26	0.204505	0.0401879	0.710498	0.0448092
27	0.936634	0.0187327	0.0229525	0.0216812
28	0.340678	0.212808	0.222739	0.223775
29	0.11055	0.132531	0.540858	0.21606
30	0.333478	0.18813	0.197204	0.281187
31	0.25	0.25	0.25	0.25


TF	Unknown
TF Name	Unknown
Gene	CM002888.2_47501348-47502575(+)_1
Motif	CM002888.2_47501348-47502575(+)_1|2|1x0
Family	C2H2 ZF
Species	Unknown
Pos	A	C	G	T
1	0.393121	0.239248	0.256467	0.111165
2	0.139926	0.215887	0.0945527	0.549635
3	0.0392508	0.0184016	0.920079	0.0222685
4	0.25	0.25	0.25	0.25


TF	Unknown
TF Name	Unknown
Gene	CM002888.2_47536550-47537111(-)_1
Motif	CM002888.2_47536550-47537111(-)_1|1|1x0
Family	C2H2 ZF
Species	Unknown
Pos	A	C	G	T
1	0.506762	0.263578	0.152947	0.076713
2	0.0773817	0.183603	0.0492383	0.689777
3	0.936716	0.0194072	0.0187343	0.0251423
4	0.212022	0.0814956	0.191953	0.514529
5	0.149673	0.144988	0.631147	0.0741923
6	0.235108	0.438935	0.122422	0.203535
7	0.591745	0.125195	0.155959	0.1271
8	0.527257	0.177254	0.158961	0.136529
9	0.224679	0.410111	0.182533	0.182677
10	0.621759	0.255025	0.0663224	0.0568931
11	0.846366	0.046961	0.0630008	0.0436722
12	0.886507	0.0438772	0.0303895	0.039226
13	0.351944	0.138791	0.115292	0.393973
14	0.181515	0.0534833	0.677249	0.0877532
15	0.290141	0.114304	0.394698	0.200857
16	0.25	0.25	0.25	0.25


TF	Unknown
TF Name	Unknown
Gene	CM002888.2_47559427-47560678(+)_1
Motif	CM002888.2_47559427-47560678(+)_1|1|1x0
Family	C2H2 ZF
Species	Unknown
Pos	A	C	G	T
1	0.195012	0.171384	0.257648	0.375956
2	0.110676	0.141557	0.352178	0.395589
3	0.152376	0.111195	0.533957	0.202472
4	0.435406	0.194168	0.107706	0.262721
5	0.0981256	0.0457485	0.773334	0.0827916
6	0.0417395	0.0203798	0.916001	0.0218792
7	0.432898	0.269928	0.154433	0.142742
8	0.0544645	0.126848	0.0700958	0.748592
9	0.0264615	0.0186061	0.930307	0.0246252
10	0.265413	0.238952	0.0922997	0.403335
11	0.049817	0.0611867	0.800722	0.088274
12	0.0451088	0.0285177	0.891437	0.0349368
13	0.421692	0.189859	0.190134	0.198315
14	0.0971368	0.085948	0.14228	0.674635
15	0.611677	0.118276	0.110142	0.159905
16	0.483665	0.266859	0.162651	0.0868242
17	0.0894957	0.19641	0.059319	0.654776
18	0.913172	0.0268486	0.0260004	0.033979
19	0.333208	0.34433	0.165842	0.15662
20	0.326143	0.215356	0.302797	0.155704
21	0.201135	0.221991	0.327181	0.249693
22	0.218692	0.0916388	0.199778	0.489891
23	0.161222	0.156624	0.597009	0.0851447
24	0.238437	0.420751	0.13169	0.209122
25	0.365534	0.182867	0.147643	0.303956
26	0.107579	0.210265	0.158822	0.523334
27	0.0321408	0.0220755	0.0257997	0.919984
28	0.252225	0.100928	0.491083	0.155764
29	0.0824232	0.193666	0.113408	0.610502
30	0.0990349	0.0747554	0.052208	0.774002
31	0.218692	0.0916388	0.199778	0.489891
32	0.161222	0.156624	0.597009	0.0851447
33	0.238437	0.420751	0.13169	0.209122
34	0.383416	0.193402	0.211262	0.21192
35	0.154873	0.175829	0.228189	0.441109
36	0.230536	0.1007	0.46756	0.201204
37	0.274589	0.141749	0.193105	0.390557
38	0.0560739	0.724983	0.10924	0.109703
39	0.037367	0.0410063	0.812074	0.109553
40	0.25	0.25	0.25	0.25


TF	Unknown
TF Name	Unknown
Gene	CM002888.2_47598030-47598675(-)_1
Motif	CM002888.2_47598030-47598675(-)_1|1|1x0
Family	C2H2 ZF
Species	Unknown
Pos	A	C	G	T
1	0.0274593	0.0197027	0.934155	0.0186831
2	0.0986561	0.234692	0.072998	0.593654
3	0.202355	0.28342	0.167124	0.347101
4	0.574408	0.250148	0.0725819	0.102862
5	0.211246	0.0446037	0.694656	0.0494944
6	0.925952	0.0220099	0.0267272	0.0253104
7	0.363676	0.171064	0.349563	0.115697
8	0.213892	0.19631	0.0972148	0.492583
9	0.281484	0.155976	0.0958498	0.46669
10	0.491811	0.205506	0.147524	0.155159
11	0.0716848	0.050552	0.83579	0.0419731
12	0.888137	0.0365244	0.0419203	0.0334178
13	0.209814	0.530907	0.0951717	0.164108
14	0.074292	0.0341085	0.841214	0.050386
15	0.826404	0.0405281	0.0755541	0.0575135
16	0.280807	0.184732	0.287645	0.246816
17	0.229849	0.226399	0.123957	0.419796
18	0.210423	0.112041	0.0841845	0.593352
19	0.318989	0.128714	0.252848	0.299449
20	0.296255	0.138418	0.138883	0.426445
21	0.244186	0.129662	0.136164	0.489988
22	0.25	0.25	0.25	0.25


TF	Unknown
TF Name	Unknown
Gene	CM002888.2_47614243-47615332(+)_1
Motif	CM002888.2_47614243-47615332(+)_1|1|1x0
Family	C2H2 ZF
Species	Unknown
Pos	A	C	G	T
1	0.0348548	0.0210013	0.925631	0.0185126
2	0.0758527	0.135577	0.0593222	0.729248
3	0.0468203	0.031019	0.0324981	0.889663
4	0.236632	0.104398	0.352459	0.306511
5	0.11946	0.0622946	0.710901	0.107344
6	0.0981221	0.086918	0.121594	0.693366
7	0.417491	0.295958	0.143549	0.143001
8	0.556113	0.155094	0.142765	0.146028
9	0.502493	0.190455	0.144321	0.162731
10	0.451038	0.129903	0.221679	0.19738
11	0.306397	0.0525294	0.551392	0.0896814
12	0.309891	0.205919	0.171177	0.313013
13	0.484831	0.267448	0.166435	0.081286
14	0.044371	0.0683121	0.0386106	0.848706
15	0.914668	0.0240064	0.0291849	0.0321402
16	0.409047	0.320132	0.171212	0.0996097
17	0.0612652	0.0736976	0.0487006	0.816337
18	0.888476	0.0347471	0.0354805	0.0412967
19	0.254952	0.152055	0.244315	0.348677
20	0.245927	0.428542	0.189523	0.136008
21	0.180123	0.525701	0.1242	0.169976
22	0.485081	0.245993	0.187093	0.0818325
23	0.113772	0.297352	0.125539	0.463336
24	0.0311752	0.0230066	0.0228378	0.92298
25	0.417491	0.295958	0.143549	0.143001
26	0.556113	0.155094	0.142765	0.146028
27	0.502493	0.190455	0.144321	0.162731
28	0.493123	0.157331	0.154161	0.195385
29	0.217155	0.0592615	0.631976	0.0916069
30	0.302823	0.182674	0.155926	0.358577
31	0.356343	0.300251	0.22017	0.123236
32	0.0351973	0.0701178	0.0420994	0.852586
33	0.853754	0.0469376	0.0432654	0.0560432
34	0.25	0.25	0.25	0.25


TF	Unknown
TF Name	Unknown
Gene	CM002888.2_47644602-47645799(-)_1
Motif	CM002888.2_47644602-47645799(-)_1|1|1x0
Family	C2H2 ZF
Species	Unknown
Pos	A	C	G	T
1	0.282806	0.053057	0.191878	0.472259
2	0.0217998	0.939772	0.0187954	0.0196326
3	0.020714	0.914368	0.0220904	0.0428277
4	0.0265826	0.0859054	0.855251	0.0322611
5	0.0358501	0.16386	0.0734549	0.726835
6	0.115551	0.0419281	0.627285	0.215235
7	0.196295	0.0473544	0.437819	0.318532
8	0.54171	0.253385	0.133479	0.0714262
9	0.0447896	0.125066	0.0610594	0.769085
10	0.0265826	0.0859054	0.855251	0.0322611
11	0.0358501	0.16386	0.0734549	0.726835
12	0.115551	0.0419281	0.627285	0.215235
13	0.477498	0.234742	0.174006	0.113754
14	0.152211	0.018812	0.775239	0.053738
15	0.320477	0.0888708	0.427452	0.1632
16	0.25	0.25	0.25	0.25


TF	Unknown
TF Name	Unknown
Gene	CM002888.2_47644602-47645799(-)_1
Motif	CM002888.2_47644602-47645799(-)_1|2|1x0
Family	C2H2 ZF
Species	Unknown
Pos	A	C	G	T
1	0.492995	0.092686	0.334982	0.0793366
2	0.0676662	0.736956	0.042661	0.152717
3	0.0262148	0.038336	0.0183421	0.917107
4	0.0495252	0.0430167	0.870168	0.0372898
5	0.103659	0.331107	0.232622	0.332612
6	0.190202	0.170021	0.187725	0.452052
7	0.633	0.123502	0.140984	0.102514
8	0.25554	0.373844	0.218054	0.152562
9	0.688698	0.119263	0.112843	0.0791964
10	0.64593	0.115883	0.185467	0.0527205
11	0.853205	0.0227948	0.0862554	0.0377451
12	0.0697359	0.0782178	0.0515767	0.80047
13	0.251883	0.131062	0.31313	0.303924
14	0.0708815	0.109778	0.472196	0.347144
15	0.139507	0.216643	0.240641	0.403209
16	0.510376	0.116213	0.29573	0.0776809
17	0.117616	0.142	0.165091	0.575293
18	0.192547	0.106099	0.085361	0.615993
19	0.25	0.25	0.25	0.25


TF	Unknown
TF Name	Unknown
Gene	CM002888.2_47670142-47671348(+)_1
Motif	CM002888.2_47670142-47671348(+)_1|1|1x0
Family	C2H2 ZF
Species	Unknown
Pos	A	C	G	T
1	0.557917	0.262602	0.129191	0.05029
2	0.0544386	0.119621	0.049662	0.776279
3	0.896459	0.0179292	0.0356531	0.0499591
4	0.492263	0.230458	0.172499	0.10478
5	0.88058	0.0264375	0.0676062	0.0253759
6	0.0364344	0.0334434	0.039646	0.890476
7	0.518156	0.248451	0.143395	0.0899988
8	0.900851	0.0279325	0.0416703	0.0295467
9	0.0194622	0.0253398	0.0188514	0.936347
10	0.5281	0.183052	0.131589	0.157258
11	0.0925041	0.0797599	0.0711248	0.756611
12	0.783873	0.0339014	0.0771248	0.105101
13	0.339918	0.303163	0.225612	0.131307
14	0.0750976	0.0612254	0.708128	0.155549
15	0.701473	0.112833	0.0944893	0.0912044
16	0.25	0.25	0.25	0.25


TF	Unknown
TF Name	Unknown
Gene	CM002888.2_47670142-47671348(+)_1
Motif	CM002888.2_47670142-47671348(+)_1|2|1x0
Family	C2H2 ZF
Species	Unknown
Pos	A	C	G	T
1	0.249385	0.184901	0.313061	0.252653
2	0.0741264	0.0597411	0.124197	0.741935
3	0.104909	0.665188	0.105297	0.124606
4	0.269535	0.140467	0.266239	0.323759
5	0.0844199	0.275181	0.112045	0.528355
6	0.0186009	0.0261501	0.930043	0.0252061
7	0.508286	0.134315	0.241092	0.116306
8	0.20134	0.19558	0.158322	0.444758
9	0.152034	0.0820983	0.127841	0.638026
10	0.455579	0.200675	0.238586	0.10516
11	0.106099	0.453083	0.0795098	0.361308
12	0.0341796	0.0298418	0.0398476	0.896131
13	0.303566	0.25737	0.186882	0.252182
14	0.0955747	0.611507	0.145253	0.147666
15	0.560752	0.0789503	0.145254	0.215044
16	0.291744	0.256922	0.220487	0.230847
17	0.200509	0.333436	0.203085	0.26297
18	0.153798	0.145305	0.251212	0.449685
19	0.228623	0.339408	0.168865	0.263104
20	0.181294	0.0968892	0.224069	0.497748
21	0.1157	0.35209	0.161135	0.371075
22	0.25	0.25	0.25	0.25


TF	Unknown
TF Name	Unknown
Gene	CM002888.2_47701591-47702590(+)_1
Motif	CM002888.2_47701591-47702590(+)_1|1|1x0
Family	C2H2 ZF
Species	Unknown
Pos	A	C	G	T
1	0.26172	0.0714578	0.555603	0.11122
2	0.0862333	0.0655191	0.513569	0.334678
3	0.104027	0.115651	0.143206	0.637116
4	0.270823	0.173227	0.453627	0.102322
5	0.202066	0.411428	0.0863635	0.300143
6	0.108033	0.336272	0.183049	0.372646
7	0.45591	0.284769	0.143527	0.115794
8	0.638003	0.116544	0.132317	0.113137
9	0.624453	0.0950724	0.120706	0.159768
10	0.553594	0.209413	0.120218	0.116775
11	0.926952	0.0312362	0.0198236	0.0219883
12	0.882256	0.0429437	0.0359356	0.0388652
13	0.511818	0.21932	0.134501	0.13436
14	0.892876	0.028871	0.05097	0.0272827
15	0.0325744	0.0290972	0.0339814	0.904347
16	0.517819	0.208174	0.140289	0.133717
17	0.929493	0.0210917	0.0277792	0.0216358
18	0.0213513	0.0192845	0.0188111	0.940553
19	0.576672	0.211236	0.116763	0.0953293
20	0.764247	0.0735692	0.0935078	0.0686765
21	0.726708	0.0929637	0.0910416	0.0892868
22	0.25	0.25	0.25	0.25


TF	Unknown
TF Name	Unknown
Gene	CM002888.2_47701591-47702590(+)_1
Motif	CM002888.2_47701591-47702590(+)_1|2|1x0
Family	C2H2 ZF
Species	Unknown
Pos	A	C	G	T
1	0.397	0.0577601	0.43611	0.109129
2	0.177285	0.205323	0.0436378	0.573753
3	0.0169506	0.0980055	0.0375151	0.847529
4	0.477255	0.123294	0.24189	0.157561
5	0.205232	0.228645	0.0749757	0.491147
6	0.0792317	0.111819	0.671066	0.137883
7	0.25	0.25	0.25	0.25


TF	Unknown
TF Name	Unknown
Gene	CM002888.2_47815106-47816522(+)_1
Motif	CM002888.2_47815106-47816522(+)_1|1|1x0
Family	C2H2 ZF
Species	Unknown
Pos	A	C	G	T
1	0.0827403	0.0323935	0.839551	0.0453154
2	0.215319	0.13493	0.103047	0.546703
3	0.833348	0.0554227	0.0465092	0.0647199
4	0.0827403	0.0323935	0.839551	0.0453154
5	0.215319	0.13493	0.103047	0.546703
6	0.833348	0.0554227	0.0465092	0.0647199
7	0.479645	0.267348	0.164336	0.088671
8	0.0917088	0.198577	0.0612152	0.648499
9	0.908383	0.0283695	0.0274883	0.0357594
10	0.413861	0.360514	0.0903831	0.135242
11	0.069117	0.237502	0.105508	0.587873
12	0.0241701	0.0186661	0.933304	0.0238595
13	0.210508	0.17905	0.205886	0.404555
14	0.192987	0.0555608	0.657068	0.0943843
15	0.301954	0.230511	0.164624	0.302911
16	0.282652	0.220471	0.159393	0.337483
17	0.107021	0.254933	0.234688	0.403358
18	0.229155	0.108537	0.351249	0.311059
19	0.436218	0.297712	0.133318	0.132752
20	0.591808	0.143354	0.130758	0.13408
21	0.532834	0.181448	0.133351	0.152367
22	0.0827403	0.0323935	0.839551	0.0453154
23	0.215319	0.13493	0.103047	0.546703
24	0.833348	0.0554227	0.0465092	0.0647199
25	0.479645	0.267348	0.164336	0.088671
26	0.0917088	0.198577	0.0612152	0.648499
27	0.908383	0.0283695	0.0274883	0.0357594
28	0.279158	0.287635	0.233478	0.199729
29	0.370212	0.267222	0.198319	0.164248
30	0.134088	0.187685	0.285616	0.392611
31	0.219798	0.0934835	0.201099	0.485619
32	0.163216	0.158639	0.591	0.0871446
33	0.238976	0.417623	0.133336	0.210066
34	0.491284	0.301977	0.121019	0.0857202
35	0.0450167	0.100716	0.0416845	0.812583
36	0.926807	0.0211863	0.022046	0.0299607
37	0.155539	0.097734	0.367117	0.37961
38	0.221967	0.235257	0.411966	0.13081
39	0.491826	0.398064	0.055979	0.0541306
40	0.120916	0.120282	0.207111	0.551691
41	0.0477721	0.64991	0.169969	0.132349
42	0.176275	0.295782	0.4001	0.127844
43	0.426166	0.217644	0.141915	0.214275
44	0.784207	0.0744251	0.0675575	0.0738109
45	0.0265855	0.0239549	0.926157	0.0233029
46	0.25	0.25	0.25	0.25


TF	Unknown
TF Name	Unknown
Gene	CM002888.2_47831521-47832676(+)_1
Motif	CM002888.2_47831521-47832676(+)_1|1|1x0
Family	C2H2 ZF
Species	Unknown
Pos	A	C	G	T
1	0.227841	0.108713	0.210966	0.45248
2	0.178502	0.174162	0.543636	0.103699
3	0.242774	0.393574	0.146514	0.217138
4	0.363483	0.353479	0.0900218	0.193016
5	0.0837304	0.0823167	0.76485	0.0691025
6	0.841456	0.0450618	0.0664135	0.047069
7	0.0274593	0.0197027	0.934155	0.0186831
8	0.0986561	0.234692	0.072998	0.593654
9	0.202355	0.28342	0.167124	0.347101
10	0.218968	0.142709	0.208383	0.42994
11	0.126372	0.070237	0.632777	0.170614
12	0.233759	0.204254	0.273262	0.288724
13	0.317586	0.22106	0.23073	0.230624
14	0.0630135	0.121405	0.104377	0.711205
15	0.0290909	0.0387509	0.885448	0.0467099
16	0.227841	0.108713	0.210966	0.45248
17	0.178502	0.174162	0.543636	0.103699
18	0.242774	0.393574	0.146514	0.217138
19	0.363483	0.353479	0.0900218	0.193016
20	0.0837304	0.0823167	0.76485	0.0691025
21	0.841456	0.0450618	0.0664135	0.047069
22	0.227841	0.108713	0.210966	0.45248
23	0.178502	0.174162	0.543636	0.103699
24	0.242774	0.393574	0.146514	0.217138
25	0.363483	0.353479	0.0900218	0.193016
26	0.0837304	0.0823167	0.76485	0.0691025
27	0.841456	0.0450618	0.0664135	0.047069
28	0.365544	0.232184	0.204945	0.197328
29	0.219446	0.0904647	0.528577	0.161512
30	0.278816	0.140244	0.399581	0.181359
31	0.391891	0.241916	0.192364	0.173829
32	0.0739664	0.150894	0.0911035	0.684036
33	0.0323095	0.0291775	0.902011	0.0365021
34	0.336347	0.214513	0.224072	0.225068
35	0.115634	0.13752	0.527437	0.219408
36	0.329665	0.190739	0.199523	0.280073
37	0.25	0.25	0.25	0.25


TF	Unknown
TF Name	Unknown
Gene	CM002888.2_47934631-47936110(-)_1
Motif	CM002888.2_47934631-47936110(-)_1|1|1x0
Family	C2H2 ZF
Species	Unknown
Pos	A	C	G	T
1	0.414297	0.201921	0.11951	0.264272
2	0.115655	0.0586436	0.726278	0.0994231
3	0.0564517	0.0298253	0.881952	0.0317705
4	0.308718	0.174938	0.290894	0.225451
5	0.156923	0.324313	0.188712	0.330052
6	0.131551	0.092992	0.0726436	0.702813
7	0.588466	0.246618	0.0675833	0.0973329
8	0.204505	0.0401879	0.710498	0.0448092
9	0.936634	0.0187327	0.0229525	0.0216812
10	0.252296	0.187816	0.161568	0.39832
11	0.176051	0.180809	0.276161	0.36698
12	0.0443463	0.0971719	0.788589	0.0698927
13	0.258593	0.177031	0.336139	0.228237
14	0.117835	0.220436	0.180591	0.481138
15	0.152659	0.104707	0.0832375	0.659396
16	0.361682	0.143276	0.253345	0.241697
17	0.467664	0.251311	0.105167	0.175859
18	0.0437556	0.034797	0.840102	0.0813458
19	0.486094	0.267284	0.165907	0.080715
20	0.0437682	0.0675414	0.0380574	0.850633
21	0.916118	0.0235761	0.0286921	0.031614
22	0.494561	0.156819	0.153642	0.194977
23	0.216545	0.0586817	0.633849	0.0909244
24	0.303044	0.182309	0.155481	0.359166
25	0.039755	0.0310764	0.902907	0.0262619
26	0.166602	0.212658	0.0945878	0.526152
27	0.117485	0.218586	0.232314	0.431616
28	0.494561	0.156819	0.153642	0.194977
29	0.216545	0.0586817	0.633849	0.0909244
30	0.303044	0.182309	0.155481	0.359166
31	0.0854788	0.0622858	0.757011	0.0952245
32	0.180513	0.0619684	0.651939	0.105579
33	0.410155	0.163885	0.198274	0.227686
34	0.340678	0.212808	0.222739	0.223775
35	0.11055	0.132531	0.540858	0.21606
36	0.333478	0.18813	0.197204	0.281187
37	0.25	0.25	0.25	0.25


TF	Unknown
TF Name	Unknown
Gene	CM002888.2_47951872-47952871(+)_1
Motif	CM002888.2_47951872-47952871(+)_1|1|1x0
Family	C2H2 ZF
Species	Unknown
Pos	A	C	G	T
1	0.26172	0.0714578	0.555603	0.11122
2	0.0862333	0.0655191	0.513569	0.334678
3	0.104027	0.115651	0.143206	0.637116
4	0.270823	0.173227	0.453627	0.102322
5	0.202066	0.411428	0.0863635	0.300143
6	0.108033	0.336272	0.183049	0.372646
7	0.45591	0.284769	0.143527	0.115794
8	0.638003	0.116544	0.132317	0.113137
9	0.624453	0.0950724	0.120706	0.159768
10	0.553594	0.209413	0.120218	0.116775
11	0.926952	0.0312362	0.0198236	0.0219883
12	0.882256	0.0429437	0.0359356	0.0388652
13	0.511818	0.21932	0.134501	0.13436
14	0.892876	0.028871	0.05097	0.0272827
15	0.0325744	0.0290972	0.0339814	0.904347
16	0.517819	0.208174	0.140289	0.133717
17	0.929493	0.0210917	0.0277792	0.0216358
18	0.0213513	0.0192845	0.0188111	0.940553
19	0.576672	0.211236	0.116763	0.0953293
20	0.764247	0.0735692	0.0935078	0.0686765
21	0.726708	0.0929637	0.0910416	0.0892868
22	0.25	0.25	0.25	0.25


TF	Unknown
TF Name	Unknown
Gene	CM002888.2_47951872-47952871(+)_1
Motif	CM002888.2_47951872-47952871(+)_1|2|1x0
Family	C2H2 ZF
Species	Unknown
Pos	A	C	G	T
1	0.397	0.0577601	0.43611	0.109129
2	0.177285	0.205323	0.0436378	0.573753
3	0.0169506	0.0980055	0.0375151	0.847529
4	0.477255	0.123294	0.24189	0.157561
5	0.205232	0.228645	0.0749757	0.491147
6	0.0792317	0.111819	0.671066	0.137883
7	0.25	0.25	0.25	0.25


TF	Unknown
TF Name	Unknown
Gene	CM002888.2_47991311-47992133(+)_1
Motif	CM002888.2_47991311-47992133(+)_1|1|1x0
Family	C2H2 ZF
Species	Unknown
Pos	A	C	G	T
1	0.36971	0.102839	0.351265	0.176186
2	0.78605	0.0886143	0.0592581	0.0660774
3	0.0986739	0.602675	0.10527	0.193381
4	0.502173	0.26498	0.159162	0.0736842
5	0.0366389	0.0582549	0.031553	0.873553
6	0.932803	0.0186561	0.0230136	0.0255272
7	0.577079	0.266867	0.083197	0.0728571
8	0.790896	0.0647654	0.0835169	0.0608212
9	0.836482	0.0620493	0.0451537	0.0563149
10	0.512991	0.150289	0.147037	0.189683
11	0.208547	0.0516534	0.657314	0.0824854
12	0.305805	0.177641	0.149848	0.366705
13	0.353582	0.298905	0.109206	0.238307
14	0.0613864	0.0458968	0.835103	0.0576142
15	0.864519	0.0450711	0.0480387	0.0423716
16	0.391139	0.374359	0.0664907	0.168011
17	0.0310325	0.0276895	0.914332	0.0269458
18	0.923655	0.0232642	0.0295949	0.023486
19	0.577575	0.235377	0.0994078	0.0876398
20	0.699297	0.0886664	0.105889	0.106148
21	0.718783	0.103052	0.0778336	0.100331
22	0.34969	0.217389	0.191097	0.241823
23	0.200428	0.0929286	0.569103	0.13754
24	0.289617	0.186742	0.29831	0.225332
25	0.25	0.25	0.25	0.25


TF	Unknown
TF Name	Unknown
Gene	CM002888.2_48021073-48022063(+)_1
Motif	CM002888.2_48021073-48022063(+)_1|1|1x0
Family	C2H2 ZF
Species	Unknown
Pos	A	C	G	T
1	0.360902	0.101173	0.383982	0.153944
2	0.214199	0.235987	0.0849474	0.464867
3	0.052406	0.166786	0.0885139	0.692294
4	0.477531	0.150613	0.250879	0.120977
5	0.0580408	0.0853467	0.0544021	0.80221
6	0.057611	0.0479495	0.256643	0.637796
7	0.49908	0.124962	0.273599	0.102359
8	0.69505	0.109697	0.105939	0.0893135
9	0.175606	0.388046	0.210929	0.22542
10	0.223579	0.16385	0.171257	0.441314
11	0.163631	0.357482	0.159456	0.319432
12	0.0764055	0.0562589	0.0526218	0.814714
13	0.339226	0.28555	0.182969	0.192255
14	0.504311	0.13779	0.209659	0.148241
15	0.450731	0.104081	0.188879	0.25631
16	0.576672	0.211236	0.116763	0.0953293
17	0.764247	0.0735692	0.0935078	0.0686765
18	0.726708	0.0929637	0.0910416	0.0892868
19	0.517819	0.208174	0.140289	0.133717
20	0.929493	0.0210917	0.0277792	0.0216358
21	0.0213513	0.0192845	0.0188111	0.940553
22	0.35233	0.252855	0.128756	0.266058
23	0.780865	0.0544132	0.106831	0.0578913
24	0.105556	0.0798341	0.68676	0.12785
25	0.290686	0.25574	0.21455	0.239024
26	0.697852	0.0654078	0.15162	0.08512
27	0.124031	0.33805	0.211905	0.326014
28	0.336496	0.319288	0.155992	0.188224
29	0.141945	0.0970106	0.640426	0.120619
30	0.619779	0.139243	0.120465	0.120513
31	0.25	0.25	0.25	0.25


TF	Unknown
TF Name	Unknown
Gene	CM002888.2_48054647-48055628(-)_1
Motif	CM002888.2_48054647-48055628(-)_1|1|1x0
Family	C2H2 ZF
Species	Unknown
Pos	A	C	G	T
1	0.337285	0.219904	0.226897	0.215914
2	0.133301	0.212148	0.0912574	0.563294
3	0.0492186	0.148743	0.0688008	0.733237
4	0.588868	0.108955	0.171822	0.130355
5	0.158804	0.301523	0.0654063	0.474266
6	0.049277	0.0507251	0.339913	0.560085
7	0.470357	0.0980403	0.327395	0.104208
8	0.151437	0.181093	0.0914777	0.575992
9	0.138542	0.0504616	0.117394	0.693603
10	0.737185	0.0699222	0.154119	0.0387741
11	0.0728537	0.672582	0.113942	0.140622
12	0.0981389	0.0613877	0.0299569	0.810517
13	0.872995	0.0310191	0.0755561	0.0204295
14	0.0399108	0.888092	0.0177618	0.0542355
15	0.0505446	0.0363957	0.0242127	0.888847
16	0.370091	0.22325	0.198501	0.208158
17	0.0776844	0.363767	0.120569	0.43798
18	0.0612829	0.0592631	0.050607	0.828847
19	0.242478	0.0615961	0.0751915	0.620734
20	0.815691	0.0355301	0.0995293	0.0492497
21	0.0237776	0.0314973	0.838388	0.106338
22	0.666222	0.182867	0.0852502	0.0656614
23	0.861321	0.0423201	0.0576268	0.0387321
24	0.828438	0.0586969	0.0571393	0.0557254
25	0.247105	0.097194	0.224196	0.431505
26	0.163241	0.0962277	0.326696	0.413835
27	0.0699289	0.0471802	0.751161	0.13173
28	0.25	0.25	0.25	0.25


TF	Unknown
TF Name	Unknown
Gene	CM002888.2_48072542-48073286(-)_1
Motif	CM002888.2_48072542-48073286(-)_1|1|1x0
Family	C2H2 ZF
Species	Unknown
Pos	A	C	G	T
1	0.155901	0.111289	0.563988	0.168822
2	0.151905	0.0768347	0.604385	0.166876
3	0.143167	0.0333662	0.767939	0.0555277
4	0.387109	0.283919	0.162263	0.166709
5	0.0950529	0.33389	0.127083	0.443974
6	0.696696	0.0869213	0.115677	0.100706
7	0.38418	0.387325	0.130574	0.0979212
8	0.0689134	0.14164	0.0948297	0.694617
9	0.813159	0.0557049	0.0670696	0.0640669
10	0.0282547	0.0208088	0.926258	0.0246782
11	0.0923609	0.183169	0.0705684	0.653902
12	0.198777	0.0807911	0.11269	0.607742
13	0.35904	0.12375	0.0899404	0.42727
14	0.17642	0.128025	0.597742	0.0978126
15	0.0187952	0.0201986	0.939762	0.0212439
16	0.30871	0.305194	0.116496	0.2696
17	0.212252	0.149955	0.537691	0.100102
18	0.335733	0.126323	0.303763	0.234181
19	0.283896	0.170754	0.279624	0.265727
20	0.0922107	0.36437	0.102323	0.441096
21	0.0261939	0.0340566	0.907413	0.0323365
22	0.25	0.25	0.25	0.25


TF	Unknown
TF Name	Unknown
Gene	CM002888.2_48106164-48107295(-)_1
Motif	CM002888.2_48106164-48107295(-)_1|1|1x0
Family	C2H2 ZF
Species	Unknown
Pos	A	C	G	T
1	0.251356	0.160482	0.313025	0.275137
2	0.083644	0.219947	0.144348	0.552061
3	0.127456	0.308874	0.183835	0.379835
4	0.0437986	0.0257285	0.912228	0.0182446
5	0.900585	0.034432	0.03165	0.0333327
6	0.825298	0.0616232	0.0411771	0.0719021
7	0.30329	0.254197	0.0831159	0.359396
8	0.121007	0.117946	0.602396	0.158651
9	0.241107	0.133893	0.323209	0.301792
10	0.435169	0.163552	0.257962	0.143317
11	0.0794696	0.199288	0.10784	0.613402
12	0.0325483	0.0259024	0.903595	0.0379541
13	0.654548	0.157979	0.0909002	0.0965728
14	0.318894	0.271454	0.185418	0.224234
15	0.599531	0.156298	0.172366	0.0718047
16	0.303642	0.17405	0.211043	0.311265
17	0.0854266	0.594584	0.079643	0.240346
18	0.0464737	0.0720552	0.783239	0.0982324
19	0.406107	0.356438	0.0963805	0.141074
20	0.075358	0.242053	0.112406	0.570183
21	0.0290737	0.0227725	0.919433	0.0287205
22	0.570095	0.268407	0.0859756	0.075523
23	0.781442	0.0678246	0.0869464	0.0637873
24	0.827638	0.0652209	0.0478137	0.059327
25	0.280204	0.0802994	0.378227	0.261269
26	0.147873	0.186332	0.224277	0.441518
27	0.0447917	0.0658824	0.839412	0.0499138
28	0.165387	0.208079	0.10705	0.519484
29	0.313158	0.192768	0.252572	0.241503
30	0.19136	0.228192	0.382415	0.198032
31	0.25	0.25	0.25	0.25


TF	Unknown
TF Name	Unknown
Gene	CM002888.2_48127510-48128170(-)_1
Motif	CM002888.2_48127510-48128170(-)_1|1|1x0
Family	C2H2 ZF
Species	Unknown
Pos	A	C	G	T
1	0.492045	0.102468	0.311308	0.0941797
2	0.194894	0.503785	0.0692623	0.232059
3	0.0879294	0.179315	0.142415	0.59034
4	0.398077	0.160472	0.252265	0.189186
5	0.2283	0.24547	0.116131	0.410099
6	0.126476	0.159382	0.530691	0.183451
7	0.338886	0.223033	0.25642	0.18166
8	0.277759	0.134735	0.172327	0.415179
9	0.169351	0.0825295	0.134981	0.613138
10	0.385669	0.236525	0.2551	0.122705
11	0.153806	0.255047	0.103001	0.488147
12	0.0838543	0.0496928	0.0544933	0.81196
13	0.459549	0.284698	0.141788	0.113964
14	0.644667	0.114324	0.130084	0.110924
15	0.630904	0.0929555	0.11851	0.15763
16	0.559071	0.207933	0.11822	0.114775
17	0.931108	0.0295765	0.0186222	0.020693
18	0.887769	0.0409952	0.0341987	0.0370373
19	0.483071	0.214838	0.149932	0.152158
20	0.872059	0.0440029	0.0487483	0.0351895
21	0.170449	0.136409	0.148198	0.544943
22	0.25	0.25	0.25	0.25


TF	Unknown
TF Name	Unknown
Gene	CM002888.2_48478367-48479342(-)_1
Motif	CM002888.2_48478367-48479342(-)_1|1|1x0
Family	C2H2 ZF
Species	Unknown
Pos	A	C	G	T
1	0.379384	0.307456	0.210098	0.103062
2	0.0183231	0.0426949	0.022827	0.916155
3	0.917862	0.0260924	0.0236096	0.0324358
4	0.212904	0.0827499	0.192975	0.511371
5	0.151157	0.146479	0.626823	0.0755417
6	0.235556	0.436589	0.12359	0.204265
7	0.618045	0.256143	0.0676647	0.0581481
8	0.842096	0.0483222	0.0646058	0.044976
9	0.882777	0.045247	0.0314724	0.0405034
10	0.212904	0.0827499	0.192975	0.511371
11	0.151157	0.146479	0.626823	0.0755417
12	0.235556	0.436589	0.12359	0.204265
13	0.379384	0.307456	0.210098	0.103062
14	0.0183231	0.0426949	0.022827	0.916155
15	0.917862	0.0260924	0.0236096	0.0324358
16	0.383636	0.120657	0.320595	0.175112
17	0.818757	0.0323563	0.126718	0.0221688
18	0.271122	0.401933	0.138821	0.188124
19	0.618045	0.256143	0.0676647	0.0581481
20	0.842096	0.0483222	0.0646058	0.044976
21	0.882777	0.045247	0.0314724	0.0405034
22	0.212904	0.0827499	0.192975	0.511371
23	0.151157	0.146479	0.626823	0.0755417
24	0.235556	0.436589	0.12359	0.204265
25	0.362722	0.204222	0.215914	0.217142
26	0.0872585	0.108882	0.606129	0.19773
27	0.352634	0.175318	0.185696	0.286351
28	0.25	0.25	0.25	0.25


TF	Unknown
TF Name	Unknown
Gene	CM002888.2_48553705-48554695(+)_1
Motif	CM002888.2_48553705-48554695(+)_1|1|1x0
Family	C2H2 ZF
Species	Unknown
Pos	A	C	G	T
1	0.360902	0.101173	0.383982	0.153944
2	0.214199	0.235987	0.0849474	0.464867
3	0.052406	0.166786	0.0885139	0.692294
4	0.477531	0.150613	0.250879	0.120977
5	0.0580408	0.0853467	0.0544021	0.80221
6	0.057611	0.0479495	0.256643	0.637796
7	0.475256	0.148734	0.274316	0.101694
8	0.458714	0.142877	0.224679	0.173729
9	0.0896639	0.0679328	0.10414	0.738264
10	0.223579	0.16385	0.171257	0.441314
11	0.163631	0.357482	0.159456	0.319432
12	0.0764055	0.0562589	0.0526218	0.814714
13	0.246535	0.180835	0.218514	0.354115
14	0.357671	0.0647774	0.442473	0.135079
15	0.0889592	0.104118	0.48832	0.318603
16	0.576672	0.211236	0.116763	0.0953293
17	0.764247	0.0735692	0.0935078	0.0686765
18	0.726708	0.0929637	0.0910416	0.0892868
19	0.517819	0.208174	0.140289	0.133717
20	0.929493	0.0210917	0.0277792	0.0216358
21	0.0213513	0.0192845	0.0188111	0.940553
22	0.35233	0.252855	0.128756	0.266058
23	0.780865	0.0544132	0.106831	0.0578913
24	0.105556	0.0798341	0.68676	0.12785
25	0.290686	0.25574	0.21455	0.239024
26	0.697852	0.0654078	0.15162	0.08512
27	0.124031	0.33805	0.211905	0.326014
28	0.336496	0.319288	0.155992	0.188224
29	0.141945	0.0970106	0.640426	0.120619
30	0.619779	0.139243	0.120465	0.120513
31	0.25	0.25	0.25	0.25


TF	Unknown
TF Name	Unknown
Gene	CM002888.2_48575334-48576651(-)_1
Motif	CM002888.2_48575334-48576651(-)_1|1|1x0
Family	C2H2 ZF
Species	Unknown
Pos	A	C	G	T
1	0.0274593	0.0197027	0.934155	0.0186831
2	0.0986561	0.234692	0.072998	0.593654
3	0.202355	0.28342	0.167124	0.347101
4	0.418498	0.170839	0.259282	0.151381
5	0.0897835	0.208331	0.118735	0.58315
6	0.0417898	0.0339047	0.876203	0.0481021
7	0.558555	0.179032	0.128008	0.134406
8	0.218221	0.138032	0.131163	0.512584
9	0.689632	0.0913112	0.128755	0.0903021
10	0.552896	0.227657	0.141907	0.0775403
11	0.0581136	0.0966294	0.0456182	0.799639
12	0.88774	0.035603	0.0353204	0.0413368
13	0.363676	0.171064	0.349563	0.115697
14	0.213892	0.19631	0.0972148	0.492583
15	0.281484	0.155976	0.0958498	0.46669
16	0.33882	0.264651	0.20655	0.18998
17	0.614018	0.0965937	0.196286	0.0931016
18	0.194008	0.11774	0.492242	0.19601
19	0.363676	0.171064	0.349563	0.115697
20	0.213892	0.19631	0.0972148	0.492583
21	0.281484	0.155976	0.0958498	0.46669
22	0.33882	0.264651	0.20655	0.18998
23	0.614018	0.0965937	0.196286	0.0931016
24	0.194008	0.11774	0.492242	0.19601
25	0.38394	0.170859	0.349592	0.0956089
26	0.166079	0.146056	0.164867	0.522998
27	0.129565	0.0585451	0.353765	0.458125
28	0.491811	0.205506	0.147524	0.155159
29	0.0716848	0.050552	0.83579	0.0419731
30	0.888137	0.0365244	0.0419203	0.0334178
31	0.419506	0.162854	0.320273	0.0973669
32	0.596163	0.106642	0.191358	0.105837
33	0.0807952	0.0441366	0.366508	0.50856
34	0.656155	0.180521	0.107218	0.0561066
35	0.73587	0.114153	0.0742522	0.0757247
36	0.807088	0.0720759	0.0613518	0.0594839
37	0.358337	0.0942888	0.435731	0.111643
38	0.140879	0.140809	0.117667	0.600645
39	0.0994969	0.0626668	0.0659035	0.771933
40	0.371447	0.205646	0.249228	0.173678
41	0.112752	0.132147	0.629401	0.1257
42	0.32544	0.196007	0.286113	0.192441
43	0.25	0.25	0.25	0.25


TF	Unknown
TF Name	Unknown
Gene	CM002888.2_48629473-48630709(-)_1
Motif	CM002888.2_48629473-48630709(-)_1|1|1x0
Family	C2H2 ZF
Species	Unknown
Pos	A	C	G	T
1	0.480872	0.211145	0.229245	0.0787377
2	0.0562551	0.720632	0.0468691	0.176244
3	0.027116	0.025666	0.0279247	0.919293
4	0.663246	0.121886	0.144255	0.0706134
5	0.0809777	0.248551	0.051653	0.618818
6	0.868046	0.0396169	0.0409568	0.0513802
7	0.330851	0.13909	0.272284	0.257775
8	0.0970738	0.594816	0.148255	0.159856
9	0.488165	0.105565	0.142905	0.263365
10	0.458868	0.351466	0.136059	0.0536072
11	0.0645443	0.304763	0.040094	0.590599
12	0.938474	0.0215825	0.0211737	0.0187695
13	0.467332	0.305404	0.113186	0.114078
14	0.880374	0.0423891	0.0437383	0.0334988
15	0.844223	0.056183	0.0499991	0.0495949
16	0.507765	0.239492	0.163916	0.0888269
17	0.909552	0.0281342	0.0350734	0.0272405
18	0.0367822	0.0290361	0.025653	0.908529
19	0.42915	0.156117	0.216813	0.197921
20	0.158778	0.178886	0.277577	0.384759
21	0.109167	0.063436	0.113647	0.71375
22	0.464328	0.250658	0.134952	0.150063
23	0.769993	0.0638005	0.108541	0.0576657
24	0.855576	0.0468685	0.0499391	0.0476168
25	0.452654	0.124695	0.288879	0.133771
26	0.116203	0.203034	0.189049	0.491714
27	0.0696585	0.0642924	0.170282	0.695767
28	0.25	0.25	0.25	0.25


TF	Unknown
TF Name	Unknown
Gene	CM002888.2_48629473-48630709(-)_1
Motif	CM002888.2_48629473-48630709(-)_1|2|1x0
Family	C2H2 ZF
Species	Unknown
Pos	A	C	G	T
1	0.259784	0.292868	0.183042	0.264306
2	0.0699566	0.0937919	0.137563	0.698689
3	0.018041	0.0541147	0.902049	0.0257958
4	0.25	0.25	0.25	0.25


TF	Unknown
TF Name	Unknown
Gene	CM002888.2_48645291-48646623(+)_1
Motif	CM002888.2_48645291-48646623(+)_1|1|1x0
Family	C2H2 ZF
Species	Unknown
Pos	A	C	G	T
1	0.0773498	0.0292952	0.851884	0.0414706
2	0.212461	0.130956	0.0990636	0.557519
3	0.846186	0.0511322	0.0426435	0.0600381
4	0.4878	0.266331	0.160917	0.0849521
5	0.0872517	0.19416	0.0574133	0.661175
6	0.917872	0.0253583	0.0245433	0.0322267
7	0.565985	0.211572	0.0952736	0.127169
8	0.615207	0.10101	0.146525	0.137258
9	0.0287921	0.0235485	0.923696	0.0239635
10	0.208781	0.176568	0.204037	0.410615
11	0.1884	0.0519035	0.669857	0.0898393
12	0.30367	0.229618	0.162046	0.304666
13	0.283503	0.219201	0.156667	0.340629
14	0.103508	0.254253	0.233377	0.408863
15	0.227812	0.105086	0.354505	0.312597
16	0.442833	0.298171	0.129783	0.129213
17	0.604299	0.13922	0.126575	0.129906
18	0.543574	0.178186	0.129535	0.148706
19	0.0773498	0.0292952	0.851884	0.0414706
20	0.212461	0.130956	0.0990636	0.557519
21	0.846186	0.0511322	0.0426435	0.0600381
22	0.4878	0.266331	0.160917	0.0849521
23	0.0872517	0.19416	0.0574133	0.661175
24	0.917872	0.0253583	0.0245433	0.0322267
25	0.280143	0.288956	0.232826	0.198075
26	0.374726	0.267379	0.196354	0.161541
27	0.130793	0.185263	0.286149	0.397794
28	0.217538	0.0897663	0.198406	0.49429
29	0.159166	0.154547	0.60317	0.0831169
30	0.23787	0.423979	0.130008	0.208143
31	0.499342	0.301692	0.117058	0.0819089
32	0.0412866	0.0950391	0.0381266	0.825548
33	0.93504	0.0187008	0.019487	0.0267719
34	0.152206	0.0940807	0.370329	0.383385
35	0.220386	0.234063	0.418078	0.127473
36	0.497383	0.399561	0.0524233	0.0506322
37	0.386017	0.192376	0.21047	0.211137
38	0.153311	0.174447	0.227439	0.444803
39	0.229634	0.0988503	0.47158	0.199936
40	0.332916	0.139056	0.16081	0.367218
41	0.0568535	0.76966	0.0682857	0.1052
42	0.0493877	0.0422389	0.816594	0.0917793
43	0.25	0.25	0.25	0.25


TF	Unknown
TF Name	Unknown
Gene	CM002888.2_48661105-48661918(-)_1
Motif	CM002888.2_48661105-48661918(-)_1|1|1x0
Family	C2H2 ZF
Species	Unknown
Pos	A	C	G	T
1	0.559071	0.207933	0.11822	0.114775
2	0.931108	0.0295765	0.0186222	0.020693
3	0.887769	0.0409952	0.0341987	0.0370373
4	0.483071	0.214838	0.149932	0.152158
5	0.872059	0.0440029	0.0487483	0.0351895
6	0.170449	0.136409	0.148198	0.544943
7	0.25	0.25	0.25	0.25


TF	Unknown
TF Name	Unknown
Gene	CM002888.2_48661105-48661918(-)_1
Motif	CM002888.2_48661105-48661918(-)_1|2|1x0
Family	C2H2 ZF
Species	Unknown
Pos	A	C	G	T
1	0.391742	0.063984	0.427914	0.11636
2	0.1841	0.211345	0.0492918	0.555264
3	0.0208974	0.10875	0.0440971	0.826255
4	0.462756	0.129663	0.244303	0.163279
5	0.209819	0.232245	0.0814259	0.47651
6	0.0868332	0.12004	0.646957	0.14617
7	0.228545	0.0359512	0.667981	0.0675233
8	0.0469741	0.0317596	0.596948	0.324319
9	0.0589468	0.0685499	0.092948	0.779555
10	0.44131	0.222534	0.247385	0.0887712
11	0.115737	0.234994	0.0660123	0.583257
12	0.0383759	0.0184439	0.0209863	0.922194
13	0.25	0.25	0.25	0.25


TF	Unknown
TF Name	Unknown
Gene	CM002888.2_48713238-48714057(-)_1
Motif	CM002888.2_48713238-48714057(-)_1|1|1x0
Family	C2H2 ZF
Species	Unknown
Pos	A	C	G	T
1	0.307229	0.23571	0.282997	0.174064
2	0.0719686	0.238107	0.122483	0.567441
3	0.680312	0.1171	0.0885912	0.113997
4	0.0965401	0.0720534	0.724736	0.106671
5	0.190181	0.0707965	0.623175	0.115847
6	0.396896	0.170002	0.202728	0.230373
7	0.171725	0.108047	0.246207	0.474021
8	0.128885	0.0465363	0.709004	0.115575
9	0.0186079	0.0203422	0.930393	0.0306571
10	0.253528	0.137047	0.357111	0.252315
11	0.124882	0.157815	0.131838	0.585466
12	0.180989	0.136557	0.15455	0.527904
13	0.369426	0.150695	0.313554	0.166324
14	0.840515	0.0698176	0.0467794	0.0428882
15	0.0664686	0.72614	0.0711827	0.136209
16	0.230263	0.162212	0.391717	0.215807
17	0.108044	0.17512	0.194668	0.522167
18	0.167625	0.158174	0.115378	0.558823
19	0.253528	0.137047	0.357111	0.252315
20	0.124882	0.157815	0.131838	0.585466
21	0.180989	0.136557	0.15455	0.527904
22	0.361373	0.233008	0.206523	0.199096
23	0.221845	0.0941748	0.519038	0.164942
24	0.278511	0.143312	0.39442	0.183756
25	0.25	0.25	0.25	0.25


TF	Unknown
TF Name	Unknown
Gene	CM002888.2_48717760-48718998(-)_1
Motif	CM002888.2_48717760-48718998(-)_1|1|1x0
Family	C2H2 ZF
Species	Unknown
Pos	A	C	G	T
1	0.18252	0.0858576	0.572881	0.158742
2	0.0269584	0.0762448	0.0957522	0.801045
3	0.0637381	0.0562526	0.0285224	0.851487
4	0.14698	0.0434904	0.733529	0.0760014
5	0.0432674	0.269928	0.060953	0.625851
6	0.0705728	0.106153	0.0161426	0.807131
7	0.230075	0.0611976	0.481014	0.227713
8	0.0316351	0.0523601	0.0355506	0.880454
9	0.0814566	0.0444172	0.0579802	0.816146
10	0.508715	0.197779	0.152535	0.140971
11	0.12627	0.0199623	0.787057	0.0667108
12	0.26576	0.0635738	0.5621	0.108566
13	0.25	0.25	0.25	0.25


TF	Unknown
TF Name	Unknown
Gene	CM002888.2_48749213-48750455(+)_1
Motif	CM002888.2_48749213-48750455(+)_1|1|1x0
Family	C2H2 ZF
Species	Unknown
Pos	A	C	G	T
1	0.487456	0.189513	0.204285	0.118746
2	0.158207	0.250512	0.133989	0.457292
3	0.23441	0.335231	0.119211	0.311149
4	0.397772	0.379662	0.0605144	0.162051
5	0.025533	0.0226203	0.929871	0.0219752
6	0.938058	0.0187612	0.0242291	0.0189513
7	0.489881	0.211359	0.153472	0.145288
8	0.18526	0.269959	0.195194	0.349587
9	0.0357868	0.0295276	0.909582	0.0251039
10	0.299407	0.190045	0.267548	0.243
11	0.0677945	0.0881305	0.116887	0.727188
12	0.677186	0.116221	0.114664	0.0919287
13	0.231531	0.151174	0.214932	0.402363
14	0.535066	0.0488776	0.300645	0.115411
15	0.11333	0.215433	0.475624	0.195613
16	0.487456	0.189513	0.204285	0.118746
17	0.158207	0.250512	0.133989	0.457292
18	0.23441	0.335231	0.119211	0.311149
19	0.203822	0.16455	0.0747308	0.556897
20	0.118848	0.0492199	0.761713	0.0702198
21	0.313614	0.113697	0.195179	0.37751
22	0.22431	0.25642	0.350145	0.169124
23	0.133576	0.0914105	0.153361	0.621653
24	0.0766086	0.11102	0.396669	0.415702
25	0.487456	0.189513	0.204285	0.118746
26	0.158207	0.250512	0.133989	0.457292
27	0.23441	0.335231	0.119211	0.311149
28	0.22431	0.25642	0.350145	0.169124
29	0.133576	0.0914105	0.153361	0.621653
30	0.0766086	0.11102	0.396669	0.415702
31	0.25	0.25	0.25	0.25


TF	Unknown
TF Name	Unknown
Gene	CM002888.2_48750317-48751766(-)_1
Motif	CM002888.2_48750317-48751766(-)_1|1|1x0
Family	C2H2 ZF
Species	Unknown
Pos	A	C	G	T
1	0.0728666	0.064751	0.804938	0.0574442
2	0.120886	0.319946	0.238003	0.321165
3	0.201402	0.183331	0.199201	0.416065
4	0.0409243	0.0257073	0.911545	0.0218236
5	0.0740622	0.12946	0.0584241	0.738054
6	0.875505	0.0321198	0.0382118	0.0541633
7	0.547434	0.247287	0.116704	0.0885748
8	0.745709	0.0837593	0.0870203	0.083511
9	0.718131	0.107777	0.0829094	0.0911829
10	0.486094	0.267284	0.165907	0.080715
11	0.0437682	0.0675414	0.0380574	0.850633
12	0.916118	0.0235761	0.0286921	0.031614
13	0.551757	0.235101	0.10229	0.110852
14	0.659859	0.0714537	0.15593	0.112757
15	0.247297	0.233912	0.144942	0.373848
16	0.40986	0.320344	0.170747	0.0990489
17	0.0605676	0.0729313	0.0480864	0.818415
18	0.890162	0.0342086	0.0349346	0.0406947
19	0.252215	0.125103	0.237705	0.384977
20	0.141042	0.321085	0.208	0.329874
21	0.107459	0.119743	0.647887	0.124912
22	0.356898	0.30044	0.21994	0.122722
23	0.0346733	0.0693316	0.0415128	0.854482
24	0.855671	0.0463114	0.0426694	0.0553485
25	0.45176	0.21868	0.200355	0.129205
26	0.214801	0.264293	0.317012	0.203895
27	0.392207	0.137848	0.304816	0.165128
28	0.33081	0.255142	0.201613	0.212435
29	0.247588	0.212043	0.309095	0.231274
30	0.469777	0.159212	0.205529	0.165482
31	0.415533	0.188798	0.165108	0.23056
32	0.579057	0.0874717	0.199934	0.133537
33	0.146053	0.116861	0.611694	0.125393
34	0.588466	0.246618	0.0675833	0.0973329
35	0.204505	0.0401879	0.710498	0.0448092
36	0.936634	0.0187327	0.0229525	0.0216812
37	0.340678	0.212808	0.222739	0.223775
38	0.11055	0.132531	0.540858	0.21606
39	0.333478	0.18813	0.197204	0.281187
40	0.25	0.25	0.25	0.25


TF	Unknown
TF Name	Unknown
Gene	CM002888.2_48783295-48784297(+)_1
Motif	CM002888.2_48783295-48784297(+)_1|1|1x0
Family	C2H2 ZF
Species	Unknown
Pos	A	C	G	T
1	0.458137	0.218979	0.165326	0.157558
2	0.192852	0.268422	0.201904	0.336822
3	0.0507247	0.0428446	0.869277	0.0371533
4	0.458137	0.218979	0.165326	0.157558
5	0.192852	0.268422	0.201904	0.336822
6	0.0507247	0.0428446	0.869277	0.0371533
7	0.26959	0.370065	0.13507	0.225275
8	0.0434647	0.0296261	0.891432	0.0354773
9	0.895276	0.0316951	0.0358865	0.0371424
10	0.235339	0.161851	0.220456	0.382353
11	0.503767	0.061595	0.303652	0.130986
12	0.126633	0.222603	0.446251	0.204513
13	0.456317	0.199047	0.212608	0.132028
14	0.169454	0.253709	0.146448	0.430389
15	0.237886	0.325693	0.131366	0.305055
16	0.214576	0.177809	0.088903	0.518712
17	0.138848	0.0640223	0.709661	0.0874682
18	0.308028	0.126365	0.203104	0.362503
19	0.228124	0.256563	0.337294	0.17802
20	0.149153	0.106897	0.168387	0.575563
21	0.0905883	0.125478	0.383902	0.400032
22	0.456317	0.199047	0.212608	0.132028
23	0.169454	0.253709	0.146448	0.430389
24	0.237886	0.325693	0.131366	0.305055
25	0.228124	0.256563	0.337294	0.17802
26	0.149153	0.106897	0.168387	0.575563
27	0.0905883	0.125478	0.383902	0.400032
28	0.288995	0.171814	0.256914	0.282277
29	0.0377919	0.0593673	0.0487918	0.854049
30	0.0186092	0.0237198	0.930461	0.0272099
31	0.25	0.25	0.25	0.25


TF	Unknown
TF Name	Unknown
Gene	CM002888.2_48825033-48825945(+)_1
Motif	CM002888.2_48825033-48825945(+)_1|1|1x0
Family	C2H2 ZF
Species	Unknown
Pos	A	C	G	T
1	0.215346	0.142395	0.412762	0.229497
2	0.108889	0.138016	0.119007	0.634088
3	0.148699	0.104961	0.158661	0.587679
4	0.449596	0.301328	0.142077	0.106999
5	0.0681673	0.132168	0.0639904	0.735675
6	0.869194	0.0388968	0.04019	0.0517196
7	0.464346	0.26976	0.17495	0.090944
8	0.0550718	0.0816614	0.0485058	0.814761
9	0.888002	0.0319952	0.0382413	0.0417615
10	0.449596	0.301328	0.142077	0.106999
11	0.0681673	0.132168	0.0639904	0.735675
12	0.869194	0.0388968	0.04019	0.0517196
13	0.411152	0.238457	0.208463	0.141927
14	0.218851	0.279779	0.175025	0.326345
15	0.145742	0.165382	0.284175	0.404701
16	0.464253	0.249765	0.194541	0.0914407
17	0.123428	0.296711	0.135033	0.444828
18	0.040724	0.0308589	0.0306521	0.897765
19	0.283113	0.188921	0.222905	0.305061
20	0.131091	0.16271	0.564258	0.141941
21	0.123875	0.077231	0.120371	0.678523
22	0.235545	0.154604	0.0969467	0.512905
23	0.118802	0.0691887	0.744968	0.0670408
24	0.0186538	0.0288925	0.932689	0.0197645
25	0.318267	0.159111	0.178579	0.344043
26	0.0854382	0.676461	0.0988196	0.139281
27	0.07813	0.0690066	0.725061	0.127802
28	0.25	0.25	0.25	0.25


TF	Unknown
TF Name	Unknown
Gene	CM002888.2_48930320-48931538(-)_1
Motif	CM002888.2_48930320-48931538(-)_1|1|1x0
Family	C2H2 ZF
Species	Unknown
Pos	A	C	G	T
1	0.502538	0.204361	0.223588	0.0695128
2	0.0463996	0.753898	0.0380058	0.161696
3	0.0199766	0.0188117	0.0206288	0.940583
4	0.686606	0.057855	0.22111	0.0344289
5	0.0729939	0.5459	0.0571112	0.323995
6	0.860202	0.029036	0.0788823	0.0318802
7	0.338163	0.131131	0.273293	0.257413
8	0.0864348	0.627133	0.137322	0.149111
9	0.510755	0.0957567	0.13334	0.260148
10	0.472042	0.271795	0.173714	0.0824496
11	0.126429	0.316987	0.0662972	0.490286
12	0.838761	0.0584608	0.048205	0.0545735
13	0.486775	0.305742	0.103296	0.104187
14	0.907524	0.0329333	0.0340809	0.0254613
15	0.875422	0.0452542	0.0398378	0.0394858
16	0.532206	0.234037	0.15462	0.0791376
17	0.932459	0.0208598	0.0265449	0.0201366
18	0.0279696	0.021598	0.0188624	0.93157
19	0.447586	0.148176	0.212183	0.192055
20	0.151228	0.172284	0.278508	0.397981
21	0.096282	0.0531877	0.100609	0.749921
22	0.485536	0.247468	0.125762	0.141234
23	0.805192	0.0528936	0.0945551	0.0473592
24	0.885668	0.037009	0.0396676	0.0376554
25	0.471679	0.115222	0.288678	0.124421
26	0.10657	0.196145	0.181424	0.51586
27	0.0589922	0.0540425	0.156739	0.730226
28	0.25	0.25	0.25	0.25


TF	Unknown
TF Name	Unknown
Gene	CM002888.2_48930320-48931538(-)_1
Motif	CM002888.2_48930320-48931538(-)_1|2|1x0
Family	C2H2 ZF
Species	Unknown
Pos	A	C	G	T
1	0.24556	0.15431	0.349556	0.250574
2	0.0251827	0.0180136	0.0561254	0.900678
3	0.0478115	0.841646	0.0480869	0.0624559
4	0.25	0.25	0.25	0.25


TF	Unknown
TF Name	Unknown
Gene	CM002888.2_48947097-48948126(-)_1
Motif	CM002888.2_48947097-48948126(-)_1|1|1x0
Family	C2H2 ZF
Species	Unknown
Pos	A	C	G	T
1	0.426065	0.197626	0.112818	0.263491
2	0.10569	0.0511418	0.753252	0.0899156
3	0.0477864	0.0241615	0.902202	0.0258496
4	0.312698	0.170394	0.29344	0.223467
5	0.151414	0.328973	0.184415	0.335199
6	0.121707	0.0840018	0.0645137	0.729778
7	0.251274	0.183292	0.156049	0.409385
8	0.171242	0.176194	0.27708	0.375484
9	0.0375642	0.0868811	0.814466	0.0610884
10	0.258693	0.172536	0.3424	0.22637
11	0.11074	0.216296	0.174782	0.498181
12	0.143499	0.0959014	0.0750415	0.685558
13	0.502173	0.26498	0.159162	0.0736842
14	0.0366389	0.0582549	0.031553	0.873553
15	0.932803	0.0186561	0.0230136	0.0255272
16	0.512991	0.150289	0.147037	0.189683
17	0.208547	0.0516534	0.657314	0.0824854
18	0.305805	0.177641	0.149848	0.366705
19	0.0327082	0.0251379	0.921155	0.0209984
20	0.159678	0.207276	0.0871896	0.545857
21	0.110709	0.214981	0.229443	0.444866
22	0.512991	0.150289	0.147037	0.189683
23	0.208547	0.0516534	0.657314	0.0824854
24	0.305805	0.177641	0.149848	0.366705
25	0.076178	0.0543114	0.784014	0.0854968
26	0.171579	0.0547194	0.676987	0.0967141
27	0.422303	0.158406	0.194176	0.225115
28	0.347488	0.21014	0.220637	0.221735
29	0.102897	0.124907	0.561595	0.210602
30	0.339441	0.18409	0.193596	0.282872
31	0.25	0.25	0.25	0.25


TF	Unknown
TF Name	Unknown
Gene	CM002888.2_48962279-48963233(-)_1
Motif	CM002888.2_48962279-48963233(-)_1|1|1x0
Family	C2H2 ZF
Species	Unknown
Pos	A	C	G	T
1	0.248897	0.179388	0.319246	0.252469
2	0.0625152	0.0493649	0.109986	0.778134
3	0.0929107	0.701635	0.0932876	0.112167
4	0.222278	0.065161	0.323114	0.389446
5	0.157873	0.575449	0.0833107	0.183367
6	0.0894171	0.241326	0.562359	0.106898
7	0.533622	0.124322	0.235859	0.106197
8	0.195372	0.189263	0.150175	0.46519
9	0.139992	0.0713128	0.115799	0.672896
10	0.493362	0.207279	0.226043	0.0733154
11	0.0503974	0.740163	0.04158	0.167859
12	0.0227661	0.0214852	0.023482	0.932267
13	0.308741	0.2577	0.181539	0.25202
14	0.0846169	0.645356	0.133796	0.13623
15	0.589922	0.0689923	0.134472	0.206613
16	0.481862	0.257262	0.137424	0.123452
17	0.881561	0.0416304	0.0482339	0.0285746
18	0.781381	0.0622347	0.065242	0.0911423
19	0.526119	0.26902	0.143079	0.0617822
20	0.0685657	0.138175	0.0631841	0.730076
21	0.859125	0.0264133	0.0487021	0.0657598
22	0.608361	0.201974	0.105347	0.0843184
23	0.801841	0.0613793	0.0798677	0.0569125
24	0.765179	0.0800348	0.0782199	0.0765661
25	0.367399	0.297683	0.143488	0.19143
26	0.0550301	0.0245851	0.895409	0.0249761
27	0.935425	0.0187085	0.0223903	0.0234761
28	0.25	0.25	0.25	0.25


TF	Unknown
TF Name	Unknown
Gene	CM002888.2_49002738-49003566(-)_1
Motif	CM002888.2_49002738-49003566(-)_1|1|1x0
Family	C2H2 ZF
Species	Unknown
Pos	A	C	G	T
1	0.588466	0.246618	0.0675833	0.0973329
2	0.204505	0.0401879	0.710498	0.0448092
3	0.936634	0.0187327	0.0229525	0.0216812
4	0.353415	0.111286	0.357011	0.178289
5	0.174489	0.0913576	0.313957	0.420197
6	0.155361	0.37009	0.145307	0.329242
7	0.522223	0.28835	0.11323	0.0761969
8	0.725535	0.0853926	0.106022	0.0830501
9	0.707	0.0942912	0.101098	0.0976108
10	0.337642	0.342942	0.12251	0.196906
11	0.070224	0.0486037	0.822247	0.0589254
12	0.86952	0.0364678	0.0530531	0.0409596
13	0.356898	0.30044	0.21994	0.122722
14	0.0346733	0.0693316	0.0415128	0.854482
15	0.855671	0.0463114	0.0426694	0.0553485
16	0.356898	0.30044	0.21994	0.122722
17	0.0346733	0.0693316	0.0415128	0.854482
18	0.855671	0.0463114	0.0426694	0.0553485
19	0.420515	0.283648	0.21179	0.0840469
20	0.0306882	0.0458369	0.0303709	0.893104
21	0.897268	0.0310642	0.0331842	0.0384838
22	0.306026	0.20262	0.172277	0.319077
23	0.0667269	0.742201	0.119642	0.07143
24	0.0359424	0.0536025	0.852034	0.058421
25	0.25	0.25	0.25	0.25


TF	Unknown
TF Name	Unknown
Gene	CM002888.2_49024835-49025987(+)_1
Motif	CM002888.2_49024835-49025987(+)_1|1|1x0
Family	C2H2 ZF
Species	Unknown
Pos	A	C	G	T
1	0.467228	0.107073	0.332344	0.0933552
2	0.083871	0.688392	0.0558472	0.17189
3	0.0383302	0.0535856	0.027978	0.880106
4	0.594179	0.250287	0.107748	0.0477858
5	0.0878245	0.401751	0.0465014	0.463923
6	0.934422	0.0221401	0.022715	0.0207231
7	0.0659026	0.0582052	0.824575	0.0513174
8	0.11604	0.323018	0.23663	0.324312
9	0.198436	0.179753	0.196156	0.425654
10	0.586927	0.138972	0.156174	0.117928
11	0.256238	0.358346	0.222797	0.162618
12	0.639091	0.136221	0.129736	0.0949524
13	0.498216	0.265584	0.160826	0.0753738
14	0.0383013	0.0604498	0.0330633	0.868186
15	0.928989	0.0197749	0.0243123	0.0269233
16	0.284965	0.0954958	0.221171	0.398367
17	0.0688024	0.804495	0.0624496	0.064253
18	0.0644105	0.764886	0.0671754	0.103528
19	0.675893	0.1424	0.0613345	0.120372
20	0.233376	0.0644507	0.583454	0.118719
21	0.302565	0.127962	0.114677	0.454795
22	0.498731	0.243225	0.182097	0.0759468
23	0.107677	0.297417	0.119489	0.475416
24	0.0260261	0.0188739	0.0187275	0.936373
25	0.284965	0.0954958	0.221171	0.398367
26	0.0688024	0.804495	0.0624496	0.064253
27	0.0644105	0.764886	0.0671754	0.103528
28	0.0717104	0.154314	0.692596	0.0813796
29	0.0803885	0.216961	0.128448	0.574203
30	0.165646	0.0854158	0.50024	0.248698
31	0.394068	0.247797	0.203773	0.154362
32	0.21467	0.0547694	0.621829	0.108732
33	0.30459	0.13176	0.367657	0.195993
34	0.25	0.25	0.25	0.25


TF	Unknown
TF Name	Unknown
Gene	CM002888.2_49063130-49063931(-)_1
Motif	CM002888.2_49063130-49063931(-)_1|1|1x0
Family	C2H2 ZF
Species	Unknown
Pos	A	C	G	T
1	0.223579	0.16385	0.171257	0.441314
2	0.163631	0.357482	0.159456	0.319432
3	0.0764055	0.0562589	0.0526218	0.814714
4	0.339226	0.28555	0.182969	0.192255
5	0.504311	0.13779	0.209659	0.148241
6	0.450731	0.104081	0.188879	0.25631
7	0.576672	0.211236	0.116763	0.0953293
8	0.764247	0.0735692	0.0935078	0.0686765
9	0.726708	0.0929637	0.0910416	0.0892868
10	0.517819	0.208174	0.140289	0.133717
11	0.929493	0.0210917	0.0277792	0.0216358
12	0.0213513	0.0192845	0.0188111	0.940553
13	0.35233	0.252855	0.128756	0.266058
14	0.780865	0.0544132	0.106831	0.0578913
15	0.105556	0.0798341	0.68676	0.12785
16	0.290686	0.25574	0.21455	0.239024
17	0.697852	0.0654078	0.15162	0.08512
18	0.124031	0.33805	0.211905	0.326014
19	0.336496	0.319288	0.155992	0.188224
20	0.141945	0.0970106	0.640426	0.120619
21	0.619779	0.139243	0.120465	0.120513
22	0.25	0.25	0.25	0.25


TF	Unknown
TF Name	Unknown
Gene	CM002888.2_49079469-49080462(+)_1
Motif	CM002888.2_49079469-49080462(+)_1|1|1x0
Family	C2H2 ZF
Species	Unknown
Pos	A	C	G	T
1	0.32349	0.224638	0.230714	0.221158
2	0.1509	0.224255	0.109241	0.515604
3	0.0671061	0.17229	0.0892854	0.671318
4	0.117305	0.104054	0.602409	0.176232
5	0.332278	0.311003	0.162167	0.194552
6	0.018592	0.0261223	0.929598	0.0256872
7	0.639391	0.10957	0.173578	0.0774612
8	0.29751	0.220225	0.136945	0.34532
9	0.143647	0.0509611	0.0781747	0.727217
10	0.218986	0.155691	0.163433	0.46189
11	0.15592	0.367618	0.15156	0.324903
12	0.0632478	0.0452007	0.0420038	0.849548
13	0.521773	0.236445	0.158596	0.0831853
14	0.923383	0.0237357	0.0299395	0.0229423
15	0.0314828	0.0245417	0.0215397	0.922436
16	0.521773	0.236445	0.158596	0.0831853
17	0.923383	0.0237357	0.0299395	0.0229423
18	0.0314828	0.0245417	0.0215397	0.922436
19	0.52665	0.218714	0.122878	0.131758
20	0.721467	0.105189	0.0893031	0.0840415
21	0.479589	0.109859	0.299458	0.111094
22	0.379959	0.302833	0.122901	0.194307
23	0.606607	0.0805541	0.156441	0.156397
24	0.209756	0.252737	0.24614	0.291367
25	0.208735	0.211871	0.223807	0.355587
26	0.0923672	0.206437	0.284646	0.41655
27	0.167281	0.129125	0.52296	0.180634
28	0.25	0.25	0.25	0.25


TF	Unknown
TF Name	Unknown
Gene	CM002888.2_49109480-49110803(-)_1
Motif	CM002888.2_49109480-49110803(-)_1|1|1x0
Family	C2H2 ZF
Species	Unknown
Pos	A	C	G	T
1	0.43527	0.297639	0.133828	0.133263
2	0.590012	0.143947	0.13136	0.13468
3	0.531295	0.181913	0.133901	0.152892
4	0.431173	0.19574	0.110001	0.263086
5	0.101514	0.0481325	0.764381	0.0859724
6	0.0443923	0.0220209	0.909983	0.023604
7	0.436701	0.283326	0.205529	0.0744439
8	0.0226511	0.0352005	0.0223939	0.919755
9	0.923401	0.0229297	0.0246549	0.029014
10	0.552175	0.138671	0.168607	0.140547
11	0.494095	0.187344	0.170042	0.148519
12	0.228774	0.390751	0.190171	0.190304
13	0.385647	0.0995075	0.43152	0.0833263
14	0.0559973	0.409257	0.0463389	0.488406
15	0.936948	0.0216152	0.018739	0.022698
16	0.385647	0.0995075	0.43152	0.0833263
17	0.0559973	0.409257	0.0463389	0.488406
18	0.936948	0.0216152	0.018739	0.022698
19	0.570947	0.202047	0.0963726	0.130633
20	0.286251	0.0387262	0.616977	0.0580462
21	0.383684	0.103034	0.229319	0.283963
22	0.385647	0.0995075	0.43152	0.0833263
23	0.0559973	0.409257	0.0463389	0.488406
24	0.936948	0.0216152	0.018739	0.022698
25	0.43527	0.297639	0.133828	0.133263
26	0.590012	0.143947	0.13136	0.13468
27	0.531295	0.181913	0.133901	0.152892
28	0.385647	0.0995075	0.43152	0.0833263
29	0.0559973	0.409257	0.0463389	0.488406
30	0.936948	0.0216152	0.018739	0.022698
31	0.553377	0.214961	0.0998623	0.1318
32	0.600727	0.105842	0.151319	0.142112
33	0.0325932	0.0268675	0.913217	0.0273222
34	0.365728	0.200894	0.147114	0.286264
35	0.050972	0.0406453	0.844806	0.0635771
36	0.0413206	0.0193476	0.914725	0.0246062
37	0.35362	0.311119	0.168871	0.16639
38	0.172673	0.128973	0.272146	0.426208
39	0.653619	0.0914083	0.127324	0.127649
40	0.384624	0.228271	0.197765	0.18934
41	0.207847	0.0750481	0.570983	0.146121
42	0.279627	0.126915	0.422903	0.170555
43	0.25	0.25	0.25	0.25


TF	Unknown
TF Name	Unknown
Gene	CM002888.2_49128588-49129515(-)_1
Motif	CM002888.2_49128588-49129515(-)_1|1|1x0
Family	C2H2 ZF
Species	Unknown
Pos	A	C	G	T
1	0.283027	0.143788	0.444493	0.128692
2	0.186839	0.115562	0.167941	0.529658
3	0.0586627	0.208074	0.12728	0.605983
4	0.395341	0.161868	0.252496	0.190295
5	0.228997	0.245914	0.117842	0.407246
6	0.128359	0.161116	0.525526	0.185
7	0.26172	0.0714578	0.555603	0.11122
8	0.0862333	0.0655191	0.513569	0.334678
9	0.104027	0.115651	0.143206	0.637116
10	0.270823	0.173227	0.453627	0.102322
11	0.202066	0.411428	0.0863635	0.300143
12	0.108033	0.336272	0.183049	0.372646
13	0.45591	0.284769	0.143527	0.115794
14	0.638003	0.116544	0.132317	0.113137
15	0.624453	0.0950724	0.120706	0.159768
16	0.553594	0.209413	0.120218	0.116775
17	0.926952	0.0312362	0.0198236	0.0219883
18	0.882256	0.0429437	0.0359356	0.0388652
19	0.511818	0.21932	0.134501	0.13436
20	0.892876	0.028871	0.05097	0.0272827
21	0.0325744	0.0290972	0.0339814	0.904347
22	0.517819	0.208174	0.140289	0.133717
23	0.929493	0.0210917	0.0277792	0.0216358
24	0.0213513	0.0192845	0.0188111	0.940553
25	0.366899	0.212566	0.167332	0.253203
26	0.248871	0.229184	0.252318	0.269627
27	0.578063	0.168483	0.162887	0.090568
28	0.25	0.25	0.25	0.25


TF	Unknown
TF Name	Unknown
Gene	CM002888.2_49188145-49189207(+)_1
Motif	CM002888.2_49188145-49189207(+)_1|1|1x0
Family	C2H2 ZF
Species	Unknown
Pos	A	C	G	T
1	0.272324	0.210689	0.31729	0.199696
2	0.282596	0.14535	0.163968	0.408085
3	0.106562	0.487348	0.198957	0.207133
4	0.476538	0.226505	0.119047	0.17791
5	0.0757489	0.234444	0.0784877	0.611319
6	0.0187358	0.0202525	0.936789	0.0242224
7	0.455398	0.128245	0.305733	0.110624
8	0.157132	0.18642	0.174024	0.482424
9	0.157486	0.0781938	0.13159	0.63273
10	0.311005	0.211239	0.244706	0.23305
11	0.12192	0.151691	0.160423	0.565966
12	0.151566	0.0797598	0.0826115	0.686063
13	0.239884	0.212305	0.205178	0.342633
14	0.202615	0.194994	0.228191	0.374201
15	0.504714	0.172203	0.148921	0.174162
16	0.321549	0.313448	0.197508	0.167495
17	0.0826757	0.12065	0.0556827	0.740992
18	0.835224	0.0518095	0.0632596	0.0497073
19	0.350218	0.253079	0.130691	0.266012
20	0.772502	0.0568954	0.110149	0.0604543
21	0.108403	0.082465	0.678355	0.130777
22	0.461307	0.25738	0.16637	0.114942
23	0.821722	0.052138	0.0716244	0.054516
24	0.0402278	0.0496034	0.0392224	0.870946
25	0.385732	0.149303	0.327359	0.137606
26	0.115255	0.161247	0.256723	0.466775
27	0.0908831	0.0728796	0.188373	0.647864
28	0.320606	0.125149	0.128361	0.425885
29	0.771637	0.0461753	0.112071	0.0701165
30	0.0811188	0.0977125	0.721448	0.0997207
31	0.25	0.25	0.25	0.25


TF	Unknown
TF Name	Unknown
Gene	CM002888.2_49202289-49203270(+)_1
Motif	CM002888.2_49202289-49203270(+)_1|1|1x0
Family	C2H2 ZF
Species	Unknown
Pos	A	C	G	T
1	0.393121	0.239248	0.256467	0.111165
2	0.139926	0.215887	0.0945527	0.549635
3	0.0392508	0.0184016	0.920079	0.0222685
4	0.0415714	0.0443099	0.866494	0.0476245
5	0.0589745	0.0342605	0.818095	0.0886699
6	0.337232	0.187063	0.251015	0.22469
7	0.46708	0.266401	0.120962	0.145557
8	0.0493396	0.107344	0.0730516	0.770264
9	0.0311281	0.0235322	0.918167	0.0271725
10	0.591391	0.236603	0.0995603	0.0724457
11	0.803452	0.0646199	0.0675287	0.0643992
12	0.776407	0.0872133	0.064455	0.0719246
13	0.372524	0.305452	0.213205	0.108819
14	0.0223906	0.0497708	0.0275548	0.900284
15	0.901893	0.0312637	0.0284469	0.0383959
16	0.693438	0.144334	0.0784039	0.0838235
17	0.326325	0.273159	0.17932	0.221195
18	0.634858	0.143884	0.160301	0.0609578
19	0.597171	0.22336	0.0855801	0.093889
20	0.715751	0.0551888	0.135684	0.0933761
21	0.244601	0.229404	0.132126	0.393869
22	0.600077	0.261205	0.0743141	0.0644039
23	0.820556	0.0552136	0.0726346	0.0515961
24	0.863642	0.0522346	0.0370751	0.0470479
25	0.270712	0.191967	0.278239	0.259081
26	0.125261	0.115617	0.465176	0.293946
27	0.268358	0.182867	0.233254	0.315521
28	0.25	0.25	0.25	0.25


TF	Unknown
TF Name	Unknown
Gene	CM002888.2_49476776-49477412(+)_1
Motif	CM002888.2_49476776-49477412(+)_1|1|1x0
Family	C2H2 ZF
Species	Unknown
Pos	A	C	G	T
1	0.383008	0.224447	0.16883	0.223715
2	0.353853	0.258864	0.191125	0.196158
3	0.765018	0.0975016	0.0835062	0.0539742
4	0.533104	0.233824	0.154277	0.0787952
5	0.933194	0.0206271	0.0262687	0.0199097
6	0.0276835	0.0213596	0.0186462	0.932311
7	0.506075	0.199449	0.134682	0.159794
8	0.843966	0.033032	0.077551	0.0454513
9	0.186028	0.156547	0.100727	0.556698
10	0.25	0.25	0.25	0.25


TF	Unknown
TF Name	Unknown
Gene	CM002888.2_49476776-49477412(+)_1
Motif	CM002888.2_49476776-49477412(+)_1|2|1x0
Family	C2H2 ZF
Species	Unknown
Pos	A	C	G	T
1	0.44131	0.222534	0.247385	0.0887712
2	0.115737	0.234994	0.0660123	0.583257
3	0.0383759	0.0184439	0.0209863	0.922194
4	0.541702	0.277051	0.104378	0.0768697
5	0.781191	0.0693129	0.0830526	0.0664436
6	0.76452	0.0523273	0.0735257	0.109627
7	0.25	0.25	0.25	0.25


TF	Unknown
TF Name	Unknown
Gene	CM002888.2_49518332-49519298(+)_1
Motif	CM002888.2_49518332-49519298(+)_1|1|1x0
Family	C2H2 ZF
Species	Unknown
Pos	A	C	G	T
1	0.0637286	0.056172	0.830675	0.049424
2	0.114485	0.324015	0.236167	0.325334
3	0.197455	0.178578	0.19515	0.428817
4	0.158594	0.101154	0.364133	0.37612
5	0.223376	0.236308	0.406418	0.133898
6	0.486596	0.396519	0.0593921	0.057493
7	0.283452	0.198354	0.186988	0.331207
8	0.171757	0.189291	0.276085	0.362867
9	0.368643	0.344015	0.15351	0.133833
10	0.0697571	0.151985	0.698932	0.0793253
11	0.0785757	0.215506	0.126508	0.579411
12	0.164044	0.0836875	0.504349	0.247919
13	0.423511	0.270222	0.158865	0.147402
14	0.0602284	0.134612	0.076567	0.728593
15	0.0310478	0.0222088	0.917749	0.0289947
16	0.361847	0.246225	0.206383	0.185546
17	0.0757503	0.209152	0.0860911	0.629007
18	0.0389103	0.0326897	0.883988	0.044412
19	0.285084	0.093859	0.220357	0.4007
20	0.066636	0.810815	0.0603883	0.0621609
21	0.0624063	0.771384	0.0651295	0.10108
22	0.502173	0.26498	0.159162	0.0736842
23	0.0366389	0.0582549	0.031553	0.873553
24	0.932803	0.0186561	0.0230136	0.0255272
25	0.346765	0.127256	0.347904	0.178075
26	0.279801	0.181873	0.270901	0.267425
27	0.216862	0.246994	0.4063	0.129844
28	0.384383	0.216572	0.202142	0.196903
29	0.231344	0.0789419	0.572807	0.116907
30	0.354347	0.176267	0.213273	0.256113
31	0.25	0.25	0.25	0.25


TF	Unknown
TF Name	Unknown
Gene	CM002888.2_49587589-49588855(-)_1
Motif	CM002888.2_49587589-49588855(-)_1|1|1x0
Family	C2H2 ZF
Species	Unknown
Pos	A	C	G	T
1	0.490034	0.232173	0.169444	0.10835
2	0.143095	0.0158637	0.793184	0.0478576
3	0.322058	0.0835477	0.436043	0.158351
4	0.25	0.25	0.25	0.25


TF	Unknown
TF Name	Unknown
Gene	CM002888.2_49587589-49588855(-)_1
Motif	CM002888.2_49587589-49588855(-)_1|2|1x0
Family	C2H2 ZF
Species	Unknown
Pos	A	C	G	T
1	0.525061	0.174755	0.165219	0.134965
2	0.124577	0.0510091	0.765088	0.0593255
3	0.0713489	0.0298007	0.0341314	0.864719
4	0.419471	0.231619	0.220162	0.128748
5	0.0742855	0.328574	0.0958188	0.501321
6	0.832185	0.0478831	0.0633481	0.0565839
7	0.234774	0.155188	0.287172	0.322866
8	0.186336	0.180929	0.296366	0.33637
9	0.239391	0.127526	0.436029	0.197055
10	0.502173	0.26498	0.159162	0.0736842
11	0.0366389	0.0582549	0.031553	0.873553
12	0.932803	0.0186561	0.0230136	0.0255272
13	0.0697571	0.151985	0.698932	0.0793253
14	0.0785757	0.215506	0.126508	0.579411
15	0.164044	0.0836875	0.504349	0.247919
16	0.307987	0.191524	0.173123	0.327366
17	0.14637	0.159736	0.579935	0.113959
18	0.26298	0.129264	0.300006	0.30775
19	0.512991	0.150289	0.147037	0.189683
20	0.208547	0.0516534	0.657314	0.0824854
21	0.305805	0.177641	0.149848	0.366705
22	0.25	0.25	0.25	0.25


TF	Unknown
TF Name	Unknown
Gene	CM002888.2_49587589-49588855(-)_1
Motif	CM002888.2_49587589-49588855(-)_1|3|1x0
Family	C2H2 ZF
Species	Unknown
Pos	A	C	G	T
1	0.57904	0.220291	0.148969	0.0517
2	0.109493	0.479808	0.0556633	0.355035
3	0.028099	0.0189881	0.0186846	0.934228
4	0.578575	0.1677	0.193179	0.060546
5	0.132394	0.526584	0.0494093	0.291613
6	0.0441529	0.0261084	0.0195856	0.910153
7	0.038159	0.0326658	0.901273	0.0279024
8	0.0938141	0.337822	0.228847	0.339517
9	0.18288	0.161593	0.180254	0.475274
10	0.25	0.25	0.25	0.25


TF	Unknown
TF Name	Unknown
Gene	CM002888.2_49675348-49676707(+)_1
Motif	CM002888.2_49675348-49676707(+)_1|1|1x0
Family	C2H2 ZF
Species	Unknown
Pos	A	C	G	T
1	0.285688	0.205457	0.263303	0.245552
2	0.107721	0.130296	0.15991	0.602074
3	0.558875	0.155661	0.154146	0.131318
4	0.225308	0.15579	0.21589	0.403011
5	0.1448	0.0872828	0.580366	0.187551
6	0.23619	0.210262	0.270211	0.283337
7	0.38163	0.269927	0.179248	0.169195
8	0.0918125	0.170644	0.110469	0.627075
9	0.0612804	0.0473349	0.833252	0.0581329
10	0.029343	0.0302046	0.0907759	0.849677
11	0.0222091	0.926438	0.0185288	0.0328239
12	0.712077	0.037574	0.0448001	0.205549
13	0.234156	0.123753	0.21913	0.422962
14	0.191703	0.187679	0.50057	0.120047
15	0.245587	0.372424	0.158922	0.223067
16	0.417491	0.210414	0.222185	0.14991
17	0.183775	0.256478	0.162912	0.396835
18	0.241743	0.313355	0.148038	0.296863
19	0.029343	0.0302046	0.0907759	0.849677
20	0.0222091	0.926438	0.0185288	0.0328239
21	0.712077	0.037574	0.0448001	0.205549
22	0.340167	0.146591	0.312792	0.200451
23	0.124109	0.104749	0.640042	0.131101
24	0.138789	0.0923841	0.119401	0.649426
25	0.0716536	0.0584426	0.814651	0.055253
26	0.0833561	0.168282	0.0894446	0.658917
27	0.0632083	0.0399743	0.827334	0.0694838
28	0.358984	0.245577	0.126296	0.269143
29	0.214537	0.275125	0.256404	0.253933
30	0.430344	0.227704	0.199151	0.142801
31	0.38163	0.269927	0.179248	0.169195
32	0.0918125	0.170644	0.110469	0.627075
33	0.0612804	0.0473349	0.833252	0.0581329
34	0.364516	0.352403	0.0930277	0.190054
35	0.0610639	0.0559286	0.82824	0.0547673
36	0.841659	0.0493098	0.0593599	0.0496717
37	0.38163	0.269927	0.179248	0.169195
38	0.0918125	0.170644	0.110469	0.627075
39	0.0612804	0.0473349	0.833252	0.0581329
40	0.292246	0.218525	0.262877	0.226352
41	0.228027	0.128845	0.388305	0.254823
42	0.264401	0.1736	0.346103	0.215896
43	0.25	0.25	0.25	0.25


TF	Unknown
TF Name	Unknown
Gene	CM002888.2_49711550-49713044(-)_1
Motif	CM002888.2_49711550-49713044(-)_1|1|1x0
Family	C2H2 ZF
Species	Unknown
Pos	A	C	G	T
1	0.236837	0.236307	0.301424	0.225432
2	0.250292	0.152942	0.12844	0.468327
3	0.124646	0.450436	0.18056	0.244358
4	0.424446	0.222299	0.206137	0.147119
5	0.105222	0.248367	0.114257	0.532155
6	0.0187109	0.0202155	0.935544	0.0255297
7	0.446035	0.13322	0.305038	0.115707
8	0.161455	0.190035	0.177966	0.470544
9	0.163346	0.0837829	0.13763	0.615241
10	0.440693	0.205421	0.241329	0.112557
11	0.114197	0.441162	0.0872994	0.357342
12	0.0417354	0.0367817	0.0481438	0.873339
13	0.249442	0.201823	0.179669	0.369066
14	0.154762	0.390408	0.266288	0.188542
15	0.0789019	0.141295	0.499891	0.279913
16	0.247519	0.210201	0.136233	0.406047
17	0.637424	0.0722042	0.186414	0.103958
18	0.127914	0.118974	0.543559	0.209552
19	0.451027	0.258554	0.170549	0.11987
20	0.803225	0.0579246	0.0784094	0.0604413
21	0.045522	0.0555882	0.0444365	0.854453
22	0.486043	0.274745	0.160591	0.0786211
23	0.0890983	0.161692	0.0831148	0.666095
24	0.799221	0.0413561	0.0695879	0.0898354
25	0.378675	0.322078	0.161226	0.138021
26	0.770941	0.0593886	0.105847	0.0638235
27	0.591465	0.0931273	0.170294	0.145114
28	0.451027	0.258554	0.170549	0.11987
29	0.803225	0.0579246	0.0784094	0.0604413
30	0.045522	0.0555882	0.0444365	0.854453
31	0.455089	0.204065	0.158945	0.181901
32	0.131204	0.117278	0.107534	0.643984
33	0.67381	0.0625119	0.116465	0.147213
34	0.445532	0.261267	0.15328	0.139921
35	0.8243	0.0614442	0.0696405	0.0446156
36	0.715239	0.0831603	0.0865658	0.115035
37	0.451027	0.258554	0.170549	0.11987
38	0.803225	0.0579246	0.0784094	0.0604413
39	0.045522	0.0555882	0.0444365	0.854453
40	0.430081	0.305218	0.160495	0.104207
41	0.0734032	0.0902696	0.0611009	0.775226
42	0.794872	0.0498193	0.0624827	0.0928258
43	0.318777	0.292325	0.233739	0.15516
44	0.110395	0.0945816	0.603446	0.191577
45	0.594016	0.148956	0.130235	0.126793
46	0.25	0.25	0.25	0.25


TF	Unknown
TF Name	Unknown
Gene	CM002888.2_49945728-49946793(-)_1
Motif	CM002888.2_49945728-49946793(-)_1|1|1x0
Family	C2H2 ZF
Species	Unknown
Pos	A	C	G	T
1	0.325427	0.4823	0.128255	0.064018
2	0.0867763	0.371427	0.0825101	0.459286
3	0.938405	0.0187681	0.0222522	0.0205745
4	0.396087	0.339583	0.133547	0.130784
5	0.816629	0.0411083	0.0907972	0.0514659
6	0.028581	0.0221356	0.0280567	0.921227
7	0.348213	0.422623	0.115208	0.113956
8	0.0667019	0.464675	0.0867765	0.381846
9	0.909648	0.022233	0.0346608	0.0334582
10	0.325427	0.4823	0.128255	0.064018
11	0.0867763	0.371427	0.0825101	0.459286
12	0.938405	0.0187681	0.0222522	0.0205745
13	0.251307	0.204489	0.242389	0.301816
14	0.143403	0.108979	0.330075	0.417543
15	0.0743423	0.361041	0.421832	0.142785
16	0.25	0.25	0.25	0.25


TF	Unknown
TF Name	Unknown
Gene	CM002888.2_49945728-49946793(-)_1
Motif	CM002888.2_49945728-49946793(-)_1|2|1x0
Family	C2H2 ZF
Species	Unknown
Pos	A	C	G	T
1	0.449023	0.29901	0.143267	0.1087
2	0.840623	0.070827	0.0527834	0.0357662
3	0.865873	0.0460086	0.0460193	0.0420994
4	0.365314	0.193832	0.0919269	0.348927
5	0.349844	0.271188	0.144671	0.234297
6	0.0185235	0.02995	0.926173	0.0253539
7	0.528297	0.112236	0.269681	0.0897853
8	0.741045	0.0939496	0.0903566	0.074649
9	0.167293	0.40614	0.205361	0.221206
10	0.555714	0.117312	0.20541	0.121564
11	0.198919	0.430738	0.0867035	0.28364
12	0.26337	0.294586	0.157642	0.284403
13	0.25	0.25	0.25	0.25


TF	Unknown
TF Name	Unknown
Gene	CM002888.2_50153590-50154175(-)_1
Motif	CM002888.2_50153590-50154175(-)_1|1|1x0
Family	C2H2 ZF
Species	Unknown
Pos	A	C	G	T
1	0.583982	0.265263	0.0804877	0.0702675
2	0.800039	0.0618137	0.080183	0.0579647
3	0.84495	0.0590016	0.04262	0.0534284
4	0.519625	0.147952	0.144677	0.187746
5	0.205595	0.0492975	0.665524	0.0795839
6	0.306768	0.175966	0.14785	0.369416
7	0.356793	0.138059	0.211876	0.293272
8	0.0545867	0.801691	0.0589026	0.0848195
9	0.0319792	0.0332647	0.865093	0.0696628
10	0.707113	0.1615	0.0889776	0.0424093
11	0.7904	0.093715	0.0572916	0.0585934
12	0.857596	0.0540552	0.0449556	0.0433929
13	0.293316	0.179957	0.147248	0.379479
14	0.521661	0.109444	0.154545	0.21435
15	0.018294	0.0203946	0.914697	0.046614
16	0.25	0.25	0.25	0.25


TF	Unknown
TF Name	Unknown
Gene	CM002888.2_50201719-50202997(-)_1
Motif	CM002888.2_50201719-50202997(-)_1|1|1x0
Family	C2H2 ZF
Species	Unknown
Pos	A	C	G	T
1	0.490034	0.232173	0.169444	0.10835
2	0.143095	0.0158637	0.793184	0.0478576
3	0.322058	0.0835477	0.436043	0.158351
4	0.25	0.25	0.25	0.25


TF	Unknown
TF Name	Unknown
Gene	CM002888.2_50201719-50202997(-)_1
Motif	CM002888.2_50201719-50202997(-)_1|2|1x0
Family	C2H2 ZF
Species	Unknown
Pos	A	C	G	T
1	0.525061	0.174755	0.165219	0.134965
2	0.124577	0.0510091	0.765088	0.0593255
3	0.0713489	0.0298007	0.0341314	0.864719
4	0.419471	0.231619	0.220162	0.128748
5	0.0742855	0.328574	0.0958188	0.501321
6	0.832185	0.0478831	0.0633481	0.0565839
7	0.234774	0.155188	0.287172	0.322866
8	0.186336	0.180929	0.296366	0.33637
9	0.239391	0.127526	0.436029	0.197055
10	0.502173	0.26498	0.159162	0.0736842
11	0.0366389	0.0582549	0.031553	0.873553
12	0.932803	0.0186561	0.0230136	0.0255272
13	0.0697571	0.151985	0.698932	0.0793253
14	0.0785757	0.215506	0.126508	0.579411
15	0.164044	0.0836875	0.504349	0.247919
16	0.307987	0.191524	0.173123	0.327366
17	0.14637	0.159736	0.579935	0.113959
18	0.26298	0.129264	0.300006	0.30775
19	0.512991	0.150289	0.147037	0.189683
20	0.208547	0.0516534	0.657314	0.0824854
21	0.305805	0.177641	0.149848	0.366705
22	0.25	0.25	0.25	0.25


TF	Unknown
TF Name	Unknown
Gene	CM002888.2_50201719-50202997(-)_1
Motif	CM002888.2_50201719-50202997(-)_1|3|1x0
Family	C2H2 ZF
Species	Unknown
Pos	A	C	G	T
1	0.584693	0.165518	0.191181	0.0586085
2	0.13011	0.531306	0.0476528	0.290931
3	0.0419106	0.0245354	0.018305	0.915249
4	0.0361438	0.0308491	0.906736	0.0262716
5	0.0919105	0.339154	0.228048	0.340887
6	0.181373	0.159884	0.17872	0.480023
7	0.25	0.25	0.25	0.25


TF	Unknown
TF Name	Unknown
Gene	CM002888.2_50293753-50295085(-)_1
Motif	CM002888.2_50293753-50295085(-)_1|1|1x0
Family	C2H2 ZF
Species	Unknown
Pos	A	C	G	T
1	0.0932997	0.0388151	0.814754	0.0531307
2	0.220351	0.142327	0.110611	0.52671
3	0.807628	0.0640207	0.054338	0.074013
4	0.493789	0.266231	0.162684	0.0772953
5	0.0402315	0.0629751	0.0348219	0.861971
6	0.924502	0.0210959	0.0258399	0.0285622
7	0.571995	0.183409	0.13829	0.106305
8	0.0796563	0.235971	0.0831702	0.601202
9	0.0218592	0.0187137	0.935687	0.0237404
10	0.404651	0.355657	0.0975246	0.142168
11	0.07656	0.242862	0.113711	0.566867
12	0.0300753	0.0236186	0.916592	0.0297138
13	0.213622	0.183614	0.209233	0.393531
14	0.201235	0.0628016	0.632879	0.103085
15	0.298786	0.232117	0.169425	0.299672
16	0.281037	0.222767	0.164473	0.331723
17	0.113706	0.25605	0.236982	0.393262
18	0.231539	0.115105	0.34522	0.308136
19	0.0932997	0.0388151	0.814754	0.0531307
20	0.220351	0.142327	0.110611	0.52671
21	0.807628	0.0640207	0.054338	0.074013
22	0.464607	0.268958	0.17062	0.0958153
23	0.100255	0.206486	0.0686948	0.624565
24	0.888423	0.0347306	0.0337208	0.043126
25	0.464607	0.268958	0.17062	0.0958153
26	0.100255	0.206486	0.0686948	0.624565
27	0.888423	0.0347306	0.0337208	0.043126
28	0.464607	0.268958	0.17062	0.0958153
29	0.100255	0.206486	0.0686948	0.624565
30	0.888423	0.0347306	0.0337208	0.043126
31	0.277344	0.285213	0.234661	0.202782
32	0.361972	0.26685	0.201905	0.169273
33	0.140273	0.192111	0.284507	0.383109
34	0.223787	0.100599	0.205931	0.469684
35	0.170612	0.166134	0.568381	0.0948727
36	0.240887	0.406013	0.139579	0.213521
37	0.476313	0.302151	0.128478	0.0930588
38	0.0525757	0.111649	0.048927	0.786848
39	0.909192	0.0265467	0.0275529	0.0367079
40	0.326225	0.148267	0.169068	0.35644
41	0.0692259	0.728396	0.0816856	0.120692
42	0.0616388	0.0535199	0.776959	0.107882
43	0.25	0.25	0.25	0.25


TF	Unknown
TF Name	Unknown
Gene	CM002888.2_50314579-50315881(+)_1
Motif	CM002888.2_50314579-50315881(+)_1|1|1x0
Family	C2H2 ZF
Species	Unknown
Pos	A	C	G	T
1	0.468198	0.121552	0.30639	0.10386
2	0.151203	0.181365	0.168559	0.498873
3	0.1494	0.0709198	0.123403	0.656277
4	0.480872	0.211145	0.229245	0.0787377
5	0.0562551	0.720632	0.0468691	0.176244
6	0.027116	0.025666	0.0279247	0.919293
7	0.663246	0.121886	0.144255	0.0706134
8	0.0809777	0.248551	0.051653	0.618818
9	0.868046	0.0396169	0.0409568	0.0513802
10	0.330851	0.13909	0.272284	0.257775
11	0.0970738	0.594816	0.148255	0.159856
12	0.488165	0.105565	0.142905	0.263365
13	0.458868	0.351466	0.136059	0.0536072
14	0.0645443	0.304763	0.040094	0.590599
15	0.938474	0.0215825	0.0211737	0.0187695
16	0.467332	0.305404	0.113186	0.114078
17	0.880374	0.0423891	0.0437383	0.0334988
18	0.844223	0.056183	0.0499991	0.0495949
19	0.507765	0.239492	0.163916	0.0888269
20	0.909552	0.0281342	0.0350734	0.0272405
21	0.0367822	0.0290361	0.025653	0.908529
22	0.42915	0.156117	0.216813	0.197921
23	0.158778	0.178886	0.277577	0.384759
24	0.109167	0.063436	0.113647	0.71375
25	0.464328	0.250658	0.134952	0.150063
26	0.769993	0.0638005	0.108541	0.0576657
27	0.855576	0.0468685	0.0499391	0.0476168
28	0.452654	0.124695	0.288879	0.133771
29	0.116203	0.203034	0.189049	0.491714
30	0.0696585	0.0642924	0.170282	0.695767
31	0.25	0.25	0.25	0.25


TF	Unknown
TF Name	Unknown
Gene	CM002888.2_50314579-50315881(+)_1
Motif	CM002888.2_50314579-50315881(+)_1|2|1x0
Family	C2H2 ZF
Species	Unknown
Pos	A	C	G	T
1	0.512543	0.119032	0.204344	0.16408
2	0.0928269	0.236428	0.05824	0.612505
3	0.015046	0.199309	0.0333433	0.752302
4	0.25	0.25	0.25	0.25


TF	Unknown
TF Name	Unknown
Gene	CM002888.2_50426930-50428166(-)_1
Motif	CM002888.2_50426930-50428166(-)_1|1|1x0
Family	C2H2 ZF
Species	Unknown
Pos	A	C	G	T
1	0.576862	0.069397	0.275854	0.0778867
2	0.0609091	0.152325	0.135476	0.65129
3	0.0199802	0.0175151	0.0867478	0.875757
4	0.25	0.25	0.25	0.25


TF	Unknown
TF Name	Unknown
Gene	CM002888.2_50426930-50428166(-)_1
Motif	CM002888.2_50426930-50428166(-)_1|2|1x0
Family	C2H2 ZF
Species	Unknown
Pos	A	C	G	T
1	0.485526	0.19077	0.232347	0.091358
2	0.0910113	0.475819	0.065515	0.367654
3	0.0225302	0.0193022	0.0268341	0.931334
4	0.699584	0.109142	0.131294	0.0599802
5	0.0697658	0.238659	0.0426084	0.648967
6	0.897649	0.0303974	0.0315266	0.0404267
7	0.338433	0.130844	0.273327	0.257396
8	0.0860563	0.628309	0.136921	0.148714
9	0.511586	0.0954064	0.132991	0.260017
10	0.472739	0.271722	0.173422	0.0821174
11	0.126065	0.316993	0.0659713	0.490971
12	0.83993	0.0580516	0.0478385	0.0541797
13	0.487486	0.305739	0.102942	0.103832
14	0.908415	0.032622	0.0337624	0.0252002
15	0.876468	0.0448861	0.0394978	0.0391478
16	0.533104	0.233824	0.154277	0.0787952
17	0.933194	0.0206271	0.0262687	0.0199097
18	0.0276835	0.0213596	0.0186462	0.932311
19	0.448272	0.147886	0.212007	0.191836
20	0.150952	0.17204	0.278537	0.398471
21	0.0958226	0.0528348	0.100143	0.751199
22	0.25	0.25	0.25	0.25


TF	Unknown
TF Name	Unknown
Gene	CM002888.2_50426930-50428166(-)_1
Motif	CM002888.2_50426930-50428166(-)_1|3|1x0
Family	C2H2 ZF
Species	Unknown
Pos	A	C	G	T
1	0.259784	0.292868	0.183042	0.264306
2	0.0699566	0.0937919	0.137563	0.698689
3	0.018041	0.0541147	0.902049	0.0257958
4	0.25	0.25	0.25	0.25


TF	Unknown
TF Name	Unknown
Gene	CM002888.2_50455491-50456703(-)_1
Motif	CM002888.2_50455491-50456703(-)_1|1|1x0
Family	C2H2 ZF
Species	Unknown
Pos	A	C	G	T
1	0.269806	0.377501	0.129663	0.223029
2	0.0369313	0.024598	0.908693	0.0297779
3	0.912232	0.0264053	0.0301218	0.0312407
4	0.382015	0.166945	0.16883	0.28221
5	0.0764366	0.126362	0.723705	0.0734967
6	0.0949642	0.0522585	0.0618381	0.790939
7	0.431007	0.194988	0.216297	0.157708
8	0.0805152	0.22863	0.100337	0.590517
9	0.0612049	0.0406126	0.846418	0.0517645
10	0.409395	0.197543	0.234857	0.158205
11	0.434245	0.107957	0.117598	0.3402
12	0.0185711	0.026282	0.928554	0.0265928
13	0.25	0.25	0.25	0.25


TF	Unknown
TF Name	Unknown
Gene	CM002888.2_50455491-50456703(-)_1
Motif	CM002888.2_50455491-50456703(-)_1|2|1x0
Family	C2H2 ZF
Species	Unknown
Pos	A	C	G	T
1	0.444373	0.209823	0.131155	0.214649
2	0.776966	0.0371553	0.127247	0.0586322
3	0.0996472	0.105469	0.662249	0.132635
4	0.204656	0.170769	0.199638	0.424936
5	0.177494	0.0440965	0.69865	0.0797591
6	0.307659	0.227479	0.156111	0.30875
7	0.204656	0.170769	0.199638	0.424936
8	0.177494	0.0440965	0.69865	0.0797591
9	0.307659	0.227479	0.156111	0.30875
10	0.506762	0.263578	0.152947	0.076713
11	0.0773817	0.183603	0.0492383	0.689777
12	0.936716	0.0194072	0.0187343	0.0251423
13	0.380844	0.244088	0.199051	0.176016
14	0.0590515	0.190948	0.0684619	0.681538
15	0.0250556	0.0204872	0.925265	0.0291927
16	0.25	0.25	0.25	0.25


TF	Unknown
TF Name	Unknown
Gene	CM002888.2_50478345-50479584(+)_1
Motif	CM002888.2_50478345-50479584(+)_1|1|1x0
Family	C2H2 ZF
Species	Unknown
Pos	A	C	G	T
1	0.377788	0.325979	0.14794	0.148293
2	0.0394763	0.066503	0.0350404	0.85898
3	0.917159	0.0241307	0.0251754	0.0335351
4	0.591692	0.171557	0.149979	0.0867717
5	0.886196	0.0282202	0.0579551	0.0276289
6	0.0894956	0.52243	0.0946836	0.29339
7	0.424891	0.172074	0.190504	0.212531
8	0.0588851	0.0546296	0.842754	0.043731
9	0.925733	0.024076	0.0244126	0.0257785
10	0.490125	0.302007	0.121592	0.0862763
11	0.0455724	0.101545	0.0422155	0.810667
12	0.925554	0.0215658	0.0224364	0.0304439
13	0.591692	0.171557	0.149979	0.0867717
14	0.886196	0.0282202	0.0579551	0.0276289
15	0.0894956	0.52243	0.0946836	0.29339
16	0.121497	0.120863	0.207539	0.550101
17	0.0482688	0.648057	0.170637	0.133038
18	0.176667	0.295665	0.399332	0.128336
19	0.38017	0.194685	0.212249	0.212896
20	0.156836	0.17756	0.229112	0.436493
21	0.231643	0.103051	0.462526	0.202779
22	0.202854	0.166227	0.240118	0.390801
23	0.0878509	0.0543756	0.753426	0.104347
24	0.145344	0.0712315	0.0728146	0.710609
25	0.356273	0.299767	0.106476	0.237483
26	0.0577567	0.0428328	0.845299	0.0541113
27	0.873907	0.041944	0.0447857	0.0393638
28	0.385647	0.0995075	0.43152	0.0833263
29	0.0559973	0.409257	0.0463389	0.488406
30	0.936948	0.0216152	0.018739	0.022698
31	0.0236457	0.0634867	0.182937	0.72993
32	0.0899319	0.149248	0.644994	0.115826
33	0.195498	0.2011	0.446561	0.15684
34	0.392582	0.169818	0.143403	0.294197
35	0.238404	0.0549959	0.624598	0.0820021
36	0.26058	0.164673	0.153314	0.421433
37	0.195806	0.1279	0.194232	0.482062
38	0.281181	0.161626	0.306734	0.250459
39	0.164895	0.177516	0.452623	0.204966
40	0.25	0.25	0.25	0.25


TF	Unknown
TF Name	Unknown
Gene	CM002888.2_50490015-50490900(+)_1
Motif	CM002888.2_50490015-50490900(+)_1|1|1x0
Family	C2H2 ZF
Species	Unknown
Pos	A	C	G	T
1	0.304353	0.0907692	0.345284	0.259594
2	0.0878017	0.131574	0.692284	0.0883397
3	0.128946	0.0831587	0.0579782	0.729917
4	0.160067	0.102828	0.36268	0.374425
5	0.224042	0.2368	0.403761	0.135397
6	0.484026	0.395713	0.061092	0.0591692
7	0.346385	0.385026	0.168031	0.100557
8	0.111097	0.137145	0.110234	0.641524
9	0.621834	0.112928	0.146024	0.119215
10	0.498731	0.243225	0.182097	0.0759468
11	0.107677	0.297417	0.119489	0.475416
12	0.0260261	0.0188739	0.0187275	0.936373
13	0.427277	0.296958	0.138162	0.137603
14	0.574819	0.148955	0.136463	0.139763
15	0.518332	0.185792	0.138559	0.157317
16	0.427277	0.296958	0.138162	0.137603
17	0.574819	0.148955	0.136463	0.139763
18	0.518332	0.185792	0.138559	0.157317
19	0.498216	0.265584	0.160826	0.0753738
20	0.0383013	0.0604498	0.0330633	0.868186
21	0.928989	0.0197749	0.0243123	0.0269233
22	0.51055	0.229659	0.165304	0.0944869
23	0.748192	0.0731482	0.0956781	0.0829813
24	0.0525092	0.0652285	0.0433262	0.838936
25	0.378317	0.22959	0.200131	0.191962
26	0.211782	0.0798713	0.5572	0.151146
27	0.279463	0.131195	0.415247	0.174095
28	0.25	0.25	0.25	0.25


TF	Unknown
TF Name	Unknown
Gene	CM002888.2_50539779-50540709(-)_1
Motif	CM002888.2_50539779-50540709(-)_1|1|1x0
Family	C2H2 ZF
Species	Unknown
Pos	A	C	G	T
1	0.431051	0.2978	0.15251	0.11864
2	0.804719	0.084812	0.0649099	0.0455596
3	0.83158	0.0576263	0.0576385	0.0531553
4	0.356363	0.200243	0.101599	0.341795
5	0.340643	0.270211	0.152583	0.236563
6	0.0256587	0.0397216	0.900483	0.0341367
7	0.512161	0.132771	0.240336	0.114732
8	0.200443	0.194628	0.157073	0.447856
9	0.150192	0.0803875	0.125977	0.643443
10	0.432787	0.120588	0.349856	0.0967691
11	0.208214	0.198993	0.124913	0.46788
12	0.243184	0.342579	0.188884	0.225352
13	0.37263	0.374371	0.156266	0.0967329
14	0.118922	0.119727	0.656425	0.104926
15	0.593755	0.0993841	0.175965	0.130896
16	0.41943	0.331917	0.115317	0.133337
17	0.86256	0.0450448	0.0523882	0.0400072
18	0.780014	0.063501	0.0810327	0.0754518
19	0.559071	0.207933	0.11822	0.114775
20	0.931108	0.0295765	0.0186222	0.020693
21	0.887769	0.0409952	0.0341987	0.0370373
22	0.327402	0.176234	0.246071	0.250294
23	0.187575	0.21025	0.318034	0.284142
24	0.189359	0.198911	0.406374	0.205356
25	0.25	0.25	0.25	0.25


TF	Unknown
TF Name	Unknown
Gene	CM002888.2_50556545-50557286(-)_1
Motif	CM002888.2_50556545-50557286(-)_1|1|1x0
Family	C2H2 ZF
Species	Unknown
Pos	A	C	G	T
1	0.45477	0.219749	0.166598	0.158883
2	0.193666	0.268243	0.202619	0.335472
3	0.0525865	0.044528	0.864191	0.0386943
4	0.26952	0.368245	0.136419	0.225815
5	0.0452089	0.0309897	0.88679	0.0370117
6	0.890706	0.0331265	0.0374385	0.038729
7	0.284353	0.102387	0.224402	0.388858
8	0.0781243	0.777225	0.0713635	0.0732872
9	0.0730381	0.737207	0.0759634	0.113792
10	0.215666	0.179208	0.0905237	0.514602
11	0.14104	0.0657801	0.703723	0.0894569
12	0.307396	0.127774	0.203937	0.360892
13	0.228519	0.256563	0.335935	0.178982
14	0.150831	0.108633	0.169977	0.570559
15	0.092189	0.127083	0.38245	0.398278
16	0.228519	0.256563	0.335935	0.178982
17	0.150831	0.108633	0.169977	0.570559
18	0.092189	0.127083	0.38245	0.398278
19	0.287054	0.163803	0.282292	0.26685
20	0.0812874	0.370302	0.0911789	0.457232
21	0.0186575	0.0249261	0.932876	0.0235406
22	0.25	0.25	0.25	0.25


TF	Unknown
TF Name	Unknown
Gene	CM002888.2_50586678-50588034(+)_1
Motif	CM002888.2_50586678-50588034(+)_1|1|1x0
Family	C2H2 ZF
Species	Unknown
Pos	A	C	G	T
1	0.377509	0.242351	0.257858	0.122282
2	0.152254	0.224204	0.107313	0.516229
3	0.053167	0.0270415	0.887732	0.0320596
4	0.0689356	0.06105	0.81604	0.0539744
5	0.118175	0.321659	0.237247	0.322919
6	0.199759	0.181344	0.197514	0.421382
7	0.0516897	0.0369762	0.875324	0.03601
8	0.055105	0.126288	0.0574115	0.761196
9	0.0400285	0.0181928	0.909638	0.0321403
10	0.555882	0.245423	0.113348	0.085347
11	0.757396	0.0798821	0.0830836	0.0796386
12	0.729795	0.103708	0.0791788	0.0873188
13	0.322567	0.119375	0.122615	0.435444
14	0.793326	0.0404681	0.103283	0.0629228
15	0.0739214	0.0899873	0.744149	0.0919427
16	0.333291	0.255141	0.20025	0.211317
17	0.247444	0.210976	0.310894	0.230686
18	0.476744	0.156618	0.203672	0.162967
19	0.555882	0.245423	0.113348	0.085347
20	0.757396	0.0798821	0.0830836	0.0796386
21	0.729795	0.103708	0.0791788	0.0873188
22	0.227779	0.163909	0.401937	0.206375
23	0.515	0.0845836	0.183879	0.216537
24	0.151058	0.189697	0.309593	0.349652
25	0.519715	0.20928	0.129367	0.141638
26	0.302151	0.255928	0.217273	0.224648
27	0.659951	0.123019	0.15394	0.0630893
28	0.557782	0.15249	0.204134	0.085594
29	0.0829271	0.345443	0.0727658	0.498864
30	0.834324	0.047524	0.0680057	0.0501462
31	0.359864	0.30144	0.218699	0.119997
32	0.0319807	0.0652361	0.038488	0.864295
33	0.865585	0.0430751	0.0395941	0.0517455
34	0.423339	0.296578	0.140319	0.139764
35	0.567303	0.151425	0.138993	0.142279
36	0.511953	0.187681	0.14087	0.159496
37	0.560474	0.233021	0.0989852	0.107519
38	0.670837	0.0681392	0.152075	0.108948
39	0.246831	0.233098	0.142461	0.37761
40	0.343516	0.211694	0.221864	0.222926
41	0.10731	0.12932	0.549558	0.213812
42	0.335969	0.186437	0.195695	0.2819
43	0.25	0.25	0.25	0.25


TF	Unknown
TF Name	Unknown
Gene	CM002888.2_50701539-50702541(-)_1
Motif	CM002888.2_50701539-50702541(-)_1|1|1x0
Family	C2H2 ZF
Species	Unknown
Pos	A	C	G	T
1	0.416912	0.175268	0.193226	0.214594
2	0.0644988	0.0600234	0.826985	0.0484925
3	0.914769	0.0276626	0.0280332	0.0295352
4	0.520365	0.132593	0.253684	0.0933575
5	0.856024	0.0635496	0.0391702	0.0412564
6	0.740133	0.131294	0.0534279	0.0751454
7	0.294377	0.100017	0.365388	0.240217
8	0.127456	0.454793	0.21762	0.200131
9	0.205018	0.320127	0.0657236	0.409132
10	0.359063	0.271887	0.07517	0.293881
11	0.106651	0.137765	0.621781	0.133803
12	0.0351607	0.0285066	0.904846	0.0314868
13	0.437789	0.162318	0.145603	0.25429
14	0.0645614	0.846039	0.0490508	0.040349
15	0.681247	0.048158	0.102455	0.16814
16	0.520365	0.132593	0.253684	0.0933575
17	0.856024	0.0635496	0.0391702	0.0412564
18	0.740133	0.131294	0.0534279	0.0751454
19	0.325008	0.218013	0.228547	0.228431
20	0.0519266	0.10697	0.0905583	0.750545
21	0.0211912	0.0290663	0.914032	0.0357107
22	0.347946	0.324149	0.125433	0.202471
23	0.129979	0.0873968	0.114155	0.668469
24	0.0280392	0.0307959	0.895833	0.045332
25	0.302678	0.347915	0.1021	0.247306
26	0.113014	0.0560177	0.663247	0.167721
27	0.0224991	0.0186365	0.931823	0.0270416
28	0.498579	0.26553	0.160673	0.0752176
29	0.0381463	0.0602459	0.0329223	0.868685
30	0.929347	0.0196698	0.0241906	0.0267925
31	0.25	0.25	0.25	0.25


TF	Unknown
TF Name	Unknown
Gene	CM002888.2_50738950-50740135(+)_1
Motif	CM002888.2_50738950-50740135(+)_1|1|1x0
Family	C2H2 ZF
Species	Unknown
Pos	A	C	G	T
1	0.330206	0.184818	0.299728	0.185248
2	0.312102	0.275274	0.208278	0.204346
3	0.104573	0.360017	0.340803	0.194607
4	0.424446	0.222299	0.206137	0.147119
5	0.105222	0.248367	0.114257	0.532155
6	0.0187109	0.0202155	0.935544	0.0255297
7	0.446035	0.13322	0.305038	0.115707
8	0.161455	0.190035	0.177966	0.470544
9	0.163346	0.0837829	0.13763	0.615241
10	0.440693	0.205421	0.241329	0.112557
11	0.114197	0.441162	0.0872994	0.357342
12	0.0417354	0.0367817	0.0481438	0.873339
13	0.253136	0.139131	0.177962	0.429771
14	0.198701	0.403357	0.188877	0.209064
15	0.102882	0.152673	0.56103	0.183415
16	0.0888306	0.12471	0.229157	0.557303
17	0.195003	0.076806	0.583655	0.144536
18	0.144868	0.126384	0.524784	0.203964
19	0.363063	0.243424	0.243171	0.150342
20	0.641827	0.144008	0.13083	0.083334
21	0.0893493	0.266621	0.259998	0.384031
22	0.394248	0.273016	0.210072	0.122664
23	0.0579307	0.086311	0.0651224	0.790636
24	0.8075	0.0446728	0.0602254	0.0876018
25	0.445532	0.261267	0.15328	0.139921
26	0.8243	0.0614442	0.0696405	0.0446156
27	0.715239	0.0831603	0.0865658	0.115035
28	0.451027	0.258554	0.170549	0.11987
29	0.803225	0.0579246	0.0784094	0.0604413
30	0.045522	0.0555882	0.0444365	0.854453
31	0.455089	0.204065	0.158945	0.181901
32	0.131204	0.117278	0.107534	0.643984
33	0.67381	0.0625119	0.116465	0.147213
34	0.554687	0.21716	0.124846	0.103307
35	0.736134	0.082749	0.103518	0.0775988
36	0.698554	0.102404	0.100425	0.0986168
37	0.25	0.25	0.25	0.25


TF	Unknown
TF Name	Unknown
Gene	CM002888.2_50755980-50756883(-)_1
Motif	CM002888.2_50755980-50756883(-)_1|1|1x0
Family	C2H2 ZF
Species	Unknown
Pos	A	C	G	T
1	0.221637	0.160317	0.167877	0.45017
2	0.160283	0.361868	0.156024	0.321824
3	0.0705028	0.0512487	0.047801	0.830448
4	0.304558	0.285748	0.1924	0.217294
5	0.0695941	0.134555	0.110008	0.685843
6	0.0349925	0.0343831	0.852176	0.0784485
7	0.47548	0.255537	0.160618	0.108366
8	0.845	0.0449192	0.062978	0.0471025
9	0.0337875	0.042226	0.0328896	0.891097
10	0.442141	0.262484	0.120939	0.174437
11	0.800909	0.0415548	0.101688	0.055848
12	0.167725	0.234345	0.112323	0.485607
13	0.436051	0.210447	0.232313	0.121189
14	0.713694	0.0678508	0.141135	0.0773201
15	0.141797	0.119052	0.371156	0.367995
16	0.458868	0.351466	0.136059	0.0536072
17	0.0645443	0.304763	0.040094	0.590599
18	0.938474	0.0215825	0.0211737	0.0187695
19	0.47548	0.255537	0.160618	0.108366
20	0.845	0.0449192	0.062978	0.0471025
21	0.0337875	0.042226	0.0328896	0.891097
22	0.27408	0.228133	0.205781	0.292006
23	0.15408	0.135537	0.359486	0.350897
24	0.130568	0.101094	0.46431	0.304028
25	0.25	0.25	0.25	0.25


TF	Unknown
TF Name	Unknown
Gene	CM002888.2_50775416-50776709(-)_1
Motif	CM002888.2_50775416-50776709(-)_1|1|1x0
Family	C2H2 ZF
Species	Unknown
Pos	A	C	G	T
1	0.235758	0.235192	0.305465	0.223585
2	0.24767	0.145912	0.12096	0.485458
3	0.117308	0.466286	0.174664	0.241742
4	0.269535	0.140467	0.266239	0.323759
5	0.0844199	0.275181	0.112045	0.528355
6	0.0186009	0.0261501	0.930043	0.0252061
7	0.460261	0.125687	0.306022	0.108029
8	0.154882	0.184515	0.171958	0.488646
9	0.154423	0.0753802	0.128469	0.641729
10	0.455579	0.200675	0.238586	0.10516
11	0.106099	0.453083	0.0795098	0.361308
12	0.0341796	0.0298418	0.0398476	0.896131
13	0.248593	0.198001	0.174754	0.378651
14	0.148603	0.401496	0.266191	0.18371
15	0.0712672	0.133257	0.51776	0.277716
16	0.334994	0.279853	0.150593	0.23456
17	0.632989	0.0897804	0.180138	0.0970928
18	0.279222	0.167847	0.277595	0.275336
19	0.332938	0.224849	0.221886	0.220327
20	0.781403	0.0654374	0.089843	0.0633171
21	0.0655444	0.225255	0.165646	0.543555
22	0.503136	0.272628	0.153133	0.071103
23	0.0799785	0.151699	0.0742239	0.694098
24	0.826593	0.03434	0.0600553	0.0790114
25	0.485028	0.232511	0.0987442	0.183716
26	0.0695469	0.062033	0.805017	0.0634034
27	0.867717	0.043337	0.0462045	0.0427418
28	0.436174	0.255826	0.163467	0.144534
29	0.74095	0.0740486	0.0901479	0.0948533
30	0.708908	0.0853041	0.0911853	0.114602
31	0.466676	0.256712	0.16419	0.112422
32	0.830838	0.0493023	0.0682531	0.0516068
33	0.0376754	0.046693	0.0367112	0.87892
34	0.386493	0.290853	0.194833	0.12782
35	0.11235	0.153614	0.130438	0.603599
36	0.721195	0.0674369	0.0975491	0.113819
37	0.577655	0.210961	0.116405	0.0949794
38	0.765464	0.0731728	0.0930706	0.0682924
39	0.727939	0.0925506	0.0906315	0.0888794
40	0.25	0.25	0.25	0.25


TF	Unknown
TF Name	Unknown
Gene	CM002888.2_50837433-50838006(+)_1
Motif	CM002888.2_50837433-50838006(+)_1|1|1x0
Family	C2H2 ZF
Species	Unknown
Pos	A	C	G	T
1	0.398077	0.160472	0.252265	0.189186
2	0.2283	0.24547	0.116131	0.410099
3	0.126476	0.159382	0.530691	0.183451
4	0.260653	0.069575	0.560645	0.109127
5	0.0842198	0.0636838	0.517417	0.334679
6	0.101842	0.113432	0.140982	0.643745
7	0.385669	0.236525	0.2551	0.122705
8	0.153806	0.255047	0.103001	0.488147
9	0.0838543	0.0496928	0.0544933	0.81196
10	0.459549	0.284698	0.141788	0.113964
11	0.644667	0.114324	0.130084	0.110924
12	0.630904	0.0929555	0.11851	0.15763
13	0.559071	0.207933	0.11822	0.114775
14	0.931108	0.0295765	0.0186222	0.020693
15	0.887769	0.0409952	0.0341987	0.0370373
16	0.25	0.25	0.25	0.25


TF	Unknown
TF Name	Unknown
Gene	CM002888.2_50854756-50855737(+)_1
Motif	CM002888.2_50854756-50855737(+)_1|1|1x0
Family	C2H2 ZF
Species	Unknown
Pos	A	C	G	T
1	0.337285	0.219904	0.226897	0.215914
2	0.133301	0.212148	0.0912574	0.563294
3	0.0492186	0.148743	0.0688008	0.733237
4	0.588868	0.108955	0.171822	0.130355
5	0.158804	0.301523	0.0654063	0.474266
6	0.049277	0.0507251	0.339913	0.560085
7	0.470357	0.0980403	0.327395	0.104208
8	0.151437	0.181093	0.0914777	0.575992
9	0.138542	0.0504616	0.117394	0.693603
10	0.737185	0.0699222	0.154119	0.0387741
11	0.0728537	0.672582	0.113942	0.140622
12	0.0981389	0.0613877	0.0299569	0.810517
13	0.872995	0.0310191	0.0755561	0.0204295
14	0.0399108	0.888092	0.0177618	0.0542355
15	0.0505446	0.0363957	0.0242127	0.888847
16	0.370091	0.22325	0.198501	0.208158
17	0.0776844	0.363767	0.120569	0.43798
18	0.0612829	0.0592631	0.050607	0.828847
19	0.242478	0.0615961	0.0751915	0.620734
20	0.815691	0.0355301	0.0995293	0.0492497
21	0.0237776	0.0314973	0.838388	0.106338
22	0.666222	0.182867	0.0852502	0.0656614
23	0.861321	0.0423201	0.0576268	0.0387321
24	0.828438	0.0586969	0.0571393	0.0557254
25	0.247105	0.097194	0.224196	0.431505
26	0.163241	0.0962277	0.326696	0.413835
27	0.0699289	0.0471802	0.751161	0.13173
28	0.25	0.25	0.25	0.25


TF	Unknown
TF Name	Unknown
Gene	CM002888.2_50881972-50882527(-)_1
Motif	CM002888.2_50881972-50882527(-)_1|1|1x0
Family	C2H2 ZF
Species	Unknown
Pos	A	C	G	T
1	0.526065	0.0909714	0.270342	0.112622
2	0.932223	0.0256489	0.0234841	0.0186445
3	0.097088	0.357088	0.0577989	0.488025
4	0.328033	0.216779	0.227655	0.227534
5	0.047915	0.101411	0.0853193	0.765354
6	0.0186002	0.0258159	0.923621	0.0319624
7	0.31754	0.232124	0.288143	0.162193
8	0.0541068	0.222675	0.101464	0.621754
9	0.748719	0.0934911	0.0672205	0.0905692
10	0.328591	0.248682	0.208006	0.214721
11	0.212857	0.104519	0.441652	0.240972
12	0.25708	0.169002	0.40872	0.165198
13	0.25	0.25	0.25	0.25


TF	Unknown
TF Name	Unknown
Gene	CM002888.2_50896345-50896924(+)_1
Motif	CM002888.2_50896345-50896924(+)_1|1|1x0
Family	C2H2 ZF
Species	Unknown
Pos	A	C	G	T
1	0.588466	0.246618	0.0675833	0.0973329
2	0.204505	0.0401879	0.710498	0.0448092
3	0.936634	0.0187327	0.0229525	0.0216812
4	0.494561	0.156819	0.153642	0.194977
5	0.216545	0.0586817	0.633849	0.0909244
6	0.303044	0.182309	0.155481	0.359166
7	0.347634	0.145916	0.215865	0.290585
8	0.0656403	0.765775	0.0703699	0.0982152
9	0.0408711	0.0423707	0.833471	0.0832868
10	0.67303	0.17445	0.101149	0.0513712
11	0.754293	0.107362	0.0684616	0.0698826
12	0.824604	0.0658663	0.0556505	0.0538792
13	0.290882	0.186093	0.154909	0.368116
14	0.496998	0.119199	0.163415	0.220388
15	0.024866	0.0274643	0.88919	0.0584799
16	0.25	0.25	0.25	0.25


TF	Unknown
TF Name	Unknown
Gene	CM002888.2_50975223-50975820(+)_1
Motif	CM002888.2_50975223-50975820(+)_1|1|1x0
Family	C2H2 ZF
Species	Unknown
Pos	A	C	G	T
1	0.583982	0.265263	0.0804877	0.0702675
2	0.800039	0.0618137	0.080183	0.0579647
3	0.84495	0.0590016	0.04262	0.0534284
4	0.519625	0.147952	0.144677	0.187746
5	0.205595	0.0492975	0.665524	0.0795839
6	0.306768	0.175966	0.14785	0.369416
7	0.341831	0.141004	0.20748	0.309684
8	0.0630288	0.789	0.0594134	0.0885576
9	0.0326041	0.0274814	0.879973	0.0599416
10	0.707113	0.1615	0.0889776	0.0424093
11	0.7904	0.093715	0.0572916	0.0585934
12	0.857596	0.0540552	0.0449556	0.0433929
13	0.293316	0.179957	0.147248	0.379479
14	0.521661	0.109444	0.154545	0.21435
15	0.018294	0.0203946	0.914697	0.046614
16	0.25	0.25	0.25	0.25


TF	Unknown
TF Name	Unknown
Gene	CM002888.2_51032474-51034553(-)_1
Motif	CM002888.2_51032474-51034553(-)_1|1|1x0
Family	C2H2 ZF
Species	Unknown
Pos	A	C	G	T
1	0.385647	0.0995075	0.43152	0.0833263
2	0.0559973	0.409257	0.0463389	0.488406
3	0.936948	0.0216152	0.018739	0.022698
4	0.431173	0.19574	0.110001	0.263086
5	0.101514	0.0481325	0.764381	0.0859724
6	0.0443923	0.0220209	0.909983	0.023604
7	0.385647	0.0995075	0.43152	0.0833263
8	0.0559973	0.409257	0.0463389	0.488406
9	0.936948	0.0216152	0.018739	0.022698
10	0.553377	0.214961	0.0998623	0.1318
11	0.600727	0.105842	0.151319	0.142112
12	0.0325932	0.0268675	0.913217	0.0273222
13	0.385647	0.0995075	0.43152	0.0833263
14	0.0559973	0.409257	0.0463389	0.488406
15	0.936948	0.0216152	0.018739	0.022698
16	0.553377	0.214961	0.0998623	0.1318
17	0.600727	0.105842	0.151319	0.142112
18	0.0325932	0.0268675	0.913217	0.0273222
19	0.431061	0.223571	0.173607	0.171761
20	0.558861	0.118452	0.133802	0.188886
21	0.0438969	0.039052	0.877924	0.0391275
22	0.552175	0.138671	0.168607	0.140547
23	0.494095	0.187344	0.170042	0.148519
24	0.228774	0.390751	0.190171	0.190304
25	0.385647	0.0995075	0.43152	0.0833263
26	0.0559973	0.409257	0.0463389	0.488406
27	0.936948	0.0216152	0.018739	0.022698
28	0.385647	0.0995075	0.43152	0.0833263
29	0.0559973	0.409257	0.0463389	0.488406
30	0.936948	0.0216152	0.018739	0.022698
31	0.385647	0.0995075	0.43152	0.0833263
32	0.0559973	0.409257	0.0463389	0.488406
33	0.936948	0.0216152	0.018739	0.022698
34	0.385647	0.0995075	0.43152	0.0833263
35	0.0559973	0.409257	0.0463389	0.488406
36	0.936948	0.0216152	0.018739	0.022698
37	0.43527	0.297639	0.133828	0.133263
38	0.590012	0.143947	0.13136	0.13468
39	0.531295	0.181913	0.133901	0.152892
40	0.385647	0.0995075	0.43152	0.0833263
41	0.0559973	0.409257	0.0463389	0.488406
42	0.936948	0.0216152	0.018739	0.022698
43	0.431173	0.19574	0.110001	0.263086
44	0.101514	0.0481325	0.764381	0.0859724
45	0.0443923	0.0220209	0.909983	0.023604
46	0.385647	0.0995075	0.43152	0.0833263
47	0.0559973	0.409257	0.0463389	0.488406
48	0.936948	0.0216152	0.018739	0.022698
49	0.43527	0.297639	0.133828	0.133263
50	0.590012	0.143947	0.13136	0.13468
51	0.531295	0.181913	0.133901	0.152892
52	0.385647	0.0995075	0.43152	0.0833263
53	0.0559973	0.409257	0.0463389	0.488406
54	0.936948	0.0216152	0.018739	0.022698
55	0.553377	0.214961	0.0998623	0.1318
56	0.600727	0.105842	0.151319	0.142112
57	0.0325932	0.0268675	0.913217	0.0273222
58	0.431061	0.223571	0.173607	0.171761
59	0.558861	0.118452	0.133802	0.188886
60	0.0438969	0.039052	0.877924	0.0391275
61	0.552175	0.138671	0.168607	0.140547
62	0.494095	0.187344	0.170042	0.148519
63	0.228774	0.390751	0.190171	0.190304
64	0.385647	0.0995075	0.43152	0.0833263
65	0.0559973	0.409257	0.0463389	0.488406
66	0.936948	0.0216152	0.018739	0.022698
67	0.384624	0.228271	0.197765	0.18934
68	0.207847	0.0750481	0.570983	0.146121
69	0.279627	0.126915	0.422903	0.170555
70	0.25	0.25	0.25	0.25


TF	Unknown
TF Name	Unknown
Gene	CM002888.2_51052349-51053297(-)_1
Motif	CM002888.2_51052349-51053297(-)_1|1|1x0
Family	C2H2 ZF
Species	Unknown
Pos	A	C	G	T
1	0.416133	0.229333	0.251465	0.103069
2	0.13243	0.245279	0.0812415	0.541049
3	0.0554703	0.0293186	0.0328058	0.882405
4	0.505219	0.281879	0.120537	0.0923646
5	0.72422	0.0879872	0.102984	0.0848088
6	0.708347	0.0686599	0.0923098	0.130683
7	0.656581	0.193012	0.0832131	0.0671933
8	0.921468	0.0326322	0.0246566	0.0212436
9	0.875597	0.048297	0.0338385	0.0422672
10	0.538355	0.20055	0.129375	0.13172
11	0.929356	0.0244065	0.0276509	0.0185871
12	0.14864	0.1133	0.125343	0.612717
13	0.529593	0.192842	0.125947	0.151618
14	0.872026	0.0259156	0.0654192	0.0366394
15	0.177686	0.147351	0.0913242	0.583638
16	0.25	0.25	0.25	0.25


TF	Unknown
TF Name	Unknown
Gene	CM002888.2_51091788-51092697(-)_1
Motif	CM002888.2_51091788-51092697(-)_1|1|1x0
Family	C2H2 ZF
Species	Unknown
Pos	A	C	G	T
1	0.517819	0.208174	0.140289	0.133717
2	0.929493	0.0210917	0.0277792	0.0216358
3	0.0213513	0.0192845	0.0188111	0.940553
4	0.576672	0.211236	0.116763	0.0953293
5	0.764247	0.0735692	0.0935078	0.0686765
6	0.726708	0.0929637	0.0910416	0.0892868
7	0.25	0.25	0.25	0.25


TF	Unknown
TF Name	Unknown
Gene	CM002888.2_51091788-51092697(-)_1
Motif	CM002888.2_51091788-51092697(-)_1|2|1x0
Family	C2H2 ZF
Species	Unknown
Pos	A	C	G	T
1	0.463202	0.124149	0.306174	0.106475
2	0.153519	0.183353	0.170702	0.492425
3	0.152565	0.0737085	0.126587	0.64714
4	0.270544	0.171707	0.457251	0.100498
5	0.200874	0.414099	0.0845917	0.300436
6	0.106275	0.337412	0.181733	0.374579
7	0.459549	0.284698	0.141788	0.113964
8	0.644667	0.114324	0.130084	0.110924
9	0.630904	0.0929555	0.11851	0.15763
10	0.559071	0.207933	0.11822	0.114775
11	0.931108	0.0295765	0.0186222	0.020693
12	0.887769	0.0409952	0.0341987	0.0370373
13	0.25	0.25	0.25	0.25


TF	Unknown
TF Name	Unknown
Gene	CM002888.2_51091788-51092697(-)_1
Motif	CM002888.2_51091788-51092697(-)_1|3|1x0
Family	C2H2 ZF
Species	Unknown
Pos	A	C	G	T
1	0.397	0.0577601	0.43611	0.109129
2	0.177285	0.205323	0.0436378	0.573753
3	0.0169506	0.0980055	0.0375151	0.847529
4	0.477255	0.123294	0.24189	0.157561
5	0.205232	0.228645	0.0749757	0.491147
6	0.0792317	0.111819	0.671066	0.137883
7	0.25	0.25	0.25	0.25


TF	Unknown
TF Name	Unknown
Gene	CM002888.2_51117288-51117870(-)_1
Motif	CM002888.2_51117288-51117870(-)_1|1|1x0
Family	C2H2 ZF
Species	Unknown
Pos	A	C	G	T
1	0.588466	0.246618	0.0675833	0.0973329
2	0.204505	0.0401879	0.710498	0.0448092
3	0.936634	0.0187327	0.0229525	0.0216812
4	0.494561	0.156819	0.153642	0.194977
5	0.216545	0.0586817	0.633849	0.0909244
6	0.303044	0.182309	0.155481	0.359166
7	0.347634	0.145916	0.215865	0.290585
8	0.0656403	0.765775	0.0703699	0.0982152
9	0.0408711	0.0423707	0.833471	0.0832868
10	0.506474	0.138318	0.256072	0.099136
11	0.837232	0.0709148	0.0447956	0.0470575
12	0.71935	0.139302	0.0593308	0.0820168
13	0.207525	0.108288	0.0664006	0.617786
14	0.791229	0.0534895	0.0944421	0.0608399
15	0.0351278	0.0367838	0.881787	0.0463014
16	0.25	0.25	0.25	0.25


TF	Unknown
TF Name	Unknown
Gene	CM002888.2_51151719-51152412(-)_1
Motif	CM002888.2_51151719-51152412(-)_1|1|1x0
Family	C2H2 ZF
Species	Unknown
Pos	A	C	G	T
1	0.329588	0.248952	0.218899	0.202561
2	0.112721	0.236308	0.12374	0.527232
3	0.0786016	0.0692296	0.765614	0.0865551
4	0.329588	0.248952	0.218899	0.202561
5	0.112721	0.236308	0.12374	0.527232
6	0.0786016	0.0692296	0.765614	0.0865551
7	0.435694	0.178066	0.175249	0.210992
8	0.239293	0.0865323	0.552463	0.121712
9	0.293325	0.197432	0.174406	0.334838
10	0.334336	0.272182	0.105182	0.288299
11	0.141355	0.170815	0.520661	0.167169
12	0.072348	0.0619505	0.799024	0.0666777
13	0.197176	0.175202	0.129725	0.497897
14	0.765885	0.0922147	0.07042	0.0714801
15	0.0187285	0.0232858	0.936424	0.0215618
16	0.25	0.25	0.25	0.25


TF	Unknown
TF Name	Unknown
Gene	CM002888.2_51171884-51173123(+)_1
Motif	CM002888.2_51171884-51173123(+)_1|1|1x0
Family	C2H2 ZF
Species	Unknown
Pos	A	C	G	T
1	0.374432	0.324383	0.150418	0.150767
2	0.042445	0.0704956	0.037798	0.849261
3	0.90964	0.0264255	0.0275378	0.0363966
4	0.582229	0.174603	0.153201	0.0899669
5	0.877436	0.0306914	0.0618068	0.0300656
6	0.0926447	0.515441	0.0978649	0.29405
7	0.419627	0.174178	0.1923	0.213895
8	0.0625407	0.0581397	0.832496	0.0468238
9	0.918661	0.0263889	0.0267476	0.0282023
10	0.483885	0.30212	0.12469	0.0893047
11	0.0486486	0.106059	0.045159	0.800133
12	0.918496	0.0237086	0.0246392	0.0331561
13	0.55622	0.189671	0.159458	0.094651
14	0.163562	0.614944	0.0756691	0.145825
15	0.120039	0.436074	0.157598	0.28629
16	0.124632	0.123999	0.209813	0.541556
17	0.0510051	0.638029	0.174215	0.136751
18	0.178771	0.295019	0.395211	0.131
19	0.502173	0.26498	0.159162	0.0736842
20	0.0366389	0.0582549	0.031553	0.873553
21	0.932803	0.0186561	0.0230136	0.0255272
22	0.204307	0.168328	0.240731	0.386634
23	0.0917603	0.0575423	0.742216	0.108481
24	0.149421	0.0746654	0.0762792	0.699635
25	0.353582	0.298905	0.109206	0.238307
26	0.0613864	0.0458968	0.835103	0.0576142
27	0.864519	0.0450711	0.0480387	0.0423716
28	0.383357	0.102635	0.427647	0.0863613
29	0.0589023	0.407788	0.0489947	0.484315
30	0.93056	0.0237888	0.0207037	0.0249472
31	0.159471	0.214207	0.166776	0.459545
32	0.748992	0.100249	0.0761552	0.0746037
33	0.0711398	0.414671	0.425932	0.0882579
34	0.388607	0.171979	0.145898	0.293515
35	0.241181	0.0579038	0.615512	0.0854037
36	0.260888	0.166941	0.155729	0.416443
37	0.197813	0.130719	0.196267	0.4752
38	0.280474	0.16367	0.305239	0.250618
39	0.16721	0.179647	0.446527	0.206616
40	0.25	0.25	0.25	0.25


TF	Unknown
TF Name	Unknown
Gene	CM002888.2_51281002-51282064(+)_1
Motif	CM002888.2_51281002-51282064(+)_1|1|1x0
Family	C2H2 ZF
Species	Unknown
Pos	A	C	G	T
1	0.319512	0.226005	0.231804	0.222679
2	0.156164	0.227475	0.114913	0.501449
3	0.0731869	0.179155	0.0959802	0.651678
4	0.40195	0.158508	0.251923	0.187618
5	0.227299	0.244823	0.113746	0.414132
6	0.123838	0.156934	0.537979	0.181249
7	0.221637	0.160317	0.167877	0.45017
8	0.160283	0.361868	0.156024	0.321824
9	0.0705028	0.0512487	0.047801	0.830448
10	0.304558	0.285748	0.1924	0.217294
11	0.0695941	0.134555	0.110008	0.685843
12	0.0349925	0.0343831	0.852176	0.0784485
13	0.47548	0.255537	0.160618	0.108366
14	0.845	0.0449192	0.062978	0.0471025
15	0.0337875	0.042226	0.0328896	0.891097
16	0.442141	0.262484	0.120939	0.174437
17	0.800909	0.0415548	0.101688	0.055848
18	0.167725	0.234345	0.112323	0.485607
19	0.436051	0.210447	0.232313	0.121189
20	0.713694	0.0678508	0.141135	0.0773201
21	0.141797	0.119052	0.371156	0.367995
22	0.458868	0.351466	0.136059	0.0536072
23	0.0645443	0.304763	0.040094	0.590599
24	0.938474	0.0215825	0.0211737	0.0187695
25	0.47548	0.255537	0.160618	0.108366
26	0.845	0.0449192	0.062978	0.0471025
27	0.0337875	0.042226	0.0328896	0.891097
28	0.225612	0.273015	0.175971	0.325402
29	0.0887762	0.140868	0.410962	0.359395
30	0.0847566	0.0991971	0.439128	0.376918
31	0.25	0.25	0.25	0.25


TF	Unknown
TF Name	Unknown
Gene	CM002888.2_51347826-51349569(+)_1
Motif	CM002888.2_51347826-51349569(+)_1|1|1x0
Family	C2H2 ZF
Species	Unknown
Pos	A	C	G	T
1	0.204295	0.147003	0.290414	0.358288
2	0.120674	0.25213	0.187242	0.439954
3	0.114931	0.521351	0.13465	0.229069
4	0.1073	0.150589	0.505635	0.236477
5	0.151626	0.0717955	0.610009	0.16657
6	0.224222	0.0554168	0.592915	0.127446
7	0.424034	0.296647	0.139937	0.139382
8	0.568632	0.150989	0.138545	0.141834
9	0.513079	0.187348	0.140461	0.159111
10	0.380489	0.106493	0.422887	0.0901308
11	0.0625712	0.405841	0.0523706	0.479217
12	0.922079	0.0266725	0.0233223	0.0279265
13	0.466245	0.217092	0.162275	0.154387
14	0.190899	0.26884	0.200185	0.340075
15	0.0464702	0.0390166	0.88085	0.0336631
16	0.236828	0.283686	0.160496	0.318991
17	0.0796124	0.0794767	0.725864	0.115047
18	0.0792278	0.0397161	0.832926	0.04813
19	0.341499	0.101321	0.395796	0.161383
20	0.0778569	0.068643	0.33155	0.52195
21	0.0530204	0.0580664	0.80536	0.0835533
22	0.32865	0.167232	0.305847	0.198271
23	0.0688708	0.232119	0.112648	0.586362
24	0.0292406	0.0313077	0.907552	0.0319002
25	0.424034	0.296647	0.139937	0.139382
26	0.568632	0.150989	0.138545	0.141834
27	0.513079	0.187348	0.140461	0.159111
28	0.424034	0.296647	0.139937	0.139382
29	0.568632	0.150989	0.138545	0.141834
30	0.513079	0.187348	0.140461	0.159111
31	0.380489	0.106493	0.422887	0.0901308
32	0.0625712	0.405841	0.0523706	0.479217
33	0.922079	0.0266725	0.0233223	0.0279265
34	0.571995	0.183409	0.13829	0.106305
35	0.0796563	0.235971	0.0831702	0.601202
36	0.0218592	0.0187137	0.935687	0.0237404
37	0.380489	0.106493	0.422887	0.0901308
38	0.0625712	0.405841	0.0523706	0.479217
39	0.922079	0.0266725	0.0233223	0.0279265
40	0.424034	0.296647	0.139937	0.139382
41	0.568632	0.150989	0.138545	0.141834
42	0.513079	0.187348	0.140461	0.159111
43	0.380489	0.106493	0.422887	0.0901308
44	0.0625712	0.405841	0.0523706	0.479217
45	0.922079	0.0266725	0.0233223	0.0279265
46	0.534553	0.219775	0.106906	0.138766
47	0.579001	0.113218	0.15843	0.149351
48	0.0390322	0.0325505	0.895349	0.0330681
49	0.419125	0.226117	0.17827	0.176487
50	0.539309	0.125463	0.140689	0.19454
51	0.0512773	0.0459392	0.856761	0.0460226
52	0.532749	0.145361	0.174681	0.147209
53	0.478041	0.19212	0.175395	0.154444
54	0.230647	0.381492	0.193867	0.193994
55	0.375777	0.230114	0.201086	0.193023
56	0.213341	0.0818883	0.551582	0.153189
57	0.279368	0.132954	0.412149	0.175529
58	0.25	0.25	0.25	0.25


TF	Unknown
TF Name	Unknown
Gene	CM002888.2_51455683-51456694(+)_1
Motif	CM002888.2_51455683-51456694(+)_1|1|1x0
Family	C2H2 ZF
Species	Unknown
Pos	A	C	G	T
1	0.300256	0.189121	0.267795	0.242828
2	0.0657363	0.0858356	0.114389	0.734039
3	0.683942	0.113926	0.112375	0.0897565
4	0.440766	0.192164	0.10485	0.26222
5	0.0939309	0.0428671	0.784326	0.0788762
6	0.0385784	0.018462	0.9231	0.0198598
7	0.4943	0.21025	0.15184	0.14361
8	0.184213	0.270151	0.194263	0.351372
9	0.0340497	0.0280029	0.914205	0.0237423
10	0.4943	0.21025	0.15184	0.14361
11	0.184213	0.270151	0.194263	0.351372
12	0.0340497	0.0280029	0.914205	0.0237423
13	0.285489	0.0859373	0.216134	0.412439
14	0.0564618	0.840399	0.0507634	0.0523756
15	0.0529923	0.802276	0.0554955	0.0892364
16	0.297401	0.0428606	0.326132	0.333606
17	0.141544	0.262635	0.153457	0.442365
18	0.036499	0.0314309	0.90604	0.0260301
19	0.40224	0.236203	0.0929697	0.268587
20	0.201289	0.285294	0.258451	0.254966
21	0.509682	0.208774	0.173016	0.108528
22	0.402854	0.113346	0.320148	0.163653
23	0.170037	0.168691	0.212449	0.448823
24	0.105305	0.0633957	0.227699	0.6036
25	0.192368	0.59068	0.0740024	0.14295
26	0.0480918	0.0187727	0.903055	0.0300809
27	0.891566	0.0233233	0.0495078	0.0356031
28	0.379937	0.158486	0.25304	0.208537
29	0.841368	0.0587056	0.0385459	0.0613804
30	0.285611	0.374224	0.0763394	0.263826
31	0.25	0.25	0.25	0.25


TF	Unknown
TF Name	Unknown
Gene	CM002888.2_51604738-51606088(-)_1
Motif	CM002888.2_51604738-51606088(-)_1|1|1x0
Family	C2H2 ZF
Species	Unknown
Pos	A	C	G	T
1	0.23613	0.235576	0.304074	0.224219
2	0.248607	0.148313	0.123498	0.479582
3	0.119795	0.460844	0.176691	0.24267
4	0.476538	0.226505	0.119047	0.17791
5	0.0757489	0.234444	0.0784877	0.611319
6	0.0187358	0.0202525	0.936789	0.0242224
7	0.50189	0.136876	0.242305	0.118929
8	0.202808	0.197142	0.160388	0.439662
9	0.155073	0.0849712	0.130933	0.629023
10	0.346432	0.195027	0.278409	0.180132
11	0.223376	0.390347	0.14107	0.245207
12	0.187516	0.144038	0.0924371	0.57601
13	0.370427	0.158587	0.372558	0.0984282
14	0.0832987	0.411773	0.061659	0.44327
15	0.0509001	0.0551738	0.0827887	0.811137
16	0.248897	0.199316	0.176436	0.375351
17	0.150702	0.397684	0.266245	0.185369
18	0.0738176	0.135993	0.511661	0.278528
19	0.246451	0.207635	0.131758	0.414156
20	0.655031	0.0667339	0.180434	0.0978018
21	0.122483	0.113521	0.558461	0.205535
22	0.405038	0.236603	0.156117	0.202243
23	0.160485	0.165176	0.597424	0.076915
24	0.13363	0.0663537	0.0795803	0.720436
25	0.451559	0.284824	0.145614	0.118003
26	0.629981	0.119219	0.134997	0.115804
27	0.616695	0.0976378	0.123349	0.162318
28	0.455616	0.260327	0.148814	0.135243
29	0.842064	0.055315	0.0630772	0.0395442
30	0.734724	0.0769293	0.0802363	0.10811
31	0.368197	0.199518	0.209874	0.222411
32	0.152358	0.0749687	0.688701	0.0839727
33	0.126838	0.0755867	0.0635092	0.734066
34	0.330816	0.225505	0.222603	0.221076
35	0.771698	0.0685378	0.0933955	0.0663689
36	0.0680403	0.227089	0.168216	0.536655
37	0.466133	0.201012	0.154675	0.17818
38	0.124934	0.111065	0.101408	0.662593
39	0.692423	0.057217	0.109879	0.140481
40	0.322022	0.294058	0.232579	0.151341
41	0.104489	0.0888501	0.620402	0.18626
42	0.611228	0.14329	0.124465	0.121017
43	0.25	0.25	0.25	0.25


TF	Unknown
TF Name	Unknown
Gene	CM002888.2_51653996-51655040(-)_1
Motif	CM002888.2_51653996-51655040(-)_1|1|1x0
Family	C2H2 ZF
Species	Unknown
Pos	A	C	G	T
1	0.337285	0.219904	0.226897	0.215914
2	0.133301	0.212148	0.0912574	0.563294
3	0.0492186	0.148743	0.0688008	0.733237
4	0.588868	0.108955	0.171822	0.130355
5	0.158804	0.301523	0.0654063	0.474266
6	0.049277	0.0507251	0.339913	0.560085
7	0.470357	0.0980403	0.327395	0.104208
8	0.151437	0.181093	0.0914777	0.575992
9	0.138542	0.0504616	0.117394	0.693603
10	0.737185	0.0699222	0.154119	0.0387741
11	0.0728537	0.672582	0.113942	0.140622
12	0.0981389	0.0613877	0.0299569	0.810517
13	0.872995	0.0310191	0.0755561	0.0204295
14	0.0399108	0.888092	0.0177618	0.0542355
15	0.0505446	0.0363957	0.0242127	0.888847
16	0.370091	0.22325	0.198501	0.208158
17	0.0776844	0.363767	0.120569	0.43798
18	0.0612829	0.0592631	0.050607	0.828847
19	0.242478	0.0615961	0.0751915	0.620734
20	0.815691	0.0355301	0.0995293	0.0492497
21	0.0237776	0.0314973	0.838388	0.106338
22	0.666222	0.182867	0.0852502	0.0656614
23	0.861321	0.0423201	0.0576268	0.0387321
24	0.828438	0.0586969	0.0571393	0.0557254
25	0.247105	0.097194	0.224196	0.431505
26	0.163241	0.0962277	0.326696	0.413835
27	0.0699289	0.0471802	0.751161	0.13173
28	0.25	0.25	0.25	0.25


TF	Unknown
TF Name	Unknown
Gene	CM002888.2_51699451-51700015(+)_1
Motif	CM002888.2_51699451-51700015(+)_1|1|1x0
Family	C2H2 ZF
Species	Unknown
Pos	A	C	G	T
1	0.607127	0.259286	0.0716742	0.0619128
2	0.829182	0.0524491	0.0694327	0.0489367
3	0.871367	0.0494214	0.0348039	0.0444075
4	0.365111	0.131176	0.208164	0.295548
5	0.0458481	0.830647	0.0497681	0.073737
6	0.025406	0.0265088	0.88927	0.0588152
7	0.636541	0.212758	0.0820099	0.0686907
8	0.774962	0.0681782	0.0916823	0.0651772
9	0.802228	0.073104	0.0529698	0.0716986
10	0.526529	0.235065	0.0906669	0.147739
11	0.629669	0.0916598	0.0855627	0.193109
12	0.0217399	0.0195024	0.939958	0.0187992
13	0.25	0.25	0.25	0.25


TF	Unknown
TF Name	Unknown
Gene	CM002888.2_51855030-51856026(-)_1
Motif	CM002888.2_51855030-51856026(-)_1|1|1x0
Family	C2H2 ZF
Species	Unknown
Pos	A	C	G	T
1	0.0348548	0.0210013	0.925631	0.0185126
2	0.0758527	0.135577	0.0593222	0.729248
3	0.0468203	0.031019	0.0324981	0.889663
4	0.236632	0.104398	0.352459	0.306511
5	0.11946	0.0622946	0.710901	0.107344
6	0.0981221	0.086918	0.121594	0.693366
7	0.417491	0.295958	0.143549	0.143001
8	0.556113	0.155094	0.142765	0.146028
9	0.502493	0.190455	0.144321	0.162731
10	0.451038	0.129903	0.221679	0.19738
11	0.306397	0.0525294	0.551392	0.0896814
12	0.309891	0.205919	0.171177	0.313013
13	0.484831	0.267448	0.166435	0.081286
14	0.044371	0.0683121	0.0386106	0.848706
15	0.914668	0.0240064	0.0291849	0.0321402
16	0.409047	0.320132	0.171212	0.0996097
17	0.0612652	0.0736976	0.0487006	0.816337
18	0.888476	0.0347471	0.0354805	0.0412967
19	0.254952	0.152055	0.244315	0.348677
20	0.245927	0.428542	0.189523	0.136008
21	0.180123	0.525701	0.1242	0.169976
22	0.485081	0.245993	0.187093	0.0818325
23	0.113772	0.297352	0.125539	0.463336
24	0.0311752	0.0230066	0.0228378	0.92298
25	0.417491	0.295958	0.143549	0.143001
26	0.556113	0.155094	0.142765	0.146028
27	0.502493	0.190455	0.144321	0.162731
28	0.484831	0.267448	0.166435	0.081286
29	0.044371	0.0683121	0.0386106	0.848706
30	0.914668	0.0240064	0.0291849	0.0321402
31	0.25	0.25	0.25	0.25


TF	Unknown
TF Name	Unknown
Gene	CM002888.2_51874993-51876043(+)_1
Motif	CM002888.2_51874993-51876043(+)_1|1|1x0
Family	C2H2 ZF
Species	Unknown
Pos	A	C	G	T
1	0.114125	0.112382	0.688866	0.0846261
2	0.045925	0.0469516	0.139858	0.767266
3	0.362913	0.309544	0.0606765	0.266866
4	0.0965401	0.0720534	0.724736	0.106671
5	0.190181	0.0707965	0.623175	0.115847
6	0.396896	0.170002	0.202728	0.230373
7	0.171725	0.108047	0.246207	0.474021
8	0.128885	0.0465363	0.709004	0.115575
9	0.0186079	0.0203422	0.930393	0.0306571
10	0.37109	0.118747	0.407883	0.10228
11	0.0748303	0.398713	0.0638144	0.462642
12	0.890492	0.03739	0.0331585	0.0389592
13	0.230263	0.162212	0.391717	0.215807
14	0.108044	0.17512	0.194668	0.522167
15	0.167625	0.158174	0.115378	0.558823
16	0.369426	0.150695	0.313554	0.166324
17	0.840515	0.0698176	0.0467794	0.0428882
18	0.0664686	0.72614	0.0711827	0.136209
19	0.230263	0.162212	0.391717	0.215807
20	0.108044	0.17512	0.194668	0.522167
21	0.167625	0.158174	0.115378	0.558823
22	0.226541	0.128672	0.478025	0.166761
23	0.125433	0.293589	0.147078	0.4339
24	0.171986	0.207897	0.0866757	0.533442
25	0.253528	0.137047	0.357111	0.252315
26	0.124882	0.157815	0.131838	0.585466
27	0.180989	0.136557	0.15455	0.527904
28	0.361373	0.233008	0.206523	0.199096
29	0.221845	0.0941748	0.519038	0.164942
30	0.278511	0.143312	0.39442	0.183756
31	0.25	0.25	0.25	0.25


TF	Unknown
TF Name	Unknown
Gene	CM002888.2_52185543-52186728(+)_1
Motif	CM002888.2_52185543-52186728(+)_1|1|1x0
Family	C2H2 ZF
Species	Unknown
Pos	A	C	G	T
1	0.284968	0.206292	0.263067	0.245674
2	0.110153	0.132733	0.162236	0.594878
3	0.552308	0.157808	0.156303	0.133582
4	0.381403	0.213496	0.139796	0.265304
5	0.145547	0.0841169	0.641518	0.128819
6	0.0875208	0.0522882	0.805167	0.0550246
7	0.414947	0.228301	0.18185	0.174903
8	0.203455	0.265884	0.211151	0.31951
9	0.0792359	0.0691154	0.790064	0.0615849
10	0.414947	0.228301	0.18185	0.174903
11	0.203455	0.265884	0.211151	0.31951
12	0.0792359	0.0691154	0.790064	0.0615849
13	0.281807	0.121764	0.231992	0.364437
14	0.105495	0.696471	0.097935	0.100099
15	0.0984927	0.658012	0.101722	0.141774
16	0.208137	0.0467283	0.621448	0.123686
17	0.0653585	0.168471	0.0452701	0.7209
18	0.0214011	0.0187385	0.936926	0.0229348
19	0.356814	0.24595	0.128178	0.269059
20	0.21521	0.274621	0.256295	0.253874
21	0.42643	0.228519	0.200398	0.144653
22	0.38519	0.183914	0.280754	0.150142
23	0.101981	0.128014	0.121136	0.648869
24	0.0683889	0.0585445	0.80815	0.064917
25	0.221437	0.485053	0.113571	0.179939
26	0.0999536	0.0517904	0.77625	0.0720059
27	0.759747	0.0595235	0.100731	0.0799986
28	0.338643	0.183797	0.254896	0.222663
29	0.698381	0.108618	0.0809474	0.112054
30	0.281565	0.340098	0.111961	0.266376
31	0.25	0.25	0.25	0.25


TF	Unknown
TF Name	Unknown
Gene	CM002888.2_52219152-52220430(+)_1
Motif	CM002888.2_52219152-52220430(+)_1|1|1x0
Family	C2H2 ZF
Species	Unknown
Pos	A	C	G	T
1	0.547434	0.247287	0.116704	0.0885748
2	0.745709	0.0837593	0.0870203	0.083511
3	0.718131	0.107777	0.0829094	0.0911829
4	0.286104	0.342379	0.199806	0.171711
5	0.0354472	0.0780213	0.037619	0.848912
6	0.854273	0.0468822	0.044012	0.0548326
7	0.321573	0.122364	0.125591	0.430472
8	0.782217	0.0433663	0.107816	0.0666014
9	0.0776176	0.0939681	0.732462	0.0959523
10	0.356898	0.30044	0.21994	0.122722
11	0.0346733	0.0693316	0.0415128	0.854482
12	0.855671	0.0463114	0.0426694	0.0553485
13	0.474261	0.198349	0.147416	0.179974
14	0.332216	0.273264	0.184315	0.210204
15	0.501347	0.200412	0.177088	0.121153
16	0.638104	0.163525	0.0963108	0.10206
17	0.315895	0.270734	0.187923	0.225448
18	0.584825	0.161359	0.177214	0.0766018
19	0.551757	0.235101	0.10229	0.110852
20	0.659859	0.0714537	0.15593	0.112757
21	0.247297	0.233912	0.144942	0.373848
22	0.488086	0.248706	0.138301	0.124906
23	0.568747	0.118563	0.156936	0.155754
24	0.0801156	0.0645083	0.0659249	0.789451
25	0.588466	0.246618	0.0675833	0.0973329
26	0.204505	0.0401879	0.710498	0.0448092
27	0.936634	0.0187327	0.0229525	0.0216812
28	0.340678	0.212808	0.222739	0.223775
29	0.11055	0.132531	0.540858	0.21606
30	0.333478	0.18813	0.197204	0.281187
31	0.25	0.25	0.25	0.25


TF	Unknown
TF Name	Unknown
Gene	CM002888.2_52219152-52220430(+)_1
Motif	CM002888.2_52219152-52220430(+)_1|2|1x0
Family	C2H2 ZF
Species	Unknown
Pos	A	C	G	T
1	0.393121	0.239248	0.256467	0.111165
2	0.139926	0.215887	0.0945527	0.549635
3	0.0392508	0.0184016	0.920079	0.0222685
4	0.0538293	0.0469789	0.85827	0.0409222
5	0.107079	0.328836	0.233805	0.33028
6	0.192578	0.172799	0.190154	0.444468
7	0.25	0.25	0.25	0.25


TF	Unknown
TF Name	Unknown
Gene	CM002888.2_52244184-52245177(+)_1
Motif	CM002888.2_52244184-52245177(+)_1|1|1x0
Family	C2H2 ZF
Species	Unknown
Pos	A	C	G	T
1	0.299941	0.142384	0.108657	0.449018
2	0.667107	0.0605777	0.164798	0.107517
3	0.0454585	0.0775045	0.725931	0.151106
4	0.553594	0.209413	0.120218	0.116775
5	0.926952	0.0312362	0.0198236	0.0219883
6	0.882256	0.0429437	0.0359356	0.0388652
7	0.395826	0.253906	0.183585	0.166684
8	0.759139	0.0823643	0.0795136	0.078983
9	0.099169	0.118813	0.0965918	0.685426
10	0.363442	0.163441	0.135492	0.337625
11	0.557603	0.101835	0.204435	0.136127
12	0.0663076	0.0896871	0.741589	0.102416
13	0.517819	0.208174	0.140289	0.133717
14	0.929493	0.0210917	0.0277792	0.0216358
15	0.0213513	0.0192845	0.0188111	0.940553
16	0.25	0.25	0.25	0.25


TF	Unknown
TF Name	Unknown
Gene	CM002888.2_52244184-52245177(+)_1
Motif	CM002888.2_52244184-52245177(+)_1|2|1x0
Family	C2H2 ZF
Species	Unknown
Pos	A	C	G	T
1	0.32349	0.224638	0.230714	0.221158
2	0.1509	0.224255	0.109241	0.515604
3	0.0671061	0.17229	0.0892854	0.671318
4	0.117305	0.104054	0.602409	0.176232
5	0.332278	0.311003	0.162167	0.194552
6	0.018592	0.0261223	0.929598	0.0256872
7	0.639391	0.10957	0.173578	0.0774612
8	0.29751	0.220225	0.136945	0.34532
9	0.143647	0.0509611	0.0781747	0.727217
10	0.25	0.25	0.25	0.25


TF	Unknown
TF Name	Unknown
Gene	CM002888.2_52365325-52366318(+)_1
Motif	CM002888.2_52365325-52366318(+)_1|1|1x0
Family	C2H2 ZF
Species	Unknown
Pos	A	C	G	T
1	0.316515	0.227035	0.232623	0.223828
2	0.160177	0.229806	0.119334	0.490683
3	0.0780611	0.184306	0.101258	0.636375
4	0.128437	0.115148	0.570313	0.186101
5	0.325129	0.306106	0.169124	0.199641
6	0.0256265	0.0349342	0.905036	0.0344036
7	0.327333	0.220404	0.244674	0.207589
8	0.648094	0.14663	0.0840119	0.121264
9	0.706639	0.108288	0.0849505	0.100122
10	0.488612	0.143647	0.22999	0.137751
11	0.130251	0.251335	0.131588	0.486826
12	0.0537291	0.032577	0.0395338	0.87416
13	0.299941	0.142384	0.108657	0.449018
14	0.667107	0.0605777	0.164798	0.107517
15	0.0454585	0.0775045	0.725931	0.151106
16	0.553594	0.209413	0.120218	0.116775
17	0.926952	0.0312362	0.0198236	0.0219883
18	0.882256	0.0429437	0.0359356	0.0388652
19	0.395826	0.253906	0.183585	0.166684
20	0.759139	0.0823643	0.0795136	0.078983
21	0.099169	0.118813	0.0965918	0.685426
22	0.500618	0.224792	0.132932	0.141658
23	0.683499	0.118253	0.101866	0.0963827
24	0.459555	0.120002	0.299214	0.121229
25	0.517819	0.208174	0.140289	0.133717
26	0.929493	0.0210917	0.0277792	0.0216358
27	0.0213513	0.0192845	0.0188111	0.940553
28	0.25	0.25	0.25	0.25


TF	Unknown
TF Name	Unknown
Gene	CM002888.2_52380323-52381208(-)_1
Motif	CM002888.2_52380323-52381208(-)_1|1|1x0
Family	C2H2 ZF
Species	Unknown
Pos	A	C	G	T
1	0.163301	0.0591608	0.177851	0.599687
2	0.0759846	0.0547155	0.824115	0.0451847
3	0.338355	0.382439	0.0963275	0.182878
4	0.288425	0.188623	0.175836	0.347116
5	0.158328	0.177738	0.278467	0.385467
6	0.388606	0.357921	0.137054	0.116419
7	0.291476	0.18059	0.0894652	0.438468
8	0.0579991	0.0801203	0.765903	0.0959778
9	0.0220728	0.0187763	0.938814	0.0203365
10	0.288425	0.188623	0.175836	0.347116
11	0.158328	0.177738	0.278467	0.385467
12	0.388606	0.357921	0.137054	0.116419
13	0.291476	0.18059	0.0894652	0.438468
14	0.0579991	0.0801203	0.765903	0.0959778
15	0.0220728	0.0187763	0.938814	0.0203365
16	0.36788	0.202234	0.214309	0.215578
17	0.0824161	0.103791	0.62057	0.193223
18	0.357056	0.17243	0.183073	0.287441
19	0.25	0.25	0.25	0.25


TF	Unknown
TF Name	Unknown
Gene	CM002888.2_52380323-52381208(-)_1
Motif	CM002888.2_52380323-52381208(-)_1|2|1x0
Family	C2H2 ZF
Species	Unknown
Pos	A	C	G	T
1	0.488912	0.266184	0.16045	0.0844532
2	0.0866537	0.193551	0.0569085	0.662887
3	0.919098	0.0249699	0.0241637	0.0317687
4	0.488912	0.266184	0.16045	0.0844532
5	0.0866537	0.193551	0.0569085	0.662887
6	0.919098	0.0249699	0.0241637	0.0317687
7	0.0782981	0.0501492	0.809255	0.062298
8	0.0284653	0.922442	0.0184488	0.0306435
9	0.0818616	0.681358	0.110811	0.12597
10	0.25	0.25	0.25	0.25


TF	Unknown
TF Name	Unknown
Gene	CM002888.2_52395957-52397043(-)_1
Motif	CM002888.2_52395957-52397043(-)_1|1|1x0
Family	C2H2 ZF
Species	Unknown
Pos	A	C	G	T
1	0.275791	0.202814	0.331189	0.190206
2	0.283698	0.12794	0.147809	0.440553
3	0.0869074	0.536852	0.183584	0.192657
4	0.557516	0.119854	0.181505	0.141125
5	0.168103	0.301488	0.0749189	0.45549
6	0.0588484	0.0604218	0.341878	0.538852
7	0.452119	0.108341	0.325005	0.114534
8	0.161651	0.190257	0.102124	0.545968
9	0.151591	0.060403	0.130357	0.657649
10	0.654609	0.111972	0.178153	0.0552656
11	0.0882154	0.595805	0.100751	0.215228
12	0.0648512	0.0378871	0.0327628	0.864499
13	0.529849	0.0494923	0.357583	0.0630754
14	0.0232634	0.38552	0.0176712	0.573546
15	0.0307497	0.0246598	0.040869	0.903722
16	0.81011	0.0579379	0.105397	0.0265555
17	0.0455727	0.87892	0.0175784	0.0579287
18	0.0287388	0.0213168	0.0248573	0.925087
19	0.325218	0.173416	0.18186	0.319507
20	0.10708	0.345324	0.235192	0.312404
21	0.0576656	0.0465238	0.038492	0.857319
22	0.250895	0.0719937	0.0863392	0.590772
23	0.779925	0.04489	0.114742	0.060443
24	0.0313565	0.0405111	0.80539	0.122743
25	0.506872	0.204605	0.164983	0.12354
26	0.853757	0.079627	0.0353177	0.0312981
27	0.892914	0.0360673	0.0402401	0.0307788
28	0.24973	0.106725	0.228547	0.414998
29	0.171431	0.105919	0.322558	0.400092
30	0.0821246	0.0573818	0.714261	0.146232
31	0.25	0.25	0.25	0.25


TF	Unknown
TF Name	Unknown
Gene	CM002888.2_52415502-52416414(+)_1
Motif	CM002888.2_52415502-52416414(+)_1|1|1x0
Family	C2H2 ZF
Species	Unknown
Pos	A	C	G	T
1	0.0932997	0.0388151	0.814754	0.0531307
2	0.220351	0.142327	0.110611	0.52671
3	0.807628	0.0640207	0.054338	0.074013
4	0.493789	0.266231	0.162684	0.0772953
5	0.0402315	0.0629751	0.0348219	0.861971
6	0.924502	0.0210959	0.0258399	0.0285622
7	0.571995	0.183409	0.13829	0.106305
8	0.0796563	0.235971	0.0831702	0.601202
9	0.0218592	0.0187137	0.935687	0.0237404
10	0.263354	0.462869	0.0998198	0.173958
11	0.076238	0.24016	0.139528	0.544074
12	0.0252377	0.0309012	0.904703	0.0391577
13	0.26973	0.374443	0.131866	0.223961
14	0.0395055	0.0265637	0.901917	0.0320142
15	0.905583	0.0284756	0.0323837	0.0335579
16	0.464607	0.268958	0.17062	0.0958153
17	0.100255	0.206486	0.0686948	0.624565
18	0.888423	0.0347306	0.0337208	0.043126
19	0.223787	0.100599	0.205931	0.469684
20	0.170612	0.166134	0.568381	0.0948727
21	0.240887	0.406013	0.139579	0.213521
22	0.476313	0.302151	0.128478	0.0930588
23	0.0525757	0.111649	0.048927	0.786848
24	0.909192	0.0265467	0.0275529	0.0367079
25	0.326225	0.148267	0.169068	0.35644
26	0.0692259	0.728396	0.0816856	0.120692
27	0.0616388	0.0535199	0.776959	0.107882
28	0.25	0.25	0.25	0.25


TF	Unknown
TF Name	Unknown
Gene	CM002888.2_52444105-52445260(+)_1
Motif	CM002888.2_52444105-52445260(+)_1|1|1x0
Family	C2H2 ZF
Species	Unknown
Pos	A	C	G	T
1	0.205528	0.132667	0.197418	0.464387
2	0.389622	0.306526	0.197087	0.106765
3	0.143906	0.631451	0.111801	0.112843
4	0.363483	0.353479	0.0900218	0.193016
5	0.0837304	0.0823167	0.76485	0.0691025
6	0.841456	0.0450618	0.0664135	0.047069
7	0.0274593	0.0197027	0.934155	0.0186831
8	0.0986561	0.234692	0.072998	0.593654
9	0.202355	0.28342	0.167124	0.347101
10	0.218968	0.142709	0.208383	0.42994
11	0.126372	0.070237	0.632777	0.170614
12	0.233759	0.204254	0.273262	0.288724
13	0.317586	0.22106	0.23073	0.230624
14	0.0630135	0.121405	0.104377	0.711205
15	0.0290909	0.0387509	0.885448	0.0467099
16	0.227841	0.108713	0.210966	0.45248
17	0.178502	0.174162	0.543636	0.103699
18	0.242774	0.393574	0.146514	0.217138
19	0.363483	0.353479	0.0900218	0.193016
20	0.0837304	0.0823167	0.76485	0.0691025
21	0.841456	0.0450618	0.0664135	0.047069
22	0.482748	0.161035	0.157915	0.198303
23	0.221488	0.0635824	0.618298	0.0966316
24	0.301206	0.185314	0.159159	0.354321
25	0.363483	0.353479	0.0900218	0.193016
26	0.0837304	0.0823167	0.76485	0.0691025
27	0.841456	0.0450618	0.0664135	0.047069
28	0.365544	0.232184	0.204945	0.197328
29	0.219446	0.0904647	0.528577	0.161512
30	0.278816	0.140244	0.399581	0.181359
31	0.391891	0.241916	0.192364	0.173829
32	0.0739664	0.150894	0.0911035	0.684036
33	0.0323095	0.0291775	0.902011	0.0365021
34	0.336347	0.214513	0.224072	0.225068
35	0.115634	0.13752	0.527437	0.219408
36	0.329665	0.190739	0.199523	0.280073
37	0.25	0.25	0.25	0.25


TF	Unknown
TF Name	Unknown
Gene	CM002888.2_52534514-52534994(-)_1
Motif	CM002888.2_52534514-52534994(-)_1|1|1x0
Family	C2H2 ZF
Species	Unknown
Pos	A	C	G	T
1	0.438874	0.166543	0.185735	0.208848
2	0.0500434	0.0461769	0.867402	0.0363773
3	0.94178	0.0188356	0.019118	0.0202669
4	0.606788	0.25938	0.0718003	0.0620315
5	0.828772	0.0525802	0.0695851	0.0490627
6	0.871002	0.0495546	0.034911	0.0445323
7	0.438874	0.166543	0.185735	0.208848
8	0.0500434	0.0461769	0.867402	0.0363773
9	0.94178	0.0188356	0.019118	0.0202669
10	0.542035	0.14011	0.136772	0.181084
11	0.195389	0.0419739	0.692332	0.0703054
12	0.309906	0.170322	0.141202	0.37857
13	0.286187	0.193108	0.18095	0.339755
14	0.164464	0.18306	0.277474	0.375002
15	0.379526	0.351683	0.144534	0.124257
16	0.25	0.25	0.25	0.25


TF	Unknown
TF Name	Unknown
Gene	CM002888.2_52557703-52558789(+)_1
Motif	CM002888.2_52557703-52558789(+)_1|1|1x0
Family	C2H2 ZF
Species	Unknown
Pos	A	C	G	T
1	0.588466	0.246618	0.0675833	0.0973329
2	0.204505	0.0401879	0.710498	0.0448092
3	0.936634	0.0187327	0.0229525	0.0216812
4	0.353415	0.111286	0.357011	0.178289
5	0.174489	0.0913576	0.313957	0.420197
6	0.155361	0.37009	0.145307	0.329242
7	0.598034	0.104826	0.222068	0.0750708
8	0.105153	0.507622	0.124103	0.263122
9	0.0584518	0.0488413	0.0707121	0.821995
10	0.403602	0.150613	0.237035	0.20875
11	0.629361	0.10235	0.117235	0.151054
12	0.0367136	0.0509032	0.876699	0.0356837
13	0.347634	0.145916	0.215865	0.290585
14	0.0656403	0.765775	0.0703699	0.0982152
15	0.0408711	0.0423707	0.833471	0.0832868
16	0.382113	0.241009	0.107512	0.269365
17	0.207418	0.280531	0.257531	0.254521
18	0.472524	0.218195	0.185442	0.123839
19	0.356898	0.30044	0.21994	0.122722
20	0.0346733	0.0693316	0.0415128	0.854482
21	0.855671	0.0463114	0.0426694	0.0553485
22	0.384032	0.368597	0.07318	0.174191
23	0.037783	0.0339613	0.895149	0.0331072
24	0.90568	0.0289194	0.0362229	0.0291773
25	0.356898	0.30044	0.21994	0.122722
26	0.0346733	0.0693316	0.0415128	0.854482
27	0.855671	0.0463114	0.0426694	0.0553485
28	0.45766	0.269585	0.173511	0.0992443
29	0.104342	0.210021	0.0723605	0.613277
30	0.878036	0.0380537	0.036982	0.0469281
31	0.229592	0.113216	0.376201	0.280992
32	0.103183	0.418508	0.134342	0.343967
33	0.0204852	0.0254242	0.92848	0.0256105
34	0.25	0.25	0.25	0.25


TF	Unknown
TF Name	Unknown
Gene	CM002888.2_52615104-52616232(-)_1
Motif	CM002888.2_52615104-52616232(-)_1|1|1x0
Family	C2H2 ZF
Species	Unknown
Pos	A	C	G	T
1	0.507894	0.314007	0.11562	0.0624785
2	0.0507673	0.205148	0.0414296	0.702655
3	0.938211	0.0187642	0.021686	0.0213385
4	0.38601	0.334714	0.14099	0.138286
5	0.786994	0.0493637	0.102855	0.0607877
6	0.036056	0.028455	0.0354427	0.900046
7	0.343557	0.411071	0.123307	0.122065
8	0.0749068	0.452368	0.0955819	0.377143
9	0.886933	0.0284865	0.0429822	0.0415988
10	0.324302	0.466915	0.136877	0.0719061
11	0.0953998	0.3669	0.0910467	0.446654
12	0.92001	0.0245389	0.028732	0.0267195
13	0.251374	0.207671	0.2431	0.297855
14	0.150791	0.116933	0.326428	0.405848
15	0.0823214	0.355897	0.411087	0.150695
16	0.25	0.25	0.25	0.25


TF	Unknown
TF Name	Unknown
Gene	CM002888.2_52615104-52616232(-)_1
Motif	CM002888.2_52615104-52616232(-)_1|2|1x0
Family	C2H2 ZF
Species	Unknown
Pos	A	C	G	T
1	0.449023	0.29901	0.143267	0.1087
2	0.840623	0.070827	0.0527834	0.0357662
3	0.865873	0.0460086	0.0460193	0.0420994
4	0.365314	0.193832	0.0919269	0.348927
5	0.349844	0.271188	0.144671	0.234297
6	0.0185235	0.02995	0.926173	0.0253539
7	0.528297	0.112236	0.269681	0.0897853
8	0.741045	0.0939496	0.0903566	0.074649
9	0.167293	0.40614	0.205361	0.221206
10	0.555714	0.117312	0.20541	0.121564
11	0.198919	0.430738	0.0867035	0.28364
12	0.26337	0.294586	0.157642	0.284403
13	0.25	0.25	0.25	0.25


TF	Unknown
TF Name	Unknown
Gene	CM002888.2_52638731-52639640(-)_1
Motif	CM002888.2_52638731-52639640(-)_1|1|1x0
Family	C2H2 ZF
Species	Unknown
Pos	A	C	G	T
1	0.117675	0.11704	0.204671	0.560613
2	0.0450557	0.660245	0.166202	0.128498
3	0.174069	0.296416	0.404421	0.125094
4	0.530857	0.144012	0.140702	0.18443
5	0.200521	0.0455081	0.679137	0.0748341
6	0.308363	0.173135	0.144499	0.374003
7	0.359585	0.300798	0.10318	0.236437
8	0.0535057	0.0392825	0.857193	0.0500186
9	0.884746	0.038334	0.0410216	0.0358989
10	0.504393	0.192187	0.217252	0.0861682
11	0.844284	0.0405356	0.0630332	0.052147
12	0.156146	0.461093	0.105843	0.276918
13	0.530857	0.144012	0.140702	0.18443
14	0.200521	0.0455081	0.679137	0.0748341
15	0.308363	0.173135	0.144499	0.374003
16	0.359585	0.300798	0.10318	0.236437
17	0.0535057	0.0392825	0.857193	0.0500186
18	0.884746	0.038334	0.0410216	0.0358989
19	0.397772	0.379662	0.0605144	0.162051
20	0.025533	0.0226203	0.929871	0.0219752
21	0.938058	0.0187612	0.0242291	0.0189513
22	0.342778	0.148434	0.188548	0.32024
23	0.881484	0.0285731	0.0344538	0.0554895
24	0.420824	0.167415	0.0967432	0.315018
25	0.389623	0.227208	0.195895	0.187274
26	0.204671	0.0714073	0.581733	0.142189
27	0.279687	0.123608	0.428931	0.167773
28	0.25	0.25	0.25	0.25


TF	Unknown
TF Name	Unknown
Gene	CM002888.2_52671214-52672480(-)_1
Motif	CM002888.2_52671214-52672480(-)_1|1|1x0
Family	C2H2 ZF
Species	Unknown
Pos	A	C	G	T
1	0.342521	0.195587	0.240666	0.221227
2	0.187591	0.268558	0.15686	0.38699
3	0.104815	0.282535	0.142251	0.470399
4	0.212801	0.0784452	0.440561	0.268193
5	0.0759671	0.538964	0.0790428	0.306026
6	0.019706	0.0188461	0.942305	0.0191426
7	0.52422	0.150205	0.208095	0.117481
8	0.286	0.231101	0.165046	0.317853
9	0.189201	0.090786	0.12294	0.597073
10	0.236064	0.180489	0.387657	0.195789
11	0.180539	0.114734	0.177412	0.527315
12	0.225018	0.216161	0.14859	0.410232
13	0.29134	0.256336	0.200004	0.25232
14	0.124975	0.52702	0.172891	0.175114
15	0.488961	0.10693	0.171554	0.232555
16	0.390523	0.21571	0.217143	0.176625
17	0.106	0.250336	0.0994575	0.544206
18	0.0789615	0.0574053	0.802526	0.0611067
19	0.415689	0.261519	0.184927	0.137865
20	0.728932	0.0815757	0.104976	0.084517
21	0.0682142	0.0805632	0.0668567	0.784366
22	0.439944	0.251085	0.189202	0.11977
23	0.809255	0.0604573	0.0712696	0.0590183
24	0.0737899	0.0618516	0.0563895	0.807969
25	0.379916	0.178622	0.228237	0.213225
26	0.180304	0.197085	0.273562	0.34905
27	0.147974	0.0986818	0.152483	0.600861
28	0.392707	0.316928	0.158589	0.131776
29	0.617363	0.129251	0.151925	0.101461
30	0.5524	0.124559	0.136433	0.186608
31	0.424622	0.22704	0.237777	0.110561
32	0.169415	0.187016	0.117398	0.526171
33	0.0974626	0.062124	0.068455	0.771958
34	0.303036	0.213691	0.217191	0.266082
35	0.180004	0.216033	0.241905	0.362059
36	0.143724	0.152499	0.32615	0.377627
37	0.501668	0.229727	0.144872	0.123733
38	0.661953	0.107217	0.1292	0.101629
39	0.626302	0.126549	0.12451	0.122639
40	0.25	0.25	0.25	0.25


TF	Unknown
TF Name	Unknown
Gene	CM002888.2_52700364-52701552(+)_1
Motif	CM002888.2_52700364-52701552(+)_1|1|1x0
Family	C2H2 ZF
Species	Unknown
Pos	A	C	G	T
1	0.557917	0.262602	0.129191	0.05029
2	0.0544386	0.119621	0.049662	0.776279
3	0.896459	0.0179292	0.0356531	0.0499591
4	0.511538	0.252742	0.12495	0.11077
5	0.91589	0.0296675	0.0350041	0.0194389
6	0.827005	0.0481937	0.0508178	0.0739839
7	0.402463	0.186007	0.198249	0.213282
8	0.116694	0.0477628	0.780445	0.0550984
9	0.0903375	0.0470641	0.0377962	0.824802
10	0.485114	0.308386	0.131929	0.0745705
11	0.039053	0.0513233	0.0306488	0.878975
12	0.893558	0.0230195	0.0310479	0.0523749
13	0.65029	0.188412	0.0906844	0.0706138
14	0.846131	0.047158	0.0633906	0.0433201
15	0.81196	0.0642653	0.0626303	0.0611446
16	0.25	0.25	0.25	0.25


TF	Unknown
TF Name	Unknown
Gene	CM002888.2_52700364-52701552(+)_1
Motif	CM002888.2_52700364-52701552(+)_1|2|1x0
Family	C2H2 ZF
Species	Unknown
Pos	A	C	G	T
1	0.250396	0.201641	0.295197	0.252766
2	0.116192	0.0993922	0.168817	0.615599
3	0.144039	0.548393	0.144425	0.163143
4	0.740574	0.0766084	0.110629	0.0721888
5	0.0709841	0.551736	0.0391073	0.338172
6	0.0219044	0.0187447	0.937236	0.0221147
7	0.32894	0.188985	0.348402	0.133674
8	0.198821	0.179064	0.142695	0.47942
9	0.163208	0.103672	0.187558	0.545562
10	0.343439	0.183099	0.344903	0.12856
11	0.117318	0.383635	0.093865	0.405183
12	0.0886179	0.0940765	0.1271	0.690205
13	0.251316	0.213153	0.194729	0.340802
14	0.174091	0.357456	0.265477	0.202976
15	0.105808	0.166441	0.444546	0.283204
16	0.226925	0.231406	0.179049	0.362619
17	0.487805	0.130329	0.225946	0.15592
18	0.135159	0.201452	0.479715	0.183675
19	0.25	0.25	0.25	0.25


TF	Unknown
TF Name	Unknown
Gene	CM002888.2_52860567-52861311(+)_1
Motif	CM002888.2_52860567-52861311(+)_1|1|1x0
Family	C2H2 ZF
Species	Unknown
Pos	A	C	G	T
1	0.539704	0.185202	0.167298	0.107796
2	0.119354	0.529245	0.155383	0.196019
3	0.0197161	0.0188509	0.0188877	0.942545
4	0.527645	0.191398	0.171444	0.109513
5	0.81638	0.0485026	0.0874483	0.0476686
6	0.111932	0.474841	0.117219	0.296008
7	0.338148	0.293547	0.125741	0.242564
8	0.0851986	0.0666953	0.767338	0.0807683
9	0.800132	0.0665232	0.0701925	0.0631521
10	0.449411	0.209221	0.230563	0.110805
11	0.752871	0.0678981	0.0963343	0.0828967
12	0.176435	0.416106	0.129652	0.277807
13	0.212376	0.180414	0.243835	0.363375
14	0.115742	0.0781346	0.672863	0.133261
15	0.172587	0.0962322	0.0979806	0.6332
16	0.485933	0.125898	0.286879	0.10129
17	0.251147	0.330993	0.142702	0.275157
18	0.230483	0.102579	0.103082	0.563855
19	0.353369	0.22164	0.24696	0.178031
20	0.2347	0.1637	0.154989	0.446611
21	0.350327	0.141733	0.255971	0.251969
22	0.25	0.25	0.25	0.25


TF	Unknown
TF Name	Unknown
Gene	CM002888.2_52951676-52952642(-)_1
Motif	CM002888.2_52951676-52952642(-)_1|1|1x0
Family	C2H2 ZF
Species	Unknown
Pos	A	C	G	T
1	0.391238	0.0846036	0.425107	0.0990514
2	0.912555	0.0314615	0.0352139	0.0207696
3	0.0805713	0.0917683	0.0500937	0.777567
4	0.588466	0.246618	0.0675833	0.0973329
5	0.204505	0.0401879	0.710498	0.0448092
6	0.936634	0.0187327	0.0229525	0.0216812
7	0.42459	0.351469	0.142901	0.0810411
8	0.0504249	0.210456	0.0558502	0.683268
9	0.848989	0.0542633	0.0441263	0.0526218
10	0.164581	0.108059	0.35817	0.369189
11	0.22603	0.238251	0.395687	0.140032
12	0.475949	0.392993	0.0665253	0.0645332
13	0.367762	0.357179	0.085396	0.189662
14	0.077414	0.0760471	0.783213	0.0633255
15	0.857679	0.040123	0.0602033	0.0419947
16	0.302694	0.0958223	0.341272	0.260211
17	0.0943723	0.138629	0.672077	0.094922
18	0.136543	0.0899827	0.0638614	0.709613
19	0.426838	0.167181	0.258666	0.147315
20	0.0845076	0.203862	0.11321	0.598421
21	0.0369105	0.0296582	0.890669	0.0427627
22	0.223697	0.214586	0.316073	0.245644
23	0.284539	0.0974226	0.475222	0.142816
24	0.1699	0.277984	0.38136	0.170756
25	0.286146	0.183282	0.219903	0.310669
26	0.119759	0.151933	0.597589	0.13072
27	0.110253	0.0655271	0.106823	0.717397
28	0.371397	0.231008	0.202735	0.194859
29	0.21599	0.0854695	0.541807	0.156734
30	0.279165	0.136033	0.406787	0.178015
31	0.25	0.25	0.25	0.25


TF	Unknown
TF Name	Unknown
Gene	CM002888.2_52965632-52966514(+)_1
Motif	CM002888.2_52965632-52966514(+)_1|1|1x0
Family	C2H2 ZF
Species	Unknown
Pos	A	C	G	T
1	0.307229	0.23571	0.282997	0.174064
2	0.0719686	0.238107	0.122483	0.567441
3	0.680312	0.1171	0.0885912	0.113997
4	0.289201	0.162198	0.320527	0.228074
5	0.708562	0.0680132	0.110107	0.113318
6	0.0929435	0.40429	0.171901	0.330866
7	0.171725	0.108047	0.246207	0.474021
8	0.128885	0.0465363	0.709004	0.115575
9	0.0186079	0.0203422	0.930393	0.0306571
10	0.37109	0.118747	0.407883	0.10228
11	0.0748303	0.398713	0.0638144	0.462642
12	0.890492	0.03739	0.0331585	0.0389592
13	0.253528	0.137047	0.357111	0.252315
14	0.124882	0.157815	0.131838	0.585466
15	0.180989	0.136557	0.15455	0.527904
16	0.369426	0.150695	0.313554	0.166324
17	0.840515	0.0698176	0.0467794	0.0428882
18	0.0664686	0.72614	0.0711827	0.136209
19	0.244685	0.150109	0.390915	0.214291
20	0.110448	0.240043	0.222463	0.427047
21	0.146183	0.15211	0.114871	0.586836
22	0.357646	0.203697	0.219048	0.219609
23	0.170914	0.18972	0.235087	0.40428
24	0.238719	0.120784	0.427059	0.213438
25	0.361373	0.233008	0.206523	0.199096
26	0.221845	0.0941748	0.519038	0.164942
27	0.278511	0.143312	0.39442	0.183756
28	0.25	0.25	0.25	0.25


TF	Unknown
TF Name	Unknown
Gene	CM002888.2_53160070-53161366(-)_1
Motif	CM002888.2_53160070-53161366(-)_1|1|1x0
Family	C2H2 ZF
Species	Unknown
Pos	A	C	G	T
1	0.236837	0.236307	0.301424	0.225432
2	0.250292	0.152942	0.12844	0.468327
3	0.124646	0.450436	0.18056	0.244358
4	0.424446	0.222299	0.206137	0.147119
5	0.105222	0.248367	0.114257	0.532155
6	0.0187109	0.0202155	0.935544	0.0255297
7	0.489619	0.141831	0.244508	0.124042
8	0.205583	0.200102	0.164363	0.429952
9	0.160889	0.0906551	0.136915	0.611541
10	0.47574	0.214737	0.202431	0.107091
11	0.110303	0.572713	0.0841991	0.232785
12	0.0788673	0.0761254	0.0639052	0.781102
13	0.299799	0.25709	0.190849	0.252262
14	0.104116	0.586051	0.153728	0.156104
15	0.539005	0.0868859	0.153266	0.220843
16	0.157397	0.150382	0.248283	0.443938
17	0.637862	0.0730745	0.18332	0.105744
18	0.141735	0.136998	0.564562	0.156704
19	0.326779	0.226751	0.223968	0.222502
20	0.752303	0.074764	0.100427	0.0725062
21	0.0730316	0.230484	0.173126	0.523359
22	0.394248	0.273016	0.210072	0.122664
23	0.0579307	0.086311	0.0651224	0.790636
24	0.8075	0.0446728	0.0602254	0.0876018
25	0.468035	0.236047	0.106351	0.189567
26	0.0794192	0.0714	0.776314	0.0728673
27	0.842279	0.0517346	0.0549142	0.0510727
28	0.422441	0.257067	0.169418	0.151074
29	0.711541	0.0833637	0.100119	0.104976
30	0.679907	0.0946914	0.100755	0.124647
31	0.451027	0.258554	0.170549	0.11987
32	0.803225	0.0579246	0.0784094	0.0604413
33	0.045522	0.0555882	0.0444365	0.854453
34	0.37694	0.289286	0.199218	0.134556
35	0.120905	0.16178	0.138931	0.578384
36	0.692191	0.0762277	0.107491	0.12409
37	0.554687	0.21716	0.124846	0.103307
38	0.736134	0.082749	0.103518	0.0775988
39	0.698554	0.102404	0.100425	0.0986168
40	0.25	0.25	0.25	0.25


TF	Unknown
TF Name	Unknown
Gene	CM002888.2_53193191-53194451(+)_1
Motif	CM002888.2_53193191-53194451(+)_1|1|1x0
Family	C2H2 ZF
Species	Unknown
Pos	A	C	G	T
1	0.371865	0.305254	0.213498	0.109383
2	0.0228197	0.0504969	0.0280501	0.898633
3	0.900231	0.031803	0.028953	0.0390131
4	0.43327	0.16875	0.187646	0.210334
5	0.0534391	0.0494169	0.857964	0.0391799
6	0.935795	0.0207887	0.021092	0.0223245
7	0.43327	0.16875	0.187646	0.210334
8	0.0534391	0.0494169	0.857964	0.0391799
9	0.935795	0.0207887	0.021092	0.0223245
10	0.441565	0.155665	0.278326	0.124444
11	0.151515	0.264586	0.118197	0.465702
12	0.213364	0.102601	0.0809965	0.603038
13	0.443309	0.298201	0.12953	0.12896
14	0.605194	0.138924	0.126276	0.129607
15	0.544346	0.17795	0.129262	0.148443
16	0.360514	0.301082	0.102267	0.236137
17	0.0523552	0.0383289	0.860403	0.0489128
18	0.887649	0.037367	0.0400116	0.0349722
19	0.360514	0.301082	0.102267	0.236137
20	0.0523552	0.0383289	0.860403	0.0489128
21	0.887649	0.037367	0.0400116	0.0349722
22	0.353636	0.0924723	0.401007	0.152885
23	0.859069	0.0487547	0.064323	0.0278532
24	0.104157	0.436071	0.0440649	0.415707
25	0.239131	0.130454	0.427556	0.202858
26	0.0880833	0.230684	0.209919	0.471314
27	0.119078	0.125095	0.0883068	0.667521
28	0.360514	0.301082	0.102267	0.236137
29	0.0523552	0.0383289	0.860403	0.0489128
30	0.887649	0.037367	0.0400116	0.0349722
31	0.353636	0.0924723	0.401007	0.152885
32	0.859069	0.0487547	0.064323	0.0278532
33	0.104157	0.436071	0.0440649	0.415707
34	0.269935	0.388471	0.121994	0.219601
35	0.0288833	0.018593	0.929652	0.022872
36	0.932732	0.02006	0.0231376	0.0240705
37	0.211834	0.115072	0.265041	0.408053
38	0.143195	0.0804796	0.625532	0.150794
39	0.161133	0.105663	0.5924	0.140804
40	0.25	0.25	0.25	0.25


TF	Unknown
TF Name	Unknown
Gene	CM002888.2_53647036-53648242(-)_1
Motif	CM002888.2_53647036-53648242(-)_1|1|1x0
Family	C2H2 ZF
Species	Unknown
Pos	A	C	G	T
1	0.562931	0.273176	0.095341	0.0685518
2	0.811222	0.0595373	0.072357	0.0568839
3	0.79448	0.0440742	0.0636014	0.0978447
4	0.733856	0.156857	0.0630881	0.0461984
5	0.915955	0.0251245	0.0363172	0.0226036
6	0.890093	0.0377908	0.0365971	0.0355189
7	0.444487	0.169963	0.184007	0.201544
8	0.0807361	0.0265365	0.861022	0.0317051
9	0.0571516	0.0253697	0.0193058	0.898173
10	0.600412	0.160443	0.106356	0.132789
11	0.0615168	0.0511458	0.0443431	0.842994
12	0.863903	0.0172781	0.0480982	0.0707205
13	0.378924	0.349564	0.116303	0.15521
14	0.0802617	0.0447246	0.812513	0.0625003
15	0.792154	0.0798968	0.0639552	0.0639937
16	0.25	0.25	0.25	0.25


TF	Unknown
TF Name	Unknown
Gene	CM002888.2_53647036-53648242(-)_1
Motif	CM002888.2_53647036-53648242(-)_1|2|1x0
Family	C2H2 ZF
Species	Unknown
Pos	A	C	G	T
1	0.271462	0.212538	0.314049	0.201951
2	0.282075	0.149629	0.167854	0.400442
3	0.111605	0.475631	0.202419	0.210345
4	0.424446	0.222299	0.206137	0.147119
5	0.105222	0.248367	0.114257	0.532155
6	0.0187109	0.0202155	0.935544	0.0255297
7	0.489619	0.141831	0.244508	0.124042
8	0.205583	0.200102	0.164363	0.429952
9	0.160889	0.0906551	0.136915	0.611541
10	0.456454	0.218322	0.23502	0.0902035
11	0.0691613	0.679684	0.0587256	0.192429
12	0.0377568	0.0359424	0.0387643	0.887536
13	0.299799	0.25709	0.190849	0.252262
14	0.104116	0.586051	0.153728	0.156104
15	0.539005	0.0868859	0.153266	0.220843
16	0.247519	0.210201	0.136233	0.406047
17	0.637424	0.0722042	0.186414	0.103958
18	0.127914	0.118974	0.543559	0.209552
19	0.317176	0.215857	0.249184	0.217782
20	0.789196	0.061228	0.0859458	0.0636303
21	0.0899043	0.263429	0.159277	0.48739
22	0.25	0.25	0.25	0.25


TF	Unknown
TF Name	Unknown
Gene	CM002888.2_53665324-53666023(+)_1
Motif	CM002888.2_53665324-53666023(+)_1|1|1x0
Family	C2H2 ZF
Species	Unknown
Pos	A	C	G	T
1	0.101942	0.101315	0.191678	0.605065
2	0.0331947	0.709922	0.147158	0.109725
3	0.162931	0.299046	0.426257	0.111767
4	0.573078	0.129375	0.125989	0.171558
5	0.180811	0.033301	0.727154	0.0587335
6	0.313965	0.162519	0.132229	0.391288
7	0.541018	0.179953	0.206964	0.0720649
8	0.88901	0.0278334	0.0460573	0.0370991
9	0.142784	0.491088	0.0916289	0.274499
10	0.573078	0.129375	0.125989	0.171558
11	0.180811	0.033301	0.727154	0.0587335
12	0.313965	0.162519	0.132229	0.391288
13	0.373656	0.30481	0.0899318	0.231603
14	0.0380149	0.0267212	0.900062	0.0352018
15	0.922701	0.0256957	0.0277608	0.0238421
16	0.373656	0.30481	0.0899318	0.231603
17	0.0380149	0.0267212	0.900062	0.0352018
18	0.922701	0.0256957	0.0277608	0.0238421
19	0.355127	0.136685	0.179573	0.328615
20	0.91962	0.0183924	0.0227701	0.0392178
21	0.443466	0.154947	0.0828842	0.318702
22	0.25	0.25	0.25	0.25


TF	Unknown
TF Name	Unknown
Gene	CM002888.2_53695638-53696703(-)_1
Motif	CM002888.2_53695638-53696703(-)_1|1|1x0
Family	C2H2 ZF
Species	Unknown
Pos	A	C	G	T
1	0.531307	0.224139	0.145822	0.0987325
2	0.853999	0.0446915	0.0542389	0.0470708
3	0.0314761	0.0848981	0.0420911	0.841535
4	0.442141	0.262484	0.120939	0.174437
5	0.800909	0.0415548	0.101688	0.055848
6	0.167725	0.234345	0.112323	0.485607
7	0.436051	0.210447	0.232313	0.121189
8	0.713694	0.0678508	0.141135	0.0773201
9	0.141797	0.119052	0.371156	0.367995
10	0.458868	0.351466	0.136059	0.0536072
11	0.0645443	0.304763	0.040094	0.590599
12	0.938474	0.0215825	0.0211737	0.0187695
13	0.47548	0.255537	0.160618	0.108366
14	0.845	0.0449192	0.062978	0.0471025
15	0.0337875	0.042226	0.0328896	0.891097
16	0.27408	0.228133	0.205781	0.292006
17	0.15408	0.135537	0.359486	0.350897
18	0.130568	0.101094	0.46431	0.304028
19	0.469532	0.258812	0.142733	0.128923
20	0.864169	0.0476661	0.0548149	0.0333499
21	0.7602	0.0688655	0.07202	0.0989143
22	0.25	0.25	0.25	0.25


TF	Unknown
TF Name	Unknown
Gene	CM002888.2_53695638-53696703(-)_1
Motif	CM002888.2_53695638-53696703(-)_1|2|1x0
Family	C2H2 ZF
Species	Unknown
Pos	A	C	G	T
1	0.368759	0.182114	0.236459	0.212668
2	0.170703	0.268192	0.136273	0.424832
3	0.0795153	0.27713	0.116801	0.526553
4	0.476538	0.226505	0.119047	0.17791
5	0.0757489	0.234444	0.0784877	0.611319
6	0.0187358	0.0202525	0.936789	0.0242224
7	0.224518	0.165604	0.172932	0.436946
8	0.165298	0.355305	0.161167	0.31823
9	0.0794522	0.0588757	0.055146	0.806526
10	0.301252	0.283736	0.195656	0.219356
11	0.0770386	0.143142	0.118459	0.66136
12	0.0413103	0.040634	0.829844	0.0882114
13	0.25	0.25	0.25	0.25


TF	Unknown
TF Name	Unknown
Gene	CM002888.2_53708516-53709491(-)_1
Motif	CM002888.2_53708516-53709491(-)_1|1|1x0
Family	C2H2 ZF
Species	Unknown
Pos	A	C	G	T
1	0.221904	0.149575	0.45995	0.168572
2	0.136627	0.0701833	0.133164	0.660026
3	0.203957	0.192269	0.110842	0.492932
4	0.311193	0.257834	0.179051	0.251921
5	0.0797447	0.660869	0.128476	0.13091
6	0.603412	0.0646427	0.129479	0.202466
7	0.464731	0.194273	0.196172	0.144824
8	0.0605634	0.214108	0.0551509	0.670177
9	0.0307715	0.0192612	0.928854	0.0211135
10	0.498053	0.252073	0.151485	0.098389
11	0.877054	0.0351072	0.0508559	0.036983
12	0.0253578	0.0323815	0.0246198	0.917641
13	0.533104	0.233824	0.154277	0.0787952
14	0.933194	0.0206271	0.0262687	0.0199097
15	0.0276835	0.0213596	0.0186462	0.932311
16	0.448272	0.147886	0.212007	0.191836
17	0.150952	0.17204	0.278537	0.398471
18	0.0958226	0.0528348	0.100143	0.751199
19	0.455669	0.33253	0.120223	0.0915777
20	0.770234	0.0773947	0.0981434	0.0542276
21	0.692943	0.07765	0.0887671	0.14064
22	0.509297	0.202968	0.217229	0.0705058
23	0.124582	0.144056	0.072675	0.658687
24	0.0434095	0.0223971	0.0258299	0.908363
25	0.25	0.25	0.25	0.25


TF	Unknown
TF Name	Unknown
Gene	CM002888.2_53708516-53709491(-)_1
Motif	CM002888.2_53708516-53709491(-)_1|2|1x0
Family	C2H2 ZF
Species	Unknown
Pos	A	C	G	T
1	0.371903	0.180547	0.235916	0.211634
2	0.168725	0.268007	0.133959	0.429308
3	0.076874	0.276171	0.113981	0.532974
4	0.269535	0.140467	0.266239	0.323759
5	0.0844199	0.275181	0.112045	0.528355
6	0.0186009	0.0261501	0.930043	0.0252061
7	0.25	0.25	0.25	0.25


TF	Unknown
TF Name	Unknown
Gene	CM002888.2_53734675-53735482(+)_1
Motif	CM002888.2_53734675-53735482(+)_1|1|1x0
Family	C2H2 ZF
Species	Unknown
Pos	A	C	G	T
1	0.212801	0.0784452	0.440561	0.268193
2	0.0759671	0.538964	0.0790428	0.306026
3	0.019706	0.0188461	0.942305	0.0191426
4	0.44726	0.159367	0.250838	0.142535
5	0.214755	0.209975	0.178239	0.397031
6	0.180662	0.112039	0.157944	0.549355
7	0.420972	0.227762	0.242181	0.109084
8	0.091529	0.613966	0.079872	0.214633
9	0.0593447	0.0569598	0.0606606	0.823035
10	0.29134	0.256336	0.200004	0.25232
11	0.124975	0.52702	0.172891	0.175114
12	0.488961	0.10693	0.171554	0.232555
13	0.41094	0.263464	0.168977	0.156619
14	0.751404	0.0864401	0.0959419	0.0662141
15	0.642212	0.106985	0.110622	0.140181
16	0.400223	0.300783	0.176098	0.122896
17	0.0983404	0.116828	0.0844071	0.700425
18	0.720975	0.0717878	0.0866911	0.120546
19	0.501668	0.229727	0.144872	0.123733
20	0.661953	0.107217	0.1292	0.101629
21	0.626302	0.126549	0.12451	0.122639
22	0.412521	0.300306	0.143165	0.144007
23	0.770689	0.080107	0.0820023	0.0672014
24	0.72768	0.096302	0.0882754	0.0877422
25	0.25	0.25	0.25	0.25


TF	Unknown
TF Name	Unknown
Gene	CM002888.2_53747229-53748363(-)_1
Motif	CM002888.2_53747229-53748363(-)_1|1|1x0
Family	C2H2 ZF
Species	Unknown
Pos	A	C	G	T
1	0.251356	0.160482	0.313025	0.275137
2	0.083644	0.219947	0.144348	0.552061
3	0.127456	0.308874	0.183835	0.379835
4	0.0437986	0.0257285	0.912228	0.0182446
5	0.900585	0.034432	0.03165	0.0333327
6	0.825298	0.0616232	0.0411771	0.0719021
7	0.287575	0.180619	0.218454	0.313353
8	0.114499	0.146791	0.613249	0.125461
9	0.104008	0.0604157	0.100633	0.734943
10	0.435169	0.163552	0.257962	0.143317
11	0.0794696	0.199288	0.10784	0.613402
12	0.0325483	0.0259024	0.903595	0.0379541
13	0.496396	0.265854	0.16159	0.07616
14	0.0390861	0.0614794	0.0337776	0.865657
15	0.927173	0.0203091	0.0249309	0.0275873
16	0.230607	0.258563	0.186946	0.323885
17	0.0914577	0.543759	0.121918	0.242866
18	0.0723263	0.0853718	0.710655	0.131647
19	0.358256	0.271948	0.0760526	0.293743
20	0.107757	0.138877	0.618447	0.134918
21	0.0360885	0.0293134	0.902249	0.0323493
22	0.570095	0.268407	0.0859756	0.075523
23	0.781442	0.0678246	0.0869464	0.0637873
24	0.827638	0.0652209	0.0478137	0.059327
25	0.280204	0.0802994	0.378227	0.261269
26	0.147873	0.186332	0.224277	0.441518
27	0.0447917	0.0658824	0.839412	0.0499138
28	0.237773	0.174488	0.140937	0.446802
29	0.337565	0.236058	0.216982	0.209395
30	0.239987	0.279649	0.226009	0.254355
31	0.25	0.25	0.25	0.25


TF	Unknown
TF Name	Unknown
Gene	CM002888.2_53862258-53863146(-)_1
Motif	CM002888.2_53862258-53863146(-)_1|1|1x0
Family	C2H2 ZF
Species	Unknown
Pos	A	C	G	T
1	0.379955	0.24189	0.25767	0.120485
2	0.150305	0.222956	0.105243	0.521496
3	0.050743	0.0254816	0.893468	0.0303074
4	0.0663765	0.0586491	0.823243	0.0517314
5	0.116377	0.322803	0.236728	0.324092
6	0.198646	0.180005	0.196372	0.424976
7	0.0357154	0.0219381	0.923869	0.0184774
8	0.0679874	0.122083	0.0530224	0.756907
9	0.890539	0.0278601	0.0334227	0.0481784
10	0.561536	0.244125	0.111117	0.0832209
11	0.765064	0.0773389	0.080498	0.0770987
12	0.737483	0.101013	0.0767298	0.0847744
13	0.497365	0.265711	0.161183	0.0757405
14	0.0386666	0.0609295	0.0333956	0.867008
15	0.928145	0.0200231	0.0245998	0.0272319
16	0.160384	0.10319	0.362366	0.37406
17	0.224184	0.236905	0.403191	0.13572
18	0.483469	0.395534	0.0614622	0.0595345
19	0.522721	0.264704	0.138685	0.0738894
20	0.0379932	0.0614821	0.0296322	0.870892
21	0.920138	0.0209571	0.0287088	0.0301956
22	0.57127	0.268154	0.0855055	0.0750713
23	0.783047	0.0673048	0.0863655	0.0632829
24	0.829146	0.0646811	0.0473593	0.0588137
25	0.345436	0.210942	0.221271	0.222351
26	0.105159	0.127175	0.555396	0.212269
27	0.337649	0.1853	0.194678	0.282373
28	0.25	0.25	0.25	0.25


TF	Unknown
TF Name	Unknown
Gene	CM002888.2_53879958-53881020(-)_1
Motif	CM002888.2_53879958-53881020(-)_1|1|1x0
Family	C2H2 ZF
Species	Unknown
Pos	A	C	G	T
1	0.272324	0.210689	0.31729	0.199696
2	0.282596	0.14535	0.163968	0.408085
3	0.106562	0.487348	0.198957	0.207133
4	0.476538	0.226505	0.119047	0.17791
5	0.0757489	0.234444	0.0784877	0.611319
6	0.0187358	0.0202525	0.936789	0.0242224
7	0.50189	0.136876	0.242305	0.118929
8	0.202808	0.197142	0.160388	0.439662
9	0.155073	0.0849712	0.130933	0.629023
10	0.311005	0.211239	0.244706	0.23305
11	0.12192	0.151691	0.160423	0.565966
12	0.151566	0.0797598	0.0826115	0.686063
13	0.239884	0.212305	0.205178	0.342633
14	0.202615	0.194994	0.228191	0.374201
15	0.504714	0.172203	0.148921	0.174162
16	0.321549	0.313448	0.197508	0.167495
17	0.0826757	0.12065	0.0556827	0.740992
18	0.835224	0.0518095	0.0632596	0.0497073
19	0.350218	0.253079	0.130691	0.266012
20	0.772502	0.0568954	0.110149	0.0604543
21	0.108403	0.082465	0.678355	0.130777
22	0.461307	0.25738	0.16637	0.114942
23	0.821722	0.052138	0.0716244	0.054516
24	0.0402278	0.0496034	0.0392224	0.870946
25	0.385732	0.149303	0.327359	0.137606
26	0.115255	0.161247	0.256723	0.466775
27	0.0908831	0.0728796	0.188373	0.647864
28	0.320606	0.125149	0.128361	0.425885
29	0.771637	0.0461753	0.112071	0.0701165
30	0.0811188	0.0977125	0.721448	0.0997207
31	0.25	0.25	0.25	0.25


TF	Unknown
TF Name	Unknown
Gene	CM002888.2_53904125-53905046(+)_1
Motif	CM002888.2_53904125-53905046(+)_1|1|1x0
Family	C2H2 ZF
Species	Unknown
Pos	A	C	G	T
1	0.458137	0.218979	0.165326	0.157558
2	0.192852	0.268422	0.201904	0.336822
3	0.0507247	0.0428446	0.869277	0.0371533
4	0.26959	0.370065	0.13507	0.225275
5	0.0434647	0.0296261	0.891432	0.0354773
6	0.895276	0.0316951	0.0358865	0.0371424
7	0.458137	0.218979	0.165326	0.157558
8	0.192852	0.268422	0.201904	0.336822
9	0.0507247	0.0428446	0.869277	0.0371533
10	0.26959	0.370065	0.13507	0.225275
11	0.0434647	0.0296261	0.891432	0.0354773
12	0.895276	0.0316951	0.0358865	0.0371424
13	0.235339	0.161851	0.220456	0.382353
14	0.503767	0.061595	0.303652	0.130986
15	0.126633	0.222603	0.446251	0.204513
16	0.318036	0.18699	0.199425	0.295548
17	0.130854	0.341853	0.210372	0.31692
18	0.124324	0.232169	0.102935	0.540572
19	0.456317	0.199047	0.212608	0.132028
20	0.169454	0.253709	0.146448	0.430389
21	0.237886	0.325693	0.131366	0.305055
22	0.228124	0.256563	0.337294	0.17802
23	0.149153	0.106897	0.168387	0.575563
24	0.0905883	0.125478	0.383902	0.400032
25	0.288995	0.171814	0.256914	0.282277
26	0.0377919	0.0593673	0.0487918	0.854049
27	0.0186092	0.0237198	0.930461	0.0272099
28	0.25	0.25	0.25	0.25


TF	Unknown
TF Name	Unknown
Gene	CM002888.2_53911837-53912656(-)_1
Motif	CM002888.2_53911837-53912656(-)_1|1|1x0
Family	C2H2 ZF
Species	Unknown
Pos	A	C	G	T
1	0.385647	0.0995075	0.43152	0.0833263
2	0.0559973	0.409257	0.0463389	0.488406
3	0.936948	0.0216152	0.018739	0.022698
4	0.431173	0.19574	0.110001	0.263086
5	0.101514	0.0481325	0.764381	0.0859724
6	0.0443923	0.0220209	0.909983	0.023604
7	0.385647	0.0995075	0.43152	0.0833263
8	0.0559973	0.409257	0.0463389	0.488406
9	0.936948	0.0216152	0.018739	0.022698
10	0.43527	0.297639	0.133828	0.133263
11	0.590012	0.143947	0.13136	0.13468
12	0.531295	0.181913	0.133901	0.152892
13	0.385647	0.0995075	0.43152	0.0833263
14	0.0559973	0.409257	0.0463389	0.488406
15	0.936948	0.0216152	0.018739	0.022698
16	0.553377	0.214961	0.0998623	0.1318
17	0.600727	0.105842	0.151319	0.142112
18	0.0325932	0.0268675	0.913217	0.0273222
19	0.235538	0.285412	0.155705	0.323345
20	0.0715457	0.071416	0.751189	0.105849
21	0.0700022	0.0335776	0.855227	0.0411934
22	0.384624	0.228271	0.197765	0.18934
23	0.207847	0.0750481	0.570983	0.146121
24	0.279627	0.126915	0.422903	0.170555
25	0.25	0.25	0.25	0.25


TF	Unknown
TF Name	Unknown
Gene	CM002888.2_54095926-54097831(-)_1
Motif	CM002888.2_54095926-54097831(-)_1|1|1x0
Family	C2H2 ZF
Species	Unknown
Pos	A	C	G	T
1	0.269139	0.360222	0.142492	0.228146
2	0.0536277	0.037689	0.864195	0.044488
3	0.868411	0.0401408	0.0450007	0.0464478
4	0.370502	0.119496	0.40697	0.103032
5	0.0756097	0.398231	0.0645502	0.461609
6	0.888321	0.0381257	0.033839	0.0397145
7	0.278287	0.22637	0.172876	0.322467
8	0.125157	0.257477	0.240365	0.377001
9	0.23515	0.126362	0.33535	0.303138
10	0.466675	0.269531	0.173987	0.089808
11	0.0537659	0.0800643	0.0472908	0.818879
12	0.891348	0.0309857	0.037106	0.0405602
13	0.56209	0.253011	0.0771161	0.107783
14	0.216959	0.0487332	0.680454	0.0538534
15	0.91545	0.0252496	0.0304253	0.028875
16	0.404299	0.294321	0.150956	0.150424
17	0.530768	0.163362	0.151341	0.154529
18	0.481222	0.196578	0.152185	0.170015
19	0.0255887	0.0186697	0.933484	0.0222572
20	0.088494	0.179219	0.0670589	0.665228
21	0.19545	0.0772785	0.108894	0.618377
22	0.152557	0.107783	0.574056	0.165604
23	0.148199	0.073412	0.615114	0.163275
24	0.137993	0.0307574	0.779259	0.0519908
25	0.152557	0.107783	0.574056	0.165604
26	0.148199	0.073412	0.615114	0.163275
27	0.137993	0.0307574	0.779259	0.0519908
28	0.370502	0.119496	0.40697	0.103032
29	0.0756097	0.398231	0.0645502	0.461609
30	0.888321	0.0381257	0.033839	0.0397145
31	0.404299	0.294321	0.150956	0.150424
32	0.530768	0.163362	0.151341	0.154529
33	0.481222	0.196578	0.152185	0.170015
34	0.0465926	0.0325876	0.896381	0.0244393
35	0.0776163	0.145167	0.0693177	0.707899
36	0.853366	0.0420814	0.0418306	0.062722
37	0.400256	0.206944	0.127876	0.264924
38	0.1281	0.0686815	0.691719	0.111499
39	0.0684387	0.0381044	0.853077	0.0403795
40	0.370502	0.119496	0.40697	0.103032
41	0.0756097	0.398231	0.0645502	0.461609
42	0.888321	0.0381257	0.033839	0.0397145
43	0.404299	0.294321	0.150956	0.150424
44	0.530768	0.163362	0.151341	0.154529
45	0.481222	0.196578	0.152185	0.170015
46	0.370502	0.119496	0.40697	0.103032
47	0.0756097	0.398231	0.0645502	0.461609
48	0.888321	0.0381257	0.033839	0.0397145
49	0.501297	0.227546	0.119936	0.151221
50	0.540371	0.126724	0.170816	0.162089
51	0.052919	0.0450328	0.85638	0.0456686
52	0.238965	0.280549	0.169115	0.31137
53	0.0951136	0.0949694	0.677991	0.131926
54	0.0973377	0.0526949	0.787461	0.0625065
55	0.498648	0.15723	0.185117	0.159005
56	0.450152	0.200242	0.184673	0.164933
57	0.233739	0.365538	0.200303	0.20042
58	0.370502	0.119496	0.40697	0.103032
59	0.0756097	0.398231	0.0645502	0.461609
60	0.888321	0.0381257	0.033839	0.0397145
61	0.360533	0.233172	0.206841	0.199454
62	0.222322	0.094938	0.517104	0.165636
63	0.278444	0.143937	0.393377	0.184241
64	0.25	0.25	0.25	0.25


TF	Unknown
TF Name	Unknown
Gene	CM002888.2_54141126-54142386(+)_1
Motif	CM002888.2_54141126-54142386(+)_1|1|1x0
Family	C2H2 ZF
Species	Unknown
Pos	A	C	G	T
1	0.0274593	0.0197027	0.934155	0.0186831
2	0.0986561	0.234692	0.072998	0.593654
3	0.202355	0.28342	0.167124	0.347101
4	0.418498	0.170839	0.259282	0.151381
5	0.0897835	0.208331	0.118735	0.58315
6	0.0417898	0.0339047	0.876203	0.0481021
7	0.558555	0.179032	0.128008	0.134406
8	0.218221	0.138032	0.131163	0.512584
9	0.689632	0.0913112	0.128755	0.0903021
10	0.552896	0.227657	0.141907	0.0775403
11	0.0581136	0.0966294	0.0456182	0.799639
12	0.88774	0.035603	0.0353204	0.0413368
13	0.363676	0.171064	0.349563	0.115697
14	0.213892	0.19631	0.0972148	0.492583
15	0.281484	0.155976	0.0958498	0.46669
16	0.33882	0.264651	0.20655	0.18998
17	0.614018	0.0965937	0.196286	0.0931016
18	0.194008	0.11774	0.492242	0.19601
19	0.363676	0.171064	0.349563	0.115697
20	0.213892	0.19631	0.0972148	0.492583
21	0.281484	0.155976	0.0958498	0.46669
22	0.33882	0.264651	0.20655	0.18998
23	0.614018	0.0965937	0.196286	0.0931016
24	0.194008	0.11774	0.492242	0.19601
25	0.38394	0.170859	0.349592	0.0956089
26	0.166079	0.146056	0.164867	0.522998
27	0.129565	0.0585451	0.353765	0.458125
28	0.491811	0.205506	0.147524	0.155159
29	0.0716848	0.050552	0.83579	0.0419731
30	0.888137	0.0365244	0.0419203	0.0334178
31	0.38394	0.170859	0.349592	0.0956089
32	0.166079	0.146056	0.164867	0.522998
33	0.129565	0.0585451	0.353765	0.458125
34	0.656155	0.180521	0.107218	0.0561066
35	0.73587	0.114153	0.0742522	0.0757247
36	0.807088	0.0720759	0.0613518	0.0594839
37	0.425656	0.15707	0.320876	0.0963979
38	0.17929	0.267714	0.122767	0.430229
39	0.273487	0.093528	0.119086	0.5139
40	0.371447	0.205646	0.249228	0.173678
41	0.112752	0.132147	0.629401	0.1257
42	0.32544	0.196007	0.286113	0.192441
43	0.25	0.25	0.25	0.25


TF	Unknown
TF Name	Unknown
Gene	CM002888.2_54190009-54191092(-)_1
Motif	CM002888.2_54190009-54191092(-)_1|1|1x0
Family	C2H2 ZF
Species	Unknown
Pos	A	C	G	T
1	0.151357	0.109333	0.141527	0.597783
2	0.204331	0.451481	0.227715	0.116473
3	0.174245	0.448041	0.249701	0.128013
4	0.483885	0.30212	0.12469	0.0893047
5	0.0486486	0.106059	0.045159	0.800133
6	0.918496	0.0237086	0.0246392	0.0331561
7	0.512991	0.150289	0.147037	0.189683
8	0.208547	0.0516534	0.657314	0.0824854
9	0.305805	0.177641	0.149848	0.366705
10	0.502173	0.26498	0.159162	0.0736842
11	0.0366389	0.0582549	0.031553	0.873553
12	0.932803	0.0186561	0.0230136	0.0255272
13	0.512991	0.150289	0.147037	0.189683
14	0.208547	0.0516534	0.657314	0.0824854
15	0.305805	0.177641	0.149848	0.366705
16	0.265956	0.240668	0.0973723	0.396003
17	0.0556219	0.0676357	0.780891	0.0958511
18	0.0512323	0.0331207	0.875471	0.0401765
19	0.265956	0.240668	0.0973723	0.396003
20	0.0556219	0.0676357	0.780891	0.0958511
21	0.0512323	0.0331207	0.875471	0.0401765
22	0.577575	0.235377	0.0994078	0.0876398
23	0.699297	0.0886664	0.105889	0.106148
24	0.718783	0.103052	0.0778336	0.100331
25	0.265956	0.240668	0.0973723	0.396003
26	0.0556219	0.0676357	0.780891	0.0958511
27	0.0512323	0.0331207	0.875471	0.0401765
28	0.577575	0.235377	0.0994078	0.0876398
29	0.699297	0.0886664	0.105889	0.106148
30	0.718783	0.103052	0.0778336	0.100331
31	0.326752	0.248805	0.208924	0.215519
32	0.214146	0.106804	0.437277	0.241773
33	0.257327	0.170726	0.404978	0.166968
34	0.25	0.25	0.25	0.25


TF	Unknown
TF Name	Unknown
Gene	CM002888.2_54214697-54215759(-)_1
Motif	CM002888.2_54214697-54215759(-)_1|1|1x0
Family	C2H2 ZF
Species	Unknown
Pos	A	C	G	T
1	0.275791	0.202814	0.331189	0.190206
2	0.283698	0.12794	0.147809	0.440553
3	0.0869074	0.536852	0.183584	0.192657
4	0.557516	0.119854	0.181505	0.141125
5	0.168103	0.301488	0.0749189	0.45549
6	0.0588484	0.0604218	0.341878	0.538852
7	0.452119	0.108341	0.325005	0.114534
8	0.161651	0.190257	0.102124	0.545968
9	0.151591	0.060403	0.130357	0.657649
10	0.654609	0.111972	0.178153	0.0552656
11	0.0882154	0.595805	0.100751	0.215228
12	0.0648512	0.0378871	0.0327628	0.864499
13	0.529849	0.0494923	0.357583	0.0630754
14	0.0232634	0.38552	0.0176712	0.573546
15	0.0307497	0.0246598	0.040869	0.903722
16	0.81011	0.0579379	0.105397	0.0265555
17	0.0455727	0.87892	0.0175784	0.0579287
18	0.0287388	0.0213168	0.0248573	0.925087
19	0.325218	0.173416	0.18186	0.319507
20	0.10708	0.345324	0.235192	0.312404
21	0.0576656	0.0465238	0.038492	0.857319
22	0.250895	0.0719937	0.0863392	0.590772
23	0.779925	0.04489	0.114742	0.060443
24	0.0313565	0.0405111	0.80539	0.122743
25	0.631844	0.194562	0.0970718	0.0765228
26	0.827417	0.0531471	0.07041	0.0490259
27	0.791978	0.0710076	0.0692889	0.0677251
28	0.24973	0.106725	0.228547	0.414998
29	0.171431	0.105919	0.322558	0.400092
30	0.0821246	0.0573818	0.714261	0.146232
31	0.25	0.25	0.25	0.25


TF	Unknown
TF Name	Unknown
Gene	CM002888.2_54229764-54230754(+)_1
Motif	CM002888.2_54229764-54230754(+)_1|1|1x0
Family	C2H2 ZF
Species	Unknown
Pos	A	C	G	T
1	0.360902	0.101173	0.383982	0.153944
2	0.214199	0.235987	0.0849474	0.464867
3	0.052406	0.166786	0.0885139	0.692294
4	0.477531	0.150613	0.250879	0.120977
5	0.0580408	0.0853467	0.0544021	0.80221
6	0.057611	0.0479495	0.256643	0.637796
7	0.475256	0.148734	0.274316	0.101694
8	0.458714	0.142877	0.224679	0.173729
9	0.0896639	0.0679328	0.10414	0.738264
10	0.223579	0.16385	0.171257	0.441314
11	0.163631	0.357482	0.159456	0.319432
12	0.0764055	0.0562589	0.0526218	0.814714
13	0.246535	0.180835	0.218514	0.354115
14	0.357671	0.0647774	0.442473	0.135079
15	0.0889592	0.104118	0.48832	0.318603
16	0.576672	0.211236	0.116763	0.0953293
17	0.764247	0.0735692	0.0935078	0.0686765
18	0.726708	0.0929637	0.0910416	0.0892868
19	0.517819	0.208174	0.140289	0.133717
20	0.929493	0.0210917	0.0277792	0.0216358
21	0.0213513	0.0192845	0.0188111	0.940553
22	0.35233	0.252855	0.128756	0.266058
23	0.780865	0.0544132	0.106831	0.0578913
24	0.105556	0.0798341	0.68676	0.12785
25	0.290686	0.25574	0.21455	0.239024
26	0.697852	0.0654078	0.15162	0.08512
27	0.124031	0.33805	0.211905	0.326014
28	0.336496	0.319288	0.155992	0.188224
29	0.141945	0.0970106	0.640426	0.120619
30	0.619779	0.139243	0.120465	0.120513
31	0.25	0.25	0.25	0.25


TF	Unknown
TF Name	Unknown
Gene	CM002888.2_54290208-54291648(+)_1
Motif	CM002888.2_54290208-54291648(+)_1|1|1x0
Family	C2H2 ZF
Species	Unknown
Pos	A	C	G	T
1	0.370234	0.119836	0.406556	0.103374
2	0.0759641	0.398012	0.064885	0.461139
3	0.887327	0.0384623	0.0341505	0.04006
4	0.229887	0.113218	0.213562	0.443333
5	0.182645	0.178392	0.530363	0.108601
6	0.243704	0.386996	0.150288	0.219013
7	0.46592	0.249484	0.193954	0.0906432
8	0.12264	0.296786	0.134262	0.446312
9	0.039878	0.0301542	0.0299506	0.900017
10	0.314501	0.222333	0.231635	0.231532
11	0.0681712	0.127707	0.110507	0.693614
12	0.0331264	0.0435884	0.871163	0.0521226
13	0.314825	0.193662	0.290762	0.200751
14	0.226396	0.285153	0.258117	0.230334
15	0.524195	0.211686	0.126062	0.138056
16	0.31979	0.175771	0.300056	0.204383
17	0.0823219	0.24152	0.127295	0.548864
18	0.0414742	0.0440612	0.869666	0.044799
19	0.479602	0.319299	0.111372	0.089727
20	0.143753	0.165258	0.222696	0.468293
21	0.219555	0.128029	0.111193	0.541222
22	0.229887	0.113218	0.213562	0.443333
23	0.182645	0.178392	0.530363	0.108601
24	0.243704	0.386996	0.150288	0.219013
25	0.314825	0.193662	0.290762	0.200751
26	0.226396	0.285153	0.258117	0.230334
27	0.524195	0.211686	0.126062	0.138056
28	0.370234	0.119836	0.406556	0.103374
29	0.0759641	0.398012	0.064885	0.461139
30	0.887327	0.0384623	0.0341505	0.04006
31	0.229887	0.113218	0.213562	0.443333
32	0.182645	0.178392	0.530363	0.108601
33	0.243704	0.386996	0.150288	0.219013
34	0.46592	0.249484	0.193954	0.0906432
35	0.12264	0.296786	0.134262	0.446312
36	0.039878	0.0301542	0.0299506	0.900017
37	0.403802	0.294253	0.151239	0.150707
38	0.529811	0.163673	0.151666	0.154851
39	0.480422	0.196805	0.152484	0.170289
40	0.403802	0.294253	0.151239	0.150707
41	0.529811	0.163673	0.151666	0.154851
42	0.480422	0.196805	0.152484	0.170289
43	0.287412	0.133952	0.228436	0.3502
44	0.0675781	0.791765	0.066529	0.0741276
45	0.0187401	0.0220318	0.937004	0.0222244
46	0.25	0.25	0.25	0.25


TF	Unknown
TF Name	Unknown
Gene	CM002888.2_54429698-54430757(+)_1
Motif	CM002888.2_54429698-54430757(+)_1|1|1x0
Family	C2H2 ZF
Species	Unknown
Pos	A	C	G	T
1	0.337728	0.176411	0.280192	0.20567
2	0.190986	0.4222	0.126976	0.259837
3	0.091572	0.319	0.167449	0.421979
4	0.0555364	0.0505781	0.843667	0.0502188
5	0.0501787	0.886325	0.0343556	0.0291406
6	0.153415	0.111674	0.292392	0.442519
7	0.377766	0.110102	0.418451	0.0936812
8	0.0660866	0.403889	0.055627	0.474397
9	0.913525	0.029578	0.0259736	0.0309234
10	0.377766	0.110102	0.418451	0.0936812
11	0.0660866	0.403889	0.055627	0.474397
12	0.913525	0.029578	0.0259736	0.0309234
13	0.202532	0.128117	0.194179	0.475172
14	0.395829	0.307978	0.194022	0.102171
15	0.138095	0.648785	0.106043	0.107077
16	0.588466	0.246618	0.0675833	0.0973329
17	0.204505	0.0401879	0.710498	0.0448092
18	0.936634	0.0187327	0.0229525	0.0216812
19	0.219723	0.108474	0.245052	0.426751
20	0.209506	0.284301	0.365765	0.140427
21	0.647822	0.204246	0.0765649	0.0713673
22	0.396458	0.400105	0.118012	0.0854258
23	0.0553536	0.124301	0.0792178	0.741128
24	0.856432	0.0422028	0.0519854	0.0493793
25	0.0779023	0.161424	0.672817	0.0878569
26	0.0861	0.221277	0.134432	0.558191
27	0.170527	0.0908511	0.487674	0.250948
28	0.588466	0.246618	0.0675833	0.0973329
29	0.204505	0.0401879	0.710498	0.0448092
30	0.936634	0.0187327	0.0229525	0.0216812
31	0.321488	0.249133	0.211569	0.21781
32	0.217772	0.113592	0.424685	0.243951
33	0.257939	0.175717	0.394249	0.172095
34	0.25	0.25	0.25	0.25


TF	Unknown
TF Name	Unknown
Gene	CM002888.2_54472280-54473471(+)_1
Motif	CM002888.2_54472280-54473471(+)_1|1|1x0
Family	C2H2 ZF
Species	Unknown
Pos	A	C	G	T
1	0.809519	0.116793	0.0534552	0.0202331
2	0.888006	0.0542393	0.0284521	0.0293027
3	0.936657	0.0249868	0.0196225	0.0187332
4	0.287533	0.135432	0.318656	0.258379
5	0.124846	0.0228996	0.815374	0.0368802
6	0.236131	0.0480239	0.531522	0.184323
7	0.25	0.25	0.25	0.25


TF	Unknown
TF Name	Unknown
Gene	CM002888.2_54472280-54473471(+)_1
Motif	CM002888.2_54472280-54473471(+)_1|2|1x0
Family	C2H2 ZF
Species	Unknown
Pos	A	C	G	T
1	0.272263	0.0889031	0.265162	0.373672
2	0.0982195	0.128764	0.322351	0.450666
3	0.0235412	0.018778	0.9389	0.0187803
4	0.442195	0.146847	0.0601286	0.350829
5	0.780409	0.040278	0.141106	0.0382063
6	0.151062	0.0960277	0.180963	0.571947
7	0.423537	0.205319	0.23909	0.132054
8	0.362385	0.401274	0.0535178	0.182824
9	0.0252524	0.902221	0.0395427	0.0329834
10	0.25	0.25	0.25	0.25


TF	Unknown
TF Name	Unknown
Gene	CM002888.2_54472280-54473471(+)_1
Motif	CM002888.2_54472280-54473471(+)_1|3|1x0
Family	C2H2 ZF
Species	Unknown
Pos	A	C	G	T
1	0.0709497	0.0551126	0.807575	0.0663631
2	0.0562098	0.827331	0.0590167	0.0574425
3	0.0186798	0.0200737	0.933989	0.0272578
4	0.235967	0.19241	0.252016	0.319606
5	0.0393946	0.0317078	0.880051	0.0488468
6	0.0535748	0.0275644	0.886077	0.032784
7	0.232371	0.20754	0.137262	0.422827
8	0.132685	0.271149	0.235469	0.360697
9	0.063945	0.0700074	0.801667	0.0643805
10	0.383102	0.342555	0.100014	0.174329
11	0.0686583	0.291832	0.104156	0.535353
12	0.0318749	0.0292201	0.901924	0.0369806
13	0.25	0.25	0.25	0.25


TF	Unknown
TF Name	Unknown
Gene	CM002888.2_54516831-54517692(-)_1
Motif	CM002888.2_54516831-54517692(-)_1|1|1x0
Family	C2H2 ZF
Species	Unknown
Pos	A	C	G	T
1	0.0673504	0.019105	0.895632	0.0179126
2	0.0494247	0.692861	0.0295305	0.228184
3	0.0433787	0.030824	0.0259456	0.899852
4	0.401002	0.166638	0.244923	0.187437
5	0.135682	0.46646	0.105555	0.292303
6	0.136835	0.163381	0.408386	0.291399
7	0.0531731	0.0463734	0.860088	0.0403658
8	0.106567	0.329174	0.233632	0.330627
9	0.192227	0.172388	0.189795	0.44559
10	0.28319	0.137527	0.29127	0.288013
11	0.409712	0.193329	0.332359	0.0646001
12	0.132827	0.776069	0.0464972	0.0446065
13	0.549982	0.166878	0.157029	0.126111
14	0.111343	0.0422929	0.796547	0.0498168
15	0.0595743	0.0231217	0.0267856	0.890518
16	0.132969	0.0810465	0.121334	0.66465
17	0.103288	0.0724576	0.512395	0.311859
18	0.095857	0.0694982	0.747999	0.0866459
19	0.1808	0.0941843	0.325456	0.39956
20	0.499321	0.272307	0.157075	0.0712962
21	0.0591085	0.852577	0.0479127	0.0404019
22	0.0601054	0.139818	0.730985	0.0690924
23	0.0695219	0.207554	0.116504	0.60642
24	0.155625	0.0750244	0.525847	0.243504
25	0.259301	0.101261	0.353378	0.28606
26	0.370365	0.176933	0.269019	0.183683
27	0.18153	0.314626	0.199487	0.304358
28	0.40991	0.245888	0.198223	0.145979
29	0.203166	0.0451157	0.655686	0.0960317
30	0.308366	0.122504	0.379402	0.189728
31	0.25	0.25	0.25	0.25


TF	Unknown
TF Name	Unknown
Gene	CM002888.2_54519231-54520020(+)_1
Motif	CM002888.2_54519231-54520020(+)_1|1|1x0
Family	C2H2 ZF
Species	Unknown
Pos	A	C	G	T
1	0.198015	0.131199	0.223936	0.446849
2	0.141357	0.0972012	0.666823	0.094618
3	0.503955	0.180198	0.131171	0.184676
4	0.463217	0.198192	0.237085	0.101506
5	0.102099	0.459037	0.0757338	0.36313
6	0.0307889	0.0267523	0.0360904	0.906368
7	0.371561	0.198107	0.214859	0.215473
8	0.162122	0.182177	0.231486	0.424215
9	0.234478	0.10953	0.449079	0.206913
10	0.41729	0.270345	0.16183	0.150535
11	0.0643034	0.139849	0.081084	0.714764
12	0.0344725	0.0249406	0.908319	0.0322677
13	0.503286	0.153721	0.150506	0.192487
14	0.212799	0.0552637	0.645078	0.0868594
15	0.304367	0.180096	0.152799	0.362738
16	0.651009	0.122139	0.142633	0.0842188
17	0.352318	0.099906	0.14304	0.404736
18	0.192647	0.196055	0.407519	0.203779
19	0.473279	0.199416	0.162131	0.165174
20	0.295203	0.101655	0.259209	0.343933
21	0.0186403	0.0243898	0.932014	0.0249558
22	0.25	0.25	0.25	0.25


TF	Unknown
TF Name	Unknown
Gene	CM002888.2_54519231-54520020(+)_1
Motif	CM002888.2_54519231-54520020(+)_1|2|1x0
Family	C2H2 ZF
Species	Unknown
Pos	A	C	G	T
1	0.195551	0.0605714	0.601617	0.142261
2	0.0260208	0.167486	0.139556	0.666938
3	0.0325665	0.0358238	0.0182669	0.913343
4	0.25	0.25	0.25	0.25


TF	Unknown
TF Name	Unknown
Gene	CM002888.2_54525234-54526542(-)_1
Motif	CM002888.2_54525234-54526542(-)_1|1|1x0
Family	C2H2 ZF
Species	Unknown
Pos	A	C	G	T
1	0.250255	0.198443	0.298509	0.252793
2	0.107479	0.0909223	0.160368	0.64123
3	0.136367	0.571045	0.136758	0.15583
4	0.212801	0.0784452	0.440561	0.268193
5	0.0759671	0.538964	0.0790428	0.306026
6	0.019706	0.0188461	0.942305	0.0191426
7	0.44726	0.159367	0.250838	0.142535
8	0.214755	0.209975	0.178239	0.397031
9	0.180662	0.112039	0.157944	0.549355
10	0.349238	0.178035	0.350833	0.121895
11	0.109675	0.390217	0.0863673	0.413741
12	0.0796673	0.0849354	0.117236	0.718162
13	0.250945	0.210355	0.19094	0.34776
14	0.169165	0.365601	0.265834	0.1994
15	0.0985297	0.160073	0.458521	0.282876
16	0.252262	0.203528	0.240544	0.303667
17	0.19749	0.281427	0.243497	0.277586
18	0.153979	0.18293	0.456104	0.206987
19	0.370713	0.241885	0.173859	0.213543
20	0.184464	0.188734	0.523947	0.102854
21	0.16535	0.0948275	0.109554	0.630268
22	0.409001	0.283643	0.166479	0.140877
23	0.549071	0.146361	0.161546	0.143022
24	0.538703	0.124629	0.150054	0.186613
25	0.41094	0.263464	0.168977	0.156619
26	0.751404	0.0864401	0.0959419	0.0662141
27	0.642212	0.106985	0.110622	0.140181
28	0.341918	0.210176	0.218794	0.229113
29	0.181609	0.103403	0.601838	0.11315
30	0.15942	0.105682	0.0920346	0.642864
31	0.313116	0.230953	0.228589	0.227343
32	0.677707	0.0990635	0.126664	0.0965655
33	0.0924809	0.240861	0.189783	0.476875
34	0.417533	0.21408	0.173857	0.19453
35	0.153364	0.139681	0.129945	0.57701
36	0.605503	0.0835807	0.140339	0.170578
37	0.501668	0.229727	0.144872	0.123733
38	0.661953	0.107217	0.1292	0.101629
39	0.626302	0.126549	0.12451	0.122639
40	0.25	0.25	0.25	0.25


TF	Unknown
TF Name	Unknown
Gene	CM002888.2_54546594-54547842(+)_1
Motif	CM002888.2_54546594-54547842(+)_1|1|1x0
Family	C2H2 ZF
Species	Unknown
Pos	A	C	G	T
1	0.371865	0.305254	0.213498	0.109383
2	0.0228197	0.0504969	0.0280501	0.898633
3	0.900231	0.031803	0.028953	0.0390131
4	0.151967	0.0938219	0.370557	0.383654
5	0.220271	0.233976	0.418518	0.127235
6	0.497776	0.399661	0.052175	0.0503881
7	0.43327	0.16875	0.187646	0.210334
8	0.0534391	0.0494169	0.857964	0.0391799
9	0.935795	0.0207887	0.021092	0.0223245
10	0.441565	0.155665	0.278326	0.124444
11	0.151515	0.264586	0.118197	0.465702
12	0.213364	0.102601	0.0809965	0.603038
13	0.443309	0.298201	0.12953	0.12896
14	0.605194	0.138924	0.126276	0.129607
15	0.544346	0.17795	0.129262	0.148443
16	0.360514	0.301082	0.102267	0.236137
17	0.0523552	0.0383289	0.860403	0.0489128
18	0.887649	0.037367	0.0400116	0.0349722
19	0.353636	0.0924723	0.401007	0.152885
20	0.859069	0.0487547	0.064323	0.0278532
21	0.104157	0.436071	0.0440649	0.415707
22	0.239131	0.130454	0.427556	0.202858
23	0.0880833	0.230684	0.209919	0.471314
24	0.119078	0.125095	0.0883068	0.667521
25	0.360514	0.301082	0.102267	0.236137
26	0.0523552	0.0383289	0.860403	0.0489128
27	0.887649	0.037367	0.0400116	0.0349722
28	0.353636	0.0924723	0.401007	0.152885
29	0.859069	0.0487547	0.064323	0.0278532
30	0.104157	0.436071	0.0440649	0.415707
31	0.269935	0.388471	0.121994	0.219601
32	0.0288833	0.018593	0.929652	0.022872
33	0.932732	0.02006	0.0231376	0.0240705
34	0.211834	0.115072	0.265041	0.408053
35	0.143195	0.0804796	0.625532	0.150794
36	0.161133	0.105663	0.5924	0.140804
37	0.25	0.25	0.25	0.25


TF	Unknown
TF Name	Unknown
Gene	CM002888.2_54786475-54787528(+)_1
Motif	CM002888.2_54786475-54787528(+)_1|1|1x0
Family	C2H2 ZF
Species	Unknown
Pos	A	C	G	T
1	0.37454	0.166282	0.241595	0.217584
2	0.560826	0.125608	0.140474	0.173091
3	0.0590402	0.0772782	0.806009	0.0576723
4	0.279988	0.404182	0.157126	0.158704
5	0.106132	0.229918	0.158174	0.505776
6	0.723451	0.0722316	0.104684	0.0996335
7	0.505153	0.278796	0.113546	0.102506
8	0.684622	0.0995126	0.121056	0.0948086
9	0.732545	0.0986656	0.0772283	0.0915607
10	0.447535	0.173743	0.170838	0.207885
11	0.235142	0.0802062	0.569605	0.115046
12	0.295397	0.194356	0.170471	0.339776
13	0.384205	0.212537	0.137974	0.265284
14	0.142913	0.0816778	0.649235	0.126174
15	0.0844658	0.0499363	0.812994	0.0526043
16	0.029343	0.0302046	0.0907759	0.849677
17	0.0222091	0.926438	0.0185288	0.0328239
18	0.712077	0.037574	0.0448001	0.205549
19	0.388075	0.291852	0.16029	0.159783
20	0.499517	0.173475	0.161974	0.165034
21	0.45524	0.203833	0.161996	0.178931
22	0.447535	0.173743	0.170838	0.207885
23	0.235142	0.0802062	0.569605	0.115046
24	0.295397	0.194356	0.170471	0.339776
25	0.530849	0.259316	0.0892712	0.120563
26	0.230535	0.0603454	0.643113	0.0660065
27	0.883466	0.0352052	0.0416188	0.0397104
28	0.392418	0.121782	0.364476	0.121323
29	0.0781979	0.107106	0.0600018	0.754694
30	0.817386	0.0591844	0.0569489	0.0664806
31	0.344018	0.22447	0.247832	0.18368
32	0.237808	0.171007	0.162658	0.428527
33	0.341677	0.149245	0.256375	0.252703
34	0.25	0.25	0.25	0.25


TF	Unknown
TF Name	Unknown
Gene	CM002888.2_54800941-54801865(+)_1
Motif	CM002888.2_54800941-54801865(+)_1|1|1x0
Family	C2H2 ZF
Species	Unknown
Pos	A	C	G	T
1	0.362377	0.09936	0.385968	0.152296
2	0.213057	0.235125	0.0831439	0.468674
3	0.0505823	0.164262	0.0862175	0.698938
4	0.398077	0.160472	0.252265	0.189186
5	0.2283	0.24547	0.116131	0.410099
6	0.126476	0.159382	0.530691	0.183451
7	0.463202	0.124149	0.306174	0.106475
8	0.153519	0.183353	0.170702	0.492425
9	0.152565	0.0737085	0.126587	0.64714
10	0.385669	0.236525	0.2551	0.122705
11	0.153806	0.255047	0.103001	0.488147
12	0.0838543	0.0496928	0.0544933	0.81196
13	0.459549	0.284698	0.141788	0.113964
14	0.644667	0.114324	0.130084	0.110924
15	0.630904	0.0929555	0.11851	0.15763
16	0.559071	0.207933	0.11822	0.114775
17	0.931108	0.0295765	0.0186222	0.020693
18	0.887769	0.0409952	0.0341987	0.0370373
19	0.483071	0.214838	0.149932	0.152158
20	0.872059	0.0440029	0.0487483	0.0351895
21	0.170449	0.136409	0.148198	0.544943
22	0.475615	0.207604	0.146359	0.170422
23	0.800354	0.0446981	0.0955607	0.0593873
24	0.196454	0.168479	0.113778	0.521289
25	0.25	0.25	0.25	0.25


TF	Unknown
TF Name	Unknown
Gene	CM002888.2_54921067-54921700(+)_1
Motif	CM002888.2_54921067-54921700(+)_1|1|1x0
Family	C2H2 ZF
Species	Unknown
Pos	A	C	G	T
1	0.488912	0.266184	0.16045	0.0844532
2	0.0866537	0.193551	0.0569085	0.662887
3	0.919098	0.0249699	0.0241637	0.0317687
4	0.372121	0.305331	0.213384	0.109163
5	0.0226518	0.0502132	0.0278563	0.899279
6	0.900881	0.0315921	0.028755	0.0387718
7	0.488912	0.266184	0.16045	0.0844532
8	0.0866537	0.193551	0.0569085	0.662887
9	0.919098	0.0249699	0.0241637	0.0317687
10	0.0782981	0.0501492	0.809255	0.062298
11	0.0284653	0.922442	0.0184488	0.0306435
12	0.0818616	0.681358	0.110811	0.12597
13	0.285471	0.194506	0.182553	0.337471
14	0.166395	0.18472	0.277128	0.371757
15	0.376654	0.349679	0.146902	0.126765
16	0.355467	0.207031	0.218168	0.219334
17	0.0944543	0.116332	0.585256	0.203957
18	0.346376	0.179451	0.189429	0.284744
19	0.25	0.25	0.25	0.25


TF	Unknown
TF Name	Unknown
Gene	CM002888.2_54955946-54956657(-)_1
Motif	CM002888.2_54955946-54956657(-)_1|1|1x0
Family	C2H2 ZF
Species	Unknown
Pos	A	C	G	T
1	0.627582	0.125323	0.142793	0.104301
2	0.255642	0.371977	0.218634	0.153747
3	0.682946	0.121252	0.114815	0.0809871
4	0.339318	0.157204	0.312639	0.190839
5	0.0549383	0.219177	0.0962114	0.629673
6	0.0188023	0.0203232	0.940113	0.0207618
7	0.0583545	0.137484	0.73694	0.0672208
8	0.0678595	0.205961	0.114607	0.611573
9	0.153996	0.073427	0.529988	0.242589
10	0.179582	0.0926342	0.326142	0.401643
11	0.502971	0.271801	0.155488	0.0697399
12	0.0571299	0.857882	0.0461624	0.038826
13	0.0583545	0.137484	0.73694	0.0672208
14	0.0678595	0.205961	0.114607	0.611573
15	0.153996	0.073427	0.529988	0.242589
16	0.41251	0.245548	0.197306	0.144635
17	0.201235	0.0436841	0.661031	0.09405
18	0.308951	0.121039	0.381311	0.1887
19	0.25	0.25	0.25	0.25


TF	Unknown
TF Name	Unknown
Gene	CM002888.2_54988124-54989180(+)_1
Motif	CM002888.2_54988124-54989180(+)_1|1|1x0
Family	C2H2 ZF
Species	Unknown
Pos	A	C	G	T
1	0.165224	0.217753	0.172294	0.444729
2	0.72163	0.109953	0.0850193	0.0833977
3	0.0783605	0.407708	0.418057	0.0958745
4	0.588466	0.246618	0.0675833	0.0973329
5	0.204505	0.0401879	0.710498	0.0448092
6	0.936634	0.0187327	0.0229525	0.0216812
7	0.382839	0.148771	0.272706	0.195684
8	0.0981864	0.475165	0.0858064	0.340842
9	0.0387963	0.0448445	0.0484587	0.8679
10	0.164581	0.108059	0.35817	0.369189
11	0.22603	0.238251	0.395687	0.140032
12	0.475949	0.392993	0.0665253	0.0645332
13	0.638104	0.163525	0.0963108	0.10206
14	0.315895	0.270734	0.187923	0.225448
15	0.584825	0.161359	0.177214	0.0766018
16	0.302694	0.0958223	0.341272	0.260211
17	0.0943723	0.138629	0.672077	0.094922
18	0.136543	0.0899827	0.0638614	0.709613
19	0.164581	0.108059	0.35817	0.369189
20	0.22603	0.238251	0.395687	0.140032
21	0.475949	0.392993	0.0665253	0.0645332
22	0.257556	0.231259	0.267462	0.243723
23	0.206715	0.103408	0.48619	0.203688
24	0.195678	0.326155	0.317393	0.160775
25	0.333899	0.196782	0.213715	0.255603
26	0.271987	0.15327	0.265629	0.309113
27	0.17944	0.269507	0.354915	0.196139
28	0.448505	0.246031	0.207372	0.0980921
29	0.102204	0.370135	0.106795	0.420866
30	0.0607977	0.0522178	0.0928289	0.794156
31	0.371397	0.231008	0.202735	0.194859
32	0.21599	0.0854695	0.541807	0.156734
33	0.279165	0.136033	0.406787	0.178015
34	0.25	0.25	0.25	0.25


TF	Unknown
TF Name	Unknown
Gene	CM002888.2_55035363-55036353(-)_1
Motif	CM002888.2_55035363-55036353(-)_1|1|1x0
Family	C2H2 ZF
Species	Unknown
Pos	A	C	G	T
1	0.360902	0.101173	0.383982	0.153944
2	0.214199	0.235987	0.0849474	0.464867
3	0.052406	0.166786	0.0885139	0.692294
4	0.477531	0.150613	0.250879	0.120977
5	0.0580408	0.0853467	0.0544021	0.80221
6	0.057611	0.0479495	0.256643	0.637796
7	0.49908	0.124962	0.273599	0.102359
8	0.69505	0.109697	0.105939	0.0893135
9	0.175606	0.388046	0.210929	0.22542
10	0.223579	0.16385	0.171257	0.441314
11	0.163631	0.357482	0.159456	0.319432
12	0.0764055	0.0562589	0.0526218	0.814714
13	0.339226	0.28555	0.182969	0.192255
14	0.504311	0.13779	0.209659	0.148241
15	0.450731	0.104081	0.188879	0.25631
16	0.576672	0.211236	0.116763	0.0953293
17	0.764247	0.0735692	0.0935078	0.0686765
18	0.726708	0.0929637	0.0910416	0.0892868
19	0.517819	0.208174	0.140289	0.133717
20	0.929493	0.0210917	0.0277792	0.0216358
21	0.0213513	0.0192845	0.0188111	0.940553
22	0.35233	0.252855	0.128756	0.266058
23	0.780865	0.0544132	0.106831	0.0578913
24	0.105556	0.0798341	0.68676	0.12785
25	0.290686	0.25574	0.21455	0.239024
26	0.697852	0.0654078	0.15162	0.08512
27	0.124031	0.33805	0.211905	0.326014
28	0.336496	0.319288	0.155992	0.188224
29	0.141945	0.0970106	0.640426	0.120619
30	0.619779	0.139243	0.120465	0.120513
31	0.25	0.25	0.25	0.25


TF	Unknown
TF Name	Unknown
Gene	CM002888.2_55172580-55173912(-)_1
Motif	CM002888.2_55172580-55173912(-)_1|1|1x0
Family	C2H2 ZF
Species	Unknown
Pos	A	C	G	T
1	0.0773498	0.0292952	0.851884	0.0414706
2	0.212461	0.130956	0.0990636	0.557519
3	0.846186	0.0511322	0.0426435	0.0600381
4	0.4878	0.266331	0.160917	0.0849521
5	0.0872517	0.19416	0.0574133	0.661175
6	0.917872	0.0253583	0.0245433	0.0322267
7	0.565985	0.211572	0.0952736	0.127169
8	0.615207	0.10101	0.146525	0.137258
9	0.0287921	0.0235485	0.923696	0.0239635
10	0.208781	0.176568	0.204037	0.410615
11	0.1884	0.0519035	0.669857	0.0898393
12	0.30367	0.229618	0.162046	0.304666
13	0.283503	0.219201	0.156667	0.340629
14	0.103508	0.254253	0.233377	0.408863
15	0.227812	0.105086	0.354505	0.312597
16	0.442833	0.298171	0.129783	0.129213
17	0.604299	0.13922	0.126575	0.129906
18	0.543574	0.178186	0.129535	0.148706
19	0.0773498	0.0292952	0.851884	0.0414706
20	0.212461	0.130956	0.0990636	0.557519
21	0.846186	0.0511322	0.0426435	0.0600381
22	0.4878	0.266331	0.160917	0.0849521
23	0.0872517	0.19416	0.0574133	0.661175
24	0.917872	0.0253583	0.0245433	0.0322267
25	0.280143	0.288956	0.232826	0.198075
26	0.374726	0.267379	0.196354	0.161541
27	0.130793	0.185263	0.286149	0.397794
28	0.217538	0.0897663	0.198406	0.49429
29	0.159166	0.154547	0.60317	0.0831169
30	0.23787	0.423979	0.130008	0.208143
31	0.499342	0.301692	0.117058	0.0819089
32	0.0412866	0.0950391	0.0381266	0.825548
33	0.93504	0.0187008	0.019487	0.0267719
34	0.152206	0.0940807	0.370329	0.383385
35	0.220386	0.234063	0.418078	0.127473
36	0.497383	0.399561	0.0524233	0.0506322
37	0.193991	0.170099	0.257563	0.378347
38	0.108839	0.139813	0.35348	0.397867
39	0.150517	0.109229	0.539245	0.201008
40	0.332916	0.139056	0.16081	0.367218
41	0.0568535	0.76966	0.0682857	0.1052
42	0.0493877	0.0422389	0.816594	0.0917793
43	0.25	0.25	0.25	0.25


TF	Unknown
TF Name	Unknown
Gene	CM002888.2_55235825-55237160(-)_1
Motif	CM002888.2_55235825-55237160(-)_1|1|1x0
Family	C2H2 ZF
Species	Unknown
Pos	A	C	G	T
1	0.384886	0.100552	0.430225	0.0843378
2	0.0569606	0.408778	0.0472178	0.487044
3	0.934862	0.0223251	0.0193797	0.0234329
4	0.525054	0.0913946	0.270495	0.113056
5	0.93134	0.0259714	0.0237872	0.0189014
6	0.0975329	0.356981	0.0581765	0.487309
7	0.299765	0.188115	0.240721	0.271399
8	0.530266	0.124688	0.14561	0.199436
9	0.0185464	0.0295542	0.92732	0.0245799
10	0.423157	0.323583	0.163107	0.0901533
11	0.0499338	0.0611262	0.0388404	0.8501
12	0.914922	0.0263301	0.0269391	0.0318087
13	0.157824	0.213159	0.165191	0.463827
14	0.756536	0.0975459	0.0737241	0.0721945
15	0.0691647	0.416579	0.428105	0.0861518
16	0.349965	0.097885	0.394349	0.157801
17	0.840809	0.0551086	0.0717017	0.0323803
18	0.110358	0.429995	0.0487481	0.410899
19	0.240715	0.135373	0.418018	0.205894
20	0.0934951	0.233308	0.213313	0.459884
21	0.125915	0.13195	0.0947883	0.647347
22	0.433559	0.297504	0.13475	0.134187
23	0.586768	0.145018	0.132449	0.135765
24	0.528519	0.182748	0.134894	0.153839
25	0.349965	0.097885	0.394349	0.157801
26	0.840809	0.0551086	0.0717017	0.0323803
27	0.110358	0.429995	0.0487481	0.410899
28	0.240715	0.135373	0.418018	0.205894
29	0.0934951	0.233308	0.213313	0.459884
30	0.125915	0.13195	0.0947883	0.647347
31	0.551783	0.129598	0.23997	0.078649
32	0.163901	0.235674	0.183809	0.416615
33	0.207515	0.0982071	0.0934583	0.60082
34	0.349463	0.209368	0.220027	0.221142
35	0.100755	0.122748	0.567517	0.20898
36	0.341163	0.182932	0.192559	0.283346
37	0.25	0.25	0.25	0.25


TF	Unknown
TF Name	Unknown
Gene	CM002888.2_55313084-55314743(-)_1
Motif	CM002888.2_55313084-55314743(-)_1|1|1x0
Family	C2H2 ZF
Species	Unknown
Pos	A	C	G	T
1	0.385647	0.0995075	0.43152	0.0833263
2	0.0559973	0.409257	0.0463389	0.488406
3	0.936948	0.0216152	0.018739	0.022698
4	0.431173	0.19574	0.110001	0.263086
5	0.101514	0.0481325	0.764381	0.0859724
6	0.0443923	0.0220209	0.909983	0.023604
7	0.385647	0.0995075	0.43152	0.0833263
8	0.0559973	0.409257	0.0463389	0.488406
9	0.936948	0.0216152	0.018739	0.022698
10	0.553377	0.214961	0.0998623	0.1318
11	0.600727	0.105842	0.151319	0.142112
12	0.0325932	0.0268675	0.913217	0.0273222
13	0.431061	0.223571	0.173607	0.171761
14	0.558861	0.118452	0.133802	0.188886
15	0.0438969	0.039052	0.877924	0.0391275
16	0.552175	0.138671	0.168607	0.140547
17	0.494095	0.187344	0.170042	0.148519
18	0.228774	0.390751	0.190171	0.190304
19	0.385647	0.0995075	0.43152	0.0833263
20	0.0559973	0.409257	0.0463389	0.488406
21	0.936948	0.0216152	0.018739	0.022698
22	0.43527	0.297639	0.133828	0.133263
23	0.590012	0.143947	0.13136	0.13468
24	0.531295	0.181913	0.133901	0.152892
25	0.385647	0.0995075	0.43152	0.0833263
26	0.0559973	0.409257	0.0463389	0.488406
27	0.936948	0.0216152	0.018739	0.022698
28	0.431173	0.19574	0.110001	0.263086
29	0.101514	0.0481325	0.764381	0.0859724
30	0.0443923	0.0220209	0.909983	0.023604
31	0.385647	0.0995075	0.43152	0.0833263
32	0.0559973	0.409257	0.0463389	0.488406
33	0.936948	0.0216152	0.018739	0.022698
34	0.43527	0.297639	0.133828	0.133263
35	0.590012	0.143947	0.13136	0.13468
36	0.531295	0.181913	0.133901	0.152892
37	0.385647	0.0995075	0.43152	0.0833263
38	0.0559973	0.409257	0.0463389	0.488406
39	0.936948	0.0216152	0.018739	0.022698
40	0.553377	0.214961	0.0998623	0.1318
41	0.600727	0.105842	0.151319	0.142112
42	0.0325932	0.0268675	0.913217	0.0273222
43	0.431061	0.223571	0.173607	0.171761
44	0.558861	0.118452	0.133802	0.188886
45	0.0438969	0.039052	0.877924	0.0391275
46	0.552175	0.138671	0.168607	0.140547
47	0.494095	0.187344	0.170042	0.148519
48	0.228774	0.390751	0.190171	0.190304
49	0.385647	0.0995075	0.43152	0.0833263
50	0.0559973	0.409257	0.0463389	0.488406
51	0.936948	0.0216152	0.018739	0.022698
52	0.384624	0.228271	0.197765	0.18934
53	0.207847	0.0750481	0.570983	0.146121
54	0.279627	0.126915	0.422903	0.170555
55	0.25	0.25	0.25	0.25


TF	Unknown
TF Name	Unknown
Gene	CM002888.2_55330102-55331017(-)_1
Motif	CM002888.2_55330102-55331017(-)_1|1|1x0
Family	C2H2 ZF
Species	Unknown
Pos	A	C	G	T
1	0.244552	0.0489032	0.621908	0.0846369
2	0.0616448	0.04385	0.563272	0.331233
3	0.0764143	0.0871398	0.113577	0.722868
4	0.416133	0.229333	0.251465	0.103069
5	0.13243	0.245279	0.0812415	0.541049
6	0.0554703	0.0293186	0.0328058	0.882405
7	0.505219	0.281879	0.120537	0.0923646
8	0.72422	0.0879872	0.102984	0.0848088
9	0.708347	0.0686599	0.0923098	0.130683
10	0.656581	0.193012	0.0832131	0.0671933
11	0.921468	0.0326322	0.0246566	0.0212436
12	0.875597	0.048297	0.0338385	0.0422672
13	0.538355	0.20055	0.129375	0.13172
14	0.929356	0.0244065	0.0276509	0.0185871
15	0.14864	0.1133	0.125343	0.612717
16	0.620985	0.146384	0.143015	0.0896157
17	0.911629	0.0331288	0.0275919	0.0276506
18	0.0585702	0.0509471	0.0453085	0.845174
19	0.25	0.25	0.25	0.25


TF	Unknown
TF Name	Unknown
Gene	CM002888.2_55330102-55331017(-)_1
Motif	CM002888.2_55330102-55331017(-)_1|2|1x0
Family	C2H2 ZF
Species	Unknown
Pos	A	C	G	T
1	0.397	0.0577601	0.43611	0.109129
2	0.177285	0.205323	0.0436378	0.573753
3	0.0169506	0.0980055	0.0375151	0.847529
4	0.477255	0.123294	0.24189	0.157561
5	0.205232	0.228645	0.0749757	0.491147
6	0.0792317	0.111819	0.671066	0.137883
7	0.25	0.25	0.25	0.25


TF	Unknown
TF Name	Unknown
Gene	CM002888.2_55450610-55451876(-)_1
Motif	CM002888.2_55450610-55451876(-)_1|1|1x0
Family	C2H2 ZF
Species	Unknown
Pos	A	C	G	T
1	0.368759	0.182114	0.236459	0.212668
2	0.170703	0.268192	0.136273	0.424832
3	0.0795153	0.27713	0.116801	0.526553
4	0.476538	0.226505	0.119047	0.17791
5	0.0757489	0.234444	0.0784877	0.611319
6	0.0187358	0.0202525	0.936789	0.0242224
7	0.455398	0.128245	0.305733	0.110624
8	0.157132	0.18642	0.174024	0.482424
9	0.157486	0.0781938	0.13159	0.63273
10	0.246417	0.204534	0.347535	0.201514
11	0.106651	0.244023	0.139218	0.510107
12	0.065864	0.0657265	0.100847	0.767563
13	0.301252	0.283736	0.195656	0.219356
14	0.0770386	0.143142	0.118459	0.66136
15	0.0413103	0.040634	0.829844	0.0882114
16	0.547034	0.211156	0.122626	0.119185
17	0.92169	0.0333269	0.0213513	0.0236319
18	0.875372	0.0453719	0.0381083	0.041148
19	0.461307	0.25738	0.16637	0.114942
20	0.821722	0.052138	0.0716244	0.054516
21	0.0402278	0.0496034	0.0392224	0.870946
22	0.491774	0.242703	0.169956	0.0955664
23	0.891204	0.0339954	0.0418206	0.0329798
24	0.0437245	0.0350121	0.0311646	0.890099
25	0.417304	0.161353	0.21969	0.201653
26	0.163769	0.183187	0.276818	0.376225
27	0.117965	0.0708292	0.122508	0.688698
28	0.451559	0.284824	0.145614	0.118003
29	0.629981	0.119219	0.134997	0.115804
30	0.616695	0.0976378	0.123349	0.162318
31	0.376345	0.2334	0.245402	0.144854
32	0.104178	0.103364	0.102332	0.690127
33	0.111512	0.0507866	0.0812806	0.756421
34	0.417304	0.161353	0.21969	0.201653
35	0.163769	0.183187	0.276818	0.376225
36	0.117965	0.0708292	0.122508	0.688698
37	0.4792	0.233757	0.101309	0.185734
38	0.0728313	0.0651388	0.795487	0.0665433
39	0.859398	0.0460818	0.0490562	0.0454637
40	0.25	0.25	0.25	0.25


TF	Unknown
TF Name	Unknown
Gene	CM002888.2_55472768-55473575(+)_1
Motif	CM002888.2_55472768-55473575(+)_1|1|1x0
Family	C2H2 ZF
Species	Unknown
Pos	A	C	G	T
1	0.258495	0.179949	0.332144	0.229412
2	0.122535	0.222977	0.184287	0.470201
3	0.158561	0.110581	0.088802	0.642055
4	0.574408	0.250148	0.0725819	0.102862
5	0.211246	0.0446037	0.694656	0.0494944
6	0.925952	0.0220099	0.0267272	0.0253104
7	0.252871	0.190713	0.165154	0.391261
8	0.17916	0.183786	0.275508	0.361546
9	0.0492074	0.104154	0.770627	0.0760122
10	0.258495	0.179949	0.332144	0.229412
11	0.122535	0.222977	0.184287	0.470201
12	0.158561	0.110581	0.088802	0.642055
13	0.252871	0.190713	0.165154	0.391261
14	0.17916	0.183786	0.275508	0.361546
15	0.0492074	0.104154	0.770627	0.0760122
16	0.399907	0.182167	0.199026	0.218899
17	0.0779271	0.0730045	0.788912	0.0601567
18	0.88613	0.0370503	0.0375004	0.0393192
19	0.0274593	0.0197027	0.934155	0.0186831
20	0.0986561	0.234692	0.072998	0.593654
21	0.202355	0.28342	0.167124	0.347101
22	0.0274593	0.0197027	0.934155	0.0186831
23	0.0986561	0.234692	0.072998	0.593654
24	0.202355	0.28342	0.167124	0.347101
25	0.25	0.25	0.25	0.25


TF	Unknown
TF Name	Unknown
Gene	CM002888.2_55585745-55587432(-)_1
Motif	CM002888.2_55585745-55587432(-)_1|1|1x0
Family	C2H2 ZF
Species	Unknown
Pos	A	C	G	T
1	0.43018	0.29722	0.13658	0.13602
2	0.580348	0.147135	0.134604	0.137913
3	0.523039	0.18439	0.136862	0.155709
4	0.134275	0.0895948	0.628389	0.14774
5	0.128095	0.0565257	0.671987	0.143393
6	0.111069	0.0193377	0.833956	0.0356367
7	0.326194	0.217529	0.228198	0.22808
8	0.0503207	0.104768	0.0884774	0.756434
9	0.0201367	0.0277484	0.91792	0.0341947
10	0.134275	0.0895948	0.628389	0.14774
11	0.128095	0.0565257	0.671987	0.143393
12	0.111069	0.0193377	0.833956	0.0356367
13	0.326194	0.217529	0.228198	0.22808
14	0.0503207	0.104768	0.0884774	0.756434
15	0.0201367	0.0277484	0.91792	0.0341947
16	0.326194	0.217529	0.228198	0.22808
17	0.0503207	0.104768	0.0884774	0.756434
18	0.0201367	0.0277484	0.91792	0.0341947
19	0.246482	0.122973	0.404941	0.225603
20	0.683204	0.0573968	0.152787	0.106612
21	0.0843342	0.130712	0.0986391	0.686315
22	0.43018	0.29722	0.13658	0.13602
23	0.580348	0.147135	0.134604	0.137913
24	0.523039	0.18439	0.136862	0.155709
25	0.512991	0.150289	0.147037	0.189683
26	0.208547	0.0516534	0.657314	0.0824854
27	0.305805	0.177641	0.149848	0.366705
28	0.380601	0.229115	0.199274	0.19101
29	0.210368	0.078095	0.562218	0.149319
30	0.279534	0.129632	0.418025	0.17281
31	0.502173	0.26498	0.159162	0.0736842
32	0.0366389	0.0582549	0.031553	0.873553
33	0.932803	0.0186561	0.0230136	0.0255272
34	0.472384	0.194171	0.208381	0.125064
35	0.163625	0.252166	0.139941	0.444268
36	0.236133	0.330649	0.124971	0.308248
37	0.0623768	0.0399168	0.861688	0.0360184
38	0.0931254	0.0349557	0.821726	0.0501925
39	0.911619	0.0227267	0.0260051	0.039649
40	0.25	0.25	0.25	0.25


TF	Unknown
TF Name	Unknown
Gene	CM002888.2_55598766-55599768(+)_1
Motif	CM002888.2_55598766-55599768(+)_1|1|1x0
Family	C2H2 ZF
Species	Unknown
Pos	A	C	G	T
1	0.375874	0.226153	0.172521	0.225452
2	0.348377	0.25882	0.193975	0.198828
3	0.744452	0.105034	0.0906479	0.0598658
4	0.342001	0.188457	0.149926	0.319616
5	0.616735	0.0865284	0.158823	0.137914
6	0.021319	0.0182838	0.914191	0.0462065
7	0.25	0.25	0.25	0.25


TF	Unknown
TF Name	Unknown
Gene	CM002888.2_55598766-55599768(+)_1
Motif	CM002888.2_55598766-55599768(+)_1|2|1x0
Family	C2H2 ZF
Species	Unknown
Pos	A	C	G	T
1	0.400478	0.359354	0.0999427	0.140226
2	0.805676	0.0485199	0.0958713	0.049933
3	0.837767	0.0637814	0.0470497	0.0514015
4	0.5493	0.246662	0.102394	0.101644
5	0.931772	0.0186354	0.0308349	0.0187576
6	0.0274551	0.0218394	0.0268741	0.923831
7	0.25	0.25	0.25	0.25


TF	Unknown
TF Name	Unknown
Gene	CM002888.2_55598766-55599768(+)_1
Motif	CM002888.2_55598766-55599768(+)_1|3|1x0
Family	C2H2 ZF
Species	Unknown
Pos	A	C	G	T
1	0.196593	0.178133	0.32973	0.295544
2	0.161362	0.0903936	0.231911	0.516333
3	0.133513	0.613616	0.107467	0.145405
4	0.424446	0.222299	0.206137	0.147119
5	0.105222	0.248367	0.114257	0.532155
6	0.0187109	0.0202155	0.935544	0.0255297
7	0.581814	0.129728	0.191875	0.0965832
8	0.291869	0.225969	0.15084	0.331322
9	0.167105	0.0691983	0.0995844	0.664113
10	0.573779	0.113931	0.228725	0.083565
11	0.113349	0.488853	0.132198	0.265601
12	0.0681321	0.0576669	0.0813067	0.792894
13	0.299799	0.25709	0.190849	0.252262
14	0.104116	0.586051	0.153728	0.156104
15	0.539005	0.0868859	0.153266	0.220843
16	0.25	0.25	0.25	0.25


TF	Unknown
TF Name	Unknown
Gene	CM002888.2_55632813-55634051(-)_1
Motif	CM002888.2_55632813-55634051(-)_1|1|1x0
Family	C2H2 ZF
Species	Unknown
Pos	A	C	G	T
1	0.340469	0.204783	0.24755	0.207199
2	0.890053	0.0303948	0.0475717	0.03198
3	0.0602658	0.249357	0.128283	0.562094
4	0.557917	0.262602	0.129191	0.05029
5	0.0544386	0.119621	0.049662	0.776279
6	0.896459	0.0179292	0.0356531	0.0499591
7	0.511538	0.252742	0.12495	0.11077
8	0.91589	0.0296675	0.0350041	0.0194389
9	0.827005	0.0481937	0.0508178	0.0739839
10	0.402463	0.186007	0.198249	0.213282
11	0.116694	0.0477628	0.780445	0.0550984
12	0.0903375	0.0470641	0.0377962	0.824802
13	0.485114	0.308386	0.131929	0.0745705
14	0.039053	0.0513233	0.0306488	0.878975
15	0.893558	0.0230195	0.0310479	0.0523749
16	0.339918	0.303163	0.225612	0.131307
17	0.0750976	0.0612254	0.708128	0.155549
18	0.701473	0.112833	0.0944893	0.0912044
19	0.25	0.25	0.25	0.25


TF	Unknown
TF Name	Unknown
Gene	CM002888.2_55717902-55719027(-)_1
Motif	CM002888.2_55717902-55719027(-)_1|1|1x0
Family	C2H2 ZF
Species	Unknown
Pos	A	C	G	T
1	0.588466	0.246618	0.0675833	0.0973329
2	0.204505	0.0401879	0.710498	0.0448092
3	0.936634	0.0187327	0.0229525	0.0216812
4	0.219723	0.108474	0.245052	0.426751
5	0.209506	0.284301	0.365765	0.140427
6	0.647822	0.204246	0.0765649	0.0713673
7	0.396458	0.400105	0.118012	0.0854258
8	0.0553536	0.124301	0.0792178	0.741128
9	0.856432	0.0422028	0.0519854	0.0493793
10	0.0779023	0.161424	0.672817	0.0878569
11	0.0861	0.221277	0.134432	0.558191
12	0.170527	0.0908511	0.487674	0.250948
13	0.588466	0.246618	0.0675833	0.0973329
14	0.204505	0.0401879	0.710498	0.0448092
15	0.936634	0.0187327	0.0229525	0.0216812
16	0.321488	0.249133	0.211569	0.21781
17	0.217772	0.113592	0.424685	0.243951
18	0.257939	0.175717	0.394249	0.172095
19	0.25	0.25	0.25	0.25


TF	Unknown
TF Name	Unknown
Gene	CM002888.2_55717902-55719027(-)_1
Motif	CM002888.2_55717902-55719027(-)_1|2|1x0
Family	C2H2 ZF
Species	Unknown
Pos	A	C	G	T
1	0.0441024	0.0397955	0.876617	0.0394849
2	0.0389586	0.913906	0.0256936	0.0214418
3	0.144103	0.101655	0.292716	0.461526
4	0.385647	0.0995075	0.43152	0.0833263
5	0.0559973	0.409257	0.0463389	0.488406
6	0.936948	0.0216152	0.018739	0.022698
7	0.385647	0.0995075	0.43152	0.0833263
8	0.0559973	0.409257	0.0463389	0.488406
9	0.936948	0.0216152	0.018739	0.022698
10	0.195627	0.118273	0.186779	0.499321
11	0.409565	0.310861	0.187098	0.0924749
12	0.125338	0.68612	0.093768	0.0947732
13	0.25	0.25	0.25	0.25


TF	Unknown
TF Name	Unknown
Gene	CM002888.2_55848184-55849405(-)_1
Motif	CM002888.2_55848184-55849405(-)_1|1|1x0
Family	C2H2 ZF
Species	Unknown
Pos	A	C	G	T
1	0.257899	0.143831	0.136735	0.461535
2	0.0252901	0.0194494	0.928616	0.0266447
3	0.930434	0.0186087	0.0217683	0.0291887
4	0.346735	0.296849	0.22405	0.132365
5	0.0453488	0.0847295	0.0533454	0.816576
6	0.817346	0.0588594	0.0546673	0.0691278
7	0.346735	0.296849	0.22405	0.132365
8	0.0453488	0.0847295	0.0533454	0.816576
9	0.817346	0.0588594	0.0546673	0.0691278
10	0.42545	0.304135	0.102958	0.167457
11	0.686262	0.0976051	0.130127	0.0860059
12	0.789567	0.0786034	0.0572358	0.0745939
13	0.27009	0.197172	0.134871	0.397868
14	0.0827934	0.0861122	0.702484	0.12861
15	0.0569103	0.0582744	0.831292	0.0535231
16	0.480709	0.149073	0.259831	0.110387
17	0.797676	0.0860399	0.0568504	0.0594336
18	0.678538	0.154315	0.0714541	0.095693
19	0.346735	0.296849	0.22405	0.132365
20	0.0453488	0.0847295	0.0533454	0.816576
21	0.817346	0.0588594	0.0546673	0.0691278
22	0.277035	0.128384	0.430499	0.164082
23	0.177167	0.274695	0.094676	0.453462
24	0.131854	0.0992473	0.141714	0.627185
25	0.634933	0.187837	0.114882	0.0623479
26	0.712238	0.1227	0.0817663	0.0832958
27	0.783989	0.0802055	0.0688934	0.0669121
28	0.411087	0.164802	0.254414	0.169696
29	0.168336	0.172833	0.0955262	0.563305
30	0.314525	0.115263	0.105449	0.464763
31	0.634933	0.187837	0.114882	0.0623479
32	0.712238	0.1227	0.0817663	0.0832958
33	0.783989	0.0802055	0.0688934	0.0669121
34	0.411087	0.164802	0.254414	0.169696
35	0.168336	0.172833	0.0955262	0.563305
36	0.314525	0.115263	0.105449	0.464763
37	0.358464	0.233575	0.207626	0.200335
38	0.223485	0.0968393	0.51233	0.167346
39	0.27827	0.145487	0.390806	0.185437
40	0.25	0.25	0.25	0.25


TF	Unknown
TF Name	Unknown
Gene	CM002888.2_55991235-55991778(+)_1
Motif	CM002888.2_55991235-55991778(+)_1|1|1x0
Family	C2H2 ZF
Species	Unknown
Pos	A	C	G	T
1	0.459549	0.284698	0.141788	0.113964
2	0.644667	0.114324	0.130084	0.110924
3	0.630904	0.0929555	0.11851	0.15763
4	0.559071	0.207933	0.11822	0.114775
5	0.931108	0.0295765	0.0186222	0.020693
6	0.887769	0.0409952	0.0341987	0.0370373
7	0.483071	0.214838	0.149932	0.152158
8	0.872059	0.0440029	0.0487483	0.0351895
9	0.170449	0.136409	0.148198	0.544943
10	0.25	0.25	0.25	0.25


TF	Unknown
TF Name	Unknown
Gene	CM002888.2_56059809-56060901(-)_1
Motif	CM002888.2_56059809-56060901(-)_1|1|1x0
Family	C2H2 ZF
Species	Unknown
Pos	A	C	G	T
1	0.205528	0.132667	0.197418	0.464387
2	0.389622	0.306526	0.197087	0.106765
3	0.143906	0.631451	0.111801	0.112843
4	0.363483	0.353479	0.0900218	0.193016
5	0.0837304	0.0823167	0.76485	0.0691025
6	0.841456	0.0450618	0.0664135	0.047069
7	0.0274593	0.0197027	0.934155	0.0186831
8	0.0986561	0.234692	0.072998	0.593654
9	0.202355	0.28342	0.167124	0.347101
10	0.251769	0.166954	0.307783	0.273494
11	0.0934655	0.226502	0.154033	0.526
12	0.135781	0.305346	0.189877	0.368996
13	0.317586	0.22106	0.23073	0.230624
14	0.0630135	0.121405	0.104377	0.711205
15	0.0290909	0.0387509	0.885448	0.0467099
16	0.227841	0.108713	0.210966	0.45248
17	0.178502	0.174162	0.543636	0.103699
18	0.242774	0.393574	0.146514	0.217138
19	0.363483	0.353479	0.0900218	0.193016
20	0.0837304	0.0823167	0.76485	0.0691025
21	0.841456	0.0450618	0.0664135	0.047069
22	0.47569	0.268561	0.170246	0.0855028
23	0.0489288	0.0740728	0.0428081	0.83419
24	0.903523	0.0273291	0.0329724	0.036175
25	0.365544	0.232184	0.204945	0.197328
26	0.219446	0.0904647	0.528577	0.161512
27	0.278816	0.140244	0.399581	0.181359
28	0.391891	0.241916	0.192364	0.173829
29	0.0739664	0.150894	0.0911035	0.684036
30	0.0323095	0.0291775	0.902011	0.0365021
31	0.336347	0.214513	0.224072	0.225068
32	0.115634	0.13752	0.527437	0.219408
33	0.329665	0.190739	0.199523	0.280073
34	0.25	0.25	0.25	0.25


TF	Unknown
TF Name	Unknown
Gene	CM002888.2_56076196-56077444(-)_1
Motif	CM002888.2_56076196-56077444(-)_1|1|1x0
Family	C2H2 ZF
Species	Unknown
Pos	A	C	G	T
1	0.0827403	0.0323935	0.839551	0.0453154
2	0.215319	0.13493	0.103047	0.546703
3	0.833348	0.0554227	0.0465092	0.0647199
4	0.4296	0.270046	0.155984	0.14437
5	0.0564375	0.129555	0.072322	0.741686
6	0.0279969	0.0198048	0.926112	0.0260862
7	0.413861	0.360514	0.0903831	0.135242
8	0.069117	0.237502	0.105508	0.587873
9	0.0241701	0.0186661	0.933304	0.0238595
10	0.210508	0.17905	0.205886	0.404555
11	0.192987	0.0555608	0.657068	0.0943843
12	0.301954	0.230511	0.164624	0.302911
13	0.282652	0.220471	0.159393	0.337483
14	0.107021	0.254933	0.234688	0.403358
15	0.229155	0.108537	0.351249	0.311059
16	0.436218	0.297712	0.133318	0.132752
17	0.591808	0.143354	0.130758	0.13408
18	0.532834	0.181448	0.133351	0.152367
19	0.0827403	0.0323935	0.839551	0.0453154
20	0.215319	0.13493	0.103047	0.546703
21	0.833348	0.0554227	0.0465092	0.0647199
22	0.479645	0.267348	0.164336	0.088671
23	0.0917088	0.198577	0.0612152	0.648499
24	0.908383	0.0283695	0.0274883	0.0357594
25	0.279158	0.287635	0.233478	0.199729
26	0.370212	0.267222	0.198319	0.164248
27	0.134088	0.187685	0.285616	0.392611
28	0.219798	0.0934835	0.201099	0.485619
29	0.163216	0.158639	0.591	0.0871446
30	0.238976	0.417623	0.133336	0.210066
31	0.491284	0.301977	0.121019	0.0857202
32	0.0450167	0.100716	0.0416845	0.812583
33	0.926807	0.0211863	0.022046	0.0299607
34	0.155539	0.097734	0.367117	0.37961
35	0.221967	0.235257	0.411966	0.13081
36	0.491826	0.398064	0.055979	0.0541306
37	0.330592	0.142266	0.163707	0.363435
38	0.0610118	0.755619	0.072823	0.110546
39	0.0534685	0.0459738	0.803276	0.0972815
40	0.25	0.25	0.25	0.25


TF	Unknown
TF Name	Unknown
Gene	CM002888.2_56150774-56151575(-)_1
Motif	CM002888.2_56150774-56151575(-)_1|1|1x0
Family	C2H2 ZF
Species	Unknown
Pos	A	C	G	T
1	0.434495	0.0764895	0.371962	0.117053
2	0.0493923	0.632741	0.0976172	0.22025
3	0.0417433	0.0696136	0.0352545	0.853389
4	0.0739457	0.0184404	0.885994	0.0216198
5	0.0256945	0.623291	0.0435817	0.307433
6	0.0342796	0.0403353	0.0382854	0.8871
7	0.360897	0.134633	0.210055	0.294415
8	0.0501244	0.81641	0.0542462	0.079219
9	0.0285703	0.0297638	0.877535	0.0641312
10	0.437487	0.193391	0.10659	0.262532
11	0.0964837	0.0446115	0.777649	0.0812561
12	0.0404861	0.0196143	0.918826	0.0210737
13	0.370807	0.304932	0.213968	0.110293
14	0.0235245	0.0516815	0.0288621	0.895932
15	0.897509	0.0326863	0.0297825	0.0400221
16	0.397772	0.379662	0.0605144	0.162051
17	0.025533	0.0226203	0.929871	0.0219752
18	0.938058	0.0187612	0.0242291	0.0189513
19	0.366047	0.271209	0.0678066	0.294938
20	0.0972067	0.128106	0.65055	0.124138
21	0.0278816	0.0222369	0.925128	0.0247535
22	0.581574	0.187176	0.105875	0.125375
23	0.856175	0.0475749	0.0539809	0.042269
24	0.024089	0.0210335	0.932507	0.0223708
25	0.25	0.25	0.25	0.25


TF	Unknown
TF Name	Unknown
Gene	CM002888.2_56193316-56194429(-)_1
Motif	CM002888.2_56193316-56194429(-)_1|1|1x0
Family	C2H2 ZF
Species	Unknown
Pos	A	C	G	T
1	0.426065	0.197626	0.112818	0.263491
2	0.10569	0.0511418	0.753252	0.0899156
3	0.0477864	0.0241615	0.902202	0.0258496
4	0.312698	0.170394	0.29344	0.223467
5	0.151414	0.328973	0.184415	0.335199
6	0.121707	0.0840018	0.0645137	0.729778
7	0.269511	0.185628	0.118364	0.426497
8	0.0612276	0.0641464	0.771446	0.10318
9	0.0371175	0.0381741	0.890194	0.0345145
10	0.258693	0.172536	0.3424	0.22637
11	0.11074	0.216296	0.174782	0.498181
12	0.143499	0.0959014	0.0750415	0.685558
13	0.369671	0.137391	0.252668	0.24027
14	0.483251	0.248812	0.0980564	0.16988
15	0.0366877	0.0287194	0.863411	0.0711823
16	0.502173	0.26498	0.159162	0.0736842
17	0.0366389	0.0582549	0.031553	0.873553
18	0.932803	0.0186561	0.0230136	0.0255272
19	0.512991	0.150289	0.147037	0.189683
20	0.208547	0.0516534	0.657314	0.0824854
21	0.305805	0.177641	0.149848	0.366705
22	0.0327082	0.0251379	0.921155	0.0209984
23	0.159678	0.207276	0.0871896	0.545857
24	0.110709	0.214981	0.229443	0.444866
25	0.512991	0.150289	0.147037	0.189683
26	0.208547	0.0516534	0.657314	0.0824854
27	0.305805	0.177641	0.149848	0.366705
28	0.076178	0.0543114	0.784014	0.0854968
29	0.171579	0.0547194	0.676987	0.0967141
30	0.422303	0.158406	0.194176	0.225115
31	0.347488	0.21014	0.220637	0.221735
32	0.102897	0.124907	0.561595	0.210602
33	0.339441	0.18409	0.193596	0.282872
34	0.25	0.25	0.25	0.25


TF	Unknown
TF Name	Unknown
Gene	CM002888.2_56218185-56219004(+)_1
Motif	CM002888.2_56218185-56219004(+)_1|1|1x0
Family	C2H2 ZF
Species	Unknown
Pos	A	C	G	T
1	0.0421013	0.0242324	0.912598	0.0210688
2	0.927228	0.0274407	0.026787	0.0185446
3	0.0786958	0.671604	0.072008	0.177693
4	0.318071	0.22086	0.230588	0.230481
5	0.0622337	0.120431	0.103434	0.713902
6	0.0285004	0.0380373	0.887555	0.0459072
7	0.270069	0.133236	0.237183	0.359511
8	0.15376	0.239336	0.234719	0.372185
9	0.0936281	0.116537	0.605623	0.184212
10	0.25	0.25	0.25	0.25


TF	Unknown
TF Name	Unknown
Gene	CM002888.2_56218185-56219004(+)_1
Motif	CM002888.2_56218185-56219004(+)_1|2|1x0
Family	C2H2 ZF
Species	Unknown
Pos	A	C	G	T
1	0.260186	0.210181	0.229949	0.299684
2	0.109655	0.233165	0.168358	0.488822
3	0.0785897	0.104946	0.702235	0.114229
4	0.0421013	0.0242324	0.912598	0.0210688
5	0.927228	0.0274407	0.026787	0.0185446
6	0.0786958	0.671604	0.072008	0.177693
7	0.318071	0.22086	0.230588	0.230481
8	0.0622337	0.120431	0.103434	0.713902
9	0.0285004	0.0380373	0.887555	0.0459072
10	0.25343	0.14964	0.302056	0.294874
11	0.0939906	0.133752	0.433786	0.338471
12	0.157931	0.225227	0.245141	0.3717
13	0.25	0.25	0.25	0.25


TF	Unknown
TF Name	Unknown
Gene	CM002888.2_56259526-56260336(-)_1
Motif	CM002888.2_56259526-56260336(-)_1|1|1x0
Family	C2H2 ZF
Species	Unknown
Pos	A	C	G	T
1	0.222405	0.315441	0.261687	0.200468
2	0.0790299	0.0782223	0.616397	0.226351
3	0.479652	0.275802	0.110882	0.133664
4	0.385647	0.0995075	0.43152	0.0833263
5	0.0559973	0.409257	0.0463389	0.488406
6	0.936948	0.0216152	0.018739	0.022698
7	0.385647	0.0995075	0.43152	0.0833263
8	0.0559973	0.409257	0.0463389	0.488406
9	0.936948	0.0216152	0.018739	0.022698
10	0.520985	0.147474	0.144194	0.187347
11	0.204986	0.0488256	0.667191	0.0789981
12	0.306964	0.175623	0.147442	0.369971
13	0.385647	0.0995075	0.43152	0.0833263
14	0.0559973	0.409257	0.0463389	0.488406
15	0.936948	0.0216152	0.018739	0.022698
16	0.424891	0.172074	0.190504	0.212531
17	0.0588851	0.0546296	0.842754	0.043731
18	0.925733	0.024076	0.0244126	0.0257785
19	0.221973	0.129907	0.343325	0.304795
20	0.0995646	0.0604974	0.758718	0.08122
21	0.130337	0.0676649	0.0775277	0.72447
22	0.472677	0.137844	0.227123	0.162356
23	0.221792	0.270316	0.168605	0.339287
24	0.188244	0.140784	0.518642	0.15233
25	0.25	0.25	0.25	0.25


TF	Unknown
TF Name	Unknown
Gene	CM002888.2_56292845-56293562(-)_1
Motif	CM002888.2_56292845-56293562(-)_1|1|1x0
Family	C2H2 ZF
Species	Unknown
Pos	A	C	G	T
1	0.0600439	0.0527376	0.840982	0.0462361
2	0.111794	0.325752	0.23534	0.327115
3	0.195723	0.176515	0.193375	0.434386
4	0.156018	0.0982655	0.366652	0.379065
5	0.22219	0.235425	0.411093	0.131293
6	0.491015	0.397833	0.0565041	0.0546477
7	0.284216	0.196911	0.185321	0.333551
8	0.169739	0.187577	0.276491	0.366193
9	0.371664	0.346164	0.151017	0.131155
10	0.0664214	0.147908	0.709867	0.0758044
11	0.0754659	0.212907	0.123132	0.588496
12	0.161233	0.0807181	0.511544	0.246505
13	0.428643	0.270077	0.156436	0.144845
14	0.0570208	0.130345	0.072978	0.739656
15	0.0284578	0.0201661	0.924851	0.0265251
16	0.385647	0.0995075	0.43152	0.0833263
17	0.0559973	0.409257	0.0463389	0.488406
18	0.936948	0.0216152	0.018739	0.022698
19	0.401013	0.246995	0.201347	0.150645
20	0.20969	0.0503339	0.636943	0.103033
21	0.306292	0.127631	0.37283	0.193246
22	0.25	0.25	0.25	0.25


TF	Unknown
TF Name	Unknown
Gene	CM002888.2_56326713-56327613(+)_1
Motif	CM002888.2_56326713-56327613(+)_1|1|1x0
Family	C2H2 ZF
Species	Unknown
Pos	A	C	G	T
1	0.456085	0.222879	0.198384	0.122652
2	0.119769	0.176606	0.0936748	0.609951
3	0.866489	0.0428198	0.0397038	0.0509876
4	0.147911	0.103007	0.587975	0.161107
5	0.143063	0.0688353	0.629852	0.15825
6	0.130921	0.0274221	0.794285	0.0473719
7	0.0918203	0.0678482	0.738529	0.101803
8	0.186174	0.0670004	0.635327	0.111499
9	0.402416	0.167438	0.200876	0.22927
10	0.147911	0.103007	0.587975	0.161107
11	0.143063	0.0688353	0.629852	0.15825
12	0.130921	0.0274221	0.794285	0.0473719
13	0.0274593	0.0197027	0.934155	0.0186831
14	0.0986561	0.234692	0.072998	0.593654
15	0.202355	0.28342	0.167124	0.347101
16	0.351622	0.192114	0.211599	0.244664
17	0.108859	0.182599	0.189131	0.519411
18	0.731492	0.0561421	0.10409	0.108275
19	0.61974	0.100762	0.174958	0.104541
20	0.139597	0.0477123	0.727747	0.0849441
21	0.139516	0.0469305	0.072303	0.741251
22	0.545881	0.185936	0.165417	0.102765
23	0.838877	0.0418296	0.0782268	0.0410662
24	0.105268	0.488471	0.110557	0.295704
25	0.410744	0.154669	0.191958	0.242628
26	0.273531	0.136764	0.17976	0.409944
27	0.216599	0.156469	0.412782	0.21415
28	0.25	0.25	0.25	0.25


TF	Unknown
TF Name	Unknown
Gene	CM002888.2_56441986-56442811(+)_1
Motif	CM002888.2_56441986-56442811(+)_1|1|1x0
Family	C2H2 ZF
Species	Unknown
Pos	A	C	G	T
1	0.39714	0.183302	0.19997	0.219588
2	0.0803065	0.0753158	0.782115	0.0622625
3	0.880703	0.0388321	0.0392959	0.0411691
4	0.040682	0.0280877	0.900393	0.0308376
5	0.887526	0.0376822	0.0420164	0.0327755
6	0.178308	0.128064	0.0827666	0.610861
7	0.471904	0.268984	0.17182	0.087293
8	0.0509183	0.0765518	0.0446485	0.827881
9	0.898558	0.0288172	0.0346587	0.0379661
10	0.48906	0.185889	0.17694	0.148111
11	0.144717	0.065999	0.713911	0.0753726
12	0.091281	0.042363	0.047731	0.818625
13	0.0274531	0.0217984	0.932106	0.0186421
14	0.812469	0.0637414	0.0643837	0.0594063
15	0.0458542	0.0471181	0.0412869	0.865741
16	0.0274531	0.0217984	0.932106	0.0186421
17	0.812469	0.0637414	0.0643837	0.0594063
18	0.0458542	0.0471181	0.0412869	0.865741
19	0.377589	0.363308	0.0794951	0.179608
20	0.0446958	0.0404334	0.875394	0.0394769
21	0.886977	0.0348399	0.0430516	0.0351318
22	0.320335	0.156303	0.176137	0.347225
23	0.0810788	0.690208	0.0942568	0.134457
24	0.0736532	0.0647702	0.739002	0.122574
25	0.25	0.25	0.25	0.25


TF	Unknown
TF Name	Unknown
Gene	CM002888.2_56621122-56622112(-)_1
Motif	CM002888.2_56621122-56622112(-)_1|1|1x0
Family	C2H2 ZF
Species	Unknown
Pos	A	C	G	T
1	0.030703	0.0754294	0.197619	0.696249
2	0.1015	0.160946	0.609769	0.127784
3	0.201408	0.206654	0.427124	0.164815
4	0.357518	0.222371	0.285047	0.135064
5	0.721557	0.0697036	0.108956	0.0997831
6	0.128212	0.416772	0.130016	0.324999
7	0.418412	0.29606	0.143039	0.142489
8	0.557877	0.154516	0.14217	0.145437
9	0.503982	0.19002	0.143776	0.162221
10	0.507429	0.123111	0.28599	0.0834694
11	0.728528	0.0994625	0.0942281	0.077781
12	0.196914	0.342942	0.202128	0.258016
13	0.588466	0.246618	0.0675833	0.0973329
14	0.204505	0.0401879	0.710498	0.0448092
15	0.936634	0.0187327	0.0229525	0.0216812
16	0.384032	0.368597	0.07318	0.174191
17	0.037783	0.0339613	0.895149	0.0331072
18	0.90568	0.0289194	0.0362229	0.0291773
19	0.494561	0.156819	0.153642	0.194977
20	0.216545	0.0586817	0.633849	0.0909244
21	0.303044	0.182309	0.155481	0.359166
22	0.347337	0.296822	0.115715	0.240127
23	0.0704134	0.0536419	0.809588	0.0663571
24	0.840664	0.0530177	0.0562769	0.0500411
25	0.384032	0.368597	0.07318	0.174191
26	0.037783	0.0339613	0.895149	0.0331072
27	0.90568	0.0289194	0.0362229	0.0291773
28	0.319109	0.194287	0.223606	0.262998
29	0.161292	0.0978474	0.541909	0.198952
30	0.263462	0.118561	0.286339	0.331639
31	0.25	0.25	0.25	0.25


TF	Unknown
TF Name	Unknown
Gene	CM002888.2_56630793-56631984(+)_1
Motif	CM002888.2_56630793-56631984(+)_1|1|1x0
Family	C2H2 ZF
Species	Unknown
Pos	A	C	G	T
1	0.557917	0.262602	0.129191	0.05029
2	0.0544386	0.119621	0.049662	0.776279
3	0.896459	0.0179292	0.0356531	0.0499591
4	0.492263	0.230458	0.172499	0.10478
5	0.88058	0.0264375	0.0676062	0.0253759
6	0.0364344	0.0334434	0.039646	0.890476
7	0.518156	0.248451	0.143395	0.0899988
8	0.900851	0.0279325	0.0416703	0.0295467
9	0.0194622	0.0253398	0.0188514	0.936347
10	0.5281	0.183052	0.131589	0.157258
11	0.0925041	0.0797599	0.0711248	0.756611
12	0.783873	0.0339014	0.0771248	0.105101
13	0.339918	0.303163	0.225612	0.131307
14	0.0750976	0.0612254	0.708128	0.155549
15	0.701473	0.112833	0.0944893	0.0912044
16	0.25	0.25	0.25	0.25


TF	Unknown
TF Name	Unknown
Gene	CM002888.2_56630793-56631984(+)_1
Motif	CM002888.2_56630793-56631984(+)_1|2|1x0
Family	C2H2 ZF
Species	Unknown
Pos	A	C	G	T
1	0.279548	0.2892	0.177672	0.25358
2	0.194332	0.0971792	0.248534	0.459955
3	0.108942	0.419017	0.173931	0.298109
4	0.0499745	0.0430444	0.0658117	0.841169
5	0.61649	0.135099	0.164504	0.0839065
6	0.0183846	0.0323201	0.919229	0.0300663
7	0.529413	0.125966	0.236776	0.107846
8	0.196381	0.190327	0.151525	0.461767
9	0.14199	0.0730394	0.117775	0.667195
10	0.489823	0.208387	0.226967	0.0748225
11	0.0520077	0.734727	0.0430279	0.170237
12	0.0239311	0.0226036	0.0246726	0.928793
13	0.307875	0.257649	0.182425	0.252051
14	0.0863867	0.639794	0.135693	0.138126
15	0.585105	0.0705841	0.136255	0.208056
16	0.295167	0.257345	0.218203	0.229284
17	0.196669	0.340428	0.199396	0.263507
18	0.146623	0.137906	0.248935	0.466536
19	0.226431	0.346788	0.163299	0.263483
20	0.174263	0.0886438	0.219005	0.518089
21	0.107904	0.358473	0.154254	0.379369
22	0.25	0.25	0.25	0.25


TF	Unknown
TF Name	Unknown
Gene	CM002888.2_56681441-56682428(-)_1
Motif	CM002888.2_56681441-56682428(-)_1|1|1x0
Family	C2H2 ZF
Species	Unknown
Pos	A	C	G	T
1	0.307229	0.23571	0.282997	0.174064
2	0.0719686	0.238107	0.122483	0.567441
3	0.680312	0.1171	0.0885912	0.113997
4	0.0965401	0.0720534	0.724736	0.106671
5	0.190181	0.0707965	0.623175	0.115847
6	0.396896	0.170002	0.202728	0.230373
7	0.171725	0.108047	0.246207	0.474021
8	0.128885	0.0465363	0.709004	0.115575
9	0.0186079	0.0203422	0.930393	0.0306571
10	0.37109	0.118747	0.407883	0.10228
11	0.0748303	0.398713	0.0638144	0.462642
12	0.890492	0.03739	0.0331585	0.0389592
13	0.253528	0.137047	0.357111	0.252315
14	0.124882	0.157815	0.131838	0.585466
15	0.180989	0.136557	0.15455	0.527904
16	0.369426	0.150695	0.313554	0.166324
17	0.840515	0.0698176	0.0467794	0.0428882
18	0.0664686	0.72614	0.0711827	0.136209
19	0.230263	0.162212	0.391717	0.215807
20	0.108044	0.17512	0.194668	0.522167
21	0.167625	0.158174	0.115378	0.558823
22	0.226541	0.128672	0.478025	0.166761
23	0.125433	0.293589	0.147078	0.4339
24	0.171986	0.207897	0.0866757	0.533442
25	0.253528	0.137047	0.357111	0.252315
26	0.124882	0.157815	0.131838	0.585466
27	0.180989	0.136557	0.15455	0.527904
28	0.302013	0.299403	0.226171	0.172413
29	0.147492	0.095276	0.603829	0.153403
30	0.29361	0.160972	0.312558	0.23286
31	0.25	0.25	0.25	0.25


TF	Unknown
TF Name	Unknown
Gene	CM002888.2_56701232-56702202(-)_1
Motif	CM002888.2_56701232-56702202(-)_1|1|1x0
Family	C2H2 ZF
Species	Unknown
Pos	A	C	G	T
1	0.522869	0.146812	0.143526	0.186793
2	0.204139	0.0481777	0.669492	0.0781913
3	0.307234	0.175148	0.146878	0.370741
4	0.0294075	0.0223962	0.929604	0.0185921
5	0.155967	0.204295	0.0833989	0.556339
6	0.107195	0.212992	0.227832	0.451981
7	0.351171	0.208702	0.219499	0.220628
8	0.0989303	0.1209	0.572604	0.207565
9	0.342649	0.181936	0.191665	0.28375
10	0.25	0.25	0.25	0.25


TF	Unknown
TF Name	Unknown
Gene	CM002888.2_56711652-56712900(-)_1
Motif	CM002888.2_56711652-56712900(-)_1|1|1x0
Family	C2H2 ZF
Species	Unknown
Pos	A	C	G	T
1	0.557917	0.262602	0.129191	0.05029
2	0.0544386	0.119621	0.049662	0.776279
3	0.896459	0.0179292	0.0356531	0.0499591
4	0.492263	0.230458	0.172499	0.10478
5	0.88058	0.0264375	0.0676062	0.0253759
6	0.0364344	0.0334434	0.039646	0.890476
7	0.518156	0.248451	0.143395	0.0899988
8	0.900851	0.0279325	0.0416703	0.0295467
9	0.0194622	0.0253398	0.0188514	0.936347
10	0.5281	0.183052	0.131589	0.157258
11	0.0925041	0.0797599	0.0711248	0.756611
12	0.783873	0.0339014	0.0771248	0.105101
13	0.65029	0.188412	0.0906844	0.0706138
14	0.846131	0.047158	0.0633906	0.0433201
15	0.81196	0.0642653	0.0626303	0.0611446
16	0.25	0.25	0.25	0.25


TF	Unknown
TF Name	Unknown
Gene	CM002888.2_56711652-56712900(-)_1
Motif	CM002888.2_56711652-56712900(-)_1|2|1x0
Family	C2H2 ZF
Species	Unknown
Pos	A	C	G	T
1	0.248984	0.180301	0.31821	0.252505
2	0.0643535	0.0509902	0.1123	0.772357
3	0.0948563	0.695704	0.0952355	0.114205
4	0.0499745	0.0430444	0.0658117	0.841169
5	0.61649	0.135099	0.164504	0.0839065
6	0.0183846	0.0323201	0.919229	0.0300663
7	0.529413	0.125966	0.236776	0.107846
8	0.196381	0.190327	0.151525	0.461767
9	0.14199	0.0730394	0.117775	0.667195
10	0.472541	0.19512	0.235168	0.0971711
11	0.0973584	0.46616	0.0713193	0.365163
12	0.0270555	0.0233704	0.0319258	0.917648
13	0.307875	0.257649	0.182425	0.252051
14	0.0863867	0.639794	0.135693	0.138126
15	0.585105	0.0705841	0.136255	0.208056
16	0.295167	0.257345	0.218203	0.229284
17	0.196669	0.340428	0.199396	0.263507
18	0.146623	0.137906	0.248935	0.466536
19	0.226431	0.346788	0.163299	0.263483
20	0.174263	0.0886438	0.219005	0.518089
21	0.107904	0.358473	0.154254	0.379369
22	0.25	0.25	0.25	0.25


TF	Unknown
TF Name	Unknown
Gene	CM002888.2_56890735-56891722(-)_1
Motif	CM002888.2_56890735-56891722(-)_1|1|1x0
Family	C2H2 ZF
Species	Unknown
Pos	A	C	G	T
1	0.030703	0.0754294	0.197619	0.696249
2	0.1015	0.160946	0.609769	0.127784
3	0.201408	0.206654	0.427124	0.164815
4	0.357518	0.222371	0.285047	0.135064
5	0.721557	0.0697036	0.108956	0.0997831
6	0.128212	0.416772	0.130016	0.324999
7	0.418412	0.29606	0.143039	0.142489
8	0.557877	0.154516	0.14217	0.145437
9	0.503982	0.19002	0.143776	0.162221
10	0.507429	0.123111	0.28599	0.0834694
11	0.728528	0.0994625	0.0942281	0.077781
12	0.196914	0.342942	0.202128	0.258016
13	0.588466	0.246618	0.0675833	0.0973329
14	0.204505	0.0401879	0.710498	0.0448092
15	0.936634	0.0187327	0.0229525	0.0216812
16	0.384032	0.368597	0.07318	0.174191
17	0.037783	0.0339613	0.895149	0.0331072
18	0.90568	0.0289194	0.0362229	0.0291773
19	0.494561	0.156819	0.153642	0.194977
20	0.216545	0.0586817	0.633849	0.0909244
21	0.303044	0.182309	0.155481	0.359166
22	0.347337	0.296822	0.115715	0.240127
23	0.0704134	0.0536419	0.809588	0.0663571
24	0.840664	0.0530177	0.0562769	0.0500411
25	0.407576	0.17904	0.19641	0.216974
26	0.071619	0.066893	0.806858	0.0546301
27	0.900005	0.0324988	0.032912	0.0345837
28	0.371397	0.231008	0.202735	0.194859
29	0.21599	0.0854695	0.541807	0.156734
30	0.279165	0.136033	0.406787	0.178015
31	0.25	0.25	0.25	0.25


TF	Unknown
TF Name	Unknown
Gene	CM002888.2_56983959-56985171(+)_1
Motif	CM002888.2_56983959-56985171(+)_1|1|1x0
Family	C2H2 ZF
Species	Unknown
Pos	A	C	G	T
1	0.250396	0.201641	0.295197	0.252766
2	0.116192	0.0993922	0.168817	0.615599
3	0.144039	0.548393	0.144425	0.163143
4	0.740574	0.0766084	0.110629	0.0721888
5	0.0709841	0.551736	0.0391073	0.338172
6	0.0219044	0.0187447	0.937236	0.0221147
7	0.32894	0.188985	0.348402	0.133674
8	0.198821	0.179064	0.142695	0.47942
9	0.163208	0.103672	0.187558	0.545562
10	0.343439	0.183099	0.344903	0.12856
11	0.117318	0.383635	0.093865	0.405183
12	0.0886179	0.0940765	0.1271	0.690205
13	0.251316	0.213153	0.194729	0.340802
14	0.174091	0.357456	0.265477	0.202976
15	0.105808	0.166441	0.444546	0.283204
16	0.305936	0.265219	0.190047	0.238797
17	0.571524	0.135369	0.198591	0.0945156
18	0.129982	0.16324	0.340511	0.366266
19	0.301487	0.223522	0.24992	0.22507
20	0.68655	0.0940708	0.122451	0.0969282
21	0.116433	0.268585	0.18163	0.433353
22	0.286938	0.316273	0.195506	0.201283
23	0.146357	0.149596	0.124768	0.579279
24	0.440894	0.2447	0.168877	0.145529
25	0.39953	0.263831	0.174283	0.162355
26	0.723173	0.096055	0.105877	0.0748947
27	0.616217	0.115644	0.11931	0.148829
28	0.335318	0.212896	0.221035	0.230751
29	0.188885	0.111649	0.578024	0.121443
30	0.16791	0.114394	0.100542	0.617154
31	0.390203	0.298874	0.181321	0.129603
32	0.107614	0.126389	0.0933095	0.672688
33	0.693093	0.0804501	0.095941	0.130516
34	0.483871	0.233386	0.15176	0.130982
35	0.635211	0.116121	0.138206	0.110462
36	0.600854	0.135026	0.132993	0.131127
37	0.25	0.25	0.25	0.25


TF	Unknown
TF Name	Unknown
Gene	CM002888.2_56995917-56996916(-)_1
Motif	CM002888.2_56995917-56996916(-)_1|1|1x0
Family	C2H2 ZF
Species	Unknown
Pos	A	C	G	T
1	0.131998	0.131371	0.214878	0.521753
2	0.0577993	0.614381	0.182395	0.145424
3	0.183622	0.293398	0.385703	0.137278
4	0.357518	0.222371	0.285047	0.135064
5	0.721557	0.0697036	0.108956	0.0997831
6	0.128212	0.416772	0.130016	0.324999
7	0.418412	0.29606	0.143039	0.142489
8	0.557877	0.154516	0.14217	0.145437
9	0.503982	0.19002	0.143776	0.162221
10	0.507429	0.123111	0.28599	0.0834694
11	0.728528	0.0994625	0.0942281	0.077781
12	0.196914	0.342942	0.202128	0.258016
13	0.588466	0.246618	0.0675833	0.0973329
14	0.204505	0.0401879	0.710498	0.0448092
15	0.936634	0.0187327	0.0229525	0.0216812
16	0.384032	0.368597	0.07318	0.174191
17	0.037783	0.0339613	0.895149	0.0331072
18	0.90568	0.0289194	0.0362229	0.0291773
19	0.494561	0.156819	0.153642	0.194977
20	0.216545	0.0586817	0.633849	0.0909244
21	0.303044	0.182309	0.155481	0.359166
22	0.347337	0.296822	0.115715	0.240127
23	0.0704134	0.0536419	0.809588	0.0663571
24	0.840664	0.0530177	0.0562769	0.0500411
25	0.384032	0.368597	0.07318	0.174191
26	0.037783	0.0339613	0.895149	0.0331072
27	0.90568	0.0289194	0.0362229	0.0291773
28	0.319109	0.194287	0.223606	0.262998
29	0.161292	0.0978474	0.541909	0.198952
30	0.263462	0.118561	0.286339	0.331639
31	0.25	0.25	0.25	0.25


TF	Unknown
TF Name	Unknown
Gene	CM002888.2_57016873-57017752(+)_1
Motif	CM002888.2_57016873-57017752(+)_1|1|1x0
Family	C2H2 ZF
Species	Unknown
Pos	A	C	G	T
1	0.372121	0.305331	0.213384	0.109163
2	0.0226518	0.0502132	0.0278563	0.899279
3	0.900881	0.0315921	0.028755	0.0387718
4	0.488912	0.266184	0.16045	0.0844532
5	0.0866537	0.193551	0.0569085	0.662887
6	0.919098	0.0249699	0.0241637	0.0317687
7	0.0782981	0.0501492	0.809255	0.062298
8	0.0284653	0.922442	0.0184488	0.0306435
9	0.0818616	0.681358	0.110811	0.12597
10	0.488912	0.266184	0.16045	0.0844532
11	0.0866537	0.193551	0.0569085	0.662887
12	0.919098	0.0249699	0.0241637	0.0317687
13	0.174868	0.0698764	0.188885	0.56637
14	0.091037	0.0676663	0.784375	0.0569218
15	0.332007	0.370852	0.10671	0.190431
16	0.285471	0.194506	0.182553	0.337471
17	0.166395	0.18472	0.277128	0.371757
18	0.376654	0.349679	0.146902	0.126765
19	0.290778	0.188681	0.100032	0.420509
20	0.0703817	0.0942395	0.724439	0.11094
21	0.0308598	0.0266642	0.913818	0.0286581
22	0.355467	0.207031	0.218168	0.219334
23	0.0944543	0.116332	0.585256	0.203957
24	0.346376	0.179451	0.189429	0.284744
25	0.25	0.25	0.25	0.25


TF	Unknown
TF Name	Unknown
Gene	CM002888.2_57034066-57035059(-)_1
Motif	CM002888.2_57034066-57035059(-)_1|1|1x0
Family	C2H2 ZF
Species	Unknown
Pos	A	C	G	T
1	0.316515	0.227035	0.232623	0.223828
2	0.160177	0.229806	0.119334	0.490683
3	0.0780611	0.184306	0.101258	0.636375
4	0.128437	0.115148	0.570313	0.186101
5	0.325129	0.306106	0.169124	0.199641
6	0.0256265	0.0349342	0.905036	0.0344036
7	0.327333	0.220404	0.244674	0.207589
8	0.648094	0.14663	0.0840119	0.121264
9	0.706639	0.108288	0.0849505	0.100122
10	0.488612	0.143647	0.22999	0.137751
11	0.130251	0.251335	0.131588	0.486826
12	0.0537291	0.032577	0.0395338	0.87416
13	0.299941	0.142384	0.108657	0.449018
14	0.667107	0.0605777	0.164798	0.107517
15	0.0454585	0.0775045	0.725931	0.151106
16	0.553594	0.209413	0.120218	0.116775
17	0.926952	0.0312362	0.0198236	0.0219883
18	0.882256	0.0429437	0.0359356	0.0388652
19	0.395826	0.253906	0.183585	0.166684
20	0.759139	0.0823643	0.0795136	0.078983
21	0.099169	0.118813	0.0965918	0.685426
22	0.500618	0.224792	0.132932	0.141658
23	0.683499	0.118253	0.101866	0.0963827
24	0.459555	0.120002	0.299214	0.121229
25	0.517819	0.208174	0.140289	0.133717
26	0.929493	0.0210917	0.0277792	0.0216358
27	0.0213513	0.0192845	0.0188111	0.940553
28	0.25	0.25	0.25	0.25


TF	Unknown
TF Name	Unknown
Gene	CM002888.2_57175682-57176723(+)_1
Motif	CM002888.2_57175682-57176723(+)_1|1|1x0
Family	C2H2 ZF
Species	Unknown
Pos	A	C	G	T
1	0.219723	0.108474	0.245052	0.426751
2	0.209506	0.284301	0.365765	0.140427
3	0.647822	0.204246	0.0765649	0.0713673
4	0.396458	0.400105	0.118012	0.0854258
5	0.0553536	0.124301	0.0792178	0.741128
6	0.856432	0.0422028	0.0519854	0.0493793
7	0.0779023	0.161424	0.672817	0.0878569
8	0.0861	0.221277	0.134432	0.558191
9	0.170527	0.0908511	0.487674	0.250948
10	0.588466	0.246618	0.0675833	0.0973329
11	0.204505	0.0401879	0.710498	0.0448092
12	0.936634	0.0187327	0.0229525	0.0216812
13	0.321488	0.249133	0.211569	0.21781
14	0.217772	0.113592	0.424685	0.243951
15	0.257939	0.175717	0.394249	0.172095
16	0.25	0.25	0.25	0.25


TF	Unknown
TF Name	Unknown
Gene	CM002888.2_57175682-57176723(+)_1
Motif	CM002888.2_57175682-57176723(+)_1|2|1x0
Family	C2H2 ZF
Species	Unknown
Pos	A	C	G	T
1	0.0441024	0.0397955	0.876617	0.0394849
2	0.0389586	0.913906	0.0256936	0.0214418
3	0.144103	0.101655	0.292716	0.461526
4	0.385647	0.0995075	0.43152	0.0833263
5	0.0559973	0.409257	0.0463389	0.488406
6	0.936948	0.0216152	0.018739	0.022698
7	0.385647	0.0995075	0.43152	0.0833263
8	0.0559973	0.409257	0.0463389	0.488406
9	0.936948	0.0216152	0.018739	0.022698
10	0.195627	0.118273	0.186779	0.499321
11	0.409565	0.310861	0.187098	0.0924749
12	0.125338	0.68612	0.093768	0.0947732
13	0.25	0.25	0.25	0.25


TF	Unknown
TF Name	Unknown
Gene	CM002888.2_57209620-57210799(+)_1
Motif	CM002888.2_57209620-57210799(+)_1|1|1x0
Family	C2H2 ZF
Species	Unknown
Pos	A	C	G	T
1	0.505811	0.138592	0.25618	0.0994168
2	0.836292	0.0712801	0.0450788	0.0473492
3	0.718337	0.139686	0.0596234	0.0823537
4	0.505811	0.138592	0.25618	0.0994168
5	0.836292	0.0712801	0.0450788	0.0473492
6	0.718337	0.139686	0.0596234	0.0823537
7	0.234636	0.389121	0.125763	0.25048
8	0.0318902	0.0252092	0.911922	0.0309788
9	0.897198	0.0295476	0.0367849	0.0364698
10	0.493882	0.157061	0.153887	0.19517
11	0.216833	0.0589548	0.632966	0.0912461
12	0.30294	0.182481	0.155691	0.358888
13	0.288995	0.171814	0.256914	0.282277
14	0.0377919	0.0593673	0.0487918	0.854049
15	0.0186092	0.0237198	0.930461	0.0272099
16	0.25	0.25	0.25	0.25


TF	Unknown
TF Name	Unknown
Gene	CM002888.2_57209620-57210799(+)_1
Motif	CM002888.2_57209620-57210799(+)_1|2|1x0
Family	C2H2 ZF
Species	Unknown
Pos	A	C	G	T
1	0.324291	0.218307	0.228759	0.228643
2	0.05292	0.108317	0.0918349	0.746928
3	0.021855	0.0298926	0.911594	0.0366586
4	0.0437986	0.0257285	0.912228	0.0182446
5	0.900585	0.034432	0.03165	0.0333327
6	0.825298	0.0616232	0.0411771	0.0719021
7	0.570095	0.268407	0.0859756	0.075523
8	0.781442	0.0678246	0.0869464	0.0637873
9	0.827638	0.0652209	0.0478137	0.059327
10	0.517936	0.133591	0.25412	0.094354
11	0.852861	0.0647979	0.040112	0.042229
12	0.736561	0.132688	0.0544292	0.0763215
13	0.517936	0.133591	0.25412	0.094354
14	0.852861	0.0647979	0.040112	0.042229
15	0.736561	0.132688	0.0544292	0.0763215
16	0.25	0.25	0.25	0.25


TF	Unknown
TF Name	Unknown
Gene	CM002888.2_57352242-57353283(-)_1
Motif	CM002888.2_57352242-57353283(-)_1|1|1x0
Family	C2H2 ZF
Species	Unknown
Pos	A	C	G	T
1	0.574204	0.114011	0.176401	0.135384
2	0.163164	0.301604	0.0697423	0.46549
3	0.0535959	0.0551041	0.341015	0.550285
4	0.608023	0.0833307	0.24902	0.0596262
5	0.77274	0.053417	0.127747	0.0460967
6	0.103462	0.0588067	0.110064	0.727667
7	0.212098	0.144555	0.152659	0.490687
8	0.145502	0.381505	0.140937	0.332057
9	0.0479692	0.0328844	0.0302823	0.888864
10	0.316154	0.258064	0.174099	0.251682
11	0.0705103	0.691114	0.117981	0.120395
12	0.629995	0.0565272	0.119641	0.193837
13	0.339059	0.328334	0.183506	0.1491
14	0.0524726	0.0844706	0.0318934	0.831163
15	0.911167	0.0274588	0.0353114	0.0260627
16	0.528045	0.193285	0.126515	0.152155
17	0.870318	0.0263391	0.0661709	0.0371716
18	0.178242	0.147955	0.0919256	0.581877
19	0.518156	0.248451	0.143395	0.0899988
20	0.900851	0.0279325	0.0416703	0.0295467
21	0.0194622	0.0253398	0.0188514	0.936347
22	0.557917	0.262602	0.129191	0.05029
23	0.0544386	0.119621	0.049662	0.776279
24	0.896459	0.0179292	0.0356531	0.0499591
25	0.355477	0.333189	0.137714	0.173619
26	0.1129	0.0705991	0.724141	0.0923597
27	0.702349	0.111348	0.0931288	0.0931739
28	0.25	0.25	0.25	0.25


TF	Unknown
TF Name	Unknown
Gene	CM002888.2_57352242-57353283(-)_1
Motif	CM002888.2_57352242-57353283(-)_1|2|1x0
Family	C2H2 ZF
Species	Unknown
Pos	A	C	G	T
1	0.512543	0.119032	0.204344	0.16408
2	0.0928269	0.236428	0.05824	0.612505
3	0.015046	0.199309	0.0333433	0.752302
4	0.25	0.25	0.25	0.25


TF	Unknown
TF Name	Unknown
Gene	CM002888.2_57380357-57381272(-)_1
Motif	CM002888.2_57380357-57381272(-)_1|1|1x0
Family	C2H2 ZF
Species	Unknown
Pos	A	C	G	T
1	0.570713	0.110132	0.226977	0.092178
2	0.18617	0.179609	0.138314	0.495907
3	0.122508	0.0571936	0.098881	0.721417
4	0.416133	0.229333	0.251465	0.103069
5	0.13243	0.245279	0.0812415	0.541049
6	0.0554703	0.0293186	0.0328058	0.882405
7	0.505219	0.281879	0.120537	0.0923646
8	0.72422	0.0879872	0.102984	0.0848088
9	0.708347	0.0686599	0.0923098	0.130683
10	0.656581	0.193012	0.0832131	0.0671933
11	0.921468	0.0326322	0.0246566	0.0212436
12	0.875597	0.048297	0.0338385	0.0422672
13	0.538355	0.20055	0.129375	0.13172
14	0.929356	0.0244065	0.0276509	0.0185871
15	0.14864	0.1133	0.125343	0.612717
16	0.529593	0.192842	0.125947	0.151618
17	0.872026	0.0259156	0.0654192	0.0366394
18	0.177686	0.147351	0.0913242	0.583638
19	0.25	0.25	0.25	0.25


TF	Unknown
TF Name	Unknown
Gene	CM002888.2_57380357-57381272(-)_1
Motif	CM002888.2_57380357-57381272(-)_1|2|1x0
Family	C2H2 ZF
Species	Unknown
Pos	A	C	G	T
1	0.665134	0.0557959	0.191649	0.0874216
2	0.136631	0.166516	0.0216165	0.675237
3	0.0179737	0.033775	0.898683	0.0495687
4	0.25	0.25	0.25	0.25


TF	Unknown
TF Name	Unknown
Gene	CM002888.2_57380357-57381272(-)_1
Motif	CM002888.2_57380357-57381272(-)_1|3|1x0
Family	C2H2 ZF
Species	Unknown
Pos	A	C	G	T
1	0.397	0.0577601	0.43611	0.109129
2	0.177285	0.205323	0.0436378	0.573753
3	0.0169506	0.0980055	0.0375151	0.847529
4	0.25	0.25	0.25	0.25


TF	Unknown
TF Name	Unknown
Gene	CM002888.2_57411796-57412606(-)_1
Motif	CM002888.2_57411796-57412606(-)_1|1|1x0
Family	C2H2 ZF
Species	Unknown
Pos	A	C	G	T
1	0.511147	0.232827	0.149429	0.106598
2	0.875402	0.0307803	0.063179	0.0306391
3	0.164079	0.295179	0.140197	0.400545
4	0.341741	0.15113	0.218374	0.288755
5	0.0735727	0.740434	0.0785445	0.107449
6	0.0476241	0.0492646	0.81013	0.0929811
7	0.0840413	0.0442313	0.790899	0.0808281
8	0.0913584	0.0513262	0.781064	0.0762513
9	0.261735	0.0689191	0.0843338	0.585012
10	0.0274531	0.0217984	0.932106	0.0186421
11	0.812469	0.0637414	0.0643837	0.0594063
12	0.0458542	0.0471181	0.0412869	0.865741
13	0.511147	0.232827	0.149429	0.106598
14	0.875402	0.0307803	0.063179	0.0306391
15	0.164079	0.295179	0.140197	0.400545
16	0.341741	0.15113	0.218374	0.288755
17	0.0735727	0.740434	0.0785445	0.107449
18	0.0476241	0.0492646	0.81013	0.0929811
19	0.529574	0.250929	0.123893	0.0956036
20	0.72013	0.0922518	0.0956237	0.0919949
21	0.6928	0.116537	0.0910734	0.0995902
22	0.397807	0.224552	0.156051	0.22159
23	0.718001	0.0967778	0.0891238	0.0960977
24	0.0428535	0.0392174	0.879622	0.0383071
25	0.25	0.25	0.25	0.25


TF	Unknown
TF Name	Unknown
Gene	CM002888.2_57425457-57426657(+)_1
Motif	CM002888.2_57425457-57426657(+)_1|1|1x0
Family	C2H2 ZF
Species	Unknown
Pos	A	C	G	T
1	0.490034	0.232173	0.169444	0.10835
2	0.143095	0.0158637	0.793184	0.0478576
3	0.322058	0.0835477	0.436043	0.158351
4	0.25	0.25	0.25	0.25


TF	Unknown
TF Name	Unknown
Gene	CM002888.2_57425457-57426657(+)_1
Motif	CM002888.2_57425457-57426657(+)_1|2|1x0
Family	C2H2 ZF
Species	Unknown
Pos	A	C	G	T
1	0.567033	0.161411	0.151391	0.120165
2	0.102692	0.0370372	0.816261	0.0440102
3	0.052421	0.0193403	0.0225821	0.905657
4	0.445256	0.225959	0.213239	0.115546
5	0.0600481	0.328089	0.0803075	0.531555
6	0.879086	0.0337113	0.0464089	0.0407935
7	0.0540723	0.131598	0.751707	0.0626226
8	0.0637625	0.201838	0.109847	0.624553
9	0.149863	0.0694794	0.540481	0.240176
10	0.379384	0.307456	0.210098	0.103062
11	0.0183231	0.0426949	0.022827	0.916155
12	0.917862	0.0260924	0.0236096	0.0324358
13	0.0540723	0.131598	0.751707	0.0626226
14	0.0637625	0.201838	0.109847	0.624553
15	0.149863	0.0694794	0.540481	0.240176
16	0.315322	0.183284	0.163314	0.33808
17	0.130299	0.143974	0.627825	0.0979015
18	0.262924	0.11683	0.305609	0.314636
19	0.553383	0.136168	0.132808	0.177641
20	0.190108	0.0386155	0.70537	0.0659063
21	0.311428	0.167469	0.137892	0.383211
22	0.25	0.25	0.25	0.25


TF	Unknown
TF Name	Unknown
Gene	CM002888.2_57425457-57426657(+)_1
Motif	CM002888.2_57425457-57426657(+)_1|3|1x0
Family	C2H2 ZF
Species	Unknown
Pos	A	C	G	T
1	0.57904	0.220291	0.148969	0.0517
2	0.109493	0.479808	0.0556633	0.355035
3	0.028099	0.0189881	0.0186846	0.934228
4	0.038159	0.0326658	0.901273	0.0279024
5	0.0938141	0.337822	0.228847	0.339517
6	0.18288	0.161593	0.180254	0.475274
7	0.25	0.25	0.25	0.25


TF	Unknown
TF Name	Unknown
Gene	CM002888.2_57494486-57495398(-)_1
Motif	CM002888.2_57494486-57495398(-)_1|1|1x0
Family	C2H2 ZF
Species	Unknown
Pos	A	C	G	T
1	0.133689	0.0890374	0.630113	0.14716
2	0.127455	0.0560319	0.673761	0.142752
3	0.110248	0.0190407	0.835522	0.0351885
4	0.360809	0.271742	0.0732825	0.294167
5	0.104266	0.135354	0.628992	0.131387
6	0.0332158	0.0268205	0.910282	0.0296815
7	0.22744	0.315108	0.134407	0.323045
8	0.111165	0.50123	0.0990106	0.288595
9	0.0291018	0.0428682	0.854067	0.0739629
10	0.185409	0.123498	0.430085	0.261008
11	0.126316	0.32281	0.301397	0.249477
12	0.0967841	0.637974	0.0871136	0.178129
13	0.320256	0.132893	0.316799	0.230052
14	0.068181	0.0499269	0.810199	0.0716934
15	0.0292794	0.0185977	0.929887	0.0222355
16	0.22744	0.315108	0.134407	0.323045
17	0.111165	0.50123	0.0990106	0.288595
18	0.0291018	0.0428682	0.854067	0.0739629
19	0.229276	0.259069	0.16445	0.347206
20	0.108043	0.516357	0.178473	0.197127
21	0.0806862	0.0766659	0.738158	0.10449
22	0.360809	0.271742	0.0732825	0.294167
23	0.104266	0.135354	0.628992	0.131387
24	0.0332158	0.0268205	0.910282	0.0296815
25	0.22744	0.315108	0.134407	0.323045
26	0.111165	0.50123	0.0990106	0.288595
27	0.0291018	0.0428682	0.854067	0.0739629
28	0.25	0.25	0.25	0.25


TF	Unknown
TF Name	Unknown
Gene	CM002888.2_57505706-57506525(+)_1
Motif	CM002888.2_57505706-57506525(+)_1|1|1x0
Family	C2H2 ZF
Species	Unknown
Pos	A	C	G	T
1	0.0421013	0.0242324	0.912598	0.0210688
2	0.927228	0.0274407	0.026787	0.0185446
3	0.0786958	0.671604	0.072008	0.177693
4	0.318071	0.22086	0.230588	0.230481
5	0.0622337	0.120431	0.103434	0.713902
6	0.0285004	0.0380373	0.887555	0.0459072
7	0.270069	0.133236	0.237183	0.359511
8	0.15376	0.239336	0.234719	0.372185
9	0.0936281	0.116537	0.605623	0.184212
10	0.25	0.25	0.25	0.25


TF	Unknown
TF Name	Unknown
Gene	CM002888.2_57505706-57506525(+)_1
Motif	CM002888.2_57505706-57506525(+)_1|2|1x0
Family	C2H2 ZF
Species	Unknown
Pos	A	C	G	T
1	0.323353	0.172314	0.302401	0.201932
2	0.0767001	0.237905	0.121305	0.56409
3	0.0361113	0.038484	0.886243	0.0391621
4	0.0421013	0.0242324	0.912598	0.0210688
5	0.927228	0.0274407	0.026787	0.0185446
6	0.0786958	0.671604	0.072008	0.177693
7	0.318071	0.22086	0.230588	0.230481
8	0.0622337	0.120431	0.103434	0.713902
9	0.0285004	0.0380373	0.887555	0.0459072
10	0.25343	0.14964	0.302056	0.294874
11	0.0939906	0.133752	0.433786	0.338471
12	0.157931	0.225227	0.245141	0.3717
13	0.25	0.25	0.25	0.25


TF	Unknown
TF Name	Unknown
Gene	CM002888.2_57519313-57520402(-)_1
Motif	CM002888.2_57519313-57520402(-)_1|1|1x0
Family	C2H2 ZF
Species	Unknown
Pos	A	C	G	T
1	0.325427	0.4823	0.128255	0.064018
2	0.0867763	0.371427	0.0825101	0.459286
3	0.938405	0.0187681	0.0222522	0.0205745
4	0.396087	0.339583	0.133547	0.130784
5	0.816629	0.0411083	0.0907972	0.0514659
6	0.028581	0.0221356	0.0280567	0.921227
7	0.348213	0.422623	0.115208	0.113956
8	0.0667019	0.464675	0.0867765	0.381846
9	0.909648	0.022233	0.0346608	0.0334582
10	0.325427	0.4823	0.128255	0.064018
11	0.0867763	0.371427	0.0825101	0.459286
12	0.938405	0.0187681	0.0222522	0.0205745
13	0.251307	0.204489	0.242389	0.301816
14	0.143403	0.108979	0.330075	0.417543
15	0.0743423	0.361041	0.421832	0.142785
16	0.25	0.25	0.25	0.25


TF	Unknown
TF Name	Unknown
Gene	CM002888.2_57519313-57520402(-)_1
Motif	CM002888.2_57519313-57520402(-)_1|2|1x0
Family	C2H2 ZF
Species	Unknown
Pos	A	C	G	T
1	0.449023	0.29901	0.143267	0.1087
2	0.840623	0.070827	0.0527834	0.0357662
3	0.865873	0.0460086	0.0460193	0.0420994
4	0.365314	0.193832	0.0919269	0.348927
5	0.349844	0.271188	0.144671	0.234297
6	0.0185235	0.02995	0.926173	0.0253539
7	0.528297	0.112236	0.269681	0.0897853
8	0.741045	0.0939496	0.0903566	0.074649
9	0.167293	0.40614	0.205361	0.221206
10	0.555714	0.117312	0.20541	0.121564
11	0.198919	0.430738	0.0867035	0.28364
12	0.26337	0.294586	0.157642	0.284403
13	0.25	0.25	0.25	0.25


TF	Unknown
TF Name	Unknown
Gene	CM002888.2_57757129-57758473(-)_1
Motif	CM002888.2_57757129-57758473(-)_1|1|1x0
Family	C2H2 ZF
Species	Unknown
Pos	A	C	G	T
1	0.406752	0.204634	0.123953	0.264661
2	0.122274	0.0638865	0.708023	0.105817
3	0.0626622	0.0340522	0.867114	0.0361721
4	0.301885	0.294632	0.214103	0.18938
5	0.158574	0.162862	0.125517	0.553047
6	0.577637	0.12222	0.175574	0.124569
7	0.0274593	0.0197027	0.934155	0.0186831
8	0.0986561	0.234692	0.072998	0.593654
9	0.202355	0.28342	0.167124	0.347101
10	0.448295	0.27031	0.177395	0.103999
11	0.109988	0.214652	0.0775182	0.597842
12	0.86278	0.0429495	0.0417925	0.0524777
13	0.482748	0.161035	0.157915	0.198303
14	0.221488	0.0635824	0.618298	0.0966316
15	0.301206	0.185314	0.159159	0.354321
16	0.448625	0.221138	0.168925	0.161312
17	0.195156	0.267909	0.203926	0.33301
18	0.056134	0.0477487	0.854464	0.0416528
19	0.258495	0.179949	0.332144	0.229412
20	0.122535	0.222977	0.184287	0.470201
21	0.158561	0.110581	0.088802	0.642055
22	0.449459	0.231146	0.172158	0.147237
23	0.0658022	0.179724	0.0789105	0.675563
24	0.0452221	0.0459376	0.781803	0.127037
25	0.47569	0.268561	0.170246	0.0855028
26	0.0489288	0.0740728	0.0428081	0.83419
27	0.903523	0.0273291	0.0329724	0.036175
28	0.47569	0.268561	0.170246	0.0855028
29	0.0489288	0.0740728	0.0428081	0.83419
30	0.903523	0.0273291	0.0329724	0.036175
31	0.482748	0.161035	0.157915	0.198303
32	0.221488	0.0635824	0.618298	0.0966316
33	0.301206	0.185314	0.159159	0.354321
34	0.0449436	0.0355164	0.889302	0.0302379
35	0.171037	0.215979	0.0995628	0.513421
36	0.121985	0.220823	0.234061	0.423132
37	0.574408	0.250148	0.0725819	0.102862
38	0.211246	0.0446037	0.694656	0.0494944
39	0.925952	0.0220099	0.0267272	0.0253104
40	0.336347	0.214513	0.224072	0.225068
41	0.115634	0.13752	0.527437	0.219408
42	0.329665	0.190739	0.199523	0.280073
43	0.25	0.25	0.25	0.25


TF	Unknown
TF Name	Unknown
Gene	CM002888.2_57855992-57856985(-)_1
Motif	CM002888.2_57855992-57856985(-)_1|1|1x0
Family	C2H2 ZF
Species	Unknown
Pos	A	C	G	T
1	0.316515	0.227035	0.232623	0.223828
2	0.160177	0.229806	0.119334	0.490683
3	0.0780611	0.184306	0.101258	0.636375
4	0.128437	0.115148	0.570313	0.186101
5	0.325129	0.306106	0.169124	0.199641
6	0.0256265	0.0349342	0.905036	0.0344036
7	0.605538	0.121381	0.184585	0.0884968
8	0.294215	0.223687	0.145096	0.337002
9	0.157569	0.0612933	0.0905159	0.690622
10	0.319137	0.170251	0.182635	0.327976
11	0.135459	0.205014	0.153501	0.506026
12	0.0758553	0.0637766	0.0636832	0.796685
13	0.299941	0.142384	0.108657	0.449018
14	0.667107	0.0605777	0.164798	0.107517
15	0.0454585	0.0775045	0.725931	0.151106
16	0.553594	0.209413	0.120218	0.116775
17	0.926952	0.0312362	0.0198236	0.0219883
18	0.882256	0.0429437	0.0359356	0.0388652
19	0.395826	0.253906	0.183585	0.166684
20	0.759139	0.0823643	0.0795136	0.078983
21	0.099169	0.118813	0.0965918	0.685426
22	0.363442	0.163441	0.135492	0.337625
23	0.557603	0.101835	0.204435	0.136127
24	0.0663076	0.0896871	0.741589	0.102416
25	0.517819	0.208174	0.140289	0.133717
26	0.929493	0.0210917	0.0277792	0.0216358
27	0.0213513	0.0192845	0.0188111	0.940553
28	0.25	0.25	0.25	0.25


TF	Unknown
TF Name	Unknown
Gene	CM002888.2_57917284-57918169(+)_1
Motif	CM002888.2_57917284-57918169(+)_1|1|1x0
Family	C2H2 ZF
Species	Unknown
Pos	A	C	G	T
1	0.538355	0.20055	0.129375	0.13172
2	0.929356	0.0244065	0.0276509	0.0185871
3	0.14864	0.1133	0.125343	0.612717
4	0.529593	0.192842	0.125947	0.151618
5	0.872026	0.0259156	0.0654192	0.0366394
6	0.177686	0.147351	0.0913242	0.583638
7	0.25	0.25	0.25	0.25


TF	Unknown
TF Name	Unknown
Gene	CM002888.2_57917284-57918169(+)_1
Motif	CM002888.2_57917284-57918169(+)_1|2|1x0
Family	C2H2 ZF
Species	Unknown
Pos	A	C	G	T
1	0.283023	0.145824	0.440336	0.130817
2	0.188691	0.117879	0.169983	0.523447
3	0.060863	0.21027	0.129945	0.598922
4	0.476538	0.226505	0.119047	0.17791
5	0.0757489	0.234444	0.0784877	0.611319
6	0.0187358	0.0202525	0.936789	0.0242224
7	0.455398	0.128245	0.305733	0.110624
8	0.157132	0.18642	0.174024	0.482424
9	0.157486	0.0781938	0.13159	0.63273
10	0.380432	0.237637	0.255573	0.126358
11	0.157581	0.25639	0.10713	0.478898
12	0.0896349	0.0541726	0.0592005	0.796992
13	0.25	0.25	0.25	0.25


TF	Unknown
TF Name	Unknown
Gene	CM002888.2_57984472-57985384(-)_1
Motif	CM002888.2_57984472-57985384(-)_1|1|1x0
Family	C2H2 ZF
Species	Unknown
Pos	A	C	G	T
1	0.515651	0.261887	0.0955321	0.12693
2	0.236606	0.0666115	0.624276	0.0725064
3	0.864842	0.0410554	0.0480957	0.0460074
4	0.0473348	0.0390978	0.879224	0.0343437
5	0.736403	0.0893053	0.0900506	0.0842409
6	0.0696404	0.0712277	0.0638398	0.795292
7	0.521296	0.134255	0.240941	0.103507
8	0.131749	0.449152	0.149903	0.269196
9	0.0919902	0.0799775	0.1067	0.721332
10	0.367255	0.1704	0.242605	0.219739
11	0.542902	0.131888	0.146604	0.178607
12	0.0661682	0.0853511	0.783763	0.0647176
13	0.58283	0.14341	0.141461	0.132299
14	0.143944	0.145895	0.11118	0.598981
15	0.0674888	0.0471353	0.82543	0.0599464
16	0.515651	0.261887	0.0955321	0.12693
17	0.236606	0.0666115	0.624276	0.0725064
18	0.864842	0.0410554	0.0480957	0.0460074
19	0.25407	0.165848	0.292866	0.287216
20	0.11626	0.154694	0.401011	0.328035
21	0.173609	0.231405	0.247835	0.347151
22	0.316644	0.371585	0.138965	0.172805
23	0.597049	0.106602	0.177633	0.118715
24	0.54003	0.134606	0.174898	0.150466
25	0.197176	0.175202	0.129725	0.497897
26	0.765885	0.0922147	0.07042	0.0714801
27	0.0187285	0.0232858	0.936424	0.0215618
28	0.25	0.25	0.25	0.25


TF	Unknown
TF Name	Unknown
Gene	CM002888.2_58001256-58002498(+)_1
Motif	CM002888.2_58001256-58002498(+)_1|1|1x0
Family	C2H2 ZF
Species	Unknown
Pos	A	C	G	T
1	0.307683	0.225161	0.233625	0.233532
2	0.08078	0.142153	0.124793	0.652274
3	0.0439163	0.056227	0.833808	0.0660484
4	0.37454	0.166282	0.241595	0.217584
5	0.560826	0.125608	0.140474	0.173091
6	0.0590402	0.0772782	0.806009	0.0576723
7	0.279988	0.404182	0.157126	0.158704
8	0.106132	0.229918	0.158174	0.505776
9	0.723451	0.0722316	0.104684	0.0996335
10	0.505153	0.278796	0.113546	0.102506
11	0.684622	0.0995126	0.121056	0.0948086
12	0.732545	0.0986656	0.0772283	0.0915607
13	0.447535	0.173743	0.170838	0.207885
14	0.235142	0.0802062	0.569605	0.115046
15	0.295397	0.194356	0.170471	0.339776
16	0.384205	0.212537	0.137974	0.265284
17	0.142913	0.0816778	0.649235	0.126174
18	0.0844658	0.0499363	0.812994	0.0526043
19	0.029343	0.0302046	0.0907759	0.849677
20	0.0222091	0.926438	0.0185288	0.0328239
21	0.712077	0.037574	0.0448001	0.205549
22	0.388075	0.291852	0.16029	0.159783
23	0.499517	0.173475	0.161974	0.165034
24	0.45524	0.203833	0.161996	0.178931
25	0.447535	0.173743	0.170838	0.207885
26	0.235142	0.0802062	0.569605	0.115046
27	0.295397	0.194356	0.170471	0.339776
28	0.447535	0.173743	0.170838	0.207885
29	0.235142	0.0802062	0.569605	0.115046
30	0.295397	0.194356	0.170471	0.339776
31	0.388075	0.291852	0.16029	0.159783
32	0.499517	0.173475	0.161974	0.165034
33	0.45524	0.203833	0.161996	0.178931
34	0.392418	0.121782	0.364476	0.121323
35	0.0781979	0.107106	0.0600018	0.754694
36	0.817386	0.0591844	0.0569489	0.0664806
37	0.344018	0.22447	0.247832	0.18368
38	0.237808	0.171007	0.162658	0.428527
39	0.341677	0.149245	0.256375	0.252703
40	0.25	0.25	0.25	0.25


TF	Unknown
TF Name	Unknown
Gene	CM002888.2_58021412-58022384(+)_1
Motif	CM002888.2_58021412-58022384(+)_1|1|1x0
Family	C2H2 ZF
Species	Unknown
Pos	A	C	G	T
1	0.26172	0.0714578	0.555603	0.11122
2	0.0862333	0.0655191	0.513569	0.334678
3	0.104027	0.115651	0.143206	0.637116
4	0.270823	0.173227	0.453627	0.102322
5	0.202066	0.411428	0.0863635	0.300143
6	0.108033	0.336272	0.183049	0.372646
7	0.45591	0.284769	0.143527	0.115794
8	0.638003	0.116544	0.132317	0.113137
9	0.624453	0.0950724	0.120706	0.159768
10	0.553594	0.209413	0.120218	0.116775
11	0.926952	0.0312362	0.0198236	0.0219883
12	0.882256	0.0429437	0.0359356	0.0388652
13	0.511818	0.21932	0.134501	0.13436
14	0.892876	0.028871	0.05097	0.0272827
15	0.0325744	0.0290972	0.0339814	0.904347
16	0.517819	0.208174	0.140289	0.133717
17	0.929493	0.0210917	0.0277792	0.0216358
18	0.0213513	0.0192845	0.0188111	0.940553
19	0.576672	0.211236	0.116763	0.0953293
20	0.764247	0.0735692	0.0935078	0.0686765
21	0.726708	0.0929637	0.0910416	0.0892868
22	0.25	0.25	0.25	0.25


TF	Unknown
TF Name	Unknown
Gene	CM002888.2_58021412-58022384(+)_1
Motif	CM002888.2_58021412-58022384(+)_1|2|1x0
Family	C2H2 ZF
Species	Unknown
Pos	A	C	G	T
1	0.397	0.0577601	0.43611	0.109129
2	0.177285	0.205323	0.0436378	0.573753
3	0.0169506	0.0980055	0.0375151	0.847529
4	0.477255	0.123294	0.24189	0.157561
5	0.205232	0.228645	0.0749757	0.491147
6	0.0792317	0.111819	0.671066	0.137883
7	0.25	0.25	0.25	0.25


TF	Unknown
TF Name	Unknown
Gene	CM002888.2_58040330-58040963(+)_1
Motif	CM002888.2_58040330-58040963(+)_1|1|1x0
Family	C2H2 ZF
Species	Unknown
Pos	A	C	G	T
1	0.434495	0.0764895	0.371962	0.117053
2	0.0493923	0.632741	0.0976172	0.22025
3	0.0417433	0.0696136	0.0352545	0.853389
4	0.434495	0.0764895	0.371962	0.117053
5	0.0493923	0.632741	0.0976172	0.22025
6	0.0417433	0.0696136	0.0352545	0.853389
7	0.437487	0.193391	0.10659	0.262532
8	0.0964837	0.0446115	0.777649	0.0812561
9	0.0404861	0.0196143	0.918826	0.0210737
10	0.370807	0.304932	0.213968	0.110293
11	0.0235245	0.0516815	0.0288621	0.895932
12	0.897509	0.0326863	0.0297825	0.0400221
13	0.397772	0.379662	0.0605144	0.162051
14	0.025533	0.0226203	0.929871	0.0219752
15	0.938058	0.0187612	0.0242291	0.0189513
16	0.581574	0.187176	0.105875	0.125375
17	0.856175	0.0475749	0.0539809	0.042269
18	0.024089	0.0210335	0.932507	0.0223708
19	0.25	0.25	0.25	0.25


TF	Unknown
TF Name	Unknown
Gene	CM002888.2_58066423-58067320(+)_1
Motif	CM002888.2_58066423-58067320(+)_1|1|1x0
Family	C2H2 ZF
Species	Unknown
Pos	A	C	G	T
1	0.488912	0.266184	0.16045	0.0844532
2	0.0866537	0.193551	0.0569085	0.662887
3	0.919098	0.0249699	0.0241637	0.0317687
4	0.0782981	0.0501492	0.809255	0.062298
5	0.0284653	0.922442	0.0184488	0.0306435
6	0.0818616	0.681358	0.110811	0.12597
7	0.217224	0.089267	0.198035	0.495474
8	0.158612	0.153988	0.604824	0.0825765
9	0.237716	0.42485	0.129557	0.207878
10	0.372121	0.305331	0.213384	0.109163
11	0.0226518	0.0502132	0.0278563	0.899279
12	0.900881	0.0315921	0.028755	0.0387718
13	0.174868	0.0698764	0.188885	0.56637
14	0.091037	0.0676663	0.784375	0.0569218
15	0.332007	0.370852	0.10671	0.190431
16	0.692065	0.144829	0.0788379	0.0842681
17	0.326053	0.273099	0.179541	0.221307
18	0.633596	0.144333	0.160742	0.0613293
19	0.566792	0.133669	0.163978	0.135561
20	0.506267	0.183675	0.165978	0.14408
21	0.227307	0.397816	0.18737	0.187507
22	0.59901	0.261488	0.0747172	0.0647851
23	0.819231	0.0556388	0.073125	0.0520056
24	0.862449	0.0526685	0.0374272	0.0474558
25	0.346542	0.145846	0.122734	0.384879
26	0.191111	0.0613327	0.650348	0.0972083
27	0.288835	0.121446	0.384558	0.20516
28	0.25	0.25	0.25	0.25


TF	Unknown
TF Name	Unknown
Gene	CM002888.2_58094880-58095882(+)_1
Motif	CM002888.2_58094880-58095882(+)_1|1|1x0
Family	C2H2 ZF
Species	Unknown
Pos	A	C	G	T
1	0.39714	0.183302	0.19997	0.219588
2	0.0803065	0.0753158	0.782115	0.0622625
3	0.880703	0.0388321	0.0392959	0.0411691
4	0.040682	0.0280877	0.900393	0.0308376
5	0.887526	0.0376822	0.0420164	0.0327755
6	0.178308	0.128064	0.0827666	0.610861
7	0.471904	0.268984	0.17182	0.087293
8	0.0509183	0.0765518	0.0446485	0.827881
9	0.898558	0.0288172	0.0346587	0.0379661
10	0.48906	0.185889	0.17694	0.148111
11	0.144717	0.065999	0.713911	0.0753726
12	0.091281	0.042363	0.047731	0.818625
13	0.0274531	0.0217984	0.932106	0.0186421
14	0.812469	0.0637414	0.0643837	0.0594063
15	0.0458542	0.0471181	0.0412869	0.865741
16	0.113747	0.111985	0.164871	0.609397
17	0.0419437	0.787935	0.0683884	0.101733
18	0.0554643	0.058641	0.755627	0.130268
19	0.408089	0.294825	0.148811	0.148274
20	0.53806	0.160989	0.148869	0.152082
21	0.487322	0.194839	0.149915	0.167925
22	0.0274531	0.0217984	0.932106	0.0186421
23	0.812469	0.0637414	0.0643837	0.0594063
24	0.0458542	0.0471181	0.0412869	0.865741
25	0.377589	0.363308	0.0794951	0.179608
26	0.0446958	0.0404334	0.875394	0.0394769
27	0.886977	0.0348399	0.0430516	0.0351318
28	0.320335	0.156303	0.176137	0.347225
29	0.0810788	0.690208	0.0942568	0.134457
30	0.0736532	0.0647702	0.739002	0.122574
31	0.25	0.25	0.25	0.25


TF	Unknown
TF Name	Unknown
Gene	CM002888.2_58153768-58154554(-)_1
Motif	CM002888.2_58153768-58154554(-)_1|1|1x0
Family	C2H2 ZF
Species	Unknown
Pos	A	C	G	T
1	0.414297	0.201921	0.11951	0.264272
2	0.115655	0.0586436	0.726278	0.0994231
3	0.0564517	0.0298253	0.881952	0.0317705
4	0.308718	0.174938	0.290894	0.225451
5	0.156923	0.324313	0.188712	0.330052
6	0.131551	0.092992	0.0726436	0.702813
7	0.588466	0.246618	0.0675833	0.0973329
8	0.204505	0.0401879	0.710498	0.0448092
9	0.936634	0.0187327	0.0229525	0.0216812
10	0.252296	0.187816	0.161568	0.39832
11	0.176051	0.180809	0.276161	0.36698
12	0.0443463	0.0971719	0.788589	0.0698927
13	0.258593	0.177031	0.336139	0.228237
14	0.117835	0.220436	0.180591	0.481138
15	0.152659	0.104707	0.0832375	0.659396
16	0.361682	0.143276	0.253345	0.241697
17	0.467664	0.251311	0.105167	0.175859
18	0.0437556	0.034797	0.840102	0.0813458
19	0.486094	0.267284	0.165907	0.080715
20	0.0437682	0.0675414	0.0380574	0.850633
21	0.916118	0.0235761	0.0286921	0.031614
22	0.494561	0.156819	0.153642	0.194977
23	0.216545	0.0586817	0.633849	0.0909244
24	0.303044	0.182309	0.155481	0.359166
25	0.25	0.25	0.25	0.25


TF	Unknown
TF Name	Unknown
Gene	CM002888.2_58185090-58185771(-)_1
Motif	CM002888.2_58185090-58185771(-)_1|1|1x0
Family	C2H2 ZF
Species	Unknown
Pos	A	C	G	T
1	0.353327	0.299208	0.221409	0.126055
2	0.0381605	0.0745009	0.0454048	0.841934
3	0.842987	0.0504578	0.0466213	0.0599341
4	0.485322	0.160114	0.156981	0.197583
5	0.220425	0.0624871	0.62172	0.095368
6	0.301611	0.184658	0.158353	0.355378
7	0.209276	0.175684	0.242703	0.372338
8	0.106079	0.0695937	0.700932	0.123395
9	0.163615	0.0874336	0.0891388	0.659813
10	0.656847	0.156339	0.126493	0.0603212
11	0.0950717	0.355011	0.0640694	0.485848
12	0.867475	0.0371564	0.03858	0.0567884
13	0.0240251	0.0187679	0.938397	0.0188103
14	0.146751	0.355968	0.118784	0.378498
15	0.127014	0.113815	0.109726	0.649444
16	0.517508	0.143212	0.247312	0.091967
17	0.173188	0.238996	0.191719	0.396097
18	0.218579	0.112587	0.107745	0.561089
19	0.412491	0.295377	0.146338	0.145795
20	0.546519	0.15823	0.146006	0.149244
21	0.494418	0.192798	0.147289	0.165494
22	0.25	0.25	0.25	0.25


TF	Unknown
TF Name	Unknown
Gene	CM002888.2_58222897-58223980(+)_1
Motif	CM002888.2_58222897-58223980(+)_1|1|1x0
Family	C2H2 ZF
Species	Unknown
Pos	A	C	G	T
1	0.151357	0.109333	0.141527	0.597783
2	0.204331	0.451481	0.227715	0.116473
3	0.174245	0.448041	0.249701	0.128013
4	0.483885	0.30212	0.12469	0.0893047
5	0.0486486	0.106059	0.045159	0.800133
6	0.918496	0.0237086	0.0246392	0.0331561
7	0.512991	0.150289	0.147037	0.189683
8	0.208547	0.0516534	0.657314	0.0824854
9	0.305805	0.177641	0.149848	0.366705
10	0.502173	0.26498	0.159162	0.0736842
11	0.0366389	0.0582549	0.031553	0.873553
12	0.932803	0.0186561	0.0230136	0.0255272
13	0.512991	0.150289	0.147037	0.189683
14	0.208547	0.0516534	0.657314	0.0824854
15	0.305805	0.177641	0.149848	0.366705
16	0.265956	0.240668	0.0973723	0.396003
17	0.0556219	0.0676357	0.780891	0.0958511
18	0.0512323	0.0331207	0.875471	0.0401765
19	0.265956	0.240668	0.0973723	0.396003
20	0.0556219	0.0676357	0.780891	0.0958511
21	0.0512323	0.0331207	0.875471	0.0401765
22	0.43018	0.29722	0.13658	0.13602
23	0.580348	0.147135	0.134604	0.137913
24	0.523039	0.18439	0.136862	0.155709
25	0.265956	0.240668	0.0973723	0.396003
26	0.0556219	0.0676357	0.780891	0.0958511
27	0.0512323	0.0331207	0.875471	0.0401765
28	0.577575	0.235377	0.0994078	0.0876398
29	0.699297	0.0886664	0.105889	0.106148
30	0.718783	0.103052	0.0778336	0.100331
31	0.328442	0.145225	0.16636	0.359974
32	0.0649918	0.742346	0.0771333	0.115529
33	0.0574099	0.0496031	0.790525	0.102462
34	0.25	0.25	0.25	0.25


TF	Unknown
TF Name	Unknown
Gene	CM002888.2_58373721-58374897(+)_1
Motif	CM002888.2_58373721-58374897(+)_1|1|1x0
Family	C2H2 ZF
Species	Unknown
Pos	A	C	G	T
1	0.414297	0.201921	0.11951	0.264272
2	0.115655	0.0586436	0.726278	0.0994231
3	0.0564517	0.0298253	0.881952	0.0317705
4	0.258593	0.177031	0.336139	0.228237
5	0.117835	0.220436	0.180591	0.481138
6	0.152659	0.104707	0.0832375	0.659396
7	0.45766	0.269585	0.173511	0.0992443
8	0.104342	0.210021	0.0723605	0.613277
9	0.878036	0.0380537	0.036982	0.0469281
10	0.494561	0.156819	0.153642	0.194977
11	0.216545	0.0586817	0.633849	0.0909244
12	0.303044	0.182309	0.155481	0.359166
13	0.458718	0.218845	0.165107	0.15733
14	0.192712	0.268453	0.201781	0.337055
15	0.0504093	0.04256	0.870138	0.036893
16	0.258593	0.177031	0.336139	0.228237
17	0.117835	0.220436	0.180591	0.481138
18	0.152659	0.104707	0.0832375	0.659396
19	0.459499	0.229162	0.168374	0.142964
20	0.0605963	0.173366	0.0732797	0.692758
21	0.0405135	0.0411844	0.798931	0.119371
22	0.486094	0.267284	0.165907	0.080715
23	0.0437682	0.0675414	0.0380574	0.850633
24	0.916118	0.0235761	0.0286921	0.031614
25	0.494561	0.156819	0.153642	0.194977
26	0.216545	0.0586817	0.633849	0.0909244
27	0.303044	0.182309	0.155481	0.359166
28	0.039755	0.0310764	0.902907	0.0262619
29	0.166602	0.212658	0.0945878	0.526152
30	0.117485	0.218586	0.232314	0.431616
31	0.588466	0.246618	0.0675833	0.0973329
32	0.204505	0.0401879	0.710498	0.0448092
33	0.936634	0.0187327	0.0229525	0.0216812
34	0.340678	0.212808	0.222739	0.223775
35	0.11055	0.132531	0.540858	0.21606
36	0.333478	0.18813	0.197204	0.281187
37	0.25	0.25	0.25	0.25


TF	Unknown
TF Name	Unknown
Gene	CM002888.2_58421065-58421980(+)_1
Motif	CM002888.2_58421065-58421980(+)_1|1|1x0
Family	C2H2 ZF
Species	Unknown
Pos	A	C	G	T
1	0.117675	0.11704	0.204671	0.560613
2	0.0450557	0.660245	0.166202	0.128498
3	0.174069	0.296416	0.404421	0.125094
4	0.530857	0.144012	0.140702	0.18443
5	0.200521	0.0455081	0.679137	0.0748341
6	0.308363	0.173135	0.144499	0.374003
7	0.359585	0.300798	0.10318	0.236437
8	0.0535057	0.0392825	0.857193	0.0500186
9	0.884746	0.038334	0.0410216	0.0358989
10	0.219866	0.103472	0.223166	0.453497
11	0.102316	0.0619791	0.775233	0.0604722
12	0.0712647	0.0659827	0.0799535	0.782799
13	0.530857	0.144012	0.140702	0.18443
14	0.200521	0.0455081	0.679137	0.0748341
15	0.308363	0.173135	0.144499	0.374003
16	0.359585	0.300798	0.10318	0.236437
17	0.0535057	0.0392825	0.857193	0.0500186
18	0.884746	0.038334	0.0410216	0.0358989
19	0.397772	0.379662	0.0605144	0.162051
20	0.025533	0.0226203	0.929871	0.0219752
21	0.938058	0.0187612	0.0242291	0.0189513
22	0.0987241	0.0955191	0.249224	0.556533
23	0.34299	0.0293355	0.560189	0.0674854
24	0.474699	0.0860599	0.0615101	0.377731
25	0.354167	0.207536	0.218571	0.219726
26	0.0957912	0.117702	0.581451	0.205056
27	0.34525	0.1802	0.190104	0.284446
28	0.25	0.25	0.25	0.25


TF	Unknown
TF Name	Unknown
Gene	CM002888.2_58560432-58561884(+)_1
Motif	CM002888.2_58560432-58561884(+)_1|1|1x0
Family	C2H2 ZF
Species	Unknown
Pos	A	C	G	T
1	0.370234	0.119836	0.406556	0.103374
2	0.0759641	0.398012	0.064885	0.461139
3	0.887327	0.0384623	0.0341505	0.04006
4	0.229887	0.113218	0.213562	0.443333
5	0.182645	0.178392	0.530363	0.108601
6	0.243704	0.386996	0.150288	0.219013
7	0.46592	0.249484	0.193954	0.0906432
8	0.12264	0.296786	0.134262	0.446312
9	0.039878	0.0301542	0.0299506	0.900017
10	0.314501	0.222333	0.231635	0.231532
11	0.0681712	0.127707	0.110507	0.693614
12	0.0331264	0.0435884	0.871163	0.0521226
13	0.314825	0.193662	0.290762	0.200751
14	0.226396	0.285153	0.258117	0.230334
15	0.524195	0.211686	0.126062	0.138056
16	0.31979	0.175771	0.300056	0.204383
17	0.0823219	0.24152	0.127295	0.548864
18	0.0414742	0.0440612	0.869666	0.044799
19	0.479602	0.319299	0.111372	0.089727
20	0.143753	0.165258	0.222696	0.468293
21	0.219555	0.128029	0.111193	0.541222
22	0.229887	0.113218	0.213562	0.443333
23	0.182645	0.178392	0.530363	0.108601
24	0.243704	0.386996	0.150288	0.219013
25	0.314825	0.193662	0.290762	0.200751
26	0.226396	0.285153	0.258117	0.230334
27	0.524195	0.211686	0.126062	0.138056
28	0.370234	0.119836	0.406556	0.103374
29	0.0759641	0.398012	0.064885	0.461139
30	0.887327	0.0384623	0.0341505	0.04006
31	0.229887	0.113218	0.213562	0.443333
32	0.182645	0.178392	0.530363	0.108601
33	0.243704	0.386996	0.150288	0.219013
34	0.46592	0.249484	0.193954	0.0906432
35	0.12264	0.296786	0.134262	0.446312
36	0.039878	0.0301542	0.0299506	0.900017
37	0.46592	0.249484	0.193954	0.0906432
38	0.12264	0.296786	0.134262	0.446312
39	0.039878	0.0301542	0.0299506	0.900017
40	0.403802	0.294253	0.151239	0.150707
41	0.529811	0.163673	0.151666	0.154851
42	0.480422	0.196805	0.152484	0.170289
43	0.287412	0.133952	0.228436	0.3502
44	0.0675781	0.791765	0.066529	0.0741276
45	0.0187401	0.0220318	0.937004	0.0222244
46	0.25	0.25	0.25	0.25


TF	Unknown
TF Name	Unknown
Gene	CM002888.2_58581225-58582224(+)_1
Motif	CM002888.2_58581225-58582224(+)_1|1|1x0
Family	C2H2 ZF
Species	Unknown
Pos	A	C	G	T
1	0.26172	0.0714578	0.555603	0.11122
2	0.0862333	0.0655191	0.513569	0.334678
3	0.104027	0.115651	0.143206	0.637116
4	0.270823	0.173227	0.453627	0.102322
5	0.202066	0.411428	0.0863635	0.300143
6	0.108033	0.336272	0.183049	0.372646
7	0.45591	0.284769	0.143527	0.115794
8	0.638003	0.116544	0.132317	0.113137
9	0.624453	0.0950724	0.120706	0.159768
10	0.553594	0.209413	0.120218	0.116775
11	0.926952	0.0312362	0.0198236	0.0219883
12	0.882256	0.0429437	0.0359356	0.0388652
13	0.511818	0.21932	0.134501	0.13436
14	0.892876	0.028871	0.05097	0.0272827
15	0.0325744	0.0290972	0.0339814	0.904347
16	0.517819	0.208174	0.140289	0.133717
17	0.929493	0.0210917	0.0277792	0.0216358
18	0.0213513	0.0192845	0.0188111	0.940553
19	0.576672	0.211236	0.116763	0.0953293
20	0.764247	0.0735692	0.0935078	0.0686765
21	0.726708	0.0929637	0.0910416	0.0892868
22	0.25	0.25	0.25	0.25


TF	Unknown
TF Name	Unknown
Gene	CM002888.2_58581225-58582224(+)_1
Motif	CM002888.2_58581225-58582224(+)_1|2|1x0
Family	C2H2 ZF
Species	Unknown
Pos	A	C	G	T
1	0.397	0.0577601	0.43611	0.109129
2	0.177285	0.205323	0.0436378	0.573753
3	0.0169506	0.0980055	0.0375151	0.847529
4	0.477255	0.123294	0.24189	0.157561
5	0.205232	0.228645	0.0749757	0.491147
6	0.0792317	0.111819	0.671066	0.137883
7	0.25	0.25	0.25	0.25


TF	Unknown
TF Name	Unknown
Gene	CM002888.2_58701842-58702796(+)_1
Motif	CM002888.2_58701842-58702796(+)_1|1|1x0
Family	C2H2 ZF
Species	Unknown
Pos	A	C	G	T
1	0.487765	0.190011	0.231843	0.0903812
2	0.0899466	0.477455	0.0645533	0.368045
3	0.0218227	0.0186695	0.0260332	0.933475
4	0.246371	0.189653	0.164283	0.399693
5	0.135746	0.425664	0.265357	0.173234
6	0.0567835	0.116615	0.555297	0.271305
7	0.0663271	0.0679985	0.2018	0.663874
8	0.116742	0.0353695	0.778286	0.069602
9	0.18274	0.0802281	0.551035	0.185997
10	0.39117	0.238741	0.238434	0.131655
11	0.725434	0.114543	0.101739	0.0582836
12	0.0682356	0.2633	0.255244	0.41322
13	0.428971	0.272474	0.197126	0.101428
14	0.034455	0.0563796	0.0398128	0.869353
15	0.88271	0.0247258	0.0357594	0.0568049
16	0.494035	0.255542	0.132254	0.118168
17	0.896859	0.0363077	0.0423805	0.0244526
18	0.801006	0.0561531	0.0590068	0.0838338
19	0.500393	0.251677	0.150541	0.0973889
20	0.880044	0.0342003	0.0497112	0.0360449
21	0.0245993	0.0314836	0.0238768	0.92004
22	0.508581	0.188857	0.138707	0.163855
23	0.102172	0.0889488	0.0799119	0.728967
24	0.757443	0.0401788	0.0866496	0.115728
25	0.625787	0.196518	0.099191	0.0785041
26	0.821008	0.0552051	0.0727943	0.0509929
27	0.78521	0.0732891	0.0715443	0.0699563
28	0.25	0.25	0.25	0.25


TF	Unknown
TF Name	Unknown
Gene	CM002888.2_58841889-58842558(-)_1
Motif	CM002888.2_58841889-58842558(-)_1|1|1x0
Family	C2H2 ZF
Species	Unknown
Pos	A	C	G	T
1	0.0274531	0.0217984	0.932106	0.0186421
2	0.812469	0.0637414	0.0643837	0.0594063
3	0.0458542	0.0471181	0.0412869	0.865741
4	0.0979983	0.0788058	0.157219	0.665977
5	0.0477756	0.864304	0.0402265	0.0476937
6	0.07084	0.683809	0.0864162	0.158935
7	0.511147	0.232827	0.149429	0.106598
8	0.875402	0.0307803	0.063179	0.0306391
9	0.164079	0.295179	0.140197	0.400545
10	0.341741	0.15113	0.218374	0.288755
11	0.0735727	0.740434	0.0785445	0.107449
12	0.0476241	0.0492646	0.81013	0.0929811
13	0.529574	0.250929	0.123893	0.0956036
14	0.72013	0.0922518	0.0956237	0.0919949
15	0.6928	0.116537	0.0910734	0.0995902
16	0.320335	0.156303	0.176137	0.347225
17	0.0810788	0.690208	0.0942568	0.134457
18	0.0736532	0.0647702	0.739002	0.122574
19	0.25	0.25	0.25	0.25


TF	Unknown
TF Name	Unknown
Gene	CM002888.2_58901181-58901739(-)_1
Motif	CM002888.2_58901181-58901739(-)_1|1|1x0
Family	C2H2 ZF
Species	Unknown
Pos	A	C	G	T
1	0.507246	0.101943	0.306268	0.0845431
2	0.133009	0.165147	0.151368	0.550475
3	0.124588	0.0513402	0.09924	0.724832
4	0.416133	0.229333	0.251465	0.103069
5	0.13243	0.245279	0.0812415	0.541049
6	0.0554703	0.0293186	0.0328058	0.882405
7	0.505219	0.281879	0.120537	0.0923646
8	0.72422	0.0879872	0.102984	0.0848088
9	0.708347	0.0686599	0.0923098	0.130683
10	0.656581	0.193012	0.0832131	0.0671933
11	0.921468	0.0326322	0.0246566	0.0212436
12	0.875597	0.048297	0.0338385	0.0422672
13	0.538355	0.20055	0.129375	0.13172
14	0.929356	0.0244065	0.0276509	0.0185871
15	0.14864	0.1133	0.125343	0.612717
16	0.25	0.25	0.25	0.25


TF	Unknown
TF Name	Unknown
Gene	CM002888.2_59041280-59042531(-)_1
Motif	CM002888.2_59041280-59042531(-)_1|1|1x0
Family	C2H2 ZF
Species	Unknown
Pos	A	C	G	T
1	0.257899	0.143831	0.136735	0.461535
2	0.0252901	0.0194494	0.928616	0.0266447
3	0.930434	0.0186087	0.0217683	0.0291887
4	0.404258	0.283401	0.217746	0.0945955
5	0.0410717	0.0589826	0.0406884	0.859257
6	0.863868	0.0415734	0.0441244	0.0504342
7	0.346735	0.296849	0.22405	0.132365
8	0.0453488	0.0847295	0.0533454	0.816576
9	0.817346	0.0588594	0.0546673	0.0691278
10	0.494206	0.160069	0.191418	0.154307
11	0.71122	0.0729413	0.151803	0.0640355
12	0.0456342	0.0501318	0.0431328	0.861101
13	0.189633	0.113103	0.338071	0.359193
14	0.175956	0.0672766	0.625568	0.1312
15	0.176733	0.128284	0.16738	0.527603
16	0.480709	0.149073	0.259831	0.110387
17	0.797676	0.0860399	0.0568504	0.0594336
18	0.678538	0.154315	0.0714541	0.095693
19	0.346735	0.296849	0.22405	0.132365
20	0.0453488	0.0847295	0.0533454	0.816576
21	0.817346	0.0588594	0.0546673	0.0691278
22	0.277035	0.128384	0.430499	0.164082
23	0.177167	0.274695	0.094676	0.453462
24	0.131854	0.0992473	0.141714	0.627185
25	0.634933	0.187837	0.114882	0.0623479
26	0.712238	0.1227	0.0817663	0.0832958
27	0.783989	0.0802055	0.0688934	0.0669121
28	0.411087	0.164802	0.254414	0.169696
29	0.168336	0.172833	0.0955262	0.563305
30	0.314525	0.115263	0.105449	0.464763
31	0.634933	0.187837	0.114882	0.0623479
32	0.712238	0.1227	0.0817663	0.0832958
33	0.783989	0.0802055	0.0688934	0.0669121
34	0.604833	0.117122	0.182014	0.0960314
35	0.756431	0.100667	0.0663948	0.0765066
36	0.0638515	0.0919792	0.0782038	0.765966
37	0.358464	0.233575	0.207626	0.200335
38	0.223485	0.0968393	0.51233	0.167346
39	0.27827	0.145487	0.390806	0.185437
40	0.25	0.25	0.25	0.25


TF	Unknown
TF Name	Unknown
Gene	CM002888.2_59066652-59067624(+)_1
Motif	CM002888.2_59066652-59067624(+)_1|1|1x0
Family	C2H2 ZF
Species	Unknown
Pos	A	C	G	T
1	0.383357	0.102635	0.427647	0.0863613
2	0.0589023	0.407788	0.0489947	0.484315
3	0.93056	0.0237888	0.0207037	0.0249472
4	0.270086	0.16296	0.148665	0.418289
5	0.0828112	0.0806368	0.677511	0.159041
6	0.0587261	0.0355045	0.864061	0.0417082
7	0.127509	0.0619499	0.740071	0.07047
8	0.30499	0.29727	0.193244	0.204495
9	0.642189	0.195984	0.0718003	0.0900262
10	0.387421	0.138846	0.19403	0.279703
11	0.236798	0.273354	0.181463	0.308385
12	0.155375	0.255379	0.311571	0.277675
13	0.383357	0.102635	0.427647	0.0863613
14	0.0589023	0.407788	0.0489947	0.484315
15	0.93056	0.0237888	0.0207037	0.0249472
16	0.212062	0.181313	0.207554	0.399071
17	0.19711	0.0590658	0.645181	0.0986433
18	0.300385	0.231313	0.166995	0.301307
19	0.502173	0.26498	0.159162	0.0736842
20	0.0366389	0.0582549	0.031553	0.873553
21	0.932803	0.0186561	0.0230136	0.0255272
22	0.203401	0.311576	0.210394	0.274629
23	0.200551	0.0478381	0.644976	0.106634
24	0.257401	0.137899	0.299105	0.305594
25	0.502173	0.26498	0.159162	0.0736842
26	0.0366389	0.0582549	0.031553	0.873553
27	0.932803	0.0186561	0.0230136	0.0255272
28	0.380601	0.229115	0.199274	0.19101
29	0.210368	0.078095	0.562218	0.149319
30	0.279534	0.129632	0.418025	0.17281
31	0.25	0.25	0.25	0.25


TF	Unknown
TF Name	Unknown
Gene	CM002888.2_59088236-59089436(-)_1
Motif	CM002888.2_59088236-59089436(-)_1|1|1x0
Family	C2H2 ZF
Species	Unknown
Pos	A	C	G	T
1	0.329588	0.248952	0.218899	0.202561
2	0.112721	0.236308	0.12374	0.527232
3	0.0786016	0.0692296	0.765614	0.0865551
4	0.197176	0.175202	0.129725	0.497897
5	0.765885	0.0922147	0.07042	0.0714801
6	0.0187285	0.0232858	0.936424	0.0215618
7	0.25	0.25	0.25	0.25


TF	Unknown
TF Name	Unknown
Gene	CM002888.2_59088236-59089436(-)_1
Motif	CM002888.2_59088236-59089436(-)_1|2|1x0
Family	C2H2 ZF
Species	Unknown
Pos	A	C	G	T
1	0.0379382	0.0274111	0.905811	0.0288396
2	0.907569	0.0301756	0.0344128	0.0278422
3	0.0775472	0.771845	0.0450862	0.105522
4	0.201523	0.179707	0.258009	0.360761
5	0.122973	0.152976	0.343377	0.380675
6	0.164348	0.124273	0.499895	0.211484
7	0.364903	0.351043	0.0969092	0.187145
8	0.0760976	0.376539	0.109368	0.437995
9	0.0582838	0.0767318	0.787077	0.0779075
10	0.249537	0.179713	0.204305	0.366445
11	0.384726	0.142127	0.23593	0.237217
12	0.150987	0.402656	0.218319	0.228038
13	0.417862	0.296	0.143344	0.142795
14	0.556823	0.154861	0.142526	0.14579
15	0.503093	0.19028	0.144102	0.162526
16	0.377494	0.110459	0.418013	0.0940339
17	0.0664389	0.403689	0.0559545	0.473917
18	0.912645	0.0298768	0.0262469	0.0312313
19	0.0486279	0.0271793	0.895607	0.0285859
20	0.905582	0.0341804	0.0312174	0.0290205
21	0.09921	0.201846	0.0706562	0.628288
22	0.0370576	0.0251337	0.91942	0.0183884
23	0.0671647	0.13257	0.059403	0.740863
24	0.881367	0.0335493	0.0333322	0.0517514
25	0.25	0.25	0.25	0.25


TF	Unknown
TF Name	Unknown
Gene	CM002888.2_59103209-59104364(+)_1
Motif	CM002888.2_59103209-59104364(+)_1|1|1x0
Family	C2H2 ZF
Species	Unknown
Pos	A	C	G	T
1	0.275791	0.202814	0.331189	0.190206
2	0.283698	0.12794	0.147809	0.440553
3	0.0869074	0.536852	0.183584	0.192657
4	0.557516	0.119854	0.181505	0.141125
5	0.168103	0.301488	0.0749189	0.45549
6	0.0588484	0.0604218	0.341878	0.538852
7	0.452119	0.108341	0.325005	0.114534
8	0.161651	0.190257	0.102124	0.545968
9	0.151591	0.060403	0.130357	0.657649
10	0.654609	0.111972	0.178153	0.0552656
11	0.0882154	0.595805	0.100751	0.215228
12	0.0648512	0.0378871	0.0327628	0.864499
13	0.529849	0.0494923	0.357583	0.0630754
14	0.0232634	0.38552	0.0176712	0.573546
15	0.0307497	0.0246598	0.040869	0.903722
16	0.81011	0.0579379	0.105397	0.0265555
17	0.0455727	0.87892	0.0175784	0.0579287
18	0.0287388	0.0213168	0.0248573	0.925087
19	0.325218	0.173416	0.18186	0.319507
20	0.10708	0.345324	0.235192	0.312404
21	0.0576656	0.0465238	0.038492	0.857319
22	0.250895	0.0719937	0.0863392	0.590772
23	0.779925	0.04489	0.114742	0.060443
24	0.0313565	0.0405111	0.80539	0.122743
25	0.631844	0.194562	0.0970718	0.0765228
26	0.827417	0.0531471	0.07041	0.0490259
27	0.791978	0.0710076	0.0692889	0.0677251
28	0.284776	0.164123	0.163775	0.387326
29	0.218596	0.1572	0.251634	0.37257
30	0.0365099	0.041961	0.880051	0.041478
31	0.25	0.25	0.25	0.25


TF	Unknown
TF Name	Unknown
Gene	CM002888.2_59137818-59139012(-)_1
Motif	CM002888.2_59137818-59139012(-)_1|1|1x0
Family	C2H2 ZF
Species	Unknown
Pos	A	C	G	T
1	0.414297	0.201921	0.11951	0.264272
2	0.115655	0.0586436	0.726278	0.0994231
3	0.0564517	0.0298253	0.881952	0.0317705
4	0.308718	0.174938	0.290894	0.225451
5	0.156923	0.324313	0.188712	0.330052
6	0.131551	0.092992	0.0726436	0.702813
7	0.588466	0.246618	0.0675833	0.0973329
8	0.204505	0.0401879	0.710498	0.0448092
9	0.936634	0.0187327	0.0229525	0.0216812
10	0.252296	0.187816	0.161568	0.39832
11	0.176051	0.180809	0.276161	0.36698
12	0.0443463	0.0971719	0.788589	0.0698927
13	0.258593	0.177031	0.336139	0.228237
14	0.117835	0.220436	0.180591	0.481138
15	0.152659	0.104707	0.0832375	0.659396
16	0.361682	0.143276	0.253345	0.241697
17	0.467664	0.251311	0.105167	0.175859
18	0.0437556	0.034797	0.840102	0.0813458
19	0.486094	0.267284	0.165907	0.080715
20	0.0437682	0.0675414	0.0380574	0.850633
21	0.916118	0.0235761	0.0286921	0.031614
22	0.494561	0.156819	0.153642	0.194977
23	0.216545	0.0586817	0.633849	0.0909244
24	0.303044	0.182309	0.155481	0.359166
25	0.039755	0.0310764	0.902907	0.0262619
26	0.166602	0.212658	0.0945878	0.526152
27	0.117485	0.218586	0.232314	0.431616
28	0.494561	0.156819	0.153642	0.194977
29	0.216545	0.0586817	0.633849	0.0909244
30	0.303044	0.182309	0.155481	0.359166
31	0.0854788	0.0622858	0.757011	0.0952245
32	0.180513	0.0619684	0.651939	0.105579
33	0.410155	0.163885	0.198274	0.227686
34	0.340678	0.212808	0.222739	0.223775
35	0.11055	0.132531	0.540858	0.21606
36	0.333478	0.18813	0.197204	0.281187
37	0.25	0.25	0.25	0.25


TF	Unknown
TF Name	Unknown
Gene	CM002888.2_59150847-59151717(-)_1
Motif	CM002888.2_59150847-59151717(-)_1|1|1x0
Family	C2H2 ZF
Species	Unknown
Pos	A	C	G	T
1	0.557917	0.262602	0.129191	0.05029
2	0.0544386	0.119621	0.049662	0.776279
3	0.896459	0.0179292	0.0356531	0.0499591
4	0.492263	0.230458	0.172499	0.10478
5	0.88058	0.0264375	0.0676062	0.0253759
6	0.0364344	0.0334434	0.039646	0.890476
7	0.518156	0.248451	0.143395	0.0899988
8	0.900851	0.0279325	0.0416703	0.0295467
9	0.0194622	0.0253398	0.0188514	0.936347
10	0.5281	0.183052	0.131589	0.157258
11	0.0925041	0.0797599	0.0711248	0.756611
12	0.783873	0.0339014	0.0771248	0.105101
13	0.339918	0.303163	0.225612	0.131307
14	0.0750976	0.0612254	0.708128	0.155549
15	0.701473	0.112833	0.0944893	0.0912044
16	0.25	0.25	0.25	0.25


TF	Unknown
TF Name	Unknown
Gene	CM002888.2_59150847-59151717(-)_1
Motif	CM002888.2_59150847-59151717(-)_1|2|1x0
Family	C2H2 ZF
Species	Unknown
Pos	A	C	G	T
1	0.317196	0.258105	0.173074	0.251625
2	0.0686771	0.697258	0.115829	0.118236
3	0.635446	0.0549358	0.117624	0.191993
4	0.515664	0.252026	0.12325	0.10906
5	0.919907	0.0282628	0.0334319	0.0183981
6	0.832758	0.046448	0.0490171	0.0717768
7	0.197134	0.41748	0.144181	0.241205
8	0.233374	0.085864	0.258406	0.422356
9	0.0777926	0.430967	0.139433	0.351808
10	0.25	0.25	0.25	0.25


TF	Unknown
TF Name	Unknown
Gene	CM002888.2_59236440-59237574(+)_1
Motif	CM002888.2_59236440-59237574(+)_1|1|1x0
Family	C2H2 ZF
Species	Unknown
Pos	A	C	G	T
1	0.251022	0.156164	0.316601	0.276212
2	0.0773828	0.215181	0.137823	0.569614
3	0.121978	0.311121	0.1797	0.387201
4	0.586925	0.264554	0.0793434	0.0691768
5	0.803876	0.0605768	0.0787784	0.0567692
6	0.848479	0.0577283	0.041568	0.0522247
7	0.304824	0.252888	0.0775125	0.364776
8	0.11406	0.11101	0.623026	0.151903
9	0.23991	0.128774	0.3271	0.304217
10	0.446599	0.158615	0.256853	0.137933
11	0.0729258	0.192862	0.100722	0.63349
12	0.0273185	0.0214552	0.919086	0.0321399
13	0.676455	0.150384	0.0838092	0.0893514
14	0.323015	0.272414	0.182017	0.222554
15	0.619328	0.149385	0.165677	0.0656107
16	0.306541	0.170148	0.208624	0.314687
17	0.0787288	0.613016	0.0731018	0.235154
18	0.0405835	0.0645385	0.805302	0.0895757
19	0.413861	0.360514	0.0903831	0.135242
20	0.069117	0.237502	0.105508	0.587873
21	0.0241701	0.0186661	0.933304	0.0238595
22	0.586925	0.264554	0.0793434	0.0691768
23	0.803876	0.0605768	0.0787784	0.0567692
24	0.848479	0.0577283	0.041568	0.0522247
25	0.280214	0.0747046	0.384858	0.260224
26	0.142624	0.182137	0.221589	0.45365
27	0.0387207	0.0582375	0.859622	0.0434195
28	0.159692	0.203599	0.100797	0.535912
29	0.316979	0.189722	0.252495	0.240805
30	0.187913	0.226374	0.390863	0.19485
31	0.25	0.25	0.25	0.25


TF	Unknown
TF Name	Unknown
Gene	CM002888.2_59311545-59312346(+)_1
Motif	CM002888.2_59311545-59312346(+)_1|1|1x0
Family	C2H2 ZF
Species	Unknown
Pos	A	C	G	T
1	0.507246	0.101943	0.306268	0.0845431
2	0.133009	0.165147	0.151368	0.550475
3	0.124588	0.0513402	0.09924	0.724832
4	0.416133	0.229333	0.251465	0.103069
5	0.13243	0.245279	0.0812415	0.541049
6	0.0554703	0.0293186	0.0328058	0.882405
7	0.505219	0.281879	0.120537	0.0923646
8	0.72422	0.0879872	0.102984	0.0848088
9	0.708347	0.0686599	0.0923098	0.130683
10	0.656581	0.193012	0.0832131	0.0671933
11	0.921468	0.0326322	0.0246566	0.0212436
12	0.875597	0.048297	0.0338385	0.0422672
13	0.538355	0.20055	0.129375	0.13172
14	0.929356	0.0244065	0.0276509	0.0185871
15	0.14864	0.1133	0.125343	0.612717
16	0.529593	0.192842	0.125947	0.151618
17	0.872026	0.0259156	0.0654192	0.0366394
18	0.177686	0.147351	0.0913242	0.583638
19	0.25	0.25	0.25	0.25


TF	Unknown
TF Name	Unknown
Gene	CM002888.2_59321973-59323119(+)_1
Motif	CM002888.2_59321973-59323119(+)_1|1|1x0
Family	C2H2 ZF
Species	Unknown
Pos	A	C	G	T
1	0.2518	0.167509	0.30734	0.273351
2	0.094331	0.22703	0.154856	0.523783
3	0.1365	0.305036	0.190386	0.368077
4	0.0263591	0.0196307	0.935304	0.0187061
5	0.920571	0.022301	0.038676	0.0184517
6	0.112338	0.117675	0.0715272	0.69846
7	0.300567	0.256022	0.0927366	0.350675
8	0.132386	0.129341	0.568954	0.169319
9	0.242877	0.142341	0.31696	0.297822
10	0.417095	0.171457	0.259377	0.152072
11	0.0906946	0.209072	0.119679	0.580554
12	0.0426644	0.0346706	0.87361	0.049055
13	0.618387	0.170002	0.102897	0.108714
14	0.312389	0.269868	0.190883	0.226859
15	0.567347	0.167287	0.182839	0.0825272
16	0.298994	0.180347	0.214853	0.305805
17	0.0968562	0.56439	0.0908804	0.247873
18	0.0572241	0.0852305	0.744603	0.112943
19	0.393439	0.34947	0.10652	0.15057
20	0.0861268	0.248604	0.12385	0.541419
21	0.0387018	0.0309996	0.892024	0.0382744
22	0.542538	0.273677	0.0972969	0.0864886
23	0.742226	0.0805826	0.100978	0.076213
24	0.790071	0.078572	0.0592628	0.0720942
25	0.279877	0.0899317	0.367549	0.262642
26	0.156377	0.19292	0.228299	0.422404
27	0.0560158	0.0795308	0.802648	0.0618055
28	0.174399	0.214851	0.117471	0.493279
29	0.307139	0.197653	0.252643	0.242565
30	0.196825	0.230955	0.36917	0.203049
31	0.25	0.25	0.25	0.25


TF	Unknown
TF Name	Unknown
Gene	CM002888.2_59339236-59340238(-)_1
Motif	CM002888.2_59339236-59340238(-)_1|1|1x0
Family	C2H2 ZF
Species	Unknown
Pos	A	C	G	T
1	0.416912	0.175268	0.193226	0.214594
2	0.0644988	0.0600234	0.826985	0.0484925
3	0.914769	0.0276626	0.0280332	0.0295352
4	0.520365	0.132593	0.253684	0.0933575
5	0.856024	0.0635496	0.0391702	0.0412564
6	0.740133	0.131294	0.0534279	0.0751454
7	0.241638	0.138454	0.412173	0.207735
8	0.0969488	0.234853	0.215351	0.452847
9	0.130187	0.13622	0.0989118	0.634681
10	0.359063	0.271887	0.07517	0.293881
11	0.106651	0.137765	0.621781	0.133803
12	0.0351607	0.0285066	0.904846	0.0314868
13	0.437789	0.162318	0.145603	0.25429
14	0.0645614	0.846039	0.0490508	0.040349
15	0.681247	0.048158	0.102455	0.16814
16	0.520365	0.132593	0.253684	0.0933575
17	0.856024	0.0635496	0.0391702	0.0412564
18	0.740133	0.131294	0.0534279	0.0751454
19	0.226601	0.256536	0.342473	0.174389
20	0.142804	0.100453	0.16232	0.594424
21	0.0847049	0.119492	0.389255	0.406548
22	0.347946	0.324149	0.125433	0.202471
23	0.129979	0.0873968	0.114155	0.668469
24	0.0280392	0.0307959	0.895833	0.045332
25	0.302678	0.347915	0.1021	0.247306
26	0.113014	0.0560177	0.663247	0.167721
27	0.0224991	0.0186365	0.931823	0.0270416
28	0.498579	0.26553	0.160673	0.0752176
29	0.0381463	0.0602459	0.0329223	0.868685
30	0.929347	0.0196698	0.0241906	0.0267925
31	0.25	0.25	0.25	0.25


TF	Unknown
TF Name	Unknown
Gene	CM002888.2_59368508-59369756(+)_1
Motif	CM002888.2_59368508-59369756(+)_1|1|1x0
Family	C2H2 ZF
Species	Unknown
Pos	A	C	G	T
1	0.250396	0.201641	0.295197	0.252766
2	0.116192	0.0993922	0.168817	0.615599
3	0.144039	0.548393	0.144425	0.163143
4	0.740574	0.0766084	0.110629	0.0721888
5	0.0709841	0.551736	0.0391073	0.338172
6	0.0219044	0.0187447	0.937236	0.0221147
7	0.32894	0.188985	0.348402	0.133674
8	0.198821	0.179064	0.142695	0.47942
9	0.163208	0.103672	0.187558	0.545562
10	0.343439	0.183099	0.344903	0.12856
11	0.117318	0.383635	0.093865	0.405183
12	0.0886179	0.0940765	0.1271	0.690205
13	0.251316	0.213153	0.194729	0.340802
14	0.174091	0.357456	0.265477	0.202976
15	0.105808	0.166441	0.444546	0.283204
16	0.226925	0.231406	0.179049	0.362619
17	0.487805	0.130329	0.225946	0.15592
18	0.135159	0.201452	0.479715	0.183675
19	0.301487	0.223522	0.24992	0.22507
20	0.68655	0.0940708	0.122451	0.0969282
21	0.116433	0.268585	0.18163	0.433353
22	0.433448	0.278172	0.183228	0.105153
23	0.120262	0.191145	0.113934	0.57466
24	0.697991	0.0698031	0.104613	0.127592
25	0.39953	0.263831	0.174283	0.162355
26	0.723173	0.096055	0.105877	0.0748947
27	0.616217	0.115644	0.11931	0.148829
28	0.335318	0.212896	0.221035	0.230751
29	0.188885	0.111649	0.578024	0.121443
30	0.16791	0.114394	0.100542	0.617154
31	0.390203	0.298874	0.181321	0.129603
32	0.107614	0.126389	0.0933095	0.672688
33	0.693093	0.0804501	0.095941	0.130516
34	0.483871	0.233386	0.15176	0.130982
35	0.635211	0.116121	0.138206	0.110462
36	0.600854	0.135026	0.132993	0.131127
37	0.25	0.25	0.25	0.25


TF	Unknown
TF Name	Unknown
Gene	CM002888.2_59415744-59416743(-)_1
Motif	CM002888.2_59415744-59416743(-)_1|1|1x0
Family	C2H2 ZF
Species	Unknown
Pos	A	C	G	T
1	0.253864	0.139157	0.241586	0.365393
2	0.241048	0.459899	0.178029	0.121024
3	0.16502	0.573638	0.107086	0.154256
4	0.44612	0.282882	0.201749	0.0692495
5	0.0188746	0.0300245	0.018649	0.932452
6	0.935787	0.0191078	0.0206245	0.0244811
7	0.44612	0.282882	0.201749	0.0692495
8	0.0188746	0.0300245	0.018649	0.932452
9	0.935787	0.0191078	0.0206245	0.0244811
10	0.208178	0.175709	0.203393	0.41272
11	0.186801	0.0506838	0.674216	0.0882995
12	0.304262	0.229306	0.16116	0.305272
13	0.443416	0.154801	0.278289	0.123494
14	0.150607	0.264377	0.117217	0.467799
15	0.212418	0.101449	0.0799101	0.606223
16	0.60121	0.260903	0.0738872	0.0640004
17	0.821957	0.054764	0.0721156	0.0511633
18	0.864903	0.0517763	0.0367036	0.0466172
19	0.372951	0.305581	0.213014	0.108454
20	0.0221158	0.049304	0.0272373	0.901343
21	0.90296	0.0309177	0.0281224	0.0379996
22	0.372951	0.305581	0.213014	0.108454
23	0.0221158	0.049304	0.0272373	0.901343
24	0.90296	0.0309177	0.0281224	0.0379996
25	0.25	0.25	0.25	0.25


TF	Unknown
TF Name	Unknown
Gene	CM002888.2_59415744-59416743(-)_1
Motif	CM002888.2_59415744-59416743(-)_1|2|1x0
Family	C2H2 ZF
Species	Unknown
Pos	A	C	G	T
1	0.0348548	0.0210013	0.925631	0.0185126
2	0.0758527	0.135577	0.0593222	0.729248
3	0.0468203	0.031019	0.0324981	0.889663
4	0.25	0.25	0.25	0.25


TF	Unknown
TF Name	Unknown
Gene	CM002888.2_59434407-59435148(+)_1
Motif	CM002888.2_59434407-59435148(+)_1|1|1x0
Family	C2H2 ZF
Species	Unknown
Pos	A	C	G	T
1	0.155901	0.111289	0.563988	0.168822
2	0.151905	0.0768347	0.604385	0.166876
3	0.143167	0.0333662	0.767939	0.0555277
4	0.387109	0.283919	0.162263	0.166709
5	0.0950529	0.33389	0.127083	0.443974
6	0.696696	0.0869213	0.115677	0.100706
7	0.38418	0.387325	0.130574	0.0979212
8	0.0689134	0.14164	0.0948297	0.694617
9	0.813159	0.0557049	0.0670696	0.0640669
10	0.0282547	0.0208088	0.926258	0.0246782
11	0.0923609	0.183169	0.0705684	0.653902
12	0.198777	0.0807911	0.11269	0.607742
13	0.35904	0.12375	0.0899404	0.42727
14	0.17642	0.128025	0.597742	0.0978126
15	0.0187952	0.0201986	0.939762	0.0212439
16	0.317508	0.325246	0.121367	0.235878
17	0.1645	0.145092	0.598625	0.0917827
18	0.295141	0.145105	0.282357	0.277397
19	0.283896	0.170754	0.279624	0.265727
20	0.0922107	0.36437	0.102323	0.441096
21	0.0261939	0.0340566	0.907413	0.0323365
22	0.25	0.25	0.25	0.25


TF	Unknown
TF Name	Unknown
Gene	CM002888.2_59451235-59452216(+)_1
Motif	CM002888.2_59451235-59452216(+)_1|1|1x0
Family	C2H2 ZF
Species	Unknown
Pos	A	C	G	T
1	0.294643	0.233189	0.25238	0.219788
2	0.211002	0.201127	0.102429	0.485442
3	0.0424399	0.255818	0.0685107	0.633231
4	0.58526	0.110192	0.172957	0.131591
5	0.159879	0.301559	0.0664553	0.472107
6	0.0503148	0.0517778	0.340213	0.557694
7	0.468266	0.0991991	0.327162	0.105374
8	0.152621	0.182171	0.0926741	0.572534
9	0.140043	0.0515435	0.118869	0.689544
10	0.7332	0.0712579	0.155786	0.0397563
11	0.0740949	0.668507	0.115349	0.142049
12	0.0998184	0.0627417	0.0308455	0.806594
13	0.547173	0.0416571	0.356958	0.0542122
14	0.018063	0.381376	0.0133992	0.587162
15	0.0235348	0.0185178	0.0320569	0.92589
16	0.368729	0.223594	0.199048	0.208629
17	0.0787924	0.363115	0.121735	0.436358
18	0.0626545	0.0606105	0.0518421	0.824893
19	0.243503	0.0627385	0.0764284	0.61733
20	0.811789	0.036524	0.10123	0.0504568
21	0.0245645	0.0324452	0.834821	0.108169
22	0.662326	0.184243	0.0865718	0.0668594
23	0.85769	0.0434746	0.0590103	0.0398251
24	0.824477	0.0600363	0.0584594	0.0570276
25	0.247429	0.0982647	0.224717	0.42959
26	0.164188	0.0973159	0.326243	0.412253
27	0.0712741	0.0482837	0.747054	0.133388
28	0.25	0.25	0.25	0.25


TF	Unknown
TF Name	Unknown
Gene	CM002888.2_59536996-59537965(-)_1
Motif	CM002888.2_59536996-59537965(-)_1|1|1x0
Family	C2H2 ZF
Species	Unknown
Pos	A	C	G	T
1	0.301538	0.0993231	0.338564	0.260574
2	0.0989109	0.143379	0.658243	0.099467
3	0.141678	0.0947206	0.0680244	0.695577
4	0.167608	0.111657	0.355097	0.365639
5	0.22732	0.239175	0.390326	0.143179
6	0.470356	0.390951	0.0703646	0.0683292
7	0.0240251	0.0187679	0.938397	0.0188103
8	0.146751	0.355968	0.118784	0.378498
9	0.127014	0.113815	0.109726	0.649444
10	0.0822303	0.16616	0.659256	0.0923538
11	0.0900654	0.224047	0.138477	0.547411
12	0.173777	0.0946171	0.479264	0.252342
13	0.477964	0.268296	0.1693	0.08444
14	0.0477629	0.0726102	0.0417318	0.837895
15	0.906405	0.0264676	0.0319934	0.0351337
16	0.496213	0.183701	0.174622	0.145464
17	0.140637	0.0627805	0.724626	0.071957
18	0.0870404	0.0395587	0.0447164	0.828684
19	0.412491	0.295377	0.146338	0.145795
20	0.546519	0.15823	0.146006	0.149244
21	0.494418	0.192798	0.147289	0.165494
22	0.477964	0.268296	0.1693	0.08444
23	0.0477629	0.0726102	0.0417318	0.837895
24	0.906405	0.0264676	0.0319934	0.0351337
25	0.488261	0.234524	0.173426	0.103788
26	0.712962	0.084368	0.107947	0.0947232
27	0.0633559	0.0773132	0.0531077	0.806223
28	0.366817	0.23193	0.204464	0.19679
29	0.218703	0.0893578	0.53147	0.160469
30	0.2789	0.139319	0.401152	0.180629
31	0.25	0.25	0.25	0.25


TF	Unknown
TF Name	Unknown
Gene	CM002888.2_59541270-59542104(-)_1
Motif	CM002888.2_59541270-59542104(-)_1|1|1x0
Family	C2H2 ZF
Species	Unknown
Pos	A	C	G	T
1	0.0387959	0.0264735	0.915267	0.0194637
2	0.0691471	0.135035	0.0612742	0.734544
3	0.876219	0.0351078	0.0348842	0.0537886
4	0.154829	0.114993	0.227138	0.503041
5	0.0822468	0.627773	0.117911	0.172069
6	0.10654	0.412711	0.226366	0.254382
7	0.554089	0.183428	0.162682	0.0998007
8	0.848297	0.0390722	0.0742908	0.0383404
9	0.102343	0.494581	0.107624	0.295452
10	0.62308	0.19987	0.0744943	0.102556
11	0.796243	0.0429598	0.120494	0.040303
12	0.172854	0.152051	0.388349	0.286746
13	0.489517	0.158616	0.155463	0.196404
14	0.218675	0.0607351	0.627257	0.0933326
15	0.302266	0.183591	0.157045	0.357099
16	0.28115	0.202593	0.191911	0.324345
17	0.177739	0.194328	0.274785	0.353147
18	0.359649	0.337532	0.160929	0.14189
19	0.345616	0.296228	0.117551	0.240605
20	0.073048	0.055935	0.8021	0.0689169
21	0.833571	0.0553809	0.0587193	0.0523286
22	0.248212	0.163726	0.296208	0.291854
23	0.204501	0.338241	0.126974	0.330284
24	0.0188679	0.0188688	0.943393	0.0188707
25	0.25	0.25	0.25	0.25


TF	Unknown
TF Name	Unknown
Gene	CM002888.2_59594477-59595275(+)_1
Motif	CM002888.2_59594477-59595275(+)_1|1|1x0
Family	C2H2 ZF
Species	Unknown
Pos	A	C	G	T
1	0.131998	0.131371	0.214878	0.521753
2	0.0577993	0.614381	0.182395	0.145424
3	0.183622	0.293398	0.385703	0.137278
4	0.215031	0.185717	0.210752	0.388501
5	0.204938	0.066371	0.621452	0.10724
6	0.29732	0.232841	0.171665	0.298173
7	0.281652	0.201682	0.190849	0.325818
8	0.176446	0.193245	0.275078	0.355231
9	0.361598	0.338948	0.159322	0.140133
10	0.357518	0.222371	0.285047	0.135064
11	0.721557	0.0697036	0.108956	0.0997831
12	0.128212	0.416772	0.130016	0.324999
13	0.588466	0.246618	0.0675833	0.0973329
14	0.204505	0.0401879	0.710498	0.0448092
15	0.936634	0.0187327	0.0229525	0.0216812
16	0.494561	0.156819	0.153642	0.194977
17	0.216545	0.0586817	0.633849	0.0909244
18	0.303044	0.182309	0.155481	0.359166
19	0.347337	0.296822	0.115715	0.240127
20	0.0704134	0.0536419	0.809588	0.0663571
21	0.840664	0.0530177	0.0562769	0.0500411
22	0.384032	0.368597	0.07318	0.174191
23	0.037783	0.0339613	0.895149	0.0331072
24	0.90568	0.0289194	0.0362229	0.0291773
25	0.25	0.25	0.25	0.25


TF	Unknown
TF Name	Unknown
Gene	CM002888.2_59606577-59607186(+)_1
Motif	CM002888.2_59606577-59607186(+)_1|1|1x0
Family	C2H2 ZF
Species	Unknown
Pos	A	C	G	T
1	0.0370576	0.0251337	0.91942	0.0183884
2	0.0671647	0.13257	0.059403	0.740863
3	0.881367	0.0335493	0.0333322	0.0517514
4	0.407017	0.179267	0.196601	0.217115
5	0.0720649	0.0673242	0.805593	0.0550181
6	0.899049	0.0328124	0.0332282	0.0349104
7	0.164862	0.10839	0.357887	0.368861
8	0.226151	0.238338	0.395188	0.140323
9	0.475436	0.392811	0.0668748	0.0648786
10	0.315702	0.139535	0.312537	0.232226
11	0.0784523	0.0587467	0.780604	0.0821971
12	0.0367471	0.0241134	0.910677	0.0284629
13	0.265319	0.158391	0.0877766	0.488513
14	0.0665456	0.0554125	0.807469	0.0705725
15	0.0567062	0.0422715	0.855063	0.0459589
16	0.25	0.25	0.25	0.25


TF	Unknown
TF Name	Unknown
Gene	CM002888.2_59701260-59702307(-)_1
Motif	CM002888.2_59701260-59702307(-)_1|1|1x0
Family	C2H2 ZF
Species	Unknown
Pos	A	C	G	T
1	0.557917	0.262602	0.129191	0.05029
2	0.0544386	0.119621	0.049662	0.776279
3	0.896459	0.0179292	0.0356531	0.0499591
4	0.492263	0.230458	0.172499	0.10478
5	0.88058	0.0264375	0.0676062	0.0253759
6	0.0364344	0.0334434	0.039646	0.890476
7	0.518156	0.248451	0.143395	0.0899988
8	0.900851	0.0279325	0.0416703	0.0295467
9	0.0194622	0.0253398	0.0188514	0.936347
10	0.5281	0.183052	0.131589	0.157258
11	0.0925041	0.0797599	0.0711248	0.756611
12	0.783873	0.0339014	0.0771248	0.105101
13	0.339918	0.303163	0.225612	0.131307
14	0.0750976	0.0612254	0.708128	0.155549
15	0.701473	0.112833	0.0944893	0.0912044
16	0.25	0.25	0.25	0.25


TF	Unknown
TF Name	Unknown
Gene	CM002888.2_59701260-59702307(-)_1
Motif	CM002888.2_59701260-59702307(-)_1|2|1x0
Family	C2H2 ZF
Species	Unknown
Pos	A	C	G	T
1	0.249385	0.184901	0.313061	0.252653
2	0.0741264	0.0597411	0.124197	0.741935
3	0.104909	0.665188	0.105297	0.124606
4	0.269535	0.140467	0.266239	0.323759
5	0.0844199	0.275181	0.112045	0.528355
6	0.0186009	0.0261501	0.930043	0.0252061
7	0.508286	0.134315	0.241092	0.116306
8	0.20134	0.19558	0.158322	0.444758
9	0.152034	0.0820983	0.127841	0.638026
10	0.455579	0.200675	0.238586	0.10516
11	0.106099	0.453083	0.0795098	0.361308
12	0.0341796	0.0298418	0.0398476	0.896131
13	0.303566	0.25737	0.186882	0.252182
14	0.0955747	0.611507	0.145253	0.147666
15	0.560752	0.0789503	0.145254	0.215044
16	0.291744	0.256922	0.220487	0.230847
17	0.200509	0.333436	0.203085	0.26297
18	0.153798	0.145305	0.251212	0.449685
19	0.228623	0.339408	0.168865	0.263104
20	0.181294	0.0968892	0.224069	0.497748
21	0.1157	0.35209	0.161135	0.371075
22	0.25	0.25	0.25	0.25


TF	Unknown
TF Name	Unknown
Gene	CM002888.2_59716895-59717810(+)_1
Motif	CM002888.2_59716895-59717810(+)_1|1|1x0
Family	C2H2 ZF
Species	Unknown
Pos	A	C	G	T
1	0.117675	0.11704	0.204671	0.560613
2	0.0450557	0.660245	0.166202	0.128498
3	0.174069	0.296416	0.404421	0.125094
4	0.530857	0.144012	0.140702	0.18443
5	0.200521	0.0455081	0.679137	0.0748341
6	0.308363	0.173135	0.144499	0.374003
7	0.359585	0.300798	0.10318	0.236437
8	0.0535057	0.0392825	0.857193	0.0500186
9	0.884746	0.038334	0.0410216	0.0358989
10	0.219866	0.103472	0.223166	0.453497
11	0.102316	0.0619791	0.775233	0.0604722
12	0.0712647	0.0659827	0.0799535	0.782799
13	0.530857	0.144012	0.140702	0.18443
14	0.200521	0.0455081	0.679137	0.0748341
15	0.308363	0.173135	0.144499	0.374003
16	0.359585	0.300798	0.10318	0.236437
17	0.0535057	0.0392825	0.857193	0.0500186
18	0.884746	0.038334	0.0410216	0.0358989
19	0.397772	0.379662	0.0605144	0.162051
20	0.025533	0.0226203	0.929871	0.0219752
21	0.938058	0.0187612	0.0242291	0.0189513
22	0.0987241	0.0955191	0.249224	0.556533
23	0.34299	0.0293355	0.560189	0.0674854
24	0.474699	0.0860599	0.0615101	0.377731
25	0.389623	0.227208	0.195895	0.187274
26	0.204671	0.0714073	0.581733	0.142189
27	0.279687	0.123608	0.428931	0.167773
28	0.25	0.25	0.25	0.25


TF	Unknown
TF Name	Unknown
Gene	CM002888.2_59755109-59756282(+)_1
Motif	CM002888.2_59755109-59756282(+)_1|1|1x0
Family	C2H2 ZF
Species	Unknown
Pos	A	C	G	T
1	0.251153	0.21074	0.297769	0.240339
2	0.266521	0.263119	0.178612	0.291748
3	0.168295	0.184365	0.38904	0.2583
4	0.541982	0.0956386	0.316313	0.0460668
5	0.111296	0.597547	0.0676389	0.223518
6	0.0205222	0.0187596	0.937979	0.0227393
7	0.431116	0.166226	0.252715	0.149944
8	0.218092	0.213606	0.183606	0.384695
9	0.187991	0.120921	0.166048	0.52504
10	0.382611	0.155232	0.32926	0.132897
11	0.22539	0.218297	0.157139	0.399173
12	0.246429	0.313873	0.206168	0.23353
13	0.216471	0.227272	0.206561	0.349696
14	0.132345	0.475455	0.214858	0.177341
15	0.355519	0.126342	0.210221	0.307918
16	0.426613	0.304929	0.136181	0.132278
17	0.631238	0.114799	0.142418	0.111545
18	0.562193	0.18041	0.123224	0.134174
19	0.393765	0.257451	0.168016	0.180768
20	0.622525	0.111845	0.161315	0.104316
21	0.707834	0.0956138	0.0998887	0.0966634
22	0.350534	0.326979	0.143783	0.178704
23	0.62998	0.103734	0.160623	0.105663
24	0.659851	0.1263	0.103889	0.10996
25	0.432959	0.235564	0.165801	0.165676
26	0.772449	0.0656834	0.0987996	0.0630675
27	0.0722752	0.0666465	0.0745041	0.786574
28	0.4246	0.252945	0.194772	0.127683
29	0.777462	0.0708246	0.0824473	0.0692663
30	0.0851192	0.0723173	0.0663986	0.776165
31	0.436816	0.227015	0.17098	0.165189
32	0.824101	0.0543371	0.0662222	0.0553402
33	0.0555415	0.051625	0.0507115	0.842122
34	0.281875	0.204893	0.179739	0.333493
35	0.421564	0.152072	0.190502	0.235863
36	0.0596047	0.0639888	0.766631	0.109776
37	0.25	0.25	0.25	0.25


TF	Unknown
TF Name	Unknown
Gene	CM002888.2_59835874-59836873(-)_1
Motif	CM002888.2_59835874-59836873(-)_1|1|1x0
Family	C2H2 ZF
Species	Unknown
Pos	A	C	G	T
1	0.375874	0.226153	0.172521	0.225452
2	0.348377	0.25882	0.193975	0.198828
3	0.744452	0.105034	0.0906479	0.0598658
4	0.342001	0.188457	0.149926	0.319616
5	0.616735	0.0865284	0.158823	0.137914
6	0.021319	0.0182838	0.914191	0.0462065
7	0.25	0.25	0.25	0.25


TF	Unknown
TF Name	Unknown
Gene	CM002888.2_59835874-59836873(-)_1
Motif	CM002888.2_59835874-59836873(-)_1|2|1x0
Family	C2H2 ZF
Species	Unknown
Pos	A	C	G	T
1	0.424446	0.222299	0.206137	0.147119
2	0.105222	0.248367	0.114257	0.532155
3	0.0187109	0.0202155	0.935544	0.0255297
4	0.581814	0.129728	0.191875	0.0965832
5	0.291869	0.225969	0.15084	0.331322
6	0.167105	0.0691983	0.0995844	0.664113
7	0.573779	0.113931	0.228725	0.083565
8	0.113349	0.488853	0.132198	0.265601
9	0.0681321	0.0576669	0.0813067	0.792894
10	0.299799	0.25709	0.190849	0.252262
11	0.104116	0.586051	0.153728	0.156104
12	0.539005	0.0868859	0.153266	0.220843
13	0.483815	0.268485	0.153394	0.0943059
14	0.074121	0.100357	0.0611469	0.764375
15	0.853977	0.0468333	0.0464017	0.0527878
16	0.378219	0.345516	0.118739	0.157526
17	0.733572	0.0703025	0.124118	0.0720074
18	0.766697	0.089357	0.069317	0.0746288
19	0.49918	0.255885	0.122843	0.122092
20	0.881265	0.0336561	0.0512394	0.0338401
21	0.046248	0.0382071	0.0454297	0.870115
22	0.25	0.25	0.25	0.25


TF	Unknown
TF Name	Unknown
Gene	CM002888.2_59835874-59836873(-)_1
Motif	CM002888.2_59835874-59836873(-)_1|3|1x0
Family	C2H2 ZF
Species	Unknown
Pos	A	C	G	T
1	0.24556	0.15431	0.349556	0.250574
2	0.0251827	0.0180136	0.0561254	0.900678
3	0.0478115	0.841646	0.0480869	0.0624559
4	0.25	0.25	0.25	0.25


TF	Unknown
TF Name	Unknown
Gene	CM002888.2_59954115-59955324(-)_1
Motif	CM002888.2_59954115-59955324(-)_1|1|1x0
Family	C2H2 ZF
Species	Unknown
Pos	A	C	G	T
1	0.562931	0.273176	0.095341	0.0685518
2	0.811222	0.0595373	0.072357	0.0568839
3	0.79448	0.0440742	0.0636014	0.0978447
4	0.733856	0.156857	0.0630881	0.0461984
5	0.915955	0.0251245	0.0363172	0.0226036
6	0.890093	0.0377908	0.0365971	0.0355189
7	0.444487	0.169963	0.184007	0.201544
8	0.0807361	0.0265365	0.861022	0.0317051
9	0.0571516	0.0253697	0.0193058	0.898173
10	0.600412	0.160443	0.106356	0.132789
11	0.0615168	0.0511458	0.0443431	0.842994
12	0.863903	0.0172781	0.0480982	0.0707205
13	0.378924	0.349564	0.116303	0.15521
14	0.0802617	0.0447246	0.812513	0.0625003
15	0.792154	0.0798968	0.0639552	0.0639937
16	0.25	0.25	0.25	0.25


TF	Unknown
TF Name	Unknown
Gene	CM002888.2_59954115-59955324(-)_1
Motif	CM002888.2_59954115-59955324(-)_1|2|1x0
Family	C2H2 ZF
Species	Unknown
Pos	A	C	G	T
1	0.249696	0.188995	0.308569	0.25274
2	0.0835249	0.0683257	0.135047	0.713103
3	0.114171	0.637259	0.114564	0.134006
4	0.424446	0.222299	0.206137	0.147119
5	0.105222	0.248367	0.114257	0.532155
6	0.0187109	0.0202155	0.935544	0.0255297
7	0.347093	0.17017	0.373727	0.10901
8	0.177659	0.155284	0.115961	0.551096
9	0.133775	0.0746281	0.159975	0.631621
10	0.456454	0.218322	0.23502	0.0902035
11	0.0691613	0.679684	0.0587256	0.192429
12	0.0377568	0.0359424	0.0387643	0.887536
13	0.299799	0.25709	0.190849	0.252262
14	0.104116	0.586051	0.153728	0.156104
15	0.539005	0.0868859	0.153266	0.220843
16	0.247519	0.210201	0.136233	0.406047
17	0.637424	0.0722042	0.186414	0.103958
18	0.127914	0.118974	0.543559	0.209552
19	0.317176	0.215857	0.249184	0.217782
20	0.789196	0.061228	0.0859458	0.0636303
21	0.0899043	0.263429	0.159277	0.48739
22	0.25	0.25	0.25	0.25


TF	Unknown
TF Name	Unknown
Gene	CM002888.2_59987905-59988646(-)_1
Motif	CM002888.2_59987905-59988646(-)_1|1|1x0
Family	C2H2 ZF
Species	Unknown
Pos	A	C	G	T
1	0.363732	0.271462	0.0701927	0.294613
2	0.100309	0.131311	0.641038	0.127341
3	0.0301487	0.0241775	0.91883	0.0268437
4	0.368002	0.304066	0.215203	0.112728
5	0.0254838	0.0549264	0.0311111	0.888479
6	0.889996	0.0351267	0.0320785	0.0427993
7	0.306726	0.1699	0.208468	0.314906
8	0.0783129	0.61418	0.0726968	0.23481
9	0.0402282	0.0640776	0.806656	0.0890382
10	0.129614	0.085205	0.642066	0.143115
11	0.123022	0.0526753	0.686015	0.138288
12	0.104621	0.0170788	0.846109	0.0321909
13	0.579428	0.238397	0.11963	0.0625451
14	0.843024	0.0364429	0.0835098	0.0370238
15	0.0186592	0.0269785	0.0214025	0.93296
16	0.330824	0.141945	0.163419	0.363811
17	0.0605894	0.757037	0.0723638	0.11001
18	0.0530522	0.0455918	0.804629	0.0967269
19	0.25	0.25	0.25	0.25


TF	Unknown
TF Name	Unknown
Gene	CM002888.2_60007857-60008688(+)_1
Motif	CM002888.2_60007857-60008688(+)_1|1|1x0
Family	C2H2 ZF
Species	Unknown
Pos	A	C	G	T
1	0.131998	0.131371	0.214878	0.521753
2	0.0577993	0.614381	0.182395	0.145424
3	0.183622	0.293398	0.385703	0.137278
4	0.494561	0.156819	0.153642	0.194977
5	0.216545	0.0586817	0.633849	0.0909244
6	0.303044	0.182309	0.155481	0.359166
7	0.588466	0.246618	0.0675833	0.0973329
8	0.204505	0.0401879	0.710498	0.0448092
9	0.936634	0.0187327	0.0229525	0.0216812
10	0.557535	0.270967	0.091065	0.0804322
11	0.763939	0.0735054	0.0932468	0.0693091
12	0.811043	0.0711424	0.0528423	0.0649724
13	0.226258	0.116523	0.229245	0.427974
14	0.121659	0.0782492	0.72352	0.0765718
15	0.0885878	0.0827807	0.0980306	0.730601
16	0.347337	0.296822	0.115715	0.240127
17	0.0704134	0.0536419	0.809588	0.0663571
18	0.840664	0.0530177	0.0562769	0.0500411
19	0.300196	0.193403	0.220664	0.285737
20	0.180425	0.0667112	0.65838	0.094484
21	0.306327	0.17301	0.188922	0.331742
22	0.371397	0.231008	0.202735	0.194859
23	0.21599	0.0854695	0.541807	0.156734
24	0.279165	0.136033	0.406787	0.178015
25	0.25	0.25	0.25	0.25


TF	Unknown
TF Name	Unknown
Gene	CM002888.2_60048423-60049788(-)_1
Motif	CM002888.2_60048423-60049788(-)_1|1|1x0
Family	C2H2 ZF
Species	Unknown
Pos	A	C	G	T
1	0.414297	0.201921	0.11951	0.264272
2	0.115655	0.0586436	0.726278	0.0994231
3	0.0564517	0.0298253	0.881952	0.0317705
4	0.308718	0.174938	0.290894	0.225451
5	0.156923	0.324313	0.188712	0.330052
6	0.131551	0.092992	0.0726436	0.702813
7	0.588466	0.246618	0.0675833	0.0973329
8	0.204505	0.0401879	0.710498	0.0448092
9	0.936634	0.0187327	0.0229525	0.0216812
10	0.252296	0.187816	0.161568	0.39832
11	0.176051	0.180809	0.276161	0.36698
12	0.0443463	0.0971719	0.788589	0.0698927
13	0.258593	0.177031	0.336139	0.228237
14	0.117835	0.220436	0.180591	0.481138
15	0.152659	0.104707	0.0832375	0.659396
16	0.361682	0.143276	0.253345	0.241697
17	0.467664	0.251311	0.105167	0.175859
18	0.0437556	0.034797	0.840102	0.0813458
19	0.486094	0.267284	0.165907	0.080715
20	0.0437682	0.0675414	0.0380574	0.850633
21	0.916118	0.0235761	0.0286921	0.031614
22	0.494561	0.156819	0.153642	0.194977
23	0.216545	0.0586817	0.633849	0.0909244
24	0.303044	0.182309	0.155481	0.359166
25	0.039755	0.0310764	0.902907	0.0262619
26	0.166602	0.212658	0.0945878	0.526152
27	0.117485	0.218586	0.232314	0.431616
28	0.494561	0.156819	0.153642	0.194977
29	0.216545	0.0586817	0.633849	0.0909244
30	0.303044	0.182309	0.155481	0.359166
31	0.0854788	0.0622858	0.757011	0.0952245
32	0.180513	0.0619684	0.651939	0.105579
33	0.410155	0.163885	0.198274	0.227686
34	0.414297	0.201921	0.11951	0.264272
35	0.115655	0.0586436	0.726278	0.0994231
36	0.0564517	0.0298253	0.881952	0.0317705
37	0.414297	0.201921	0.11951	0.264272
38	0.115655	0.0586436	0.726278	0.0994231
39	0.0564517	0.0298253	0.881952	0.0317705
40	0.340678	0.212808	0.222739	0.223775
41	0.11055	0.132531	0.540858	0.21606
42	0.333478	0.18813	0.197204	0.281187
43	0.25	0.25	0.25	0.25


TF	Unknown
TF Name	Unknown
Gene	CM002888.2_60086205-60087120(+)_1
Motif	CM002888.2_60086205-60087120(+)_1|1|1x0
Family	C2H2 ZF
Species	Unknown
Pos	A	C	G	T
1	0.0348548	0.0210013	0.925631	0.0185126
2	0.0758527	0.135577	0.0593222	0.729248
3	0.0468203	0.031019	0.0324981	0.889663
4	0.254952	0.152055	0.244315	0.348677
5	0.245927	0.428542	0.189523	0.136008
6	0.180123	0.525701	0.1242	0.169976
7	0.419628	0.28365	0.212123	0.0845985
8	0.0311913	0.046488	0.0308706	0.89145
9	0.895641	0.0315735	0.0337162	0.0390697
10	0.419628	0.28365	0.212123	0.0845985
11	0.0311913	0.046488	0.0308706	0.89145
12	0.895641	0.0315735	0.0337162	0.0390697
13	0.21526	0.186061	0.210999	0.38768
14	0.205537	0.0669697	0.619565	0.107928
15	0.29708	0.232959	0.172033	0.297928
16	0.4153	0.168059	0.278252	0.13839
17	0.164538	0.2669	0.132643	0.435919
18	0.226006	0.119734	0.0975246	0.556736
19	0.555987	0.271265	0.0917007	0.0810477
20	0.761737	0.0742215	0.094035	0.0700065
21	0.808935	0.0718917	0.0534842	0.0656888
22	0.356343	0.300251	0.22017	0.123236
23	0.0351973	0.0701178	0.0420994	0.852586
24	0.853754	0.0469376	0.0432654	0.0560432
25	0.356343	0.300251	0.22017	0.123236
26	0.0351973	0.0701178	0.0420994	0.852586
27	0.853754	0.0469376	0.0432654	0.0560432
28	0.25	0.25	0.25	0.25


TF	Unknown
TF Name	Unknown
Gene	CM002888.2_60215743-60216484(-)_1
Motif	CM002888.2_60215743-60216484(-)_1|1|1x0
Family	C2H2 ZF
Species	Unknown
Pos	A	C	G	T
1	0.155901	0.111289	0.563988	0.168822
2	0.151905	0.0768347	0.604385	0.166876
3	0.143167	0.0333662	0.767939	0.0555277
4	0.38418	0.387325	0.130574	0.0979212
5	0.0689134	0.14164	0.0948297	0.694617
6	0.813159	0.0557049	0.0670696	0.0640669
7	0.38418	0.387325	0.130574	0.0979212
8	0.0689134	0.14164	0.0948297	0.694617
9	0.813159	0.0557049	0.0670696	0.0640669
10	0.0282547	0.0208088	0.926258	0.0246782
11	0.0923609	0.183169	0.0705684	0.653902
12	0.198777	0.0807911	0.11269	0.607742
13	0.35904	0.12375	0.0899404	0.42727
14	0.17642	0.128025	0.597742	0.0978126
15	0.0187952	0.0201986	0.939762	0.0212439
16	0.30871	0.305194	0.116496	0.2696
17	0.212252	0.149955	0.537691	0.100102
18	0.335733	0.126323	0.303763	0.234181
19	0.283896	0.170754	0.279624	0.265727
20	0.0922107	0.36437	0.102323	0.441096
21	0.0261939	0.0340566	0.907413	0.0323365
22	0.25	0.25	0.25	0.25


TF	Unknown
TF Name	Unknown
Gene	CM002888.2_60343177-60344062(-)_1
Motif	CM002888.2_60343177-60344062(-)_1|1|1x0
Family	C2H2 ZF
Species	Unknown
Pos	A	C	G	T
1	0.163301	0.0591608	0.177851	0.599687
2	0.0759846	0.0547155	0.824115	0.0451847
3	0.338355	0.382439	0.0963275	0.182878
4	0.288425	0.188623	0.175836	0.347116
5	0.158328	0.177738	0.278467	0.385467
6	0.388606	0.357921	0.137054	0.116419
7	0.291476	0.18059	0.0894652	0.438468
8	0.0579991	0.0801203	0.765903	0.0959778
9	0.0220728	0.0187763	0.938814	0.0203365
10	0.288425	0.188623	0.175836	0.347116
11	0.158328	0.177738	0.278467	0.385467
12	0.388606	0.357921	0.137054	0.116419
13	0.291476	0.18059	0.0894652	0.438468
14	0.0579991	0.0801203	0.765903	0.0959778
15	0.0220728	0.0187763	0.938814	0.0203365
16	0.36788	0.202234	0.214309	0.215578
17	0.0824161	0.103791	0.62057	0.193223
18	0.357056	0.17243	0.183073	0.287441
19	0.25	0.25	0.25	0.25


TF	Unknown
TF Name	Unknown
Gene	CM002888.2_60343177-60344062(-)_1
Motif	CM002888.2_60343177-60344062(-)_1|2|1x0
Family	C2H2 ZF
Species	Unknown
Pos	A	C	G	T
1	0.488912	0.266184	0.16045	0.0844532
2	0.0866537	0.193551	0.0569085	0.662887
3	0.919098	0.0249699	0.0241637	0.0317687
4	0.488912	0.266184	0.16045	0.0844532
5	0.0866537	0.193551	0.0569085	0.662887
6	0.919098	0.0249699	0.0241637	0.0317687
7	0.0782981	0.0501492	0.809255	0.062298
8	0.0284653	0.922442	0.0184488	0.0306435
9	0.0818616	0.681358	0.110811	0.12597
10	0.25	0.25	0.25	0.25


TF	Unknown
TF Name	Unknown
Gene	CM002888.2_60365884-60366946(-)_1
Motif	CM002888.2_60365884-60366946(-)_1|1|1x0
Family	C2H2 ZF
Species	Unknown
Pos	A	C	G	T
1	0.275791	0.202814	0.331189	0.190206
2	0.283698	0.12794	0.147809	0.440553
3	0.0869074	0.536852	0.183584	0.192657
4	0.557516	0.119854	0.181505	0.141125
5	0.168103	0.301488	0.0749189	0.45549
6	0.0588484	0.0604218	0.341878	0.538852
7	0.452119	0.108341	0.325005	0.114534
8	0.161651	0.190257	0.102124	0.545968
9	0.151591	0.060403	0.130357	0.657649
10	0.654609	0.111972	0.178153	0.0552656
11	0.0882154	0.595805	0.100751	0.215228
12	0.0648512	0.0378871	0.0327628	0.864499
13	0.529849	0.0494923	0.357583	0.0630754
14	0.0232634	0.38552	0.0176712	0.573546
15	0.0307497	0.0246598	0.040869	0.903722
16	0.81011	0.0579379	0.105397	0.0265555
17	0.0455727	0.87892	0.0175784	0.0579287
18	0.0287388	0.0213168	0.0248573	0.925087
19	0.325218	0.173416	0.18186	0.319507
20	0.10708	0.345324	0.235192	0.312404
21	0.0576656	0.0465238	0.038492	0.857319
22	0.250895	0.0719937	0.0863392	0.590772
23	0.779925	0.04489	0.114742	0.060443
24	0.0313565	0.0405111	0.80539	0.122743
25	0.631844	0.194562	0.0970718	0.0765228
26	0.827417	0.0531471	0.07041	0.0490259
27	0.791978	0.0710076	0.0692889	0.0677251
28	0.24973	0.106725	0.228547	0.414998
29	0.171431	0.105919	0.322558	0.400092
30	0.0821246	0.0573818	0.714261	0.146232
31	0.25	0.25	0.25	0.25


TF	Unknown
TF Name	Unknown
Gene	CM002888.2_60401530-60402916(+)_1
Motif	CM002888.2_60401530-60402916(+)_1|1|1x0
Family	C2H2 ZF
Species	Unknown
Pos	A	C	G	T
1	0.489839	0.197507	0.219098	0.0935556
2	0.166038	0.457073	0.0805837	0.296304
3	0.0874673	0.0594959	0.048186	0.804851
4	0.0777924	0.0694106	0.790964	0.061833
5	0.124206	0.31787	0.238886	0.319039
6	0.203358	0.185714	0.201213	0.409715
7	0.301538	0.0993231	0.338564	0.260574
8	0.0989109	0.143379	0.658243	0.099467
9	0.141678	0.0947206	0.0680244	0.695577
10	0.167608	0.111657	0.355097	0.365639
11	0.22732	0.239175	0.390326	0.143179
12	0.470356	0.390951	0.0703646	0.0683292
13	0.0406111	0.0278819	0.910907	0.0206002
14	0.0711781	0.137522	0.0631959	0.728104
15	0.870865	0.0367338	0.0365036	0.0558974
16	0.0240251	0.0187679	0.938397	0.0188103
17	0.146751	0.355968	0.118784	0.378498
18	0.127014	0.113815	0.109726	0.649444
19	0.374793	0.113985	0.413694	0.0975274
20	0.0699582	0.40165	0.0592371	0.469154
21	0.903631	0.0329359	0.0290522	0.0343812
22	0.496213	0.183701	0.174622	0.145464
23	0.140637	0.0627805	0.724626	0.071957
24	0.0870404	0.0395587	0.0447164	0.828684
25	0.236163	0.164379	0.221692	0.377766
26	0.4963	0.0649122	0.304047	0.134741
27	0.12985	0.224166	0.439473	0.20651
28	0.167608	0.111657	0.355097	0.365639
29	0.22732	0.239175	0.390326	0.143179
30	0.470356	0.390951	0.0703646	0.0683292
31	0.0240251	0.0187679	0.938397	0.0188103
32	0.146751	0.355968	0.118784	0.378498
33	0.127014	0.113815	0.109726	0.649444
34	0.0240251	0.0187679	0.938397	0.0188103
35	0.146751	0.355968	0.118784	0.378498
36	0.127014	0.113815	0.109726	0.649444
37	0.496213	0.183701	0.174622	0.145464
38	0.140637	0.0627805	0.724626	0.071957
39	0.0870404	0.0395587	0.0447164	0.828684
40	0.236163	0.164379	0.221692	0.377766
41	0.4963	0.0649122	0.304047	0.134741
42	0.12985	0.224166	0.439473	0.20651
43	0.381365	0.249121	0.208178	0.161337
44	0.223441	0.063774	0.593109	0.119676
45	0.301284	0.139614	0.358089	0.201013
46	0.25	0.25	0.25	0.25


TF	Unknown
TF Name	Unknown
Gene	CM002888.2_60525078-60525621(+)_1
Motif	CM002888.2_60525078-60525621(+)_1|1|1x0
Family	C2H2 ZF
Species	Unknown
Pos	A	C	G	T
1	0.459549	0.284698	0.141788	0.113964
2	0.644667	0.114324	0.130084	0.110924
3	0.630904	0.0929555	0.11851	0.15763
4	0.559071	0.207933	0.11822	0.114775
5	0.931108	0.0295765	0.0186222	0.020693
6	0.887769	0.0409952	0.0341987	0.0370373
7	0.483071	0.214838	0.149932	0.152158
8	0.872059	0.0440029	0.0487483	0.0351895
9	0.170449	0.136409	0.148198	0.544943
10	0.25	0.25	0.25	0.25


TF	Unknown
TF Name	Unknown
Gene	CM002888.2_60721526-60722522(+)_1
Motif	CM002888.2_60721526-60722522(+)_1|1|1x0
Family	C2H2 ZF
Species	Unknown
Pos	A	C	G	T
1	0.0932997	0.0388151	0.814754	0.0531307
2	0.220351	0.142327	0.110611	0.52671
3	0.807628	0.0640207	0.054338	0.074013
4	0.493789	0.266231	0.162684	0.0772953
5	0.0402315	0.0629751	0.0348219	0.861971
6	0.924502	0.0210959	0.0258399	0.0285622
7	0.571995	0.183409	0.13829	0.106305
8	0.0796563	0.235971	0.0831702	0.601202
9	0.0218592	0.0187137	0.935687	0.0237404
10	0.404651	0.355657	0.0975246	0.142168
11	0.07656	0.242862	0.113711	0.566867
12	0.0300753	0.0236186	0.916592	0.0297138
13	0.26973	0.374443	0.131866	0.223961
14	0.0395055	0.0265637	0.901917	0.0320142
15	0.905583	0.0284756	0.0323837	0.0335579
16	0.464607	0.268958	0.17062	0.0958153
17	0.100255	0.206486	0.0686948	0.624565
18	0.888423	0.0347306	0.0337208	0.043126
19	0.277344	0.285213	0.234661	0.202782
20	0.361972	0.26685	0.201905	0.169273
21	0.140273	0.192111	0.284507	0.383109
22	0.223787	0.100599	0.205931	0.469684
23	0.170612	0.166134	0.568381	0.0948727
24	0.240887	0.406013	0.139579	0.213521
25	0.476313	0.302151	0.128478	0.0930588
26	0.0525757	0.111649	0.048927	0.786848
27	0.909192	0.0265467	0.0275529	0.0367079
28	0.326225	0.148267	0.169068	0.35644
29	0.0692259	0.728396	0.0816856	0.120692
30	0.0616388	0.0535199	0.776959	0.107882
31	0.25	0.25	0.25	0.25


TF	Unknown
TF Name	Unknown
Gene	CM002888.2_60744255-60745431(+)_1
Motif	CM002888.2_60744255-60745431(+)_1|1|1x0
Family	C2H2 ZF
Species	Unknown
Pos	A	C	G	T
1	0.227841	0.108713	0.210966	0.45248
2	0.178502	0.174162	0.543636	0.103699
3	0.242774	0.393574	0.146514	0.217138
4	0.363483	0.353479	0.0900218	0.193016
5	0.0837304	0.0823167	0.76485	0.0691025
6	0.841456	0.0450618	0.0664135	0.047069
7	0.0274593	0.0197027	0.934155	0.0186831
8	0.0986561	0.234692	0.072998	0.593654
9	0.202355	0.28342	0.167124	0.347101
10	0.218968	0.142709	0.208383	0.42994
11	0.126372	0.070237	0.632777	0.170614
12	0.233759	0.204254	0.273262	0.288724
13	0.317586	0.22106	0.23073	0.230624
14	0.0630135	0.121405	0.104377	0.711205
15	0.0290909	0.0387509	0.885448	0.0467099
16	0.227841	0.108713	0.210966	0.45248
17	0.178502	0.174162	0.543636	0.103699
18	0.242774	0.393574	0.146514	0.217138
19	0.363483	0.353479	0.0900218	0.193016
20	0.0837304	0.0823167	0.76485	0.0691025
21	0.841456	0.0450618	0.0664135	0.047069
22	0.482748	0.161035	0.157915	0.198303
23	0.221488	0.0635824	0.618298	0.0966316
24	0.301206	0.185314	0.159159	0.354321
25	0.363483	0.353479	0.0900218	0.193016
26	0.0837304	0.0823167	0.76485	0.0691025
27	0.841456	0.0450618	0.0664135	0.047069
28	0.365544	0.232184	0.204945	0.197328
29	0.219446	0.0904647	0.528577	0.161512
30	0.278816	0.140244	0.399581	0.181359
31	0.391891	0.241916	0.192364	0.173829
32	0.0739664	0.150894	0.0911035	0.684036
33	0.0323095	0.0291775	0.902011	0.0365021
34	0.336347	0.214513	0.224072	0.225068
35	0.115634	0.13752	0.527437	0.219408
36	0.329665	0.190739	0.199523	0.280073
37	0.25	0.25	0.25	0.25


TF	Unknown
TF Name	Unknown
Gene	CM002888.2_60844299-60845046(-)_1
Motif	CM002888.2_60844299-60845046(-)_1|1|1x0
Family	C2H2 ZF
Species	Unknown
Pos	A	C	G	T
1	0.414297	0.201921	0.11951	0.264272
2	0.115655	0.0586436	0.726278	0.0994231
3	0.0564517	0.0298253	0.881952	0.0317705
4	0.308718	0.174938	0.290894	0.225451
5	0.156923	0.324313	0.188712	0.330052
6	0.131551	0.092992	0.0726436	0.702813
7	0.588466	0.246618	0.0675833	0.0973329
8	0.204505	0.0401879	0.710498	0.0448092
9	0.936634	0.0187327	0.0229525	0.0216812
10	0.252296	0.187816	0.161568	0.39832
11	0.176051	0.180809	0.276161	0.36698
12	0.0443463	0.0971719	0.788589	0.0698927
13	0.258593	0.177031	0.336139	0.228237
14	0.117835	0.220436	0.180591	0.481138
15	0.152659	0.104707	0.0832375	0.659396
16	0.361682	0.143276	0.253345	0.241697
17	0.467664	0.251311	0.105167	0.175859
18	0.0437556	0.034797	0.840102	0.0813458
19	0.486094	0.267284	0.165907	0.080715
20	0.0437682	0.0675414	0.0380574	0.850633
21	0.916118	0.0235761	0.0286921	0.031614
22	0.494561	0.156819	0.153642	0.194977
23	0.216545	0.0586817	0.633849	0.0909244
24	0.303044	0.182309	0.155481	0.359166
25	0.25	0.25	0.25	0.25


TF	Unknown
TF Name	Unknown
Gene	CM002888.2_60858540-60859650(-)_1
Motif	CM002888.2_60858540-60859650(-)_1|1|1x0
Family	C2H2 ZF
Species	Unknown
Pos	A	C	G	T
1	0.250255	0.198443	0.298509	0.252793
2	0.107479	0.0909223	0.160368	0.64123
3	0.136367	0.571045	0.136758	0.15583
4	0.212801	0.0784452	0.440561	0.268193
5	0.0759671	0.538964	0.0790428	0.306026
6	0.019706	0.0188461	0.942305	0.0191426
7	0.44726	0.159367	0.250838	0.142535
8	0.214755	0.209975	0.178239	0.397031
9	0.180662	0.112039	0.157944	0.549355
10	0.420972	0.227762	0.242181	0.109084
11	0.091529	0.613966	0.079872	0.214633
12	0.0593447	0.0569598	0.0606606	0.823035
13	0.29134	0.256336	0.200004	0.25232
14	0.124975	0.52702	0.172891	0.175114
15	0.488961	0.10693	0.171554	0.232555
16	0.41094	0.263464	0.168977	0.156619
17	0.751404	0.0864401	0.0959419	0.0662141
18	0.642212	0.106985	0.110622	0.140181
19	0.446686	0.277754	0.177593	0.0979674
20	0.112008	0.183999	0.105707	0.598286
21	0.725809	0.0616075	0.0950297	0.117554
22	0.501668	0.229727	0.144872	0.123733
23	0.661953	0.107217	0.1292	0.101629
24	0.626302	0.126549	0.12451	0.122639
25	0.412521	0.300306	0.143165	0.144007
26	0.770689	0.080107	0.0820023	0.0672014
27	0.72768	0.096302	0.0882754	0.0877422
28	0.417533	0.21408	0.173857	0.19453
29	0.153364	0.139681	0.129945	0.57701
30	0.605503	0.0835807	0.140339	0.170578
31	0.307538	0.286131	0.2375	0.168831
32	0.131975	0.11603	0.543123	0.208872
33	0.533385	0.168538	0.150701	0.147376
34	0.25	0.25	0.25	0.25


TF	Unknown
TF Name	Unknown
Gene	CM002888.2_60936809-60937736(+)_1
Motif	CM002888.2_60936809-60937736(+)_1|1|1x0
Family	C2H2 ZF
Species	Unknown
Pos	A	C	G	T
1	0.221637	0.160317	0.167877	0.45017
2	0.160283	0.361868	0.156024	0.321824
3	0.0705028	0.0512487	0.047801	0.830448
4	0.304558	0.285748	0.1924	0.217294
5	0.0695941	0.134555	0.110008	0.685843
6	0.0349925	0.0343831	0.852176	0.0784485
7	0.47548	0.255537	0.160618	0.108366
8	0.845	0.0449192	0.062978	0.0471025
9	0.0337875	0.042226	0.0328896	0.891097
10	0.442141	0.262484	0.120939	0.174437
11	0.800909	0.0415548	0.101688	0.055848
12	0.167725	0.234345	0.112323	0.485607
13	0.436051	0.210447	0.232313	0.121189
14	0.713694	0.0678508	0.141135	0.0773201
15	0.141797	0.119052	0.371156	0.367995
16	0.458868	0.351466	0.136059	0.0536072
17	0.0645443	0.304763	0.040094	0.590599
18	0.938474	0.0215825	0.0211737	0.0187695
19	0.47548	0.255537	0.160618	0.108366
20	0.845	0.0449192	0.062978	0.0471025
21	0.0337875	0.042226	0.0328896	0.891097
22	0.512661	0.271238	0.148968	0.0671328
23	0.0751283	0.146097	0.0695201	0.709254
24	0.840663	0.0308549	0.055148	0.0733344
25	0.469532	0.258812	0.142733	0.128923
26	0.864169	0.0476661	0.0548149	0.0333499
27	0.7602	0.0688655	0.07202	0.0989143
28	0.25	0.25	0.25	0.25


TF	Unknown
TF Name	Unknown
Gene	CM002888.2_61133803-61134430(-)_1
Motif	CM002888.2_61133803-61134430(-)_1|1|1x0
Family	C2H2 ZF
Species	Unknown
Pos	A	C	G	T
1	0.251356	0.160482	0.313025	0.275137
2	0.083644	0.219947	0.144348	0.552061
3	0.127456	0.308874	0.183835	0.379835
4	0.0437986	0.0257285	0.912228	0.0182446
5	0.900585	0.034432	0.03165	0.0333327
6	0.825298	0.0616232	0.0411771	0.0719021
7	0.306761	0.19288	0.174759	0.3256
8	0.149042	0.162322	0.57192	0.116716
9	0.262951	0.131402	0.299055	0.306593
10	0.435169	0.163552	0.257962	0.143317
11	0.0794696	0.199288	0.10784	0.613402
12	0.0325483	0.0259024	0.903595	0.0379541
13	0.406107	0.356438	0.0963805	0.141074
14	0.075358	0.242053	0.112406	0.570183
15	0.0290737	0.0227725	0.919433	0.0287205
16	0.25	0.25	0.25	0.25


TF	Unknown
TF Name	Unknown
Gene	CM002888.2_61256643-61257882(+)_1
Motif	CM002888.2_61256643-61257882(+)_1|1|1x0
Family	C2H2 ZF
Species	Unknown
Pos	A	C	G	T
1	0.257899	0.143831	0.136735	0.461535
2	0.0252901	0.0194494	0.928616	0.0266447
3	0.930434	0.0186087	0.0217683	0.0291887
4	0.404258	0.283401	0.217746	0.0945955
5	0.0410717	0.0589826	0.0406884	0.859257
6	0.863868	0.0415734	0.0441244	0.0504342
7	0.346735	0.296849	0.22405	0.132365
8	0.0453488	0.0847295	0.0533454	0.816576
9	0.817346	0.0588594	0.0546673	0.0691278
10	0.494206	0.160069	0.191418	0.154307
11	0.71122	0.0729413	0.151803	0.0640355
12	0.0456342	0.0501318	0.0431328	0.861101
13	0.189633	0.113103	0.338071	0.359193
14	0.175956	0.0672766	0.625568	0.1312
15	0.176733	0.128284	0.16738	0.527603
16	0.480709	0.149073	0.259831	0.110387
17	0.797676	0.0860399	0.0568504	0.0594336
18	0.678538	0.154315	0.0714541	0.095693
19	0.346735	0.296849	0.22405	0.132365
20	0.0453488	0.0847295	0.0533454	0.816576
21	0.817346	0.0588594	0.0546673	0.0691278
22	0.277035	0.128384	0.430499	0.164082
23	0.177167	0.274695	0.094676	0.453462
24	0.131854	0.0992473	0.141714	0.627185
25	0.324165	0.390147	0.124915	0.160773
26	0.651146	0.0885646	0.159971	0.100319
27	0.588618	0.117812	0.15954	0.13403
28	0.411087	0.164802	0.254414	0.169696
29	0.168336	0.172833	0.0955262	0.563305
30	0.314525	0.115263	0.105449	0.464763
31	0.634933	0.187837	0.114882	0.0623479
32	0.712238	0.1227	0.0817663	0.0832958
33	0.783989	0.0802055	0.0688934	0.0669121
34	0.604833	0.117122	0.182014	0.0960314
35	0.756431	0.100667	0.0663948	0.0765066
36	0.0638515	0.0919792	0.0782038	0.765966
37	0.358464	0.233575	0.207626	0.200335
38	0.223485	0.0968393	0.51233	0.167346
39	0.27827	0.145487	0.390806	0.185437
40	0.25	0.25	0.25	0.25


TF	Unknown
TF Name	Unknown
Gene	CM002888.2_61330445-61331429(-)_1
Motif	CM002888.2_61330445-61331429(-)_1|1|1x0
Family	C2H2 ZF
Species	Unknown
Pos	A	C	G	T
1	0.363516	0.244793	0.25872	0.132971
2	0.163491	0.230909	0.119663	0.485937
3	0.0689237	0.037707	0.849478	0.0438911
4	0.0849662	0.0762391	0.77049	0.0683045
5	0.128911	0.314963	0.240062	0.316064
6	0.206033	0.189001	0.203966	0.401001
7	0.589527	0.128337	0.160862	0.121273
8	0.262674	0.0500206	0.619867	0.0674387
9	0.100156	0.0433237	0.0734629	0.783057
10	0.657686	0.18129	0.0736819	0.0873418
11	0.766633	0.064904	0.0884259	0.0800366
12	0.204726	0.267578	0.150495	0.377201
13	0.197486	0.117815	0.314597	0.370102
14	0.447884	0.277071	0.179193	0.0958516
15	0.0920142	0.762001	0.0779141	0.068071
16	0.262738	0.172146	0.372413	0.192703
17	0.890065	0.0460768	0.0337748	0.030083
18	0.0335235	0.896711	0.0288457	0.0409198
19	0.0255887	0.0186697	0.933484	0.0222572
20	0.088494	0.179219	0.0670589	0.665228
21	0.19545	0.0772785	0.108894	0.618377
22	0.56209	0.253011	0.0771161	0.107783
23	0.216959	0.0487332	0.680454	0.0538534
24	0.91545	0.0252496	0.0304253	0.028875
25	0.374402	0.249765	0.210574	0.165259
26	0.228019	0.0692342	0.576797	0.125949
27	0.299363	0.14409	0.352787	0.203759
28	0.25	0.25	0.25	0.25


TF	Unknown
TF Name	Unknown
Gene	CM002888.2_61346265-61347138(+)_1
Motif	CM002888.2_61346265-61347138(+)_1|1|1x0
Family	C2H2 ZF
Species	Unknown
Pos	A	C	G	T
1	0.198015	0.131199	0.223936	0.446849
2	0.141357	0.0972012	0.666823	0.094618
3	0.503955	0.180198	0.131171	0.184676
4	0.463217	0.198192	0.237085	0.101506
5	0.102099	0.459037	0.0757338	0.36313
6	0.0307889	0.0267523	0.0360904	0.906368
7	0.343862	0.130559	0.344954	0.180625
8	0.278857	0.183929	0.270283	0.266931
9	0.218473	0.247733	0.400687	0.133107
10	0.41729	0.270345	0.16183	0.150535
11	0.0643034	0.139849	0.081084	0.714764
12	0.0344725	0.0249406	0.908319	0.0322677
13	0.503286	0.153721	0.150506	0.192487
14	0.212799	0.0552637	0.645078	0.0868594
15	0.304367	0.180096	0.152799	0.362738
16	0.651009	0.122139	0.142633	0.0842188
17	0.352318	0.099906	0.14304	0.404736
18	0.192647	0.196055	0.407519	0.203779
19	0.510562	0.140409	0.163366	0.185663
20	0.100083	0.142521	0.133528	0.623868
21	0.0282665	0.0250171	0.918168	0.028548
22	0.473279	0.199416	0.162131	0.165174
23	0.295203	0.101655	0.259209	0.343933
24	0.0186403	0.0243898	0.932014	0.0249558
25	0.25	0.25	0.25	0.25


TF	Unknown
TF Name	Unknown
Gene	CM002888.2_61346265-61347138(+)_1
Motif	CM002888.2_61346265-61347138(+)_1|2|1x0
Family	C2H2 ZF
Species	Unknown
Pos	A	C	G	T
1	0.195551	0.0605714	0.601617	0.142261
2	0.0260208	0.167486	0.139556	0.666938
3	0.0325665	0.0358238	0.0182669	0.913343
4	0.25	0.25	0.25	0.25


TF	Unknown
TF Name	Unknown
Gene	CM002888.2_61400839-61402666(-)_1
Motif	CM002888.2_61400839-61402666(-)_1|1|1x0
Family	C2H2 ZF
Species	Unknown
Pos	A	C	G	T
1	0.385647	0.0995075	0.43152	0.0833263
2	0.0559973	0.409257	0.0463389	0.488406
3	0.936948	0.0216152	0.018739	0.022698
4	0.553377	0.214961	0.0998623	0.1318
5	0.600727	0.105842	0.151319	0.142112
6	0.0325932	0.0268675	0.913217	0.0273222
7	0.431061	0.223571	0.173607	0.171761
8	0.558861	0.118452	0.133802	0.188886
9	0.0438969	0.039052	0.877924	0.0391275
10	0.552175	0.138671	0.168607	0.140547
11	0.494095	0.187344	0.170042	0.148519
12	0.228774	0.390751	0.190171	0.190304
13	0.385647	0.0995075	0.43152	0.0833263
14	0.0559973	0.409257	0.0463389	0.488406
15	0.936948	0.0216152	0.018739	0.022698
16	0.384624	0.228271	0.197765	0.18934
17	0.207847	0.0750481	0.570983	0.146121
18	0.279627	0.126915	0.422903	0.170555
19	0.25	0.25	0.25	0.25


TF	Unknown
TF Name	Unknown
Gene	CM002888.2_61400839-61402666(-)_1
Motif	CM002888.2_61400839-61402666(-)_1|2|1x0
Family	C2H2 ZF
Species	Unknown
Pos	A	C	G	T
1	0.385647	0.0995075	0.43152	0.0833263
2	0.0559973	0.409257	0.0463389	0.488406
3	0.936948	0.0216152	0.018739	0.022698
4	0.431173	0.19574	0.110001	0.263086
5	0.101514	0.0481325	0.764381	0.0859724
6	0.0443923	0.0220209	0.909983	0.023604
7	0.385647	0.0995075	0.43152	0.0833263
8	0.0559973	0.409257	0.0463389	0.488406
9	0.936948	0.0216152	0.018739	0.022698
10	0.520985	0.147474	0.144194	0.187347
11	0.204986	0.0488256	0.667191	0.0789981
12	0.306964	0.175623	0.147442	0.369971
13	0.431061	0.223571	0.173607	0.171761
14	0.558861	0.118452	0.133802	0.188886
15	0.0438969	0.039052	0.877924	0.0391275
16	0.552175	0.138671	0.168607	0.140547
17	0.494095	0.187344	0.170042	0.148519
18	0.228774	0.390751	0.190171	0.190304
19	0.385647	0.0995075	0.43152	0.0833263
20	0.0559973	0.409257	0.0463389	0.488406
21	0.936948	0.0216152	0.018739	0.022698
22	0.385647	0.0995075	0.43152	0.0833263
23	0.0559973	0.409257	0.0463389	0.488406
24	0.936948	0.0216152	0.018739	0.022698
25	0.43527	0.297639	0.133828	0.133263
26	0.590012	0.143947	0.13136	0.13468
27	0.531295	0.181913	0.133901	0.152892
28	0.385647	0.0995075	0.43152	0.0833263
29	0.0559973	0.409257	0.0463389	0.488406
30	0.936948	0.0216152	0.018739	0.022698
31	0.43527	0.297639	0.133828	0.133263
32	0.590012	0.143947	0.13136	0.13468
33	0.531295	0.181913	0.133901	0.152892
34	0.431173	0.19574	0.110001	0.263086
35	0.101514	0.0481325	0.764381	0.0859724
36	0.0443923	0.0220209	0.909983	0.023604
37	0.385647	0.0995075	0.43152	0.0833263
38	0.0559973	0.409257	0.0463389	0.488406
39	0.936948	0.0216152	0.018739	0.022698
40	0.25	0.25	0.25	0.25


TF	Unknown
TF Name	Unknown
Gene	CM002888.2_61590407-61591499(-)_1
Motif	CM002888.2_61590407-61591499(-)_1|1|1x0
Family	C2H2 ZF
Species	Unknown
Pos	A	C	G	T
1	0.414248	0.21788	0.145709	0.222163
2	0.716397	0.0530385	0.15218	0.0783837
3	0.119203	0.125141	0.603381	0.152274
4	0.212553	0.182035	0.208083	0.39733
5	0.198411	0.0602184	0.641346	0.100024
6	0.299884	0.231567	0.167755	0.300794
7	0.212553	0.182035	0.208083	0.39733
8	0.198411	0.0602184	0.641346	0.100024
9	0.299884	0.231567	0.167755	0.300794
10	0.469817	0.26844	0.168446	0.0932971
11	0.0972462	0.203783	0.0660332	0.632937
12	0.895718	0.0324017	0.0314374	0.0404432
13	0.360567	0.246355	0.206878	0.1862
14	0.0770036	0.210341	0.0873971	0.625258
15	0.040061	0.0337184	0.880559	0.0456615
16	0.484362	0.120978	0.173981	0.220679
17	0.388926	0.137692	0.206499	0.266882
18	0.147097	0.364843	0.234638	0.253422
19	0.269806	0.377501	0.129663	0.223029
20	0.0369313	0.024598	0.908693	0.0297779
21	0.912232	0.0264053	0.0301218	0.0312407
22	0.382015	0.166945	0.16883	0.28221
23	0.0764366	0.126362	0.723705	0.0734967
24	0.0949642	0.0522585	0.0618381	0.790939
25	0.409395	0.197543	0.234857	0.158205
26	0.434245	0.107957	0.117598	0.3402
27	0.0185711	0.026282	0.928554	0.0265928
28	0.25	0.25	0.25	0.25


TF	Unknown
TF Name	Unknown
Gene	CM002888.2_61645020-61646235(-)_1
Motif	CM002888.2_61645020-61646235(-)_1|1|1x0
Family	C2H2 ZF
Species	Unknown
Pos	A	C	G	T
1	0.325427	0.4823	0.128255	0.064018
2	0.0867763	0.371427	0.0825101	0.459286
3	0.938405	0.0187681	0.0222522	0.0205745
4	0.396087	0.339583	0.133547	0.130784
5	0.816629	0.0411083	0.0907972	0.0514659
6	0.028581	0.0221356	0.0280567	0.921227
7	0.348213	0.422623	0.115208	0.113956
8	0.0667019	0.464675	0.0867765	0.381846
9	0.909648	0.022233	0.0346608	0.0334582
10	0.325427	0.4823	0.128255	0.064018
11	0.0867763	0.371427	0.0825101	0.459286
12	0.938405	0.0187681	0.0222522	0.0205745
13	0.325427	0.4823	0.128255	0.064018
14	0.0867763	0.371427	0.0825101	0.459286
15	0.938405	0.0187681	0.0222522	0.0205745
16	0.251307	0.204489	0.242389	0.301816
17	0.143403	0.108979	0.330075	0.417543
18	0.0743423	0.361041	0.421832	0.142785
19	0.25	0.25	0.25	0.25


TF	Unknown
TF Name	Unknown
Gene	CM002888.2_61645020-61646235(-)_1
Motif	CM002888.2_61645020-61646235(-)_1|2|1x0
Family	C2H2 ZF
Species	Unknown
Pos	A	C	G	T
1	0.449023	0.29901	0.143267	0.1087
2	0.840623	0.070827	0.0527834	0.0357662
3	0.865873	0.0460086	0.0460193	0.0420994
4	0.365314	0.193832	0.0919269	0.348927
5	0.349844	0.271188	0.144671	0.234297
6	0.0185235	0.02995	0.926173	0.0253539
7	0.528297	0.112236	0.269681	0.0897853
8	0.741045	0.0939496	0.0903566	0.074649
9	0.167293	0.40614	0.205361	0.221206
10	0.555714	0.117312	0.20541	0.121564
11	0.198919	0.430738	0.0867035	0.28364
12	0.26337	0.294586	0.157642	0.284403
13	0.25	0.25	0.25	0.25


TF	Unknown
TF Name	Unknown
Gene	CM002888.2_61676815-61677715(-)_1
Motif	CM002888.2_61676815-61677715(-)_1|1|1x0
Family	C2H2 ZF
Species	Unknown
Pos	A	C	G	T
1	0.132346	0.13172	0.215108	0.520826
2	0.0581334	0.613261	0.182774	0.145832
3	0.183848	0.293318	0.385259	0.137575
4	0.485599	0.245892	0.186905	0.0816034
5	0.113537	0.29736	0.125307	0.463795
6	0.0309647	0.0228362	0.0226683	0.923531
7	0.524173	0.222302	0.110892	0.142634
8	0.566974	0.117369	0.162322	0.153336
9	0.0430055	0.0360922	0.884256	0.0366459
10	0.09028	0.071647	0.149043	0.68903
11	0.0410003	0.88391	0.034164	0.0409258
12	0.0638387	0.706931	0.0788186	0.150411
13	0.0989523	0.0424471	0.801132	0.0574686
14	0.22278	0.14611	0.114555	0.516555
15	0.793552	0.0687275	0.058668	0.079053
16	0.240031	0.210539	0.205341	0.344088
17	0.214482	0.109336	0.463125	0.213057
18	0.163336	0.154234	0.421278	0.261153
19	0.0370576	0.0251337	0.91942	0.0183884
20	0.0671647	0.13257	0.059403	0.740863
21	0.881367	0.0335493	0.0333322	0.0517514
22	0.587453	0.246881	0.0679374	0.0977283
23	0.204999	0.0404958	0.709369	0.0451368
24	0.935908	0.0189548	0.0232095	0.021928
25	0.25	0.25	0.25	0.25


TF	Unknown
TF Name	Unknown
Gene	CM002888.2_61685391-61686054(-)_1
Motif	CM002888.2_61685391-61686054(-)_1|1|1x0
Family	C2H2 ZF
Species	Unknown
Pos	A	C	G	T
1	0.502173	0.26498	0.159162	0.0736842
2	0.0366389	0.0582549	0.031553	0.873553
3	0.932803	0.0186561	0.0230136	0.0255272
4	0.307987	0.191524	0.173123	0.327366
5	0.14637	0.159736	0.579935	0.113959
6	0.26298	0.129264	0.300006	0.30775
7	0.258088	0.158739	0.288881	0.294292
8	0.050438	0.0934596	0.0943426	0.76176
9	0.0294673	0.0385993	0.0246949	0.907239
10	0.512991	0.150289	0.147037	0.189683
11	0.208547	0.0516534	0.657314	0.0824854
12	0.305805	0.177641	0.149848	0.366705
13	0.269511	0.185628	0.118364	0.426497
14	0.0612276	0.0641464	0.771446	0.10318
15	0.0371175	0.0381741	0.890194	0.0345145
16	0.328442	0.145225	0.16636	0.359974
17	0.0649918	0.742346	0.0771333	0.115529
18	0.0574099	0.0496031	0.790525	0.102462
19	0.25	0.25	0.25	0.25


TF	Unknown
TF Name	Unknown
Gene	CM002888.2_61705221-61705959(+)_1
Motif	CM002888.2_61705221-61705959(+)_1|1|1x0
Family	C2H2 ZF
Species	Unknown
Pos	A	C	G	T
1	0.170842	0.170575	0.142056	0.516527
2	0.195753	0.159031	0.325778	0.319438
3	0.0538577	0.110035	0.745567	0.0905406
4	0.427947	0.270099	0.156764	0.14519
5	0.0574473	0.13092	0.0734569	0.738176
6	0.0287967	0.0204322	0.923923	0.026848
7	0.210931	0.179664	0.20634	0.403065
8	0.194111	0.0564949	0.653866	0.0955283
9	0.301529	0.23073	0.165265	0.302476
10	0.5357	0.13948	0.231114	0.0937056
11	0.258524	0.237109	0.192554	0.311813
12	0.151994	0.160717	0.165394	0.521894
13	0.328181	0.216718	0.227611	0.22749
14	0.0477253	0.101144	0.0850682	0.766063
15	0.0184813	0.0256657	0.924065	0.0317885
16	0.211729	0.129668	0.200049	0.458553
17	0.108125	0.0551789	0.684209	0.152487
18	0.231147	0.19805	0.276409	0.294394
19	0.324607	0.112712	0.11597	0.446711
20	0.817124	0.0344414	0.0933447	0.0550895
21	0.0659305	0.0812781	0.769633	0.0831589
22	0.25	0.25	0.25	0.25


TF	Unknown
TF Name	Unknown
Gene	CM002888.2_61719650-61720553(+)_1
Motif	CM002888.2_61719650-61720553(+)_1|1|1x0
Family	C2H2 ZF
Species	Unknown
Pos	A	C	G	T
1	0.303632	0.142119	0.278629	0.27562
2	0.124373	0.243352	0.101877	0.530398
3	0.018577	0.0252436	0.0273294	0.92885
4	0.345061	0.296034	0.118147	0.240757
5	0.0739106	0.0566889	0.799645	0.0697558
6	0.831237	0.0561588	0.0595225	0.0530822
7	0.375898	0.145953	0.316182	0.161967
8	0.859674	0.0622714	0.0408139	0.0372405
9	0.0599967	0.747611	0.0644946	0.127898
10	0.660609	0.155003	0.125147	0.0592412
11	0.0939079	0.355296	0.0630369	0.48776
12	0.870824	0.0361479	0.0375469	0.0554808
13	0.280988	0.202887	0.192253	0.323872
14	0.178157	0.194677	0.27469	0.352477
15	0.35902	0.337074	0.161448	0.142458
16	0.529029	0.178994	0.185152	0.106825
17	0.761947	0.0688926	0.0911302	0.0780301
18	0.121799	0.506542	0.119373	0.252287
19	0.50522	0.116947	0.285436	0.0923969
20	0.250336	0.33761	0.135689	0.276365
21	0.223705	0.0930602	0.0935541	0.589681
22	0.580568	0.248635	0.0703689	0.100428
23	0.20832	0.0426306	0.701645	0.0474042
24	0.930797	0.0205212	0.025017	0.023665
25	0.36809	0.231675	0.203983	0.196252
26	0.217955	0.0882619	0.534355	0.159428
27	0.278979	0.138399	0.402721	0.179901
28	0.25	0.25	0.25	0.25


TF	Unknown
TF Name	Unknown
Gene	CM002888.2_61802952-61803954(-)_1
Motif	CM002888.2_61802952-61803954(-)_1|1|1x0
Family	C2H2 ZF
Species	Unknown
Pos	A	C	G	T
1	0.375874	0.226153	0.172521	0.225452
2	0.348377	0.25882	0.193975	0.198828
3	0.744452	0.105034	0.0906479	0.0598658
4	0.342001	0.188457	0.149926	0.319616
5	0.616735	0.0865284	0.158823	0.137914
6	0.021319	0.0182838	0.914191	0.0462065
7	0.25	0.25	0.25	0.25


TF	Unknown
TF Name	Unknown
Gene	CM002888.2_61802952-61803954(-)_1
Motif	CM002888.2_61802952-61803954(-)_1|2|1x0
Family	C2H2 ZF
Species	Unknown
Pos	A	C	G	T
1	0.196593	0.178133	0.32973	0.295544
2	0.161362	0.0903936	0.231911	0.516333
3	0.133513	0.613616	0.107467	0.145405
4	0.424446	0.222299	0.206137	0.147119
5	0.105222	0.248367	0.114257	0.532155
6	0.0187109	0.0202155	0.935544	0.0255297
7	0.581814	0.129728	0.191875	0.0965832
8	0.291869	0.225969	0.15084	0.331322
9	0.167105	0.0691983	0.0995844	0.664113
10	0.573779	0.113931	0.228725	0.083565
11	0.113349	0.488853	0.132198	0.265601
12	0.0681321	0.0576669	0.0813067	0.792894
13	0.299799	0.25709	0.190849	0.252262
14	0.104116	0.586051	0.153728	0.156104
15	0.539005	0.0868859	0.153266	0.220843
16	0.461211	0.345968	0.123197	0.0696246
17	0.10501	0.514145	0.079726	0.30112
18	0.86243	0.0441327	0.0489458	0.0444912
19	0.378219	0.345516	0.118739	0.157526
20	0.733572	0.0703025	0.124118	0.0720074
21	0.766697	0.089357	0.069317	0.0746288
22	0.49918	0.255885	0.122843	0.122092
23	0.881265	0.0336561	0.0512394	0.0338401
24	0.046248	0.0382071	0.0454297	0.870115
25	0.25	0.25	0.25	0.25


TF	Unknown
TF Name	Unknown
Gene	CM002888.2_61817263-61818424(+)_1
Motif	CM002888.2_61817263-61818424(+)_1|1|1x0
Family	C2H2 ZF
Species	Unknown
Pos	A	C	G	T
1	0.227841	0.108713	0.210966	0.45248
2	0.178502	0.174162	0.543636	0.103699
3	0.242774	0.393574	0.146514	0.217138
4	0.363483	0.353479	0.0900218	0.193016
5	0.0837304	0.0823167	0.76485	0.0691025
6	0.841456	0.0450618	0.0664135	0.047069
7	0.0274593	0.0197027	0.934155	0.0186831
8	0.0986561	0.234692	0.072998	0.593654
9	0.202355	0.28342	0.167124	0.347101
10	0.218968	0.142709	0.208383	0.42994
11	0.126372	0.070237	0.632777	0.170614
12	0.233759	0.204254	0.273262	0.288724
13	0.343298	0.295413	0.120055	0.241234
14	0.0766961	0.059134	0.791703	0.0724674
15	0.823655	0.0586848	0.0621285	0.0555315
16	0.462485	0.205331	0.227644	0.104539
17	0.777408	0.0603875	0.0875585	0.0746459
18	0.17159	0.426809	0.123703	0.277898
19	0.209734	0.176375	0.242875	0.371016
20	0.107472	0.0708042	0.696897	0.124826
21	0.164937	0.0886924	0.0904047	0.655966
22	0.500313	0.119203	0.285866	0.094618
23	0.250555	0.335918	0.137458	0.276068
24	0.225491	0.0954404	0.0959369	0.583132
25	0.343298	0.295413	0.120055	0.241234
26	0.0766961	0.059134	0.791703	0.0724674
27	0.823655	0.0586848	0.0621285	0.0555315
28	0.209734	0.176375	0.242875	0.371016
29	0.107472	0.0708042	0.696897	0.124826
30	0.164937	0.0886924	0.0904047	0.655966
31	0.500313	0.119203	0.285866	0.094618
32	0.250555	0.335918	0.137458	0.276068
33	0.225491	0.0954404	0.0959369	0.583132
34	0.421469	0.160004	0.253484	0.165043
35	0.161993	0.166582	0.0888736	0.582552
36	0.315282	0.108829	0.0990357	0.476853
37	0.25	0.25	0.25	0.25


TF	Unknown
TF Name	Unknown
Gene	CM002888.2_61877826-61878522(+)_1
Motif	CM002888.2_61877826-61878522(+)_1|1|1x0
Family	C2H2 ZF
Species	Unknown
Pos	A	C	G	T
1	0.298869	0.190632	0.26739	0.243108
2	0.069125	0.0896069	0.118485	0.722783
3	0.67286	0.117687	0.116128	0.0933238
4	0.210158	0.127053	0.198268	0.464521
5	0.104516	0.0523994	0.694344	0.14874
6	0.230597	0.196775	0.277055	0.295573
7	0.432898	0.269928	0.154433	0.142742
8	0.0544645	0.126848	0.0700958	0.748592
9	0.0264615	0.0186061	0.930307	0.0246252
10	0.396582	0.378716	0.0615673	0.163134
11	0.0264643	0.0234759	0.927246	0.0228136
12	0.935636	0.0195166	0.0251354	0.0197122
13	0.432898	0.269928	0.154433	0.142742
14	0.0544645	0.126848	0.0700958	0.748592
15	0.0264615	0.0186061	0.930307	0.0246252
16	0.30827	0.207364	0.266806	0.217559
17	0.213236	0.0978819	0.440753	0.248129
18	0.26556	0.149604	0.383414	0.201421
19	0.25	0.25	0.25	0.25


TF	Unknown
TF Name	Unknown
Gene	CM002888.2_61904013-61905210(-)_1
Motif	CM002888.2_61904013-61905210(-)_1|1|1x0
Family	C2H2 ZF
Species	Unknown
Pos	A	C	G	T
1	0.268362	0.218882	0.302994	0.209763
2	0.279514	0.164844	0.181404	0.374238
3	0.130174	0.435405	0.213737	0.220685
4	0.212801	0.0784452	0.440561	0.268193
5	0.0759671	0.538964	0.0790428	0.306026
6	0.019706	0.0188461	0.942305	0.0191426
7	0.413348	0.151085	0.301216	0.134351
8	0.176454	0.202109	0.19136	0.430076
9	0.183209	0.105063	0.158848	0.55288
10	0.26825	0.233919	0.216593	0.281238
11	0.17734	0.161156	0.333737	0.327768
12	0.159164	0.131499	0.410247	0.29909
13	0.250556	0.218671	0.152376	0.378397
14	0.573727	0.0935218	0.206058	0.126693
15	0.147348	0.138718	0.491659	0.222275
16	0.415689	0.261519	0.184927	0.137865
17	0.728932	0.0815757	0.104976	0.084517
18	0.0682142	0.0805632	0.0668567	0.784366
19	0.446686	0.277754	0.177593	0.0979674
20	0.112008	0.183999	0.105707	0.598286
21	0.725809	0.0616075	0.0950297	0.117554
22	0.41094	0.263464	0.168977	0.156619
23	0.751404	0.0864401	0.0959419	0.0662141
24	0.642212	0.106985	0.110622	0.140181
25	0.391684	0.258981	0.182997	0.166338
26	0.638544	0.107052	0.124693	0.129711
27	0.609412	0.117992	0.124252	0.148345
28	0.415689	0.261519	0.184927	0.137865
29	0.728932	0.0815757	0.104976	0.084517
30	0.0682142	0.0805632	0.0668567	0.784366
31	0.417533	0.21408	0.173857	0.19453
32	0.153364	0.139681	0.129945	0.57701
33	0.605503	0.0835807	0.140339	0.170578
34	0.307538	0.286131	0.2375	0.168831
35	0.131975	0.11603	0.543123	0.208872
36	0.533385	0.168538	0.150701	0.147376
37	0.25	0.25	0.25	0.25


TF	Unknown
TF Name	Unknown
Gene	CM002888.2_61942092-61943082(+)_1
Motif	CM002888.2_61942092-61943082(+)_1|1|1x0
Family	C2H2 ZF
Species	Unknown
Pos	A	C	G	T
1	0.0348548	0.0210013	0.925631	0.0185126
2	0.0758527	0.135577	0.0593222	0.729248
3	0.0468203	0.031019	0.0324981	0.889663
4	0.254952	0.152055	0.244315	0.348677
5	0.245927	0.428542	0.189523	0.136008
6	0.180123	0.525701	0.1242	0.169976
7	0.419628	0.28365	0.212123	0.0845985
8	0.0311913	0.046488	0.0308706	0.89145
9	0.895641	0.0315735	0.0337162	0.0390697
10	0.419628	0.28365	0.212123	0.0845985
11	0.0311913	0.046488	0.0308706	0.89145
12	0.895641	0.0315735	0.0337162	0.0390697
13	0.419628	0.28365	0.212123	0.0845985
14	0.0311913	0.046488	0.0308706	0.89145
15	0.895641	0.0315735	0.0337162	0.0390697
16	0.21526	0.186061	0.210999	0.38768
17	0.205537	0.0669697	0.619565	0.107928
18	0.29708	0.232959	0.172033	0.297928
19	0.4153	0.168059	0.278252	0.13839
20	0.164538	0.2669	0.132643	0.435919
21	0.226006	0.119734	0.0975246	0.556736
22	0.555987	0.271265	0.0917007	0.0810477
23	0.761737	0.0742215	0.094035	0.0700065
24	0.808935	0.0718917	0.0534842	0.0656888
25	0.356343	0.300251	0.22017	0.123236
26	0.0351973	0.0701178	0.0420994	0.852586
27	0.853754	0.0469376	0.0432654	0.0560432
28	0.484831	0.267448	0.166435	0.081286
29	0.044371	0.0683121	0.0386106	0.848706
30	0.914668	0.0240064	0.0291849	0.0321402
31	0.25	0.25	0.25	0.25


TF	Unknown
TF Name	Unknown
Gene	CM002888.2_62029167-62030049(-)_1
Motif	CM002888.2_62029167-62030049(-)_1|1|1x0
Family	C2H2 ZF
Species	Unknown
Pos	A	C	G	T
1	0.307229	0.23571	0.282997	0.174064
2	0.0719686	0.238107	0.122483	0.567441
3	0.680312	0.1171	0.0885912	0.113997
4	0.289201	0.162198	0.320527	0.228074
5	0.708562	0.0680132	0.110107	0.113318
6	0.0929435	0.40429	0.171901	0.330866
7	0.171725	0.108047	0.246207	0.474021
8	0.128885	0.0465363	0.709004	0.115575
9	0.0186079	0.0203422	0.930393	0.0306571
10	0.37109	0.118747	0.407883	0.10228
11	0.0748303	0.398713	0.0638144	0.462642
12	0.890492	0.03739	0.0331585	0.0389592
13	0.253528	0.137047	0.357111	0.252315
14	0.124882	0.157815	0.131838	0.585466
15	0.180989	0.136557	0.15455	0.527904
16	0.369426	0.150695	0.313554	0.166324
17	0.840515	0.0698176	0.0467794	0.0428882
18	0.0664686	0.72614	0.0711827	0.136209
19	0.244685	0.150109	0.390915	0.214291
20	0.110448	0.240043	0.222463	0.427047
21	0.146183	0.15211	0.114871	0.586836
22	0.357646	0.203697	0.219048	0.219609
23	0.170914	0.18972	0.235087	0.40428
24	0.238719	0.120784	0.427059	0.213438
25	0.361373	0.233008	0.206523	0.199096
26	0.221845	0.0941748	0.519038	0.164942
27	0.278511	0.143312	0.39442	0.183756
28	0.25	0.25	0.25	0.25


TF	Unknown
TF Name	Unknown
Gene	CM002888.2_62164813-62165704(-)_1
Motif	CM002888.2_62164813-62165704(-)_1|1|1x0
Family	C2H2 ZF
Species	Unknown
Pos	A	C	G	T
1	0.258495	0.179949	0.332144	0.229412
2	0.122535	0.222977	0.184287	0.470201
3	0.158561	0.110581	0.088802	0.642055
4	0.0449436	0.0355164	0.889302	0.0302379
5	0.171037	0.215979	0.0995628	0.513421
6	0.121985	0.220823	0.234061	0.423132
7	0.574408	0.250148	0.0725819	0.102862
8	0.211246	0.0446037	0.694656	0.0494944
9	0.925952	0.0220099	0.0267272	0.0253104
10	0.252871	0.190713	0.165154	0.391261
11	0.17916	0.183786	0.275508	0.361546
12	0.0492074	0.104154	0.770627	0.0760122
13	0.258495	0.179949	0.332144	0.229412
14	0.122535	0.222977	0.184287	0.470201
15	0.158561	0.110581	0.088802	0.642055
16	0.252871	0.190713	0.165154	0.391261
17	0.17916	0.183786	0.275508	0.361546
18	0.0492074	0.104154	0.770627	0.0760122
19	0.399907	0.182167	0.199026	0.218899
20	0.0779271	0.0730045	0.788912	0.0601567
21	0.88613	0.0370503	0.0375004	0.0393192
22	0.0274593	0.0197027	0.934155	0.0186831
23	0.0986561	0.234692	0.072998	0.593654
24	0.202355	0.28342	0.167124	0.347101
25	0.0274593	0.0197027	0.934155	0.0186831
26	0.0986561	0.234692	0.072998	0.593654
27	0.202355	0.28342	0.167124	0.347101
28	0.25	0.25	0.25	0.25


TF	Unknown
TF Name	Unknown
Gene	CM002888.2_62189924-62190923(+)_1
Motif	CM002888.2_62189924-62190923(+)_1|1|1x0
Family	C2H2 ZF
Species	Unknown
Pos	A	C	G	T
1	0.26172	0.0714578	0.555603	0.11122
2	0.0862333	0.0655191	0.513569	0.334678
3	0.104027	0.115651	0.143206	0.637116
4	0.270823	0.173227	0.453627	0.102322
5	0.202066	0.411428	0.0863635	0.300143
6	0.108033	0.336272	0.183049	0.372646
7	0.45591	0.284769	0.143527	0.115794
8	0.638003	0.116544	0.132317	0.113137
9	0.624453	0.0950724	0.120706	0.159768
10	0.553594	0.209413	0.120218	0.116775
11	0.926952	0.0312362	0.0198236	0.0219883
12	0.882256	0.0429437	0.0359356	0.0388652
13	0.511818	0.21932	0.134501	0.13436
14	0.892876	0.028871	0.05097	0.0272827
15	0.0325744	0.0290972	0.0339814	0.904347
16	0.517819	0.208174	0.140289	0.133717
17	0.929493	0.0210917	0.0277792	0.0216358
18	0.0213513	0.0192845	0.0188111	0.940553
19	0.576672	0.211236	0.116763	0.0953293
20	0.764247	0.0735692	0.0935078	0.0686765
21	0.726708	0.0929637	0.0910416	0.0892868
22	0.25	0.25	0.25	0.25


TF	Unknown
TF Name	Unknown
Gene	CM002888.2_62189924-62190923(+)_1
Motif	CM002888.2_62189924-62190923(+)_1|2|1x0
Family	C2H2 ZF
Species	Unknown
Pos	A	C	G	T
1	0.397	0.0577601	0.43611	0.109129
2	0.177285	0.205323	0.0436378	0.573753
3	0.0169506	0.0980055	0.0375151	0.847529
4	0.477255	0.123294	0.24189	0.157561
5	0.205232	0.228645	0.0749757	0.491147
6	0.0792317	0.111819	0.671066	0.137883
7	0.25	0.25	0.25	0.25


TF	Unknown
TF Name	Unknown
Gene	CM002888.2_62268124-62269054(+)_1
Motif	CM002888.2_62268124-62269054(+)_1|1|1x0
Family	C2H2 ZF
Species	Unknown
Pos	A	C	G	T
1	0.397473	0.39984	0.131375	0.0713125
2	0.0856546	0.0863939	0.754926	0.073026
3	0.68462	0.0702287	0.145408	0.099744
4	0.461362	0.34243	0.0890568	0.107151
5	0.933307	0.0217105	0.0263164	0.0186661
6	0.871205	0.0356786	0.0486732	0.0444437
7	0.429856	0.23487	0.177441	0.157833
8	0.849811	0.046447	0.0500519	0.0536902
9	0.620563	0.079122	0.227789	0.0725259
10	0.349701	0.158863	0.243055	0.248381
11	0.172024	0.198942	0.337053	0.291981
12	0.171854	0.182972	0.454615	0.190558
13	0.25	0.25	0.25	0.25


TF	Unknown
TF Name	Unknown
Gene	CM002888.2_62268124-62269054(+)_1
Motif	CM002888.2_62268124-62269054(+)_1|2|1x0
Family	C2H2 ZF
Species	Unknown
Pos	A	C	G	T
1	0.449023	0.29901	0.143267	0.1087
2	0.840623	0.070827	0.0527834	0.0357662
3	0.865873	0.0460086	0.0460193	0.0420994
4	0.365314	0.193832	0.0919269	0.348927
5	0.349844	0.271188	0.144671	0.234297
6	0.0185235	0.02995	0.926173	0.0253539
7	0.539105	0.122192	0.234637	0.104067
8	0.194048	0.187867	0.148417	0.469668
9	0.13739	0.069102	0.113241	0.680266
10	0.25	0.25	0.25	0.25


TF	Unknown
TF Name	Unknown
Gene	CM002888.2_62330470-62331286(-)_1
Motif	CM002888.2_62330470-62331286(-)_1|1|1x0
Family	C2H2 ZF
Species	Unknown
Pos	A	C	G	T
1	0.029343	0.0302046	0.0907759	0.849677
2	0.0222091	0.926438	0.0185288	0.0328239
3	0.712077	0.037574	0.0448001	0.205549
4	0.338535	0.293763	0.227202	0.140501
5	0.0557398	0.0986443	0.0646509	0.780965
6	0.781332	0.0706994	0.0660865	0.0818826
7	0.447535	0.173743	0.170838	0.207885
8	0.235142	0.0802062	0.569605	0.115046
9	0.295397	0.194356	0.170471	0.339776
10	0.447535	0.173743	0.170838	0.207885
11	0.235142	0.0802062	0.569605	0.115046
12	0.295397	0.194356	0.170471	0.339776
13	0.348259	0.235521	0.211506	0.204714
14	0.228992	0.106696	0.488483	0.175829
15	0.277239	0.15334	0.378048	0.191373
16	0.444186	0.271387	0.183222	0.101206
17	0.0673744	0.0963175	0.0600449	0.776263
18	0.855313	0.0419506	0.0493173	0.0534188
19	0.444186	0.271387	0.183222	0.101206
20	0.0673744	0.0963175	0.0600449	0.776263
21	0.855313	0.0419506	0.0493173	0.0534188
22	0.348259	0.235521	0.211506	0.204714
23	0.228992	0.106696	0.488483	0.175829
24	0.277239	0.15334	0.378048	0.191373
25	0.25	0.25	0.25	0.25


TF	Unknown
TF Name	Unknown
Gene	CM002888.2_62341468-62342470(+)_1
Motif	CM002888.2_62341468-62342470(+)_1|1|1x0
Family	C2H2 ZF
Species	Unknown
Pos	A	C	G	T
1	0.375874	0.226153	0.172521	0.225452
2	0.348377	0.25882	0.193975	0.198828
3	0.744452	0.105034	0.0906479	0.0598658
4	0.342001	0.188457	0.149926	0.319616
5	0.616735	0.0865284	0.158823	0.137914
6	0.021319	0.0182838	0.914191	0.0462065
7	0.25	0.25	0.25	0.25


TF	Unknown
TF Name	Unknown
Gene	CM002888.2_62341468-62342470(+)_1
Motif	CM002888.2_62341468-62342470(+)_1|2|1x0
Family	C2H2 ZF
Species	Unknown
Pos	A	C	G	T
1	0.249696	0.188995	0.308569	0.25274
2	0.0835249	0.0683257	0.135047	0.713103
3	0.114171	0.637259	0.114564	0.134006
4	0.424446	0.222299	0.206137	0.147119
5	0.105222	0.248367	0.114257	0.532155
6	0.0187109	0.0202155	0.935544	0.0255297
7	0.581814	0.129728	0.191875	0.0965832
8	0.291869	0.225969	0.15084	0.331322
9	0.167105	0.0691983	0.0995844	0.664113
10	0.573779	0.113931	0.228725	0.083565
11	0.113349	0.488853	0.132198	0.265601
12	0.0681321	0.0576669	0.0813067	0.792894
13	0.299799	0.25709	0.190849	0.252262
14	0.104116	0.586051	0.153728	0.156104
15	0.539005	0.0868859	0.153266	0.220843
16	0.461211	0.345968	0.123197	0.0696246
17	0.10501	0.514145	0.079726	0.30112
18	0.86243	0.0441327	0.0489458	0.0444912
19	0.378219	0.345516	0.118739	0.157526
20	0.733572	0.0703025	0.124118	0.0720074
21	0.766697	0.089357	0.069317	0.0746288
22	0.49918	0.255885	0.122843	0.122092
23	0.881265	0.0336561	0.0512394	0.0338401
24	0.046248	0.0382071	0.0454297	0.870115
25	0.25	0.25	0.25	0.25


TF	Unknown
TF Name	Unknown
Gene	CM002888.2_62405289-62405961(-)_1
Motif	CM002888.2_62405289-62405961(-)_1|1|1x0
Family	C2H2 ZF
Species	Unknown
Pos	A	C	G	T
1	0.353327	0.299208	0.221409	0.126055
2	0.0381605	0.0745009	0.0454048	0.841934
3	0.842987	0.0504578	0.0466213	0.0599341
4	0.462443	0.130335	0.181599	0.225622
5	0.376271	0.145819	0.211104	0.266806
6	0.154648	0.354397	0.236852	0.254104
7	0.209276	0.175684	0.242703	0.372338
8	0.106079	0.0695937	0.700932	0.123395
9	0.163615	0.0874336	0.0891388	0.659813
10	0.517508	0.143212	0.247312	0.091967
11	0.173188	0.238996	0.191719	0.396097
12	0.218579	0.112587	0.107745	0.561089
13	0.0240251	0.0187679	0.938397	0.0188103
14	0.146751	0.355968	0.118784	0.378498
15	0.127014	0.113815	0.109726	0.649444
16	0.517508	0.143212	0.247312	0.091967
17	0.173188	0.238996	0.191719	0.396097
18	0.218579	0.112587	0.107745	0.561089
19	0.412491	0.295377	0.146338	0.145795
20	0.546519	0.15823	0.146006	0.149244
21	0.494418	0.192798	0.147289	0.165494
22	0.25	0.25	0.25	0.25


TF	Unknown
TF Name	Unknown
Gene	CM002888.2_62452670-62453813(-)_1
Motif	CM002888.2_62452670-62453813(-)_1|1|1x0
Family	C2H2 ZF
Species	Unknown
Pos	A	C	G	T
1	0.337728	0.176411	0.280192	0.20567
2	0.190986	0.4222	0.126976	0.259837
3	0.091572	0.319	0.167449	0.421979
4	0.0555364	0.0505781	0.843667	0.0502188
5	0.0501787	0.886325	0.0343556	0.0291406
6	0.153415	0.111674	0.292392	0.442519
7	0.377766	0.110102	0.418451	0.0936812
8	0.0660866	0.403889	0.055627	0.474397
9	0.913525	0.029578	0.0259736	0.0309234
10	0.377766	0.110102	0.418451	0.0936812
11	0.0660866	0.403889	0.055627	0.474397
12	0.913525	0.029578	0.0259736	0.0309234
13	0.202532	0.128117	0.194179	0.475172
14	0.395829	0.307978	0.194022	0.102171
15	0.138095	0.648785	0.106043	0.107077
16	0.112443	0.0749519	0.207147	0.605458
17	0.140017	0.123925	0.613344	0.122713
18	0.203074	0.0909313	0.426657	0.279338
19	0.588466	0.246618	0.0675833	0.0973329
20	0.204505	0.0401879	0.710498	0.0448092
21	0.936634	0.0187327	0.0229525	0.0216812
22	0.219723	0.108474	0.245052	0.426751
23	0.209506	0.284301	0.365765	0.140427
24	0.647822	0.204246	0.0765649	0.0713673
25	0.396458	0.400105	0.118012	0.0854258
```
