## Supplementary Data 3 for "Transposable elements drive the evolution of metazoan zinc finger genes": results.PFM.txt (part 2 of 3)

```
26	0.0553536	0.124301	0.0792178	0.741128
27	0.856432	0.0422028	0.0519854	0.0493793
28	0.0779023	0.161424	0.672817	0.0878569
29	0.0861	0.221277	0.134432	0.558191
30	0.170527	0.0908511	0.487674	0.250948
31	0.588466	0.246618	0.0675833	0.0973329
32	0.204505	0.0401879	0.710498	0.0448092
33	0.936634	0.0187327	0.0229525	0.0216812
34	0.321488	0.249133	0.211569	0.21781
35	0.217772	0.113592	0.424685	0.243951
36	0.257939	0.175717	0.394249	0.172095
37	0.25	0.25	0.25	0.25


TF	Unknown
TF Name	Unknown
Gene	CM002888.2_62488525-62489527(+)_1
Motif	CM002888.2_62488525-62489527(+)_1|1|1x0
Family	C2H2 ZF
Species	Unknown
Pos	A	C	G	T
1	0.236837	0.236307	0.301424	0.225432
2	0.250292	0.152942	0.12844	0.468327
3	0.124646	0.450436	0.18056	0.244358
4	0.424446	0.222299	0.206137	0.147119
5	0.105222	0.248367	0.114257	0.532155
6	0.0187109	0.0202155	0.935544	0.0255297
7	0.446035	0.13322	0.305038	0.115707
8	0.161455	0.190035	0.177966	0.470544
9	0.163346	0.0837829	0.13763	0.615241
10	0.456454	0.218322	0.23502	0.0902035
11	0.0691613	0.679684	0.0587256	0.192429
12	0.0377568	0.0359424	0.0387643	0.887536
13	0.299799	0.25709	0.190849	0.252262
14	0.104116	0.586051	0.153728	0.156104
15	0.539005	0.0868859	0.153266	0.220843
16	0.0914243	0.0932851	0.225063	0.590228
17	0.149609	0.0568958	0.69507	0.0984256
18	0.201131	0.103283	0.491559	0.204028
19	0.326779	0.226751	0.223968	0.222502
20	0.752303	0.074764	0.100427	0.0725062
21	0.0730316	0.230484	0.173126	0.523359
22	0.394248	0.273016	0.210072	0.122664
23	0.0579307	0.086311	0.0651224	0.790636
24	0.8075	0.0446728	0.0602254	0.0876018
25	0.468035	0.236047	0.106351	0.189567
26	0.0794192	0.0714	0.776314	0.0728673
27	0.842279	0.0517346	0.0549142	0.0510727
28	0.422441	0.257067	0.169418	0.151074
29	0.711541	0.0833637	0.100119	0.104976
30	0.679907	0.0946914	0.100755	0.124647
31	0.451027	0.258554	0.170549	0.11987
32	0.803225	0.0579246	0.0784094	0.0604413
33	0.045522	0.0555882	0.0444365	0.854453
34	0.25	0.25	0.25	0.25


TF	Unknown
TF Name	Unknown
Gene	CM002888.2_62593480-62594881(+)_1
Motif	CM002888.2_62593480-62594881(+)_1|1|1x0
Family	C2H2 ZF
Species	Unknown
Pos	A	C	G	T
1	0.0489984	0.027069	0.865784	0.0581489
2	0.1645	0.0521547	0.729524	0.053822
3	0.312819	0.244204	0.110161	0.332816
4	0.224894	0.319365	0.127715	0.328026
5	0.10281	0.519529	0.0907704	0.28689
6	0.0231776	0.0351573	0.87845	0.0632154
7	0.25072	0.131669	0.271012	0.346599
8	0.122819	0.632419	0.112692	0.13207
9	0.117445	0.669513	0.0686183	0.144423
10	0.0291503	0.0194526	0.923998	0.0273994
11	0.13287	0.0250892	0.812883	0.0291583
12	0.159776	0.0421246	0.0477871	0.750312
13	0.367651	0.271016	0.0661853	0.295147
14	0.0950757	0.125885	0.657119	0.121921
15	0.0263923	0.0209687	0.929255	0.0233842
16	0.330568	0.191539	0.26263	0.215264
17	0.0903585	0.336296	0.157226	0.416119
18	0.0849303	0.0617287	0.145004	0.708337
19	0.0291503	0.0194526	0.923998	0.0273994
20	0.13287	0.0250892	0.812883	0.0291583
21	0.159776	0.0421246	0.0477871	0.750312
22	0.367651	0.271016	0.0661853	0.295147
23	0.0950757	0.125885	0.657119	0.121921
24	0.0263923	0.0209687	0.929255	0.0233842
25	0.224894	0.319365	0.127715	0.328026
26	0.10281	0.519529	0.0907704	0.28689
27	0.0231776	0.0351573	0.87845	0.0632154
28	0.300228	0.195477	0.167592	0.336703
29	0.149601	0.634894	0.113913	0.101591
30	0.025785	0.0413924	0.855758	0.0770641
31	0.440766	0.192164	0.10485	0.26222
32	0.0939309	0.0428671	0.784326	0.0788762
33	0.0385784	0.018462	0.9231	0.0198598
34	0.330568	0.191539	0.26263	0.215264
35	0.0903585	0.336296	0.157226	0.416119
36	0.0849303	0.0617287	0.145004	0.708337
37	0.0291503	0.0194526	0.923998	0.0273994
38	0.13287	0.0250892	0.812883	0.0291583
39	0.159776	0.0421246	0.0477871	0.750312
40	0.367651	0.271016	0.0661853	0.295147
41	0.0950757	0.125885	0.657119	0.121921
42	0.0263923	0.0209687	0.929255	0.0233842
43	0.333599	0.13811	0.159952	0.368339
44	0.0556592	0.773728	0.066976	0.103637
45	0.0482232	0.0411773	0.820418	0.0901818
46	0.25	0.25	0.25	0.25


TF	Unknown
TF Name	Unknown
Gene	CM002888.2_62662388-62663291(+)_1
Motif	CM002888.2_62662388-62663291(+)_1|1|1x0
Family	C2H2 ZF
Species	Unknown
Pos	A	C	G	T
1	0.129614	0.085205	0.642066	0.143115
2	0.123022	0.0526753	0.686015	0.138288
3	0.104621	0.0170788	0.846109	0.0321909
4	0.579428	0.238397	0.11963	0.0625451
5	0.843024	0.0364429	0.0835098	0.0370238
6	0.0186592	0.0269785	0.0214025	0.93296
7	0.330824	0.141945	0.163419	0.363811
8	0.0605894	0.757037	0.0723638	0.11001
9	0.0530522	0.0455918	0.804629	0.0967269
10	0.25	0.25	0.25	0.25


TF	Unknown
TF Name	Unknown
Gene	CM002888.2_62662388-62663291(+)_1
Motif	CM002888.2_62662388-62663291(+)_1|2|1x0
Family	C2H2 ZF
Species	Unknown
Pos	A	C	G	T
1	0.0545259	0.0339753	0.881029	0.0304698
2	0.0838786	0.0296963	0.842854	0.0435713
3	0.926663	0.0185333	0.021378	0.0334252
4	0.562091	0.135275	0.165473	0.137162
5	0.502343	0.184862	0.167289	0.145506
6	0.227784	0.395534	0.188273	0.188409
7	0.720555	0.156136	0.084215	0.0390936
8	0.804197	0.0883761	0.0530888	0.0543386
9	0.869709	0.0496779	0.0410447	0.0395681
10	0.30789	0.16834	0.207486	0.316284
11	0.0757277	0.621472	0.0701818	0.232618
12	0.0380475	0.0612289	0.815025	0.0856986
13	0.365783	0.271239	0.068076	0.294902
14	0.0975589	0.128471	0.649467	0.124503
15	0.028133	0.0224516	0.92443	0.024985
16	0.25	0.25	0.25	0.25


TF	Unknown
TF Name	Unknown
Gene	CM002888.2_62682809-62684042(+)_1
Motif	CM002888.2_62682809-62684042(+)_1|1|1x0
Family	C2H2 ZF
Species	Unknown
Pos	A	C	G	T
1	0.299874	0.104338	0.334777	0.26101
2	0.105381	0.149986	0.638689	0.105944
3	0.148839	0.101505	0.0740973	0.675559
4	0.17181	0.116773	0.350762	0.360654
5	0.229054	0.240396	0.382951	0.147599
6	0.462347	0.387816	0.0759638	0.0738734
7	0.0255887	0.0186697	0.933484	0.0222572
8	0.088494	0.179219	0.0670589	0.665228
9	0.19545	0.0772785	0.108894	0.618377
10	0.339797	0.294153	0.123902	0.242148
11	0.0824172	0.0642057	0.775328	0.078049
12	0.807889	0.0639382	0.0675368	0.0606356
13	0.17181	0.116773	0.350762	0.360654
14	0.229054	0.240396	0.382951	0.147599
15	0.462347	0.387816	0.0759638	0.0738734
16	0.0255887	0.0186697	0.933484	0.0222572
17	0.088494	0.179219	0.0670589	0.665228
18	0.19545	0.0772785	0.108894	0.618377
19	0.482911	0.18776	0.178928	0.150401
20	0.148248	0.068865	0.704485	0.0784013
21	0.0950369	0.0449067	0.0504558	0.809601
22	0.348378	0.297447	0.223401	0.130774
23	0.0434633	0.0820983	0.0512727	0.823166
24	0.82401	0.0566735	0.0525691	0.0667479
25	0.404299	0.294321	0.150956	0.150424
26	0.530768	0.163362	0.151341	0.154529
27	0.481222	0.196578	0.152185	0.170015
28	0.348378	0.297447	0.223401	0.130774
29	0.0434633	0.0820983	0.0512727	0.823166
30	0.82401	0.0566735	0.0525691	0.0667479
31	0.0884717	0.172673	0.640059	0.098796
32	0.0957529	0.227721	0.14413	0.532396
33	0.178255	0.100011	0.467611	0.254124
34	0.371359	0.243266	0.11596	0.269414
35	0.210717	0.278009	0.257016	0.254258
36	0.452819	0.222801	0.191904	0.132477
37	0.360533	0.233172	0.206841	0.199454
38	0.222322	0.094938	0.517104	0.165636
39	0.278444	0.143937	0.393377	0.184241
40	0.25	0.25	0.25	0.25


TF	Unknown
TF Name	Unknown
Gene	CM002888.2_62770804-62772037(-)_1
Motif	CM002888.2_62770804-62772037(-)_1|1|1x0
Family	C2H2 ZF
Species	Unknown
Pos	A	C	G	T
1	0.299874	0.104338	0.334777	0.26101
2	0.105381	0.149986	0.638689	0.105944
3	0.148839	0.101505	0.0740973	0.675559
4	0.17181	0.116773	0.350762	0.360654
5	0.229054	0.240396	0.382951	0.147599
6	0.462347	0.387816	0.0759638	0.0738734
7	0.0255887	0.0186697	0.933484	0.0222572
8	0.088494	0.179219	0.0670589	0.665228
9	0.19545	0.0772785	0.108894	0.618377
10	0.339797	0.294153	0.123902	0.242148
11	0.0824172	0.0642057	0.775328	0.078049
12	0.807889	0.0639382	0.0675368	0.0606356
13	0.17181	0.116773	0.350762	0.360654
14	0.229054	0.240396	0.382951	0.147599
15	0.462347	0.387816	0.0759638	0.0738734
16	0.0255887	0.0186697	0.933484	0.0222572
17	0.088494	0.179219	0.0670589	0.665228
18	0.19545	0.0772785	0.108894	0.618377
19	0.482911	0.18776	0.178928	0.150401
20	0.148248	0.068865	0.704485	0.0784013
21	0.0950369	0.0449067	0.0504558	0.809601
22	0.348378	0.297447	0.223401	0.130774
23	0.0434633	0.0820983	0.0512727	0.823166
24	0.82401	0.0566735	0.0525691	0.0667479
25	0.404299	0.294321	0.150956	0.150424
26	0.530768	0.163362	0.151341	0.154529
27	0.481222	0.196578	0.152185	0.170015
28	0.348378	0.297447	0.223401	0.130774
29	0.0434633	0.0820983	0.0512727	0.823166
30	0.82401	0.0566735	0.0525691	0.0667479
31	0.0884717	0.172673	0.640059	0.098796
32	0.0957529	0.227721	0.14413	0.532396
33	0.178255	0.100011	0.467611	0.254124
34	0.371359	0.243266	0.11596	0.269414
35	0.210717	0.278009	0.257016	0.254258
36	0.452819	0.222801	0.191904	0.132477
37	0.360533	0.233172	0.206841	0.199454
38	0.222322	0.094938	0.517104	0.165636
39	0.278444	0.143937	0.393377	0.184241
40	0.25	0.25	0.25	0.25


TF	Unknown
TF Name	Unknown
Gene	CM002888.2_62816777-62817713(+)_1
Motif	CM002888.2_62816777-62817713(+)_1|1|1x0
Family	C2H2 ZF
Species	Unknown
Pos	A	C	G	T
1	0.487765	0.190011	0.231843	0.0903812
2	0.0899466	0.477455	0.0645533	0.368045
3	0.0218227	0.0186695	0.0260332	0.933475
4	0.247072	0.117972	0.159888	0.475068
5	0.185125	0.443866	0.173887	0.197123
6	0.0781492	0.127248	0.634994	0.159609
7	0.0663271	0.0679985	0.2018	0.663874
8	0.116742	0.0353695	0.778286	0.069602
9	0.18274	0.0802281	0.551035	0.185997
10	0.39117	0.238741	0.238434	0.131655
11	0.725434	0.114543	0.101739	0.0582836
12	0.0682356	0.2633	0.255244	0.41322
13	0.428971	0.272474	0.197126	0.101428
14	0.034455	0.0563796	0.0398128	0.869353
15	0.88271	0.0247258	0.0357594	0.0568049
16	0.494035	0.255542	0.132254	0.118168
17	0.896859	0.0363077	0.0423805	0.0244526
18	0.801006	0.0561531	0.0590068	0.0838338
19	0.500393	0.251677	0.150541	0.0973889
20	0.880044	0.0342003	0.0497112	0.0360449
21	0.0245993	0.0314836	0.0238768	0.92004
22	0.508581	0.188857	0.138707	0.163855
23	0.102172	0.0889488	0.0799119	0.728967
24	0.757443	0.0401788	0.0866496	0.115728
25	0.625787	0.196518	0.099191	0.0785041
26	0.821008	0.0552051	0.0727943	0.0509929
27	0.78521	0.0732891	0.0715443	0.0699563
28	0.25	0.25	0.25	0.25


TF	Unknown
TF Name	Unknown
Gene	CM002888.2_63075233-63076202(-)_1
Motif	CM002888.2_63075233-63076202(-)_1|1|1x0
Family	C2H2 ZF
Species	Unknown
Pos	A	C	G	T
1	0.0274593	0.0197027	0.934155	0.0186831
2	0.0986561	0.234692	0.072998	0.593654
3	0.202355	0.28342	0.167124	0.347101
4	0.574408	0.250148	0.0725819	0.102862
5	0.211246	0.0446037	0.694656	0.0494944
6	0.925952	0.0220099	0.0267272	0.0253104
7	0.363676	0.171064	0.349563	0.115697
8	0.213892	0.19631	0.0972148	0.492583
9	0.281484	0.155976	0.0958498	0.46669
10	0.491811	0.205506	0.147524	0.155159
11	0.0716848	0.050552	0.83579	0.0419731
12	0.888137	0.0365244	0.0419203	0.0334178
13	0.209814	0.530907	0.0951717	0.164108
14	0.074292	0.0341085	0.841214	0.050386
15	0.826404	0.0405281	0.0755541	0.0575135
16	0.280807	0.184732	0.287645	0.246816
17	0.229849	0.226399	0.123957	0.419796
18	0.210423	0.112041	0.0841845	0.593352
19	0.421469	0.160004	0.253484	0.165043
20	0.161993	0.166582	0.0888736	0.582552
21	0.315282	0.108829	0.0990357	0.476853
22	0.656155	0.180521	0.107218	0.0561066
23	0.73587	0.114153	0.0742522	0.0757247
24	0.807088	0.0720759	0.0613518	0.0594839
25	0.358337	0.0942888	0.435731	0.111643
26	0.140879	0.140809	0.117667	0.600645
27	0.0994969	0.0626668	0.0659035	0.771933
28	0.347452	0.205075	0.282294	0.165179
29	0.164714	0.150337	0.527572	0.157376
30	0.336256	0.204804	0.229656	0.229284
31	0.25	0.25	0.25	0.25


TF	Unknown
TF Name	Unknown
Gene	CM002888.2_63088691-63089684(+)_1
Motif	CM002888.2_63088691-63089684(+)_1|1|1x0
Family	C2H2 ZF
Species	Unknown
Pos	A	C	G	T
1	0.32349	0.224638	0.230714	0.221158
2	0.1509	0.224255	0.109241	0.515604
3	0.0671061	0.17229	0.0892854	0.671318
4	0.117305	0.104054	0.602409	0.176232
5	0.332278	0.311003	0.162167	0.194552
6	0.018592	0.0261223	0.929598	0.0256872
7	0.639391	0.10957	0.173578	0.0774612
8	0.29751	0.220225	0.136945	0.34532
9	0.143647	0.0509611	0.0781747	0.727217
10	0.475858	0.194017	0.234464	0.0956616
11	0.0957087	0.468656	0.0697991	0.365836
12	0.0258279	0.0222634	0.0305496	0.921359
13	0.498956	0.206224	0.220121	0.0746997
14	0.129948	0.149399	0.0774402	0.643214
15	0.0483358	0.0256009	0.0293586	0.896705
16	0.521773	0.236445	0.158596	0.0831853
17	0.923383	0.0237357	0.0299395	0.0229423
18	0.0314828	0.0245417	0.0215397	0.922436
19	0.52665	0.218714	0.122878	0.131758
20	0.721467	0.105189	0.0893031	0.0840415
21	0.479589	0.109859	0.299458	0.111094
22	0.379959	0.302833	0.122901	0.194307
23	0.606607	0.0805541	0.156441	0.156397
24	0.209756	0.252737	0.24614	0.291367
25	0.208735	0.211871	0.223807	0.355587
26	0.0923672	0.206437	0.284646	0.41655
27	0.167281	0.129125	0.52296	0.180634
28	0.25	0.25	0.25	0.25


TF	Unknown
TF Name	Unknown
Gene	CM002888.2_63169216-63169837(-)_1
Motif	CM002888.2_63169216-63169837(-)_1|1|1x0
Family	C2H2 ZF
Species	Unknown
Pos	A	C	G	T
1	0.385669	0.236525	0.2551	0.122705
2	0.153806	0.255047	0.103001	0.488147
3	0.0838543	0.0496928	0.0544933	0.81196
4	0.459549	0.284698	0.141788	0.113964
5	0.644667	0.114324	0.130084	0.110924
6	0.630904	0.0929555	0.11851	0.15763
7	0.559071	0.207933	0.11822	0.114775
8	0.931108	0.0295765	0.0186222	0.020693
9	0.887769	0.0409952	0.0341987	0.0370373
10	0.25	0.25	0.25	0.25


TF	Unknown
TF Name	Unknown
Gene	CM002888.2_63190358-63191156(-)_1
Motif	CM002888.2_63190358-63191156(-)_1|1|1x0
Family	C2H2 ZF
Species	Unknown
Pos	A	C	G	T
1	0.030703	0.0754294	0.197619	0.696249
2	0.1015	0.160946	0.609769	0.127784
3	0.201408	0.206654	0.427124	0.164815
4	0.507429	0.123111	0.28599	0.0834694
5	0.728528	0.0994625	0.0942281	0.077781
6	0.196914	0.342942	0.202128	0.258016
7	0.588466	0.246618	0.0675833	0.0973329
8	0.204505	0.0401879	0.710498	0.0448092
9	0.936634	0.0187327	0.0229525	0.0216812
10	0.384032	0.368597	0.07318	0.174191
11	0.037783	0.0339613	0.895149	0.0331072
12	0.90568	0.0289194	0.0362229	0.0291773
13	0.494561	0.156819	0.153642	0.194977
14	0.216545	0.0586817	0.633849	0.0909244
15	0.303044	0.182309	0.155481	0.359166
16	0.384032	0.368597	0.07318	0.174191
17	0.037783	0.0339613	0.895149	0.0331072
18	0.90568	0.0289194	0.0362229	0.0291773
19	0.319109	0.194287	0.223606	0.262998
20	0.161292	0.0978474	0.541909	0.198952
21	0.263462	0.118561	0.286339	0.331639
22	0.25	0.25	0.25	0.25


TF	Unknown
TF Name	Unknown
Gene	CM002888.2_63208352-63209600(+)_1
Motif	CM002888.2_63208352-63209600(+)_1|1|1x0
Family	C2H2 ZF
Species	Unknown
Pos	A	C	G	T
1	0.562931	0.273176	0.095341	0.0685518
2	0.811222	0.0595373	0.072357	0.0568839
3	0.79448	0.0440742	0.0636014	0.0978447
4	0.733856	0.156857	0.0630881	0.0461984
5	0.915955	0.0251245	0.0363172	0.0226036
6	0.890093	0.0377908	0.0365971	0.0355189
7	0.444487	0.169963	0.184007	0.201544
8	0.0807361	0.0265365	0.861022	0.0317051
9	0.0571516	0.0253697	0.0193058	0.898173
10	0.600412	0.160443	0.106356	0.132789
11	0.0615168	0.0511458	0.0443431	0.842994
12	0.863903	0.0172781	0.0480982	0.0707205
13	0.378924	0.349564	0.116303	0.15521
14	0.0802617	0.0447246	0.812513	0.0625003
15	0.792154	0.0798968	0.0639552	0.0639937
16	0.25	0.25	0.25	0.25


TF	Unknown
TF Name	Unknown
Gene	CM002888.2_63208352-63209600(+)_1
Motif	CM002888.2_63208352-63209600(+)_1|2|1x0
Family	C2H2 ZF
Species	Unknown
Pos	A	C	G	T
1	0.271462	0.212538	0.314049	0.201951
2	0.282075	0.149629	0.167854	0.400442
3	0.111605	0.475631	0.202419	0.210345
4	0.424446	0.222299	0.206137	0.147119
5	0.105222	0.248367	0.114257	0.532155
6	0.0187109	0.0202155	0.935544	0.0255297
7	0.489619	0.141831	0.244508	0.124042
8	0.205583	0.200102	0.164363	0.429952
9	0.160889	0.0906551	0.136915	0.611541
10	0.456454	0.218322	0.23502	0.0902035
11	0.0691613	0.679684	0.0587256	0.192429
12	0.0377568	0.0359424	0.0387643	0.887536
13	0.299799	0.25709	0.190849	0.252262
14	0.104116	0.586051	0.153728	0.156104
15	0.539005	0.0868859	0.153266	0.220843
16	0.247519	0.210201	0.136233	0.406047
17	0.637424	0.0722042	0.186414	0.103958
18	0.127914	0.118974	0.543559	0.209552
19	0.317176	0.215857	0.249184	0.217782
20	0.789196	0.061228	0.0859458	0.0636303
21	0.0899043	0.263429	0.159277	0.48739
22	0.25	0.25	0.25	0.25


TF	Unknown
TF Name	Unknown
Gene	CM002888.2_63466878-63467868(-)_1
Motif	CM002888.2_63466878-63467868(-)_1|1|1x0
Family	C2H2 ZF
Species	Unknown
Pos	A	C	G	T
1	0.360902	0.101173	0.383982	0.153944
2	0.214199	0.235987	0.0849474	0.464867
3	0.052406	0.166786	0.0885139	0.692294
4	0.477531	0.150613	0.250879	0.120977
5	0.0580408	0.0853467	0.0544021	0.80221
6	0.057611	0.0479495	0.256643	0.637796
7	0.49908	0.124962	0.273599	0.102359
8	0.69505	0.109697	0.105939	0.0893135
9	0.175606	0.388046	0.210929	0.22542
10	0.223579	0.16385	0.171257	0.441314
11	0.163631	0.357482	0.159456	0.319432
12	0.0764055	0.0562589	0.0526218	0.814714
13	0.339226	0.28555	0.182969	0.192255
14	0.504311	0.13779	0.209659	0.148241
15	0.450731	0.104081	0.188879	0.25631
16	0.576672	0.211236	0.116763	0.0953293
17	0.764247	0.0735692	0.0935078	0.0686765
18	0.726708	0.0929637	0.0910416	0.0892868
19	0.517819	0.208174	0.140289	0.133717
20	0.929493	0.0210917	0.0277792	0.0216358
21	0.0213513	0.0192845	0.0188111	0.940553
22	0.35233	0.252855	0.128756	0.266058
23	0.780865	0.0544132	0.106831	0.0578913
24	0.105556	0.0798341	0.68676	0.12785
25	0.290686	0.25574	0.21455	0.239024
26	0.697852	0.0654078	0.15162	0.08512
27	0.124031	0.33805	0.211905	0.326014
28	0.336496	0.319288	0.155992	0.188224
29	0.141945	0.0970106	0.640426	0.120619
30	0.619779	0.139243	0.120465	0.120513
31	0.25	0.25	0.25	0.25


TF	Unknown
TF Name	Unknown
Gene	CM002888.2_63577737-63578442(+)_1
Motif	CM002888.2_63577737-63578442(+)_1|1|1x0
Family	C2H2 ZF
Species	Unknown
Pos	A	C	G	T
1	0.244552	0.0489032	0.621908	0.0846369
2	0.0616448	0.04385	0.563272	0.331233
3	0.0764143	0.0871398	0.113577	0.722868
4	0.416133	0.229333	0.251465	0.103069
5	0.13243	0.245279	0.0812415	0.541049
6	0.0554703	0.0293186	0.0328058	0.882405
7	0.505219	0.281879	0.120537	0.0923646
8	0.72422	0.0879872	0.102984	0.0848088
9	0.708347	0.0686599	0.0923098	0.130683
10	0.656581	0.193012	0.0832131	0.0671933
11	0.921468	0.0326322	0.0246566	0.0212436
12	0.875597	0.048297	0.0338385	0.0422672
13	0.538355	0.20055	0.129375	0.13172
14	0.929356	0.0244065	0.0276509	0.0185871
15	0.14864	0.1133	0.125343	0.612717
16	0.529593	0.192842	0.125947	0.151618
17	0.872026	0.0259156	0.0654192	0.0366394
18	0.177686	0.147351	0.0913242	0.583638
19	0.25	0.25	0.25	0.25


TF	Unknown
TF Name	Unknown
Gene	CM002888.2_63589385-63590219(+)_1
Motif	CM002888.2_63589385-63590219(+)_1|1|1x0
Family	C2H2 ZF
Species	Unknown
Pos	A	C	G	T
1	0.251356	0.160482	0.313025	0.275137
2	0.083644	0.219947	0.144348	0.552061
3	0.127456	0.308874	0.183835	0.379835
4	0.0437986	0.0257285	0.912228	0.0182446
5	0.900585	0.034432	0.03165	0.0333327
6	0.825298	0.0616232	0.0411771	0.0719021
7	0.287575	0.180619	0.218454	0.313353
8	0.114499	0.146791	0.613249	0.125461
9	0.104008	0.0604157	0.100633	0.734943
10	0.496396	0.265854	0.16159	0.07616
11	0.0390861	0.0614794	0.0337776	0.865657
12	0.927173	0.0203091	0.0249309	0.0275873
13	0.303642	0.17405	0.211043	0.311265
14	0.0854266	0.594584	0.079643	0.240346
15	0.0464737	0.0720552	0.783239	0.0982324
16	0.358256	0.271948	0.0760526	0.293743
17	0.107757	0.138877	0.618447	0.134918
18	0.0360885	0.0293134	0.902249	0.0323493
19	0.25	0.25	0.25	0.25


TF	Unknown
TF Name	Unknown
Gene	CM002888.2_63760304-63761216(-)_1
Motif	CM002888.2_63760304-63761216(-)_1|1|1x0
Family	C2H2 ZF
Species	Unknown
Pos	A	C	G	T
1	0.515651	0.261887	0.0955321	0.12693
2	0.236606	0.0666115	0.624276	0.0725064
3	0.864842	0.0410554	0.0480957	0.0460074
4	0.0473348	0.0390978	0.879224	0.0343437
5	0.736403	0.0893053	0.0900506	0.0842409
6	0.0696404	0.0712277	0.0638398	0.795292
7	0.521296	0.134255	0.240941	0.103507
8	0.131749	0.449152	0.149903	0.269196
9	0.0919902	0.0799775	0.1067	0.721332
10	0.288113	0.167241	0.217396	0.327249
11	0.417699	0.143419	0.171002	0.26788
12	0.0989433	0.121355	0.687833	0.0918681
13	0.58283	0.14341	0.141461	0.132299
14	0.143944	0.145895	0.11118	0.598981
15	0.0674888	0.0471353	0.82543	0.0599464
16	0.515651	0.261887	0.0955321	0.12693
17	0.236606	0.0666115	0.624276	0.0725064
18	0.864842	0.0410554	0.0480957	0.0460074
19	0.25407	0.165848	0.292866	0.287216
20	0.11626	0.154694	0.401011	0.328035
21	0.173609	0.231405	0.247835	0.347151
22	0.316644	0.371585	0.138965	0.172805
23	0.597049	0.106602	0.177633	0.118715
24	0.54003	0.134606	0.174898	0.150466
25	0.197176	0.175202	0.129725	0.497897
26	0.765885	0.0922147	0.07042	0.0714801
27	0.0187285	0.0232858	0.936424	0.0215618
28	0.25	0.25	0.25	0.25


TF	Unknown
TF Name	Unknown
Gene	CM002888.2_63783975-63785193(+)_1
Motif	CM002888.2_63783975-63785193(+)_1|1|1x0
Family	C2H2 ZF
Species	Unknown
Pos	A	C	G	T
1	0.557917	0.262602	0.129191	0.05029
2	0.0544386	0.119621	0.049662	0.776279
3	0.896459	0.0179292	0.0356531	0.0499591
4	0.492263	0.230458	0.172499	0.10478
5	0.88058	0.0264375	0.0676062	0.0253759
6	0.0364344	0.0334434	0.039646	0.890476
7	0.518156	0.248451	0.143395	0.0899988
8	0.900851	0.0279325	0.0416703	0.0295467
9	0.0194622	0.0253398	0.0188514	0.936347
10	0.5281	0.183052	0.131589	0.157258
11	0.0925041	0.0797599	0.0711248	0.756611
12	0.783873	0.0339014	0.0771248	0.105101
13	0.339918	0.303163	0.225612	0.131307
14	0.0750976	0.0612254	0.708128	0.155549
15	0.701473	0.112833	0.0944893	0.0912044
16	0.25	0.25	0.25	0.25


TF	Unknown
TF Name	Unknown
Gene	CM002888.2_63783975-63785193(+)_1
Motif	CM002888.2_63783975-63785193(+)_1|2|1x0
Family	C2H2 ZF
Species	Unknown
Pos	A	C	G	T
1	0.248984	0.180301	0.31821	0.252505
2	0.0643535	0.0509902	0.1123	0.772357
3	0.0948563	0.695704	0.0952355	0.114205
4	0.0499745	0.0430444	0.0658117	0.841169
5	0.61649	0.135099	0.164504	0.0839065
6	0.0183846	0.0323201	0.919229	0.0300663
7	0.529413	0.125966	0.236776	0.107846
8	0.196381	0.190327	0.151525	0.461767
9	0.14199	0.0730394	0.117775	0.667195
10	0.472541	0.19512	0.235168	0.0971711
11	0.0973584	0.46616	0.0713193	0.365163
12	0.0270555	0.0233704	0.0319258	0.917648
13	0.307875	0.257649	0.182425	0.252051
14	0.0863867	0.639794	0.135693	0.138126
15	0.585105	0.0705841	0.136255	0.208056
16	0.295167	0.257345	0.218203	0.229284
17	0.196669	0.340428	0.199396	0.263507
18	0.146623	0.137906	0.248935	0.466536
19	0.226431	0.346788	0.163299	0.263483
20	0.174263	0.0886438	0.219005	0.518089
21	0.107904	0.358473	0.154254	0.379369
22	0.25	0.25	0.25	0.25


TF	Unknown
TF Name	Unknown
Gene	CM002888.2_63804242-63804875(+)_1
Motif	CM002888.2_63804242-63804875(+)_1|1|1x0
Family	C2H2 ZF
Species	Unknown
Pos	A	C	G	T
1	0.45477	0.219749	0.166598	0.158883
2	0.193666	0.268243	0.202619	0.335472
3	0.0525865	0.044528	0.864191	0.0386943
4	0.215666	0.179208	0.0905237	0.514602
5	0.14104	0.0657801	0.703723	0.0894569
6	0.307396	0.127774	0.203937	0.360892
7	0.228519	0.256563	0.335935	0.178982
8	0.150831	0.108633	0.169977	0.570559
9	0.092189	0.127083	0.38245	0.398278
10	0.215666	0.179208	0.0905237	0.514602
11	0.14104	0.0657801	0.703723	0.0894569
12	0.307396	0.127774	0.203937	0.360892
13	0.228519	0.256563	0.335935	0.178982
14	0.150831	0.108633	0.169977	0.570559
15	0.092189	0.127083	0.38245	0.398278
16	0.287054	0.163803	0.282292	0.26685
17	0.0812874	0.370302	0.0911789	0.457232
18	0.0186575	0.0249261	0.932876	0.0235406
19	0.25	0.25	0.25	0.25


TF	Unknown
TF Name	Unknown
Gene	CM002888.2_63824043-63824952(+)_1
Motif	CM002888.2_63824043-63824952(+)_1|1|1x0
Family	C2H2 ZF
Species	Unknown
Pos	A	C	G	T
1	0.431051	0.2978	0.15251	0.11864
2	0.804719	0.084812	0.0649099	0.0455596
3	0.83158	0.0576263	0.0576385	0.0531553
4	0.356363	0.200243	0.101599	0.341795
5	0.340643	0.270211	0.152583	0.236563
6	0.0256587	0.0397216	0.900483	0.0341367
7	0.512161	0.132771	0.240336	0.114732
8	0.200443	0.194628	0.157073	0.447856
9	0.150192	0.0803875	0.125977	0.643443
10	0.432787	0.120588	0.349856	0.0967691
11	0.208214	0.198993	0.124913	0.46788
12	0.243184	0.342579	0.188884	0.225352
13	0.37263	0.374371	0.156266	0.0967329
14	0.118922	0.119727	0.656425	0.104926
15	0.593755	0.0993841	0.175965	0.130896
16	0.41943	0.331917	0.115317	0.133337
17	0.86256	0.0450448	0.0523882	0.0400072
18	0.780014	0.063501	0.0810327	0.0754518
19	0.559071	0.207933	0.11822	0.114775
20	0.931108	0.0295765	0.0186222	0.020693
21	0.887769	0.0409952	0.0341987	0.0370373
22	0.35963	0.262986	0.226924	0.15046
23	0.144439	0.211495	0.115011	0.529055
24	0.634259	0.118219	0.162832	0.0846899
25	0.25	0.25	0.25	0.25


TF	Unknown
TF Name	Unknown
Gene	CM002888.2_63906784-63907519(-)_1
Motif	CM002888.2_63906784-63907519(-)_1|1|1x0
Family	C2H2 ZF
Species	Unknown
Pos	A	C	G	T
1	0.416133	0.229333	0.251465	0.103069
2	0.13243	0.245279	0.0812415	0.541049
3	0.0554703	0.0293186	0.0328058	0.882405
4	0.505219	0.281879	0.120537	0.0923646
5	0.72422	0.0879872	0.102984	0.0848088
6	0.708347	0.0686599	0.0923098	0.130683
7	0.656581	0.193012	0.0832131	0.0671933
8	0.921468	0.0326322	0.0246566	0.0212436
9	0.875597	0.048297	0.0338385	0.0422672
10	0.538355	0.20055	0.129375	0.13172
11	0.929356	0.0244065	0.0276509	0.0185871
12	0.14864	0.1133	0.125343	0.612717
13	0.529593	0.192842	0.125947	0.151618
14	0.872026	0.0259156	0.0654192	0.0366394
15	0.177686	0.147351	0.0913242	0.583638
16	0.25	0.25	0.25	0.25


TF	Unknown
TF Name	Unknown
Gene	CM002888.2_63935222-63935984(+)_1
Motif	CM002888.2_63935222-63935984(+)_1|1|1x0
Family	C2H2 ZF
Species	Unknown
Pos	A	C	G	T
1	0.375065	0.306209	0.212064	0.106662
2	0.0207995	0.0470462	0.0257128	0.906442
3	0.908093	0.029254	0.0265635	0.0360891
4	0.207243	0.174385	0.202394	0.415979
5	0.184321	0.0488458	0.680877	0.0859555
6	0.305175	0.228822	0.159797	0.306206
7	0.355579	0.089602	0.404611	0.150209
8	0.868329	0.0455296	0.0605292	0.0256121
9	0.100856	0.439271	0.0416679	0.418205
10	0.375065	0.306209	0.212064	0.106662
11	0.0207995	0.0470462	0.0257128	0.906442
12	0.908093	0.029254	0.0265635	0.0360891
13	0.552161	0.119704	0.247274	0.0808597
14	0.89281	0.0487446	0.0283749	0.03007
15	0.784314	0.113415	0.0415003	0.0607702
16	0.438874	0.166543	0.185735	0.208848
17	0.0500434	0.0461769	0.867402	0.0363773
18	0.94178	0.0188356	0.019118	0.0202669
19	0.332066	0.185094	0.21842	0.264421
20	0.142784	0.0792504	0.595144	0.182821
21	0.262822	0.102611	0.289907	0.34466
22	0.25	0.25	0.25	0.25


TF	Unknown
TF Name	Unknown
Gene	CM002888.2_63973563-63975084(-)_1
Motif	CM002888.2_63973563-63975084(-)_1|1|1x0
Family	C2H2 ZF
Species	Unknown
Pos	A	C	G	T
1	0.356833	0.300418	0.219967	0.122782
2	0.0347345	0.0694236	0.0415813	0.854261
3	0.855447	0.0463846	0.042739	0.0554297
4	0.38274	0.0875235	0.447432	0.0823048
5	0.0803917	0.666197	0.0666669	0.186744
6	0.0201469	0.025253	0.0187177	0.935882
7	0.452389	0.131244	0.276246	0.140121
8	0.0839764	0.288118	0.0780998	0.549806
9	0.877024	0.042929	0.0370159	0.0430315
10	0.315856	0.139308	0.312681	0.232154
11	0.0780914	0.0584327	0.781647	0.0818288
12	0.0364717	0.0239066	0.911391	0.0282309
13	0.320886	0.219703	0.229761	0.22965
14	0.0578603	0.114855	0.098068	0.729217
15	0.0252857	0.0341248	0.899105	0.0414849
16	0.281635	0.201712	0.190884	0.325768
17	0.176489	0.193281	0.275068	0.355161
18	0.361533	0.3389	0.159375	0.140192
19	0.320886	0.219703	0.229761	0.22965
20	0.0578603	0.114855	0.098068	0.729217
21	0.0252857	0.0341248	0.899105	0.0414849
22	0.347279	0.296802	0.115776	0.240143
23	0.0705005	0.0537175	0.80934	0.0664417
24	0.840431	0.0530955	0.0563573	0.0501164
25	0.503807	0.20232	0.143061	0.150812
26	0.0653425	0.0453525	0.851966	0.0373385
27	0.901675	0.0320674	0.0370364	0.0292214
28	0.14317	0.228838	0.0857226	0.542269
29	0.222476	0.25783	0.203471	0.316223
30	0.0336147	0.0640858	0.851377	0.0509225
31	0.25	0.25	0.25	0.25


TF	Unknown
TF Name	Unknown
Gene	CM002888.2_64008030-64009047(+)_1
Motif	CM002888.2_64008030-64009047(+)_1|1|1x0
Family	C2H2 ZF
Species	Unknown
Pos	A	C	G	T
1	0.285688	0.205457	0.263303	0.245552
2	0.107721	0.130296	0.15991	0.602074
3	0.558875	0.155661	0.154146	0.131318
4	0.112441	0.0866321	0.678027	0.1229
5	0.202531	0.0839415	0.583329	0.130199
6	0.379516	0.178249	0.208534	0.233701
7	0.473871	0.233231	0.13127	0.161627
8	0.508351	0.138316	0.180823	0.17251
9	0.0670802	0.0580355	0.816114	0.0587704
10	0.029343	0.0302046	0.0907759	0.849677
11	0.0222091	0.926438	0.0185288	0.0328239
12	0.712077	0.037574	0.0448001	0.205549
13	0.282108	0.119828	0.231322	0.366742
14	0.102717	0.704712	0.0952122	0.0973589
15	0.0958961	0.665935	0.0991053	0.139064
16	0.195239	0.152343	0.226843	0.425575
17	0.101062	0.530293	0.167817	0.200828
18	0.0576872	0.0872497	0.709716	0.145347
19	0.358984	0.245577	0.126296	0.269143
20	0.214537	0.275125	0.256404	0.253933
21	0.430344	0.227704	0.199151	0.142801
22	0.388064	0.182517	0.281032	0.148387
23	0.0994022	0.125356	0.118488	0.656754
24	0.0656678	0.0560374	0.816027	0.0622679
25	0.220222	0.490159	0.111423	0.178197
26	0.0968611	0.0495204	0.784305	0.0693134
27	0.76793	0.0571233	0.0977101	0.0772365
28	0.340563	0.182553	0.254862	0.222021
29	0.706589	0.105807	0.0783816	0.109223
30	0.281868	0.341776	0.109995	0.266361
31	0.25	0.25	0.25	0.25


TF	Unknown
TF Name	Unknown
Gene	CM002888.2_64072792-64073587(-)_1
Motif	CM002888.2_64072792-64073587(-)_1|1|1x0
Family	C2H2 ZF
Species	Unknown
Pos	A	C	G	T
1	0.149292	0.0909524	0.373099	0.386656
2	0.218967	0.232978	0.423474	0.124581
3	0.502118	0.400713	0.0494546	0.047715
4	0.438874	0.166543	0.185735	0.208848
5	0.0500434	0.0461769	0.867402	0.0363773
6	0.94178	0.0188356	0.019118	0.0202669
7	0.438874	0.166543	0.185735	0.208848
8	0.0500434	0.0461769	0.867402	0.0363773
9	0.94178	0.0188356	0.019118	0.0202669
10	0.355579	0.089602	0.404611	0.150209
11	0.868329	0.0455296	0.0605292	0.0256121
12	0.100856	0.439271	0.0416679	0.418205
13	0.375065	0.306209	0.212064	0.106662
14	0.0207995	0.0470462	0.0257128	0.906442
15	0.908093	0.029254	0.0265635	0.0360891
16	0.375065	0.306209	0.212064	0.106662
17	0.0207995	0.0470462	0.0257128	0.906442
18	0.908093	0.029254	0.0265635	0.0360891
19	0.275448	0.160567	0.390956	0.173028
20	0.259624	0.0960002	0.368972	0.275403
21	0.231083	0.221318	0.254683	0.292917
22	0.25	0.25	0.25	0.25


TF	Unknown
TF Name	Unknown
Gene	CM002888.2_64113159-64113993(+)_1
Motif	CM002888.2_64113159-64113993(+)_1|1|1x0
Family	C2H2 ZF
Species	Unknown
Pos	A	C	G	T
1	0.0387959	0.0264735	0.915267	0.0194637
2	0.0691471	0.135035	0.0612742	0.734544
3	0.876219	0.0351078	0.0348842	0.0537886
4	0.154829	0.114993	0.227138	0.503041
5	0.0822468	0.627773	0.117911	0.172069
6	0.10654	0.412711	0.226366	0.254382
7	0.554089	0.183428	0.162682	0.0998007
8	0.848297	0.0390722	0.0742908	0.0383404
9	0.102343	0.494581	0.107624	0.295452
10	0.62308	0.19987	0.0744943	0.102556
11	0.796243	0.0429598	0.120494	0.040303
12	0.172854	0.152051	0.388349	0.286746
13	0.489517	0.158616	0.155463	0.196404
14	0.218675	0.0607351	0.627257	0.0933326
15	0.302266	0.183591	0.157045	0.357099
16	0.28115	0.202593	0.191911	0.324345
17	0.177739	0.194328	0.274785	0.353147
18	0.359649	0.337532	0.160929	0.14189
19	0.345616	0.296228	0.117551	0.240605
20	0.073048	0.055935	0.8021	0.0689169
21	0.833571	0.0553809	0.0587193	0.0523286
22	0.248212	0.163726	0.296208	0.291854
23	0.204501	0.338241	0.126974	0.330284
24	0.0188679	0.0188688	0.943393	0.0188707
25	0.25	0.25	0.25	0.25


TF	Unknown
TF Name	Unknown
Gene	CM002888.2_64119452-64120667(+)_1
Motif	CM002888.2_64119452-64120667(+)_1|1|1x0
Family	C2H2 ZF
Species	Unknown
Pos	A	C	G	T
1	0.301538	0.0993231	0.338564	0.260574
2	0.0989109	0.143379	0.658243	0.099467
3	0.141678	0.0947206	0.0680244	0.695577
4	0.167608	0.111657	0.355097	0.365639
5	0.22732	0.239175	0.390326	0.143179
6	0.470356	0.390951	0.0703646	0.0683292
7	0.0240251	0.0187679	0.938397	0.0188103
8	0.146751	0.355968	0.118784	0.378498
9	0.127014	0.113815	0.109726	0.649444
10	0.0822303	0.16616	0.659256	0.0923538
11	0.0900654	0.224047	0.138477	0.547411
12	0.173777	0.0946171	0.479264	0.252342
13	0.477964	0.268296	0.1693	0.08444
14	0.0477629	0.0726102	0.0417318	0.837895
15	0.906405	0.0264676	0.0319934	0.0351337
16	0.496213	0.183701	0.174622	0.145464
17	0.140637	0.0627805	0.724626	0.071957
18	0.0870404	0.0395587	0.0447164	0.828684
19	0.496213	0.183701	0.174622	0.145464
20	0.140637	0.0627805	0.724626	0.071957
21	0.0870404	0.0395587	0.0447164	0.828684
22	0.496213	0.183701	0.174622	0.145464
23	0.140637	0.0627805	0.724626	0.071957
24	0.0870404	0.0395587	0.0447164	0.828684
25	0.412491	0.295377	0.146338	0.145795
26	0.546519	0.15823	0.146006	0.149244
27	0.494418	0.192798	0.147289	0.165494
28	0.412491	0.295377	0.146338	0.145795
29	0.546519	0.15823	0.146006	0.149244
30	0.494418	0.192798	0.147289	0.165494
31	0.477964	0.268296	0.1693	0.08444
32	0.0477629	0.0726102	0.0417318	0.837895
33	0.906405	0.0264676	0.0319934	0.0351337
34	0.488261	0.234524	0.173426	0.103788
35	0.712962	0.084368	0.107947	0.0947232
36	0.0633559	0.0773132	0.0531077	0.806223
37	0.366817	0.23193	0.204464	0.19679
38	0.218703	0.0893578	0.53147	0.160469
39	0.2789	0.139319	0.401152	0.180629
40	0.25	0.25	0.25	0.25


TF	Unknown
TF Name	Unknown
Gene	CM002888.2_64133840-64135013(-)_1
Motif	CM002888.2_64133840-64135013(-)_1|1|1x0
Family	C2H2 ZF
Species	Unknown
Pos	A	C	G	T
1	0.129838	0.122248	0.23708	0.510834
2	0.74468	0.0425563	0.143426	0.0693379
3	0.107466	0.102747	0.667079	0.122707
4	0.353849	0.218358	0.214824	0.212969
5	0.860004	0.040732	0.0601492	0.0391151
6	0.0450941	0.205811	0.141025	0.60807
7	0.557917	0.262602	0.129191	0.05029
8	0.0544386	0.119621	0.049662	0.776279
9	0.896459	0.0179292	0.0356531	0.0499591
10	0.481922	0.250041	0.144143	0.123894
11	0.823953	0.048502	0.0617779	0.065767
12	0.79327	0.0586765	0.0636903	0.0843633
13	0.515782	0.248842	0.163289	0.0720869
14	0.117698	0.372999	0.114024	0.395279
15	0.805176	0.0386447	0.0844621	0.0717168
16	0.65029	0.188412	0.0906844	0.0706138
17	0.846131	0.047158	0.0633906	0.0433201
18	0.81196	0.0642653	0.0626303	0.0611446
19	0.25	0.25	0.25	0.25


TF	Unknown
TF Name	Unknown
Gene	CM002888.2_64133840-64135013(-)_1
Motif	CM002888.2_64133840-64135013(-)_1|2|1x0
Family	C2H2 ZF
Species	Unknown
Pos	A	C	G	T
1	0.267533	0.220508	0.300175	0.211784
2	0.278665	0.168874	0.184925	0.367536
3	0.135253	0.425122	0.216478	0.223147
4	0.0715626	0.0406989	0.845702	0.0420367
5	0.0677615	0.574496	0.0436641	0.314078
6	0.0216128	0.0187558	0.937788	0.0218438
7	0.40485	0.155851	0.299871	0.139429
8	0.18033	0.205109	0.194748	0.419813
9	0.188166	0.111041	0.16435	0.536443
10	0.344758	0.181956	0.346251	0.127034
11	0.115564	0.385157	0.092132	0.407147
12	0.0865456	0.0919648	0.124849	0.696641
13	0.25	0.25	0.25	0.25


TF	Unknown
TF Name	Unknown
Gene	CM002888.2_64158494-64159493(+)_1
Motif	CM002888.2_64158494-64159493(+)_1|1|1x0
Family	C2H2 ZF
Species	Unknown
Pos	A	C	G	T
1	0.364484	0.302951	0.216731	0.115834
2	0.0281391	0.0592187	0.0341404	0.878502
3	0.87993	0.0384006	0.0351674	0.0465019
4	0.325191	0.317035	0.0873843	0.27039
5	0.0297654	0.0205173	0.927589	0.0221279
6	0.930407	0.0227366	0.0247936	0.0220631
7	0.38374	0.102115	0.42829	0.0858556
8	0.0584152	0.408039	0.0485484	0.484997
9	0.931652	0.0234175	0.0203675	0.0245632
10	0.259292	0.106809	0.228673	0.405227
11	0.26348	0.231412	0.329143	0.175965
12	0.603569	0.232809	0.0912336	0.0723881
13	0.320256	0.132893	0.316799	0.230052
14	0.068181	0.0499269	0.810199	0.0716934
15	0.0292794	0.0185977	0.929887	0.0222355
16	0.326572	0.217375	0.228086	0.227968
17	0.0498178	0.104072	0.0878214	0.758289
18	0.0198112	0.0273403	0.919124	0.0337242
19	0.283578	0.198116	0.186713	0.331592
20	0.171424	0.189009	0.276153	0.363414
21	0.369142	0.344371	0.153098	0.133389
22	0.524284	0.19671	0.13555	0.143456
23	0.0555229	0.0375029	0.876542	0.030432
24	0.92147	0.02556	0.0298391	0.0231308
25	0.326572	0.217375	0.228086	0.227968
26	0.0498178	0.104072	0.0878214	0.758289
27	0.0198112	0.0273403	0.919124	0.0337242
28	0.154806	0.197203	0.082562	0.565429
29	0.129591	0.413953	0.196142	0.260314
30	0.0459774	0.0820519	0.806985	0.0649852
31	0.25	0.25	0.25	0.25


TF	Unknown
TF Name	Unknown
Gene	CM002888.2_64178575-64179442(-)_1
Motif	CM002888.2_64178575-64179442(-)_1|1|1x0
Family	C2H2 ZF
Species	Unknown
Pos	A	C	G	T
1	0.251356	0.160482	0.313025	0.275137
2	0.083644	0.219947	0.144348	0.552061
3	0.127456	0.308874	0.183835	0.379835
4	0.0437986	0.0257285	0.912228	0.0182446
5	0.900585	0.034432	0.03165	0.0333327
6	0.825298	0.0616232	0.0411771	0.0719021
7	0.287575	0.180619	0.218454	0.313353
8	0.114499	0.146791	0.613249	0.125461
9	0.104008	0.0604157	0.100633	0.734943
10	0.435169	0.163552	0.257962	0.143317
11	0.0794696	0.199288	0.10784	0.613402
12	0.0325483	0.0259024	0.903595	0.0379541
13	0.654548	0.157979	0.0909002	0.0965728
14	0.318894	0.271454	0.185418	0.224234
15	0.599531	0.156298	0.172366	0.0718047
16	0.303642	0.17405	0.211043	0.311265
17	0.0854266	0.594584	0.079643	0.240346
18	0.0464737	0.0720552	0.783239	0.0982324
19	0.406107	0.356438	0.0963805	0.141074
20	0.075358	0.242053	0.112406	0.570183
21	0.0290737	0.0227725	0.919433	0.0287205
22	0.570095	0.268407	0.0859756	0.075523
23	0.781442	0.0678246	0.0869464	0.0637873
24	0.827638	0.0652209	0.0478137	0.059327
25	0.25	0.25	0.25	0.25


TF	Unknown
TF Name	Unknown
Gene	CM002888.2_64198484-64199144(-)_1
Motif	CM002888.2_64198484-64199144(-)_1|1|1x0
Family	C2H2 ZF
Species	Unknown
Pos	A	C	G	T
1	0.385669	0.236525	0.2551	0.122705
2	0.153806	0.255047	0.103001	0.488147
3	0.0838543	0.0496928	0.0544933	0.81196
4	0.459549	0.284698	0.141788	0.113964
5	0.644667	0.114324	0.130084	0.110924
6	0.630904	0.0929555	0.11851	0.15763
7	0.559071	0.207933	0.11822	0.114775
8	0.931108	0.0295765	0.0186222	0.020693
9	0.887769	0.0409952	0.0341987	0.0370373
10	0.25	0.25	0.25	0.25


TF	Unknown
TF Name	Unknown
Gene	CM002888.2_64328414-64329591(-)_1
Motif	CM002888.2_64328414-64329591(-)_1|1|1x0
Family	C2H2 ZF
Species	Unknown
Pos	A	C	G	T
1	0.201791	0.208768	0.133665	0.455776
2	0.666233	0.0671826	0.174837	0.0917476
3	0.07274	0.145564	0.657727	0.123969
4	0.34272	0.203731	0.247359	0.20619
5	0.89701	0.0283344	0.0448081	0.0298472
6	0.0579305	0.247685	0.125482	0.568902
7	0.446018	0.271442	0.19048	0.0920598
8	0.0262558	0.0450036	0.0307546	0.897986
9	0.909387	0.0181877	0.0272344	0.0451909
10	0.487552	0.249159	0.141819	0.12147
11	0.832602	0.045908	0.0588015	0.0626889
12	0.802322	0.0558826	0.0607726	0.0810227
13	0.521854	0.247569	0.160881	0.0696955
14	0.115255	0.375116	0.111575	0.398054
15	0.813965	0.0364209	0.0810522	0.0685619
16	0.658772	0.185487	0.0877817	0.0679598
17	0.85433	0.044544	0.0602873	0.0408387
18	0.820824	0.061271	0.0596767	0.0582288
19	0.25	0.25	0.25	0.25


TF	Unknown
TF Name	Unknown
Gene	CM002888.2_64348920-64350165(+)_1
Motif	CM002888.2_64348920-64350165(+)_1|1|1x0
Family	C2H2 ZF
Species	Unknown
Pos	A	C	G	T
1	0.0659026	0.0582052	0.824575	0.0513174
2	0.11604	0.323018	0.23663	0.324312
3	0.198436	0.179753	0.196156	0.425654
4	0.104049	0.0667941	0.749601	0.0795557
5	0.639173	0.11533	0.161577	0.0839189
6	0.12681	0.629729	0.0884867	0.154974
7	0.498731	0.243225	0.182097	0.0759468
8	0.107677	0.297417	0.119489	0.475416
9	0.0260261	0.0188739	0.0187275	0.936373
10	0.520317	0.176239	0.166771	0.136672
11	0.127168	0.0528162	0.758736	0.0612796
12	0.0737748	0.0312457	0.035709	0.859271
13	0.280866	0.145797	0.288131	0.285205
14	0.396872	0.200707	0.328219	0.0742023
15	0.148772	0.738601	0.0573742	0.0552524
16	0.0398975	0.0236143	0.916971	0.0195173
17	0.0574736	0.129776	0.0615274	0.751223
18	0.907801	0.0232098	0.0292806	0.0397084
19	0.0899159	0.0323345	0.847291	0.0304587
20	0.119184	0.632763	0.0854186	0.162635
21	0.0986658	0.0810359	0.0743465	0.745952
22	0.37409	0.206016	0.186403	0.233492
23	0.102459	0.144818	0.666908	0.085815
24	0.116328	0.064591	0.120513	0.698568
25	0.427277	0.296958	0.138162	0.137603
26	0.574819	0.148955	0.136463	0.139763
27	0.518332	0.185792	0.138559	0.157317
28	0.133278	0.141322	0.634289	0.0911107
29	0.0692148	0.513742	0.111711	0.305332
30	0.0744259	0.0501185	0.770947	0.104509
31	0.51055	0.229659	0.165304	0.0944869
32	0.748192	0.0731482	0.0956781	0.0829813
33	0.0525092	0.0652285	0.0433262	0.838936
34	0.51055	0.229659	0.165304	0.0944869
35	0.748192	0.0731482	0.0956781	0.0829813
36	0.0525092	0.0652285	0.0433262	0.838936
37	0.345798	0.2108	0.221159	0.222242
38	0.104757	0.126773	0.556494	0.211976
39	0.337966	0.185086	0.194487	0.282462
40	0.25	0.25	0.25	0.25


TF	Unknown
TF Name	Unknown
Gene	CM002888.2_64472611-64473361(-)_1
Motif	CM002888.2_64472611-64473361(-)_1|1|1x0
Family	C2H2 ZF
Species	Unknown
Pos	A	C	G	T
1	0.222905	0.0989593	0.204853	0.473282
2	0.168948	0.164446	0.573516	0.0930901
3	0.240469	0.408627	0.138154	0.21275
4	0.0999374	0.0982111	0.151233	0.650618
5	0.0314253	0.829864	0.054231	0.0844795
6	0.0432758	0.0460513	0.798439	0.112234
7	0.0357764	0.0348885	0.060804	0.868531
8	0.0298716	0.927899	0.0236716	0.018558
9	0.0647482	0.752464	0.0548289	0.127959
10	0.422668	0.198874	0.11472	0.263738
11	0.108519	0.0532248	0.745656	0.0926003
12	0.0501642	0.0256878	0.8967	0.027448
13	0.0357764	0.0348885	0.060804	0.868531
14	0.0298716	0.927899	0.0236716	0.018558
15	0.0647482	0.752464	0.0548289	0.127959
16	0.36194	0.302126	0.21782	0.118114
17	0.0302028	0.0624779	0.0364808	0.870839
18	0.872194	0.0409204	0.0375513	0.0493345
19	0.416572	0.220038	0.146588	0.216802
20	0.763244	0.0815189	0.074357	0.0808797
21	0.0313077	0.0283577	0.91271	0.0276241
22	0.25	0.25	0.25	0.25


TF	Unknown
TF Name	Unknown
Gene	CM002888.2_64530257-64531697(-)_1
Motif	CM002888.2_64530257-64531697(-)_1|1|1x0
Family	C2H2 ZF
Species	Unknown
Pos	A	C	G	T
1	0.373879	0.243016	0.258118	0.124988
2	0.155155	0.226015	0.110434	0.508396
3	0.0569409	0.0295141	0.87872	0.0348247
4	0.0728666	0.064751	0.804938	0.0574442
5	0.120886	0.319946	0.238003	0.321165
6	0.201402	0.183331	0.199201	0.416065
7	0.0409243	0.0257073	0.911545	0.0218236
8	0.0740622	0.12946	0.0584241	0.738054
9	0.875505	0.0321198	0.0382118	0.0541633
10	0.547434	0.247287	0.116704	0.0885748
11	0.745709	0.0837593	0.0870203	0.083511
12	0.718131	0.107777	0.0829094	0.0911829
13	0.33081	0.255142	0.201613	0.212435
14	0.247588	0.212043	0.309095	0.231274
15	0.469777	0.159212	0.205529	0.165482
16	0.253413	0.197722	0.141658	0.407206
17	0.19744	0.198141	0.217039	0.38738
18	0.611349	0.143852	0.140035	0.104764
19	0.551757	0.235101	0.10229	0.110852
20	0.659859	0.0714537	0.15593	0.112757
21	0.247297	0.233912	0.144942	0.373848
22	0.40986	0.320344	0.170747	0.0990489
23	0.0605676	0.0729313	0.0480864	0.818415
24	0.890162	0.0342086	0.0349346	0.0406947
25	0.252215	0.125103	0.237705	0.384977
26	0.141042	0.321085	0.208	0.329874
27	0.107459	0.119743	0.647887	0.124912
28	0.356898	0.30044	0.21994	0.122722
29	0.0346733	0.0693316	0.0415128	0.854482
30	0.855671	0.0463114	0.0426694	0.0553485
31	0.45176	0.21868	0.200355	0.129205
32	0.214801	0.264293	0.317012	0.203895
33	0.392207	0.137848	0.304816	0.165128
34	0.253413	0.197722	0.141658	0.407206
35	0.19744	0.198141	0.217039	0.38738
36	0.611349	0.143852	0.140035	0.104764
37	0.551757	0.235101	0.10229	0.110852
38	0.659859	0.0714537	0.15593	0.112757
39	0.247297	0.233912	0.144942	0.373848
40	0.588466	0.246618	0.0675833	0.0973329
41	0.204505	0.0401879	0.710498	0.0448092
42	0.936634	0.0187327	0.0229525	0.0216812
43	0.340678	0.212808	0.222739	0.223775
44	0.11055	0.132531	0.540858	0.21606
45	0.333478	0.18813	0.197204	0.281187
46	0.25	0.25	0.25	0.25


TF	Unknown
TF Name	Unknown
Gene	CM002888.2_64561954-64562689(+)_1
Motif	CM002888.2_64561954-64562689(+)_1|1|1x0
Family	C2H2 ZF
Species	Unknown
Pos	A	C	G	T
1	0.411348	0.202985	0.121232	0.264435
2	0.118221	0.0606515	0.719232	0.101895
3	0.0588162	0.0314184	0.876334	0.0334311
4	0.26952	0.368245	0.136419	0.225815
5	0.0452089	0.0309897	0.88679	0.0370117
6	0.890706	0.0331265	0.0374385	0.038729
7	0.284353	0.102387	0.224402	0.388858
8	0.0781243	0.777225	0.0713635	0.0732872
9	0.0730381	0.737207	0.0759634	0.113792
10	0.215666	0.179208	0.0905237	0.514602
11	0.14104	0.0657801	0.703723	0.0894569
12	0.307396	0.127774	0.203937	0.360892
13	0.228519	0.256563	0.335935	0.178982
14	0.150831	0.108633	0.169977	0.570559
15	0.092189	0.127083	0.38245	0.398278
16	0.228519	0.256563	0.335935	0.178982
17	0.150831	0.108633	0.169977	0.570559
18	0.092189	0.127083	0.38245	0.398278
19	0.287054	0.163803	0.282292	0.26685
20	0.0812874	0.370302	0.0911789	0.457232
21	0.0186575	0.0249261	0.932876	0.0235406
22	0.25	0.25	0.25	0.25


TF	Unknown
TF Name	Unknown
Gene	CM002888.2_64582430-64583495(+)_1
Motif	CM002888.2_64582430-64583495(+)_1|1|1x0
Family	C2H2 ZF
Species	Unknown
Pos	A	C	G	T
1	0.325427	0.4823	0.128255	0.064018
2	0.0867763	0.371427	0.0825101	0.459286
3	0.938405	0.0187681	0.0222522	0.0205745
4	0.396087	0.339583	0.133547	0.130784
5	0.816629	0.0411083	0.0907972	0.0514659
6	0.028581	0.0221356	0.0280567	0.921227
7	0.348213	0.422623	0.115208	0.113956
8	0.0667019	0.464675	0.0867765	0.381846
9	0.909648	0.022233	0.0346608	0.0334582
10	0.325427	0.4823	0.128255	0.064018
11	0.0867763	0.371427	0.0825101	0.459286
12	0.938405	0.0187681	0.0222522	0.0205745
13	0.251307	0.204489	0.242389	0.301816
14	0.143403	0.108979	0.330075	0.417543
15	0.0743423	0.361041	0.421832	0.142785
16	0.25	0.25	0.25	0.25


TF	Unknown
TF Name	Unknown
Gene	CM002888.2_64582430-64583495(+)_1
Motif	CM002888.2_64582430-64583495(+)_1|2|1x0
Family	C2H2 ZF
Species	Unknown
Pos	A	C	G	T
1	0.449023	0.29901	0.143267	0.1087
2	0.840623	0.070827	0.0527834	0.0357662
3	0.865873	0.0460086	0.0460193	0.0420994
4	0.365314	0.193832	0.0919269	0.348927
5	0.349844	0.271188	0.144671	0.234297
6	0.0185235	0.02995	0.926173	0.0253539
7	0.528297	0.112236	0.269681	0.0897853
8	0.741045	0.0939496	0.0903566	0.074649
9	0.167293	0.40614	0.205361	0.221206
10	0.555714	0.117312	0.20541	0.121564
11	0.198919	0.430738	0.0867035	0.28364
12	0.26337	0.294586	0.157642	0.284403
13	0.25	0.25	0.25	0.25


TF	Unknown
TF Name	Unknown
Gene	CM002888.2_64599216-64600212(-)_1
Motif	CM002888.2_64599216-64600212(-)_1|1|1x0
Family	C2H2 ZF
Species	Unknown
Pos	A	C	G	T
1	0.588466	0.246618	0.0675833	0.0973329
2	0.204505	0.0401879	0.710498	0.0448092
3	0.936634	0.0187327	0.0229525	0.0216812
4	0.494561	0.156819	0.153642	0.194977
5	0.216545	0.0586817	0.633849	0.0909244
6	0.303044	0.182309	0.155481	0.359166
7	0.494561	0.156819	0.153642	0.194977
8	0.216545	0.0586817	0.633849	0.0909244
9	0.303044	0.182309	0.155481	0.359166
10	0.522223	0.28835	0.11323	0.0761969
11	0.725535	0.0853926	0.106022	0.0830501
12	0.707	0.0942912	0.101098	0.0976108
13	0.337642	0.342942	0.12251	0.196906
14	0.070224	0.0486037	0.822247	0.0589254
15	0.86952	0.0364678	0.0530531	0.0409596
16	0.362705	0.182886	0.202838	0.25157
17	0.0923662	0.0772117	0.75419	0.0762318
18	0.0993445	0.0585205	0.10501	0.737125
19	0.356898	0.30044	0.21994	0.122722
20	0.0346733	0.0693316	0.0415128	0.854482
21	0.855671	0.0463114	0.0426694	0.0553485
22	0.356898	0.30044	0.21994	0.122722
23	0.0346733	0.0693316	0.0415128	0.854482
24	0.855671	0.0463114	0.0426694	0.0553485
25	0.420515	0.283648	0.21179	0.0840469
26	0.0306882	0.0458369	0.0303709	0.893104
27	0.897268	0.0310642	0.0331842	0.0384838
28	0.306026	0.20262	0.172277	0.319077
29	0.0667269	0.742201	0.119642	0.07143
30	0.0359424	0.0536025	0.852034	0.058421
31	0.25	0.25	0.25	0.25


TF	Unknown
TF Name	Unknown
Gene	CM002888.2_64617384-64618581(+)_1
Motif	CM002888.2_64617384-64618581(+)_1|1|1x0
Family	C2H2 ZF
Species	Unknown
Pos	A	C	G	T
1	0.310718	0.206906	0.282701	0.199674
2	0.177956	0.24078	0.107695	0.473569
3	0.0187935	0.0203291	0.939673	0.0212043
4	0.0649838	0.0600821	0.813266	0.0616677
5	0.0447349	0.786406	0.114746	0.054114
6	0.16812	0.186436	0.313167	0.332277
7	0.603954	0.123459	0.156197	0.116391
8	0.258697	0.0460038	0.632506	0.0627929
9	0.0938705	0.0392241	0.067977	0.798928
10	0.109912	0.0718667	0.158933	0.659288
11	0.866985	0.0526185	0.0464751	0.0339218
12	0.0319031	0.0888823	0.0756736	0.803541
13	0.475746	0.247752	0.190459	0.086043
14	0.118046	0.297146	0.129756	0.455052
15	0.0351861	0.0262771	0.0260918	0.912445
16	0.0834829	0.167496	0.65537	0.0936507
17	0.0912095	0.224814	0.139628	0.544349
18	0.174695	0.0957027	0.476882	0.252721
19	0.227848	0.108727	0.210974	0.452451
20	0.178516	0.174176	0.543594	0.103715
21	0.242777	0.393553	0.146526	0.217144
22	0.194887	0.113812	0.316479	0.374822
23	0.456093	0.276611	0.175706	0.0915903
24	0.0861473	0.778463	0.0724471	0.0629429
25	0.228686	0.0983211	0.368171	0.304822
26	0.421459	0.268452	0.183493	0.126595
27	0.105829	0.194688	0.127201	0.572283
28	0.0834829	0.167496	0.65537	0.0936507
29	0.0912095	0.224814	0.139628	0.544349
30	0.174695	0.0957027	0.476882	0.252721
31	0.475746	0.247752	0.190459	0.086043
32	0.118046	0.297146	0.129756	0.455052
33	0.0351861	0.0262771	0.0260918	0.912445
34	0.368803	0.220807	0.207604	0.202786
35	0.239523	0.0915865	0.53878	0.13011
36	0.34261	0.183505	0.217596	0.256289
37	0.25	0.25	0.25	0.25


TF	Unknown
TF Name	Unknown
Gene	CM002888.2_64765268-64767263(+)_1
Motif	CM002888.2_64765268-64767263(+)_1|1|1x0
Family	C2H2 ZF
Species	Unknown
Pos	A	C	G	T
1	0.385647	0.0995075	0.43152	0.0833263
2	0.0559973	0.409257	0.0463389	0.488406
3	0.936948	0.0216152	0.018739	0.022698
4	0.431173	0.19574	0.110001	0.263086
5	0.101514	0.0481325	0.764381	0.0859724
6	0.0443923	0.0220209	0.909983	0.023604
7	0.385647	0.0995075	0.43152	0.0833263
8	0.0559973	0.409257	0.0463389	0.488406
9	0.936948	0.0216152	0.018739	0.022698
10	0.43527	0.297639	0.133828	0.133263
11	0.590012	0.143947	0.13136	0.13468
12	0.531295	0.181913	0.133901	0.152892
13	0.385647	0.0995075	0.43152	0.0833263
14	0.0559973	0.409257	0.0463389	0.488406
15	0.936948	0.0216152	0.018739	0.022698
16	0.553377	0.214961	0.0998623	0.1318
17	0.600727	0.105842	0.151319	0.142112
18	0.0325932	0.0268675	0.913217	0.0273222
19	0.431061	0.223571	0.173607	0.171761
20	0.558861	0.118452	0.133802	0.188886
21	0.0438969	0.039052	0.877924	0.0391275
22	0.552175	0.138671	0.168607	0.140547
23	0.494095	0.187344	0.170042	0.148519
24	0.228774	0.390751	0.190171	0.190304
25	0.385647	0.0995075	0.43152	0.0833263
26	0.0559973	0.409257	0.0463389	0.488406
27	0.936948	0.0216152	0.018739	0.022698
28	0.385647	0.0995075	0.43152	0.0833263
29	0.0559973	0.409257	0.0463389	0.488406
30	0.936948	0.0216152	0.018739	0.022698
31	0.385647	0.0995075	0.43152	0.0833263
32	0.0559973	0.409257	0.0463389	0.488406
33	0.936948	0.0216152	0.018739	0.022698
34	0.43527	0.297639	0.133828	0.133263
35	0.590012	0.143947	0.13136	0.13468
36	0.531295	0.181913	0.133901	0.152892
37	0.385647	0.0995075	0.43152	0.0833263
38	0.0559973	0.409257	0.0463389	0.488406
39	0.936948	0.0216152	0.018739	0.022698
40	0.431173	0.19574	0.110001	0.263086
41	0.101514	0.0481325	0.764381	0.0859724
42	0.0443923	0.0220209	0.909983	0.023604
43	0.385647	0.0995075	0.43152	0.0833263
44	0.0559973	0.409257	0.0463389	0.488406
45	0.936948	0.0216152	0.018739	0.022698
46	0.43527	0.297639	0.133828	0.133263
47	0.590012	0.143947	0.13136	0.13468
48	0.531295	0.181913	0.133901	0.152892
49	0.385647	0.0995075	0.43152	0.0833263
50	0.0559973	0.409257	0.0463389	0.488406
51	0.936948	0.0216152	0.018739	0.022698
52	0.553377	0.214961	0.0998623	0.1318
53	0.600727	0.105842	0.151319	0.142112
54	0.0325932	0.0268675	0.913217	0.0273222
55	0.431061	0.223571	0.173607	0.171761
56	0.558861	0.118452	0.133802	0.188886
57	0.0438969	0.039052	0.877924	0.0391275
58	0.552175	0.138671	0.168607	0.140547
59	0.494095	0.187344	0.170042	0.148519
60	0.228774	0.390751	0.190171	0.190304
61	0.385647	0.0995075	0.43152	0.0833263
62	0.0559973	0.409257	0.0463389	0.488406
63	0.936948	0.0216152	0.018739	0.022698
64	0.384624	0.228271	0.197765	0.18934
65	0.207847	0.0750481	0.570983	0.146121
66	0.279627	0.126915	0.422903	0.170555
67	0.25	0.25	0.25	0.25


TF	Unknown
TF Name	Unknown
Gene	CM002888.2_64773320-64774034(+)_1
Motif	CM002888.2_64773320-64774034(+)_1|1|1x0
Family	C2H2 ZF
Species	Unknown
Pos	A	C	G	T
1	0.0274531	0.0217984	0.932106	0.0186421
2	0.812469	0.0637414	0.0643837	0.0594063
3	0.0458542	0.0471181	0.0412869	0.865741
4	0.0979983	0.0788058	0.157219	0.665977
5	0.0477756	0.864304	0.0402265	0.0476937
6	0.07084	0.683809	0.0864162	0.158935
7	0.511147	0.232827	0.149429	0.106598
8	0.875402	0.0307803	0.063179	0.0306391
9	0.164079	0.295179	0.140197	0.400545
10	0.341741	0.15113	0.218374	0.288755
11	0.0735727	0.740434	0.0785445	0.107449
12	0.0476241	0.0492646	0.81013	0.0929811
13	0.0840413	0.0442313	0.790899	0.0808281
14	0.0913584	0.0513262	0.781064	0.0762513
15	0.261735	0.0689191	0.0843338	0.585012
16	0.614071	0.11664	0.186022	0.0832659
17	0.629372	0.0876116	0.190202	0.0928145
18	0.0474626	0.0484987	0.0455765	0.858462
19	0.511147	0.232827	0.149429	0.106598
20	0.875402	0.0307803	0.063179	0.0306391
21	0.164079	0.295179	0.140197	0.400545
22	0.25	0.25	0.25	0.25


TF	Unknown
TF Name	Unknown
Gene	CM002888.2_64857880-64858900(-)_1
Motif	CM002888.2_64857880-64858900(-)_1|1|1x0
Family	C2H2 ZF
Species	Unknown
Pos	A	C	G	T
1	0.0637286	0.056172	0.830675	0.049424
2	0.114485	0.324015	0.236167	0.325334
3	0.197455	0.178578	0.19515	0.428817
4	0.158594	0.101154	0.364133	0.37612
5	0.223376	0.236308	0.406418	0.133898
6	0.486596	0.396519	0.0593921	0.057493
7	0.283452	0.198354	0.186988	0.331207
8	0.171757	0.189291	0.276085	0.362867
9	0.368643	0.344015	0.15351	0.133833
10	0.0697571	0.151985	0.698932	0.0793253
11	0.0785757	0.215506	0.126508	0.579411
12	0.164044	0.0836875	0.504349	0.247919
13	0.423511	0.270222	0.158865	0.147402
14	0.0602284	0.134612	0.076567	0.728593
15	0.0310478	0.0222088	0.917749	0.0289947
16	0.361847	0.246225	0.206383	0.185546
17	0.0757503	0.209152	0.0860911	0.629007
18	0.0389103	0.0326897	0.883988	0.044412
19	0.285084	0.093859	0.220357	0.4007
20	0.066636	0.810815	0.0603883	0.0621609
21	0.0624063	0.771384	0.0651295	0.10108
22	0.502173	0.26498	0.159162	0.0736842
23	0.0366389	0.0582549	0.031553	0.873553
24	0.932803	0.0186561	0.0230136	0.0255272
25	0.346765	0.127256	0.347904	0.178075
26	0.279801	0.181873	0.270901	0.267425
27	0.216862	0.246994	0.4063	0.129844
28	0.25	0.25	0.25	0.25


TF	Unknown
TF Name	Unknown
Gene	CM002888.2_64904289-64905099(-)_1
Motif	CM002888.2_64904289-64905099(-)_1|1|1x0
Family	C2H2 ZF
Species	Unknown
Pos	A	C	G	T
1	0.0970947	0.0514463	0.0863333	0.765126
2	0.0737141	0.0467767	0.575267	0.304242
3	0.0606274	0.0401341	0.845981	0.0532576
4	0.158112	0.0684897	0.336108	0.437291
5	0.565443	0.259763	0.128242	0.0465528
6	0.0302425	0.928095	0.0231004	0.0185619
7	0.0698398	0.114645	0.762779	0.0527356
8	0.0835553	0.187639	0.20629	0.522515
9	0.0967385	0.155698	0.501631	0.245933
10	0.16098	0.0703857	0.206971	0.561663
11	0.303388	0.234485	0.175159	0.286968
12	0.0377966	0.24892	0.0828248	0.630459
13	0.313446	0.216965	0.338787	0.130802
14	0.340095	0.0383391	0.578354	0.0432122
15	0.50701	0.151013	0.230199	0.111778
16	0.25	0.25	0.25	0.25


TF	Unknown
TF Name	Unknown
Gene	CM002888.2_64908364-64909432(-)_1
Motif	CM002888.2_64908364-64909432(-)_1|1|1x0
Family	C2H2 ZF
Species	Unknown
Pos	A	C	G	T
1	0.529902	0.111801	0.294608	0.0636895
2	0.0362978	0.690981	0.0293815	0.24334
3	0.937934	0.0229548	0.0187587	0.0203529
4	0.0634322	0.0558952	0.831506	0.0491665
5	0.114271	0.324152	0.236102	0.325475
6	0.197319	0.178416	0.19501	0.429255
7	0.484786	0.0885763	0.246541	0.180097
8	0.100911	0.0795719	0.750257	0.0692607
9	0.0942924	0.0568784	0.0968986	0.751931
10	0.252798	0.140621	0.307353	0.299228
11	0.082423	0.122072	0.452338	0.343167
12	0.149049	0.22128	0.243166	0.386505
13	0.484956	0.128454	0.297118	0.0894718
14	0.129889	0.153828	0.176109	0.540175
15	0.203746	0.119321	0.0981563	0.578777
16	0.285099	0.0936344	0.220244	0.401023
17	0.0663403	0.811677	0.0601074	0.0618756
18	0.0621328	0.772273	0.0648501	0.100745
19	0.06949	0.151663	0.699803	0.0790439
20	0.0783273	0.215303	0.12624	0.580129
21	0.163823	0.0834506	0.504917	0.24781
22	0.223533	0.0867841	0.381197	0.308485
23	0.443136	0.267283	0.174483	0.115098
24	0.092245	0.182674	0.113367	0.611714
25	0.06949	0.151663	0.699803	0.0790439
26	0.0783273	0.215303	0.12624	0.580129
27	0.163823	0.0834506	0.504917	0.24781
28	0.396933	0.247473	0.202773	0.152821
29	0.21263	0.0528999	0.628114	0.106357
30	0.305301	0.130044	0.369795	0.19486
31	0.25	0.25	0.25	0.25


TF	Unknown
TF Name	Unknown
Gene	CM002888.2_65031834-65032824(-)_1
Motif	CM002888.2_65031834-65032824(-)_1|1|1x0
Family	C2H2 ZF
Species	Unknown
Pos	A	C	G	T
1	0.360902	0.101173	0.383982	0.153944
2	0.214199	0.235987	0.0849474	0.464867
3	0.052406	0.166786	0.0885139	0.692294
4	0.477531	0.150613	0.250879	0.120977
5	0.0580408	0.0853467	0.0544021	0.80221
6	0.057611	0.0479495	0.256643	0.637796
7	0.49908	0.124962	0.273599	0.102359
8	0.69505	0.109697	0.105939	0.0893135
9	0.175606	0.388046	0.210929	0.22542
10	0.223579	0.16385	0.171257	0.441314
11	0.163631	0.357482	0.159456	0.319432
12	0.0764055	0.0562589	0.0526218	0.814714
13	0.339226	0.28555	0.182969	0.192255
14	0.504311	0.13779	0.209659	0.148241
15	0.450731	0.104081	0.188879	0.25631
16	0.576672	0.211236	0.116763	0.0953293
17	0.764247	0.0735692	0.0935078	0.0686765
18	0.726708	0.0929637	0.0910416	0.0892868
19	0.517819	0.208174	0.140289	0.133717
20	0.929493	0.0210917	0.0277792	0.0216358
21	0.0213513	0.0192845	0.0188111	0.940553
22	0.35233	0.252855	0.128756	0.266058
23	0.780865	0.0544132	0.106831	0.0578913
24	0.105556	0.0798341	0.68676	0.12785
25	0.290686	0.25574	0.21455	0.239024
26	0.697852	0.0654078	0.15162	0.08512
27	0.124031	0.33805	0.211905	0.326014
28	0.336496	0.319288	0.155992	0.188224
29	0.141945	0.0970106	0.640426	0.120619
30	0.619779	0.139243	0.120465	0.120513
31	0.25	0.25	0.25	0.25


TF	Unknown
TF Name	Unknown
Gene	CM002888.2_65083220-65084042(-)_1
Motif	CM002888.2_65083220-65084042(-)_1|1|1x0
Family	C2H2 ZF
Species	Unknown
Pos	A	C	G	T
1	0.331698	0.190805	0.262724	0.214773
2	0.0889693	0.336958	0.155952	0.41812
3	0.0831819	0.0602021	0.143032	0.713584
4	0.0279406	0.0185455	0.927273	0.0262408
5	0.130435	0.0240899	0.817422	0.0280529
6	0.157558	0.0408105	0.0463739	0.755257
7	0.368922	0.270854	0.0649183	0.295305
8	0.0933972	0.124125	0.662313	0.120165
9	0.0252576	0.0200059	0.932394	0.0223428
10	0.25	0.25	0.25	0.25


TF	Unknown
TF Name	Unknown
Gene	CM002888.2_65083220-65084042(-)_1
Motif	CM002888.2_65083220-65084042(-)_1|2|1x0
Family	C2H2 ZF
Species	Unknown
Pos	A	C	G	T
1	0.0279406	0.0185455	0.927273	0.0262408
2	0.130435	0.0240899	0.817422	0.0280529
3	0.157558	0.0408105	0.0463739	0.755257
4	0.368922	0.270854	0.0649183	0.295305
5	0.0933972	0.124125	0.662313	0.120165
6	0.0252576	0.0200059	0.932394	0.0223428
7	0.300797	0.194734	0.166614	0.337855
8	0.147918	0.639924	0.112225	0.0999332
9	0.0247421	0.0399688	0.860258	0.0750307
10	0.25	0.25	0.25	0.25


TF	Unknown
TF Name	Unknown
Gene	CM002888.2_65131438-65132527(+)_1
Motif	CM002888.2_65131438-65132527(+)_1|1|1x0
Family	C2H2 ZF
Species	Unknown
Pos	A	C	G	T
1	0.0348548	0.0210013	0.925631	0.0185126
2	0.0758527	0.135577	0.0593222	0.729248
3	0.0468203	0.031019	0.0324981	0.889663
4	0.236632	0.104398	0.352459	0.306511
5	0.11946	0.0622946	0.710901	0.107344
6	0.0981221	0.086918	0.121594	0.693366
7	0.417491	0.295958	0.143549	0.143001
8	0.556113	0.155094	0.142765	0.146028
9	0.502493	0.190455	0.144321	0.162731
10	0.451038	0.129903	0.221679	0.19738
11	0.306397	0.0525294	0.551392	0.0896814
12	0.309891	0.205919	0.171177	0.313013
13	0.484831	0.267448	0.166435	0.081286
14	0.044371	0.0683121	0.0386106	0.848706
15	0.914668	0.0240064	0.0291849	0.0321402
16	0.409047	0.320132	0.171212	0.0996097
17	0.0612652	0.0736976	0.0487006	0.816337
18	0.888476	0.0347471	0.0354805	0.0412967
19	0.237664	0.141854	0.321136	0.299346
20	0.19821	0.155354	0.430609	0.215827
21	0.32439	0.329995	0.168665	0.176951
22	0.485081	0.245993	0.187093	0.0818325
23	0.113772	0.297352	0.125539	0.463336
24	0.0311752	0.0230066	0.0228378	0.92298
25	0.417491	0.295958	0.143549	0.143001
26	0.556113	0.155094	0.142765	0.146028
27	0.502493	0.190455	0.144321	0.162731
28	0.493123	0.157331	0.154161	0.195385
29	0.217155	0.0592615	0.631976	0.0916069
30	0.302823	0.182674	0.155926	0.358577
31	0.356343	0.300251	0.22017	0.123236
32	0.0351973	0.0701178	0.0420994	0.852586
33	0.853754	0.0469376	0.0432654	0.0560432
34	0.25	0.25	0.25	0.25


TF	Unknown
TF Name	Unknown
Gene	CM002888.2_65147097-65148417(+)_1
Motif	CM002888.2_65147097-65148417(+)_1|1|1x0
Family	C2H2 ZF
Species	Unknown
Pos	A	C	G	T
1	0.467228	0.107073	0.332344	0.0933552
2	0.083871	0.688392	0.0558472	0.17189
3	0.0383302	0.0535856	0.027978	0.880106
4	0.594179	0.250287	0.107748	0.0477858
5	0.0878245	0.401751	0.0465014	0.463923
6	0.934422	0.0221401	0.022715	0.0207231
7	0.0659026	0.0582052	0.824575	0.0513174
8	0.11604	0.323018	0.23663	0.324312
9	0.198436	0.179753	0.196156	0.425654
10	0.586927	0.138972	0.156174	0.117928
11	0.256238	0.358346	0.222797	0.162618
12	0.639091	0.136221	0.129736	0.0949524
13	0.498216	0.265584	0.160826	0.0753738
14	0.0383013	0.0604498	0.0330633	0.868186
15	0.928989	0.0197749	0.0243123	0.0269233
16	0.284965	0.0954958	0.221171	0.398367
17	0.0688024	0.804495	0.0624496	0.064253
18	0.0644105	0.764886	0.0671754	0.103528
19	0.675893	0.1424	0.0613345	0.120372
20	0.233376	0.0644507	0.583454	0.118719
21	0.302565	0.127962	0.114677	0.454795
22	0.498731	0.243225	0.182097	0.0759468
23	0.107677	0.297417	0.119489	0.475416
24	0.0260261	0.0188739	0.0187275	0.936373
25	0.284965	0.0954958	0.221171	0.398367
26	0.0688024	0.804495	0.0624496	0.064253
27	0.0644105	0.764886	0.0671754	0.103528
28	0.0717104	0.154314	0.692596	0.0813796
29	0.0803885	0.216961	0.128448	0.574203
30	0.165646	0.0854158	0.50024	0.248698
31	0.224422	0.088634	0.379033	0.307911
32	0.439502	0.267528	0.175996	0.116973
33	0.0944416	0.184725	0.115634	0.605199
34	0.0717104	0.154314	0.692596	0.0813796
35	0.0803885	0.216961	0.128448	0.574203
36	0.165646	0.0854158	0.50024	0.248698
37	0.394068	0.247797	0.203773	0.154362
38	0.21467	0.0547694	0.621829	0.108732
39	0.30459	0.13176	0.367657	0.195993
40	0.25	0.25	0.25	0.25


TF	Unknown
TF Name	Unknown
Gene	CM002888.2_65281559-65283134(+)_1
Motif	CM002888.2_65281559-65283134(+)_1|1|1x0
Family	C2H2 ZF
Species	Unknown
Pos	A	C	G	T
1	0.380489	0.106493	0.422887	0.0901308
2	0.0625712	0.405841	0.0523706	0.479217
3	0.922079	0.0266725	0.0233223	0.0279265
4	0.419912	0.199881	0.116281	0.263926
5	0.110843	0.0549634	0.739379	0.0948142
6	0.052166	0.0269892	0.892036	0.0288092
7	0.380489	0.106493	0.422887	0.0901308
8	0.0625712	0.405841	0.0523706	0.479217
9	0.922079	0.0266725	0.0233223	0.0279265
10	0.424034	0.296647	0.139937	0.139382
11	0.568632	0.150989	0.138545	0.141834
12	0.513079	0.187348	0.140461	0.159111
13	0.380489	0.106493	0.422887	0.0901308
14	0.0625712	0.405841	0.0523706	0.479217
15	0.922079	0.0266725	0.0233223	0.0279265
16	0.534553	0.219775	0.106906	0.138766
17	0.579001	0.113218	0.15843	0.149351
18	0.0390322	0.0325505	0.895349	0.0330681
19	0.236828	0.283686	0.160496	0.318991
20	0.0796124	0.0794767	0.725864	0.115047
21	0.0792278	0.0397161	0.832926	0.04813
22	0.532749	0.145361	0.174681	0.147209
23	0.478041	0.19212	0.175395	0.154444
24	0.230647	0.381492	0.193867	0.193994
25	0.380489	0.106493	0.422887	0.0901308
26	0.0625712	0.405841	0.0523706	0.479217
27	0.922079	0.0266725	0.0233223	0.0279265
28	0.380489	0.106493	0.422887	0.0901308
29	0.0625712	0.405841	0.0523706	0.479217
30	0.922079	0.0266725	0.0233223	0.0279265
31	0.424034	0.296647	0.139937	0.139382
32	0.568632	0.150989	0.138545	0.141834
33	0.513079	0.187348	0.140461	0.159111
34	0.380489	0.106493	0.422887	0.0901308
35	0.0625712	0.405841	0.0523706	0.479217
36	0.922079	0.0266725	0.0233223	0.0279265
37	0.571995	0.183409	0.13829	0.106305
38	0.0796563	0.235971	0.0831702	0.601202
39	0.0218592	0.0187137	0.935687	0.0237404
40	0.380489	0.106493	0.422887	0.0901308
41	0.0625712	0.405841	0.0523706	0.479217
42	0.922079	0.0266725	0.0233223	0.0279265
43	0.424034	0.296647	0.139937	0.139382
44	0.568632	0.150989	0.138545	0.141834
45	0.513079	0.187348	0.140461	0.159111
46	0.236828	0.283686	0.160496	0.318991
47	0.0796124	0.0794767	0.725864	0.115047
48	0.0792278	0.0397161	0.832926	0.04813
49	0.375777	0.230114	0.201086	0.193023
50	0.213341	0.0818883	0.551582	0.153189
51	0.279368	0.132954	0.412149	0.175529
52	0.25	0.25	0.25	0.25


TF	Unknown
TF Name	Unknown
Gene	CM002888.2_65297172-65298165(-)_1
Motif	CM002888.2_65297172-65298165(-)_1|1|1x0
Family	C2H2 ZF
Species	Unknown
Pos	A	C	G	T
1	0.39714	0.183302	0.19997	0.219588
2	0.0803065	0.0753158	0.782115	0.0622625
3	0.880703	0.0388321	0.0392959	0.0411691
4	0.040682	0.0280877	0.900393	0.0308376
5	0.887526	0.0376822	0.0420164	0.0327755
6	0.178308	0.128064	0.0827666	0.610861
7	0.471904	0.268984	0.17182	0.087293
8	0.0509183	0.0765518	0.0446485	0.827881
9	0.898558	0.0288172	0.0346587	0.0379661
10	0.543605	0.152872	0.182495	0.121028
11	0.249048	0.295743	0.229379	0.225829
12	0.156331	0.220787	0.173971	0.448911
13	0.0274531	0.0217984	0.932106	0.0186421
14	0.812469	0.0637414	0.0643837	0.0594063
15	0.0458542	0.0471181	0.0412869	0.865741
16	0.113747	0.111985	0.164871	0.609397
17	0.0419437	0.787935	0.0683884	0.101733
18	0.0554643	0.058641	0.755627	0.130268
19	0.408089	0.294825	0.148811	0.148274
20	0.53806	0.160989	0.148869	0.152082
21	0.487322	0.194839	0.149915	0.167925
22	0.0274531	0.0217984	0.932106	0.0186421
23	0.812469	0.0637414	0.0643837	0.0594063
24	0.0458542	0.0471181	0.0412869	0.865741
25	0.408089	0.294825	0.148811	0.148274
26	0.53806	0.160989	0.148869	0.152082
27	0.487322	0.194839	0.149915	0.167925
28	0.320335	0.156303	0.176137	0.347225
29	0.0810788	0.690208	0.0942568	0.134457
30	0.0736532	0.0647702	0.739002	0.122574
31	0.25	0.25	0.25	0.25


TF	Unknown
TF Name	Unknown
Gene	CM002888.2_65311580-65312864(+)_1
Motif	CM002888.2_65311580-65312864(+)_1|1|1x0
Family	C2H2 ZF
Species	Unknown
Pos	A	C	G	T
1	0.490034	0.232173	0.169444	0.10835
2	0.143095	0.0158637	0.793184	0.0478576
3	0.322058	0.0835477	0.436043	0.158351
4	0.25	0.25	0.25	0.25


TF	Unknown
TF Name	Unknown
Gene	CM002888.2_65311580-65312864(+)_1
Motif	CM002888.2_65311580-65312864(+)_1|2|1x0
Family	C2H2 ZF
Species	Unknown
Pos	A	C	G	T
1	0.567033	0.161411	0.151391	0.120165
2	0.102692	0.0370372	0.816261	0.0440102
3	0.052421	0.0193403	0.0225821	0.905657
4	0.445256	0.225959	0.213239	0.115546
5	0.0600481	0.328089	0.0803075	0.531555
6	0.879086	0.0337113	0.0464089	0.0407935
7	0.0540723	0.131598	0.751707	0.0626226
8	0.0637625	0.201838	0.109847	0.624553
9	0.149863	0.0694794	0.540481	0.240176
10	0.379384	0.307456	0.210098	0.103062
11	0.0183231	0.0426949	0.022827	0.916155
12	0.917862	0.0260924	0.0236096	0.0324358
13	0.0540723	0.131598	0.751707	0.0626226
14	0.0637625	0.201838	0.109847	0.624553
15	0.149863	0.0694794	0.540481	0.240176
16	0.315322	0.183284	0.163314	0.33808
17	0.130299	0.143974	0.627825	0.0979015
18	0.262924	0.11683	0.305609	0.314636
19	0.553383	0.136168	0.132808	0.177641
20	0.190108	0.0386155	0.70537	0.0659063
21	0.311428	0.167469	0.137892	0.383211
22	0.25	0.25	0.25	0.25


TF	Unknown
TF Name	Unknown
Gene	CM002888.2_65311580-65312864(+)_1
Motif	CM002888.2_65311580-65312864(+)_1|3|1x0
Family	C2H2 ZF
Species	Unknown
Pos	A	C	G	T
1	0.57904	0.220291	0.148969	0.0517
2	0.109493	0.479808	0.0556633	0.355035
3	0.028099	0.0189881	0.0186846	0.934228
4	0.578575	0.1677	0.193179	0.060546
5	0.132394	0.526584	0.0494093	0.291613
6	0.0441529	0.0261084	0.0195856	0.910153
7	0.038159	0.0326658	0.901273	0.0279024
8	0.0938141	0.337822	0.228847	0.339517
9	0.18288	0.161593	0.180254	0.475274
10	0.25	0.25	0.25	0.25


TF	Unknown
TF Name	Unknown
Gene	CM002888.2_65337889-65338900(+)_1
Motif	CM002888.2_65337889-65338900(+)_1|1|1x0
Family	C2H2 ZF
Species	Unknown
Pos	A	C	G	T
1	0.353327	0.299208	0.221409	0.126055
2	0.0381605	0.0745009	0.0454048	0.841934
3	0.842987	0.0504578	0.0466213	0.0599341
4	0.485322	0.160114	0.156981	0.197583
5	0.220425	0.0624871	0.62172	0.095368
6	0.301611	0.184658	0.158353	0.355378
7	0.462443	0.130335	0.181599	0.225622
8	0.376271	0.145819	0.211104	0.266806
9	0.154648	0.354397	0.236852	0.254104
10	0.209276	0.175684	0.242703	0.372338
11	0.106079	0.0695937	0.700932	0.123395
12	0.163615	0.0874336	0.0891388	0.659813
13	0.494464	0.204808	0.146533	0.154195
14	0.0702436	0.0493618	0.839486	0.0409082
15	0.891265	0.0354943	0.0407946	0.0324463
16	0.517508	0.143212	0.247312	0.091967
17	0.173188	0.238996	0.191719	0.396097
18	0.218579	0.112587	0.107745	0.561089
19	0.0240251	0.0187679	0.938397	0.0188103
20	0.146751	0.355968	0.118784	0.378498
21	0.127014	0.113815	0.109726	0.649444
22	0.517508	0.143212	0.247312	0.091967
23	0.173188	0.238996	0.191719	0.396097
24	0.218579	0.112587	0.107745	0.561089
25	0.412491	0.295377	0.146338	0.145795
26	0.546519	0.15823	0.146006	0.149244
27	0.494418	0.192798	0.147289	0.165494
28	0.361469	0.219156	0.246122	0.173252
29	0.231789	0.157488	0.148515	0.462207
30	0.357759	0.135519	0.255502	0.251219
31	0.25	0.25	0.25	0.25


TF	Unknown
TF Name	Unknown
Gene	CM002888.2_65508300-65509101(-)_1
Motif	CM002888.2_65508300-65509101(-)_1|1|1x0
Family	C2H2 ZF
Species	Unknown
Pos	A	C	G	T
1	0.563085	0.182984	0.11391	0.140022
2	0.904619	0.0180924	0.050692	0.0265965
3	0.165445	0.134337	0.0788903	0.621328
4	0.25	0.25	0.25	0.25


TF	Unknown
TF Name	Unknown
Gene	CM002888.2_65508300-65509101(-)_1
Motif	CM002888.2_65508300-65509101(-)_1|2|1x0
Family	C2H2 ZF
Species	Unknown
Pos	A	C	G	T
1	0.240683	0.0452962	0.633989	0.080032
2	0.0576064	0.0404545	0.572152	0.329788
3	0.0716805	0.0821472	0.108145	0.738027
4	0.422515	0.227678	0.25052	0.0992869
5	0.128105	0.242845	0.0771539	0.551896
6	0.0506272	0.0261232	0.0293545	0.893895
7	0.514586	0.280859	0.116316	0.0882398
8	0.739459	0.0829763	0.0976965	0.079868
9	0.723301	0.0642051	0.0872891	0.125205
10	0.670303	0.188159	0.0785883	0.0629494
11	0.930607	0.0290565	0.0217241	0.0186121
12	0.887549	0.0438907	0.0303416	0.0382184
13	0.25	0.25	0.25	0.25


TF	Unknown
TF Name	Unknown
Gene	CM002888.2_65842011-65843340(-)_1
Motif	CM002888.2_65842011-65843340(-)_1|1|1x0
Family	C2H2 ZF
Species	Unknown
Pos	A	C	G	T
1	0.0878721	0.0354558	0.827605	0.0490668
2	0.217851	0.138584	0.106759	0.536805
3	0.820943	0.0595695	0.0502717	0.0692163
4	0.502173	0.26498	0.159162	0.0736842
5	0.0366389	0.0582549	0.031553	0.873553
6	0.932803	0.0186561	0.0230136	0.0255272
7	0.544862	0.217175	0.10302	0.134943
8	0.590914	0.109154	0.154543	0.145388
9	0.0353878	0.029325	0.905479	0.0298078
10	0.409322	0.358147	0.093874	0.138657
11	0.0727372	0.240216	0.109534	0.577513
12	0.026954	0.0209897	0.925438	0.0266187
13	0.212062	0.181313	0.207554	0.399071
14	0.19711	0.0590658	0.645181	0.0986433
15	0.300385	0.231313	0.166995	0.301307
16	0.40363	0.4076	0.110525	0.078245
17	0.0479614	0.113873	0.0703546	0.767811
18	0.879149	0.0352091	0.0439979	0.0416444
19	0.0878721	0.0354558	0.827605	0.0490668
20	0.217851	0.138584	0.106759	0.536805
21	0.820943	0.0595695	0.0502717	0.0692163
22	0.472195	0.268189	0.167452	0.092163
23	0.0958898	0.202536	0.0648433	0.636731
24	0.898911	0.0313837	0.0304398	0.0392654
25	0.278259	0.286433	0.234067	0.201241
26	0.366117	0.26705	0.200101	0.166732
27	0.137134	0.189884	0.285087	0.387895
28	0.221804	0.0969656	0.203515	0.477716
29	0.166893	0.162362	0.579822	0.090924
30	0.239943	0.411854	0.136411	0.211792
31	0.483885	0.30212	0.12469	0.0893047
32	0.0486486	0.106059	0.045159	0.800133
33	0.918496	0.0237086	0.0246392	0.0331561
34	0.158594	0.101154	0.364133	0.37612
35	0.223376	0.236308	0.406418	0.133898
36	0.486596	0.396519	0.0593921	0.057493
37	0.37627	0.196232	0.213433	0.214065
38	0.159216	0.179647	0.230201	0.430936
39	0.232947	0.105943	0.456451	0.20466
40	0.328442	0.145225	0.16636	0.359974
41	0.0649918	0.742346	0.0771333	0.115529
42	0.0574099	0.0496031	0.790525	0.102462
43	0.25	0.25	0.25	0.25


TF	Unknown
TF Name	Unknown
Gene	CM002888.2_65887201-65888029(+)_1
Motif	CM002888.2_65887201-65888029(+)_1|1|1x0
Family	C2H2 ZF
Species	Unknown
Pos	A	C	G	T
1	0.215346	0.142395	0.412762	0.229497
2	0.108889	0.138016	0.119007	0.634088
3	0.148699	0.104961	0.158661	0.587679
4	0.449596	0.301328	0.142077	0.106999
5	0.0681673	0.132168	0.0639904	0.735675
6	0.869194	0.0388968	0.04019	0.0517196
7	0.449596	0.301328	0.142077	0.106999
8	0.0681673	0.132168	0.0639904	0.735675
9	0.869194	0.0388968	0.04019	0.0517196
10	0.411152	0.238457	0.208463	0.141927
11	0.218851	0.279779	0.175025	0.326345
12	0.145742	0.165382	0.284175	0.404701
13	0.464253	0.249765	0.194541	0.0914407
14	0.123428	0.296711	0.135033	0.444828
15	0.040724	0.0308589	0.0306521	0.897765
16	0.283113	0.188921	0.222905	0.305061
17	0.131091	0.16271	0.564258	0.141941
18	0.123875	0.077231	0.120371	0.678523
19	0.235545	0.154604	0.0969467	0.512905
20	0.118802	0.0691887	0.744968	0.0670408
21	0.0186538	0.0288925	0.932689	0.0197645
22	0.318267	0.159111	0.178579	0.344043
23	0.0854382	0.676461	0.0988196	0.139281
24	0.07813	0.0690066	0.725061	0.127802
25	0.25	0.25	0.25	0.25


TF	Unknown
TF Name	Unknown
Gene	CM002888.2_65915487-65916234(-)_1
Motif	CM002888.2_65915487-65916234(-)_1|1|1x0
Family	C2H2 ZF
Species	Unknown
Pos	A	C	G	T
1	0.117675	0.11704	0.204671	0.560613
2	0.0450557	0.660245	0.166202	0.128498
3	0.174069	0.296416	0.404421	0.125094
4	0.530857	0.144012	0.140702	0.18443
5	0.200521	0.0455081	0.679137	0.0748341
6	0.308363	0.173135	0.144499	0.374003
7	0.359585	0.300798	0.10318	0.236437
8	0.0535057	0.0392825	0.857193	0.0500186
9	0.884746	0.038334	0.0410216	0.0358989
10	0.219866	0.103472	0.223166	0.453497
11	0.102316	0.0619791	0.775233	0.0604722
12	0.0712647	0.0659827	0.0799535	0.782799
13	0.397772	0.379662	0.0605144	0.162051
14	0.025533	0.0226203	0.929871	0.0219752
15	0.938058	0.0187612	0.0242291	0.0189513
16	0.0987241	0.0955191	0.249224	0.556533
17	0.34299	0.0293355	0.560189	0.0674854
18	0.474699	0.0860599	0.0615101	0.377731
19	0.389623	0.227208	0.195895	0.187274
20	0.204671	0.0714073	0.581733	0.142189
21	0.279687	0.123608	0.428931	0.167773
22	0.25	0.25	0.25	0.25


TF	Unknown
TF Name	Unknown
Gene	CM002888.2_66520616-66521525(-)_1
Motif	CM002888.2_66520616-66521525(-)_1|1|1x0
Family	C2H2 ZF
Species	Unknown
Pos	A	C	G	T
1	0.672189	0.0964108	0.166389	0.0650112
2	0.688107	0.0686258	0.169853	0.073414
3	0.0307766	0.0315635	0.0293517	0.908308
4	0.391472	0.134807	0.322133	0.151588
5	0.898267	0.0466349	0.0289701	0.0261282
6	0.0463117	0.79477	0.0502423	0.108676
7	0.553377	0.214961	0.0998623	0.1318
8	0.600727	0.105842	0.151319	0.142112
9	0.0325932	0.0268675	0.913217	0.0273222
10	0.377004	0.365101	0.0757806	0.182114
11	0.0645195	0.0632689	0.820471	0.0517404
12	0.88897	0.0307287	0.0479937	0.0323073
13	0.536284	0.204494	0.121474	0.137749
14	0.125151	0.208158	0.155275	0.511416
15	0.654745	0.106288	0.126867	0.1121
16	0.32649	0.318114	0.08509	0.270306
17	0.0276374	0.0188861	0.933072	0.0204046
18	0.935768	0.0209746	0.0229183	0.0203391
19	0.531138	0.194785	0.133065	0.141012
20	0.0525094	0.0351449	0.883965	0.0283802
21	0.927255	0.0236609	0.0277218	0.0213625
22	0.385647	0.0995075	0.43152	0.0833263
23	0.0559973	0.409257	0.0463389	0.488406
24	0.936948	0.0216152	0.018739	0.022698
25	0.425197	0.217888	0.142382	0.214532
26	0.782156	0.0751196	0.0682214	0.0745028
27	0.0270301	0.0243684	0.924893	0.0237085
28	0.25	0.25	0.25	0.25


TF	Unknown
TF Name	Unknown
Gene	CM002888.2_66534811-66535546(+)_1
Motif	CM002888.2_66534811-66535546(+)_1|1|1x0
Family	C2H2 ZF
Species	Unknown
Pos	A	C	G	T
1	0.420028	0.190431	0.190705	0.198837
2	0.0982861	0.0870578	0.143485	0.671171
3	0.608482	0.119357	0.111218	0.160943
4	0.385255	0.259186	0.21266	0.142899
5	0.0410571	0.0925709	0.0543908	0.811981
6	0.0227657	0.0186989	0.934945	0.0235909
7	0.481617	0.267112	0.16351	0.0877618
8	0.0906194	0.197517	0.0602797	0.651584
9	0.91076	0.0276144	0.0267495	0.0348765
10	0.295752	0.147318	0.334778	0.222152
11	0.784178	0.0465423	0.0831741	0.0861057
12	0.0735395	0.432481	0.154299	0.339681
13	0.150613	0.1936	0.0784664	0.57732
14	0.126035	0.420399	0.193729	0.259837
15	0.0420442	0.0766694	0.821089	0.060197
16	0.52499	0.146067	0.142775	0.186168
17	0.203183	0.0474569	0.672071	0.0772899
18	0.307536	0.174613	0.146244	0.371607
19	0.334689	0.161521	0.309717	0.194072
20	0.0606893	0.224983	0.10317	0.611157
21	0.0228294	0.0245745	0.92752	0.0250764
22	0.25	0.25	0.25	0.25


TF	Unknown
TF Name	Unknown
Gene	CM002888.2_66557470-66558460(-)_1
Motif	CM002888.2_66557470-66558460(-)_1|1|1x0
Family	C2H2 ZF
Species	Unknown
Pos	A	C	G	T
1	0.212032	0.406283	0.160215	0.221471
2	0.0341862	0.0429585	0.0633346	0.859521
3	0.0191013	0.0303935	0.904723	0.0457819
4	0.427947	0.270099	0.156764	0.14519
5	0.0574473	0.13092	0.0734569	0.738176
6	0.0287967	0.0204322	0.923923	0.026848
7	0.478209	0.19238	0.206813	0.122598
8	0.161526	0.25155	0.137624	0.4493
9	0.235476	0.332427	0.122718	0.309379
10	0.199418	0.116505	0.269539	0.414538
11	0.0777239	0.0507707	0.728989	0.142516
12	0.0742434	0.0715796	0.0750153	0.779162
13	0.415763	0.110486	0.390604	0.0831469
14	0.0245904	0.878376	0.0198751	0.0771581
15	0.930319	0.0261556	0.0210675	0.0224578
16	0.328181	0.216718	0.227611	0.22749
17	0.0477253	0.101144	0.0850682	0.766063
18	0.0184813	0.0256657	0.924065	0.0317885
19	0.385341	0.0999269	0.430999	0.0837323
20	0.0563834	0.409066	0.0466909	0.48786
21	0.936116	0.0218984	0.0189945	0.0229912
22	0.35986	0.155127	0.27281	0.212202
23	0.0742245	0.234582	0.101081	0.590113
24	0.0372821	0.0617337	0.807828	0.0931566
25	0.211729	0.129668	0.200049	0.458553
26	0.108125	0.0551789	0.684209	0.152487
27	0.231147	0.19805	0.276409	0.294394
28	0.120291	0.0772889	0.198559	0.603861
29	0.190189	0.137655	0.309263	0.362894
30	0.171771	0.120522	0.56678	0.140927
31	0.25	0.25	0.25	0.25


TF	Unknown
TF Name	Unknown
Gene	CM002888.2_66578569-66579538(-)_1
Motif	CM002888.2_66578569-66579538(-)_1|1|1x0
Family	C2H2 ZF
Species	Unknown
Pos	A	C	G	T
1	0.321489	0.200097	0.223081	0.255333
2	0.670648	0.0816264	0.151735	0.095991
3	0.165284	0.358328	0.245759	0.23063
4	0.478735	0.0913184	0.31944	0.110507
5	0.157222	0.115883	0.0604856	0.66641
6	0.019932	0.0188356	0.941782	0.0194506
7	0.412351	0.151642	0.301066	0.134942
8	0.17691	0.202464	0.19176	0.428866
9	0.183796	0.105755	0.159495	0.550954
10	0.233007	0.183242	0.189614	0.394136
11	0.182252	0.333441	0.178648	0.30566
12	0.114029	0.0900037	0.085472	0.710495
13	0.244429	0.232597	0.223737	0.299238
14	0.126605	0.478674	0.181548	0.213173
15	0.0727687	0.0794889	0.670322	0.177421
16	0.380125	0.318209	0.142522	0.159144
17	0.756325	0.0802773	0.0900377	0.0733601
18	0.667889	0.0993314	0.119544	0.113236
19	0.438728	0.251243	0.189646	0.120383
20	0.806869	0.0612336	0.0721128	0.0597848
21	0.074646	0.0626361	0.0571367	0.805581
22	0.447084	0.225895	0.199054	0.127967
23	0.162857	0.299161	0.130324	0.407659
24	0.0921271	0.0619832	0.0974967	0.748393
25	0.25	0.25	0.25	0.25


TF	Unknown
TF Name	Unknown
Gene	CM002888.2_66610216-66611458(+)_1
Motif	CM002888.2_66610216-66611458(+)_1|1|1x0
Family	C2H2 ZF
Species	Unknown
Pos	A	C	G	T
1	0.22022	0.205681	0.183531	0.390568
2	0.170306	0.0647411	0.641341	0.123612
3	0.299228	0.176846	0.26405	0.259876
4	0.363631	0.154996	0.311127	0.170246
5	0.821695	0.077107	0.0526875	0.0485109
6	0.0726629	0.706025	0.0775554	0.143757
7	0.351896	0.206029	0.220768	0.221306
8	0.174637	0.192863	0.236483	0.396017
9	0.240335	0.125731	0.417868	0.216066
10	0.220095	0.193494	0.216241	0.370169
11	0.217938	0.080904	0.577814	0.123344
12	0.291864	0.235434	0.180102	0.2926
13	0.220095	0.193494	0.216241	0.370169
14	0.217938	0.080904	0.577814	0.123344
15	0.291864	0.235434	0.180102	0.2926
16	0.207537	0.187594	0.258059	0.346809
17	0.135249	0.163959	0.334477	0.366315
18	0.175519	0.13718	0.468076	0.219225
19	0.431904	0.271248	0.184149	0.112699
20	0.120229	0.222346	0.0871558	0.570269
21	0.83238	0.0527519	0.0514438	0.0634238
22	0.253788	0.156847	0.297921	0.291444
23	0.103671	0.143089	0.419114	0.334126
24	0.164947	0.228111	0.246465	0.360477
25	0.311797	0.223452	0.232425	0.232326
26	0.0729681	0.133357	0.116055	0.67762
27	0.0370793	0.0482653	0.857345	0.0573104
28	0.429763	0.206888	0.219259	0.14409
29	0.179211	0.255753	0.15759	0.407446
30	0.240584	0.317317	0.14257	0.29953
31	0.363631	0.154996	0.311127	0.170246
32	0.821695	0.077107	0.0526875	0.0485109
33	0.0726629	0.706025	0.0775554	0.143757
34	0.232706	0.30965	0.252863	0.204781
35	0.173617	0.0608082	0.681632	0.083943
36	0.0217762	0.024571	0.922448	0.0312051
37	0.160321	0.101978	0.640597	0.0971048
38	0.0402153	0.0664937	0.0799863	0.813305
39	0.0228404	0.0186185	0.930925	0.0276161
40	0.25	0.25	0.25	0.25


TF	Unknown
TF Name	Unknown
Gene	CM002888.2_66632315-66633221(-)_1
Motif	CM002888.2_66632315-66633221(-)_1|1|1x0
Family	C2H2 ZF
Species	Unknown
Pos	A	C	G	T
1	0.0437986	0.0257285	0.912228	0.0182446
2	0.900585	0.034432	0.03165	0.0333327
3	0.825298	0.0616232	0.0411771	0.0719021
4	0.466964	0.268729	0.169637	0.0946706
5	0.0988877	0.205269	0.0674816	0.628362
6	0.891774	0.0336603	0.0326711	0.0418949
7	0.369476	0.35479	0.0921472	0.183587
8	0.0711575	0.379817	0.104041	0.444985
9	0.0527248	0.070324	0.805498	0.0714529
10	0.466964	0.268729	0.169637	0.0946706
11	0.0988877	0.205269	0.0674816	0.628362
12	0.891774	0.0336603	0.0326711	0.0418949
13	0.425943	0.296833	0.138891	0.138334
14	0.572274	0.149792	0.137319	0.140615
15	0.51617	0.186434	0.139341	0.158055
16	0.0437986	0.0257285	0.912228	0.0182446
17	0.900585	0.034432	0.03165	0.0333327
18	0.825298	0.0616232	0.0411771	0.0719021
19	0.277628	0.285591	0.234477	0.202303
20	0.363256	0.266915	0.201346	0.168483
21	0.139294	0.191421	0.284692	0.384594
22	0.223177	0.0994612	0.205185	0.472176
23	0.16946	0.164965	0.571939	0.0936356
24	0.240598	0.407823	0.138591	0.212988
25	0.326916	0.147319	0.168226	0.357539
26	0.0678914	0.732775	0.0802544	0.11908
27	0.0603021	0.0522793	0.781235	0.106184
28	0.25	0.25	0.25	0.25


TF	Unknown
TF Name	Unknown
Gene	CM002888.2_66706499-66707315(-)_1
Motif	CM002888.2_66706499-66707315(-)_1|1|1x0
Family	C2H2 ZF
Species	Unknown
Pos	A	C	G	T
1	0.319623	0.220221	0.230133	0.230023
2	0.0597886	0.117337	0.100451	0.722424
3	0.0266827	0.035831	0.894068	0.0434179
4	0.0513552	0.0311244	0.895	0.0225207
5	0.881836	0.0408354	0.037722	0.039607
6	0.801933	0.0697298	0.0477099	0.0806276
7	0.552553	0.27191	0.0931169	0.0824209
8	0.756821	0.0758219	0.0957915	0.0715659
9	0.804214	0.0735682	0.0549251	0.0672931
10	0.501961	0.140189	0.256794	0.101056
11	0.83075	0.0734273	0.0467517	0.0490707
12	0.71241	0.141921	0.061343	0.084326
13	0.501961	0.140189	0.256794	0.101056
14	0.83075	0.0734273	0.0467517	0.0490707
15	0.71241	0.141921	0.061343	0.084326
16	0.2351	0.386991	0.127176	0.250733
17	0.033355	0.0264587	0.907771	0.0324155
18	0.892676	0.030917	0.0383655	0.0380417
19	0.489944	0.158464	0.155308	0.196284
20	0.218496	0.0605593	0.627818	0.0931273
21	0.302332	0.183482	0.156912	0.357274
22	0.287054	0.163803	0.282292	0.26685
23	0.0812874	0.370302	0.0911789	0.457232
24	0.0186575	0.0249261	0.932876	0.0235406
25	0.25	0.25	0.25	0.25


TF	Unknown
TF Name	Unknown
Gene	CM002888.2_66769599-66771044(+)_1
Motif	CM002888.2_66769599-66771044(+)_1|1|1x0
Family	C2H2 ZF
Species	Unknown
Pos	A	C	G	T
1	0.364484	0.302951	0.216731	0.115834
2	0.0281391	0.0592187	0.0341404	0.878502
3	0.87993	0.0384006	0.0351674	0.0465019
4	0.325191	0.317035	0.0873843	0.27039
5	0.0297654	0.0205173	0.927589	0.0221279
6	0.930407	0.0227366	0.0247936	0.0220631
7	0.38374	0.102115	0.42829	0.0858556
8	0.0584152	0.408039	0.0485484	0.484997
9	0.931652	0.0234175	0.0203675	0.0245632
10	0.259292	0.106809	0.228673	0.405227
11	0.26348	0.231412	0.329143	0.175965
12	0.603569	0.232809	0.0912336	0.0723881
13	0.320256	0.132893	0.316799	0.230052
14	0.068181	0.0499269	0.810199	0.0716934
15	0.0292794	0.0185977	0.929887	0.0222355
16	0.326572	0.217375	0.228086	0.227968
17	0.0498178	0.104072	0.0878214	0.758289
18	0.0198112	0.0273403	0.919124	0.0337242
19	0.283578	0.198116	0.186713	0.331592
20	0.171424	0.189009	0.276153	0.363414
21	0.369142	0.344371	0.153098	0.133389
22	0.524284	0.19671	0.13555	0.143456
23	0.0555229	0.0375029	0.876542	0.030432
24	0.92147	0.02556	0.0298391	0.0231308
25	0.326572	0.217375	0.228086	0.227968
26	0.0498178	0.104072	0.0878214	0.758289
27	0.0198112	0.0273403	0.919124	0.0337242
28	0.154806	0.197203	0.082562	0.565429
29	0.129591	0.413953	0.196142	0.260314
30	0.0459774	0.0820519	0.806985	0.0649852
31	0.25	0.25	0.25	0.25


TF	Unknown
TF Name	Unknown
Gene	CM002888.2_66811279-66812251(-)_1
Motif	CM002888.2_66811279-66812251(-)_1|1|1x0
Family	C2H2 ZF
Species	Unknown
Pos	A	C	G	T
1	0.165224	0.217753	0.172294	0.444729
2	0.72163	0.109953	0.0850193	0.0833977
3	0.0783605	0.407708	0.418057	0.0958745
4	0.588466	0.246618	0.0675833	0.0973329
5	0.204505	0.0401879	0.710498	0.0448092
6	0.936634	0.0187327	0.0229525	0.0216812
7	0.382839	0.148771	0.272706	0.195684
8	0.0981864	0.475165	0.0858064	0.340842
9	0.0387963	0.0448445	0.0484587	0.8679
10	0.164581	0.108059	0.35817	0.369189
11	0.22603	0.238251	0.395687	0.140032
12	0.475949	0.392993	0.0665253	0.0645332
13	0.302694	0.0958223	0.341272	0.260211
14	0.0943723	0.138629	0.672077	0.094922
15	0.136543	0.0899827	0.0638614	0.709613
16	0.257556	0.231259	0.267462	0.243723
17	0.206715	0.103408	0.48619	0.203688
18	0.195678	0.326155	0.317393	0.160775
19	0.333899	0.196782	0.213715	0.255603
20	0.271987	0.15327	0.265629	0.309113
21	0.17944	0.269507	0.354915	0.196139
22	0.448505	0.246031	0.207372	0.0980921
23	0.102204	0.370135	0.106795	0.420866
24	0.0607977	0.0522178	0.0928289	0.794156
25	0.0750364	0.0379029	0.815073	0.0719877
26	0.082141	0.0444762	0.805613	0.0677697
27	0.256764	0.0620773	0.0769491	0.604209
28	0.371397	0.231008	0.202735	0.194859
29	0.21599	0.0854695	0.541807	0.156734
30	0.279165	0.136033	0.406787	0.178015
31	0.25	0.25	0.25	0.25


TF	Unknown
TF Name	Unknown
Gene	CM002888.2_66833847-66835128(+)_1
Motif	CM002888.2_66833847-66835128(+)_1|1|1x0
Family	C2H2 ZF
Species	Unknown
Pos	A	C	G	T
1	0.490034	0.232173	0.169444	0.10835
2	0.143095	0.0158637	0.793184	0.0478576
3	0.322058	0.0835477	0.436043	0.158351
4	0.25	0.25	0.25	0.25


TF	Unknown
TF Name	Unknown
Gene	CM002888.2_66833847-66835128(+)_1
Motif	CM002888.2_66833847-66835128(+)_1|2|1x0
Family	C2H2 ZF
Species	Unknown
Pos	A	C	G	T
1	0.557832	0.164369	0.154437	0.123362
2	0.107317	0.0398049	0.805803	0.0470754
3	0.0561927	0.0213076	0.0247734	0.897726
4	0.439556	0.227261	0.21481	0.118373
5	0.0629766	0.328406	0.083554	0.525063
6	0.869818	0.036482	0.0497841	0.0439156
7	0.232192	0.146604	0.290421	0.330783
8	0.179553	0.173775	0.300637	0.346034
9	0.235356	0.116931	0.458109	0.189603
10	0.482723	0.290572	0.157771	0.0689335
11	0.0269191	0.051963	0.0268066	0.894311
12	0.938678	0.0187736	0.0217227	0.0208257
13	0.0572716	0.13602	0.740647	0.0660608
14	0.0668277	0.204949	0.11342	0.614804
15	0.152972	0.0724343	0.532591	0.242003
16	0.313727	0.185095	0.165452	0.335726
17	0.1338	0.147438	0.617438	0.101324
18	0.262971	0.119484	0.304403	0.313143
19	0.544513	0.139247	0.135904	0.180336
20	0.194241	0.0412211	0.69521	0.0693277
21	0.310242	0.169699	0.140476	0.379583
22	0.25	0.25	0.25	0.25


TF	Unknown
TF Name	Unknown
Gene	CM002888.2_66833847-66835128(+)_1
Motif	CM002888.2_66833847-66835128(+)_1|3|1x0
Family	C2H2 ZF
Species	Unknown
Pos	A	C	G	T
1	0.57904	0.220291	0.148969	0.0517
2	0.109493	0.479808	0.0556633	0.355035
3	0.028099	0.0189881	0.0186846	0.934228
4	0.578575	0.1677	0.193179	0.060546
5	0.132394	0.526584	0.0494093	0.291613
6	0.0441529	0.0261084	0.0195856	0.910153
7	0.038159	0.0326658	0.901273	0.0279024
8	0.0938141	0.337822	0.228847	0.339517
9	0.18288	0.161593	0.180254	0.475274
10	0.25	0.25	0.25	0.25


TF	Unknown
TF Name	Unknown
Gene	CM002888.2_67002779-67003778(+)_1
Motif	CM002888.2_67002779-67003778(+)_1|1|1x0
Family	C2H2 ZF
Species	Unknown
Pos	A	C	G	T
1	0.26172	0.0714578	0.555603	0.11122
2	0.0862333	0.0655191	0.513569	0.334678
3	0.104027	0.115651	0.143206	0.637116
4	0.270823	0.173227	0.453627	0.102322
5	0.202066	0.411428	0.0863635	0.300143
6	0.108033	0.336272	0.183049	0.372646
7	0.45591	0.284769	0.143527	0.115794
8	0.638003	0.116544	0.132317	0.113137
9	0.624453	0.0950724	0.120706	0.159768
10	0.553594	0.209413	0.120218	0.116775
11	0.926952	0.0312362	0.0198236	0.0219883
12	0.882256	0.0429437	0.0359356	0.0388652
13	0.511818	0.21932	0.134501	0.13436
14	0.892876	0.028871	0.05097	0.0272827
15	0.0325744	0.0290972	0.0339814	0.904347
16	0.517819	0.208174	0.140289	0.133717
17	0.929493	0.0210917	0.0277792	0.0216358
18	0.0213513	0.0192845	0.0188111	0.940553
19	0.576672	0.211236	0.116763	0.0953293
20	0.764247	0.0735692	0.0935078	0.0686765
21	0.726708	0.0929637	0.0910416	0.0892868
22	0.25	0.25	0.25	0.25


TF	Unknown
TF Name	Unknown
Gene	CM002888.2_67002779-67003778(+)_1
Motif	CM002888.2_67002779-67003778(+)_1|2|1x0
Family	C2H2 ZF
Species	Unknown
Pos	A	C	G	T
1	0.397	0.0577601	0.43611	0.109129
2	0.177285	0.205323	0.0436378	0.573753
3	0.0169506	0.0980055	0.0375151	0.847529
4	0.477255	0.123294	0.24189	0.157561
5	0.205232	0.228645	0.0749757	0.491147
6	0.0792317	0.111819	0.671066	0.137883
7	0.25	0.25	0.25	0.25


TF	Unknown
TF Name	Unknown
Gene	CM002888.2_67026136-67027051(+)_1
Motif	CM002888.2_67026136-67027051(+)_1|1|1x0
Family	C2H2 ZF
Species	Unknown
Pos	A	C	G	T
1	0.656581	0.193012	0.0832131	0.0671933
2	0.921468	0.0326322	0.0246566	0.0212436
3	0.875597	0.048297	0.0338385	0.0422672
4	0.538355	0.20055	0.129375	0.13172
5	0.929356	0.0244065	0.0276509	0.0185871
6	0.14864	0.1133	0.125343	0.612717
7	0.529593	0.192842	0.125947	0.151618
8	0.872026	0.0259156	0.0654192	0.0366394
9	0.177686	0.147351	0.0913242	0.583638
10	0.25	0.25	0.25	0.25


TF	Unknown
TF Name	Unknown
Gene	CM002888.2_67026136-67027051(+)_1
Motif	CM002888.2_67026136-67027051(+)_1|2|1x0
Family	C2H2 ZF
Species	Unknown
Pos	A	C	G	T
1	0.61702	0.0931678	0.213875	0.0759372
2	0.173821	0.1668	0.123543	0.535836
3	0.101326	0.0422261	0.079213	0.777235
4	0.44131	0.222534	0.247385	0.0887712
5	0.115737	0.234994	0.0660123	0.583257
6	0.0383759	0.0184439	0.0209863	0.922194
7	0.25	0.25	0.25	0.25


TF	Unknown
TF Name	Unknown
Gene	CM002888.2_67026136-67027051(+)_1
Motif	CM002888.2_67026136-67027051(+)_1|3|1x0
Family	C2H2 ZF
Species	Unknown
Pos	A	C	G	T
1	0.397	0.0577601	0.43611	0.109129
2	0.177285	0.205323	0.0436378	0.573753
3	0.0169506	0.0980055	0.0375151	0.847529
4	0.477255	0.123294	0.24189	0.157561
5	0.205232	0.228645	0.0749757	0.491147
6	0.0792317	0.111819	0.671066	0.137883
7	0.25	0.25	0.25	0.25


TF	Unknown
TF Name	Unknown
Gene	CM002888.2_67053301-67054342(+)_1
Motif	CM002888.2_67053301-67054342(+)_1|1|1x0
Family	C2H2 ZF
Species	Unknown
Pos	A	C	G	T
1	0.574204	0.114011	0.176401	0.135384
2	0.163164	0.301604	0.0697423	0.46549
3	0.0535959	0.0551041	0.341015	0.550285
4	0.608023	0.0833307	0.24902	0.0596262
5	0.77274	0.053417	0.127747	0.0460967
6	0.103462	0.0588067	0.110064	0.727667
7	0.212098	0.144555	0.152659	0.490687
8	0.145502	0.381505	0.140937	0.332057
9	0.0479692	0.0328844	0.0302823	0.888864
10	0.316154	0.258064	0.174099	0.251682
11	0.0705103	0.691114	0.117981	0.120395
12	0.629995	0.0565272	0.119641	0.193837
13	0.339059	0.328334	0.183506	0.1491
14	0.0524726	0.0844706	0.0318934	0.831163
15	0.911167	0.0274588	0.0353114	0.0260627
16	0.528045	0.193285	0.126515	0.152155
17	0.870318	0.0263391	0.0661709	0.0371716
18	0.178242	0.147955	0.0919256	0.581877
19	0.518156	0.248451	0.143395	0.0899988
20	0.900851	0.0279325	0.0416703	0.0295467
21	0.0194622	0.0253398	0.0188514	0.936347
22	0.557917	0.262602	0.129191	0.05029
23	0.0544386	0.119621	0.049662	0.776279
24	0.896459	0.0179292	0.0356531	0.0499591
25	0.355477	0.333189	0.137714	0.173619
26	0.1129	0.0705991	0.724141	0.0923597
27	0.702349	0.111348	0.0931288	0.0931739
28	0.25	0.25	0.25	0.25


TF	Unknown
TF Name	Unknown
Gene	CM002888.2_67053301-67054342(+)_1
Motif	CM002888.2_67053301-67054342(+)_1|2|1x0
Family	C2H2 ZF
Species	Unknown
Pos	A	C	G	T
1	0.512543	0.119032	0.204344	0.16408
2	0.0928269	0.236428	0.05824	0.612505
3	0.015046	0.199309	0.0333433	0.752302
4	0.25	0.25	0.25	0.25


TF	Unknown
TF Name	Unknown
Gene	CM002888.2_67093952-67094528(+)_1
Motif	CM002888.2_67093952-67094528(+)_1|1|1x0
Family	C2H2 ZF
Species	Unknown
Pos	A	C	G	T
1	0.380129	0.0778272	0.410681	0.131364
2	0.197154	0.22247	0.0622143	0.518162
3	0.031099	0.131752	0.0597892	0.77736
4	0.434431	0.142654	0.248366	0.174548
5	0.218346	0.238642	0.0953506	0.447662
6	0.103037	0.136804	0.597617	0.162542
7	0.243965	0.048332	0.623788	0.0839152
8	0.0610076	0.0433109	0.564657	0.331025
9	0.0756711	0.0863581	0.112732	0.725239
10	0.417117	0.229081	0.251323	0.102479
11	0.131759	0.244912	0.0806012	0.542727
12	0.0547	0.0288046	0.0322517	0.884244
13	0.506668	0.281731	0.119881	0.09172
14	0.726603	0.0872028	0.102159	0.0840348
15	0.710683	0.0679591	0.0915248	0.129833
16	0.507816	0.305213	0.0930461	0.0939248
17	0.931075	0.0246805	0.0256235	0.0186215
18	0.903636	0.0352842	0.0306883	0.0303916
19	0.25	0.25	0.25	0.25


TF	Unknown
TF Name	Unknown
Gene	CM002888.2_67136112-67137105(-)_1
Motif	CM002888.2_67136112-67137105(-)_1|1|1x0
Family	C2H2 ZF
Species	Unknown
Pos	A	C	G	T
1	0.316515	0.227035	0.232623	0.223828
2	0.160177	0.229806	0.119334	0.490683
3	0.0780611	0.184306	0.101258	0.636375
4	0.128437	0.115148	0.570313	0.186101
5	0.325129	0.306106	0.169124	0.199641
6	0.0256265	0.0349342	0.905036	0.0344036
7	0.605538	0.121381	0.184585	0.0884968
8	0.294215	0.223687	0.145096	0.337002
9	0.157569	0.0612933	0.0905159	0.690622
10	0.223579	0.16385	0.171257	0.441314
11	0.163631	0.357482	0.159456	0.319432
12	0.0764055	0.0562589	0.0526218	0.814714
13	0.299941	0.142384	0.108657	0.449018
14	0.667107	0.0605777	0.164798	0.107517
15	0.0454585	0.0775045	0.725931	0.151106
16	0.553594	0.209413	0.120218	0.116775
17	0.926952	0.0312362	0.0198236	0.0219883
18	0.882256	0.0429437	0.0359356	0.0388652
19	0.395826	0.253906	0.183585	0.166684
20	0.759139	0.0823643	0.0795136	0.078983
21	0.099169	0.118813	0.0965918	0.685426
22	0.500618	0.224792	0.132932	0.141658
23	0.683499	0.118253	0.101866	0.0963827
24	0.459555	0.120002	0.299214	0.121229
25	0.517819	0.208174	0.140289	0.133717
26	0.929493	0.0210917	0.0277792	0.0216358
27	0.0213513	0.0192845	0.0188111	0.940553
28	0.25	0.25	0.25	0.25


TF	Unknown
TF Name	Unknown
Gene	CM002888.2_67159691-67160864(+)_1
Motif	CM002888.2_67159691-67160864(+)_1|1|1x0
Family	C2H2 ZF
Species	Unknown
Pos	A	C	G	T
1	0.195012	0.171384	0.257648	0.375956
2	0.110676	0.141557	0.352178	0.395589
3	0.152376	0.111195	0.533957	0.202472
4	0.235041	0.286048	0.153931	0.32498
5	0.0686683	0.0685409	0.760296	0.102495
6	0.0667521	0.0314918	0.862943	0.0388133
7	0.432898	0.269928	0.154433	0.142742
8	0.0544645	0.126848	0.0700958	0.748592
9	0.0264615	0.0186061	0.930307	0.0246252
10	0.334251	0.191808	0.250241	0.2237
11	0.115823	0.141264	0.140718	0.602195
12	0.0878968	0.0847037	0.772705	0.0546943
13	0.421692	0.189859	0.190134	0.198315
14	0.0971368	0.085948	0.14228	0.674635
15	0.611677	0.118276	0.110142	0.159905
16	0.483665	0.266859	0.162651	0.0868242
17	0.0894957	0.19641	0.059319	0.654776
18	0.913172	0.0268486	0.0260004	0.033979
19	0.309963	0.250895	0.186216	0.252926
20	0.184821	0.172366	0.189077	0.453736
21	0.205651	0.223458	0.120489	0.450401
22	0.218692	0.0916388	0.199778	0.489891
23	0.161222	0.156624	0.597009	0.0851447
24	0.238437	0.420751	0.13169	0.209122
25	0.365534	0.182867	0.147643	0.303956
26	0.107579	0.210265	0.158822	0.523334
27	0.0321408	0.0220755	0.0257997	0.919984
28	0.218692	0.0916388	0.199778	0.489891
29	0.161222	0.156624	0.597009	0.0851447
30	0.238437	0.420751	0.13169	0.209122
31	0.383416	0.193402	0.211262	0.21192
32	0.154873	0.175829	0.228189	0.441109
33	0.230536	0.1007	0.46756	0.201204
34	0.331741	0.140679	0.162278	0.365301
35	0.058936	0.762605	0.0705624	0.107896
36	0.0514265	0.0441019	0.809925	0.0945465
37	0.25	0.25	0.25	0.25


TF	Unknown
TF Name	Unknown
Gene	CM002888.2_67222659-67224024(-)_1
Motif	CM002888.2_67222659-67224024(-)_1|1|1x0
Family	C2H2 ZF
Species	Unknown
Pos	A	C	G	T
1	0.299874	0.104338	0.334777	0.26101
2	0.105381	0.149986	0.638689	0.105944
3	0.148839	0.101505	0.0740973	0.675559
4	0.17181	0.116773	0.350762	0.360654
5	0.229054	0.240396	0.382951	0.147599
6	0.462347	0.387816	0.0759638	0.0738734
7	0.0255887	0.0186697	0.933484	0.0222572
8	0.088494	0.179219	0.0670589	0.665228
9	0.19545	0.0772785	0.108894	0.618377
10	0.339797	0.294153	0.123902	0.242148
11	0.0824172	0.0642057	0.775328	0.078049
12	0.807889	0.0639382	0.0675368	0.0606356
13	0.17181	0.116773	0.350762	0.360654
14	0.229054	0.240396	0.382951	0.147599
15	0.462347	0.387816	0.0759638	0.0738734
16	0.0255887	0.0186697	0.933484	0.0222572
17	0.088494	0.179219	0.0670589	0.665228
18	0.19545	0.0772785	0.108894	0.618377
19	0.466675	0.269531	0.173987	0.089808
20	0.0537659	0.0800643	0.0472908	0.818879
21	0.891348	0.0309857	0.037106	0.0405602
22	0.290386	0.285738	0.143478	0.280399
23	0.0868438	0.0652905	0.762858	0.0850074
24	0.79515	0.0654466	0.0727222	0.0666817
25	0.404299	0.294321	0.150956	0.150424
26	0.530768	0.163362	0.151341	0.154529
27	0.481222	0.196578	0.152185	0.170015
28	0.348378	0.297447	0.223401	0.130774
29	0.0434633	0.0820983	0.0512727	0.823166
30	0.82401	0.0566735	0.0525691	0.0667479
31	0.0884717	0.172673	0.640059	0.098796
32	0.0957529	0.227721	0.14413	0.532396
33	0.178255	0.100011	0.467611	0.254124
34	0.371359	0.243266	0.11596	0.269414
35	0.210717	0.278009	0.257016	0.254258
36	0.452819	0.222801	0.191904	0.132477
37	0.360533	0.233172	0.206841	0.199454
38	0.222322	0.094938	0.517104	0.165636
39	0.278444	0.143937	0.393377	0.184241
40	0.25	0.25	0.25	0.25


TF	Unknown
TF Name	Unknown
Gene	CM002888.2_67222659-67224024(-)_1
Motif	CM002888.2_67222659-67224024(-)_1|2|1x0
Family	C2H2 ZF
Species	Unknown
Pos	A	C	G	T
1	0.584693	0.165518	0.191181	0.0586085
2	0.13011	0.531306	0.0476528	0.290931
3	0.0419106	0.0245354	0.018305	0.915249
4	0.25	0.25	0.25	0.25


TF	Unknown
TF Name	Unknown
Gene	CM002888.2_67259196-67260342(-)_1
Motif	CM002888.2_67259196-67260342(-)_1|1|1x0
Family	C2H2 ZF
Species	Unknown
Pos	A	C	G	T
1	0.251356	0.160482	0.313025	0.275137
2	0.083644	0.219947	0.144348	0.552061
3	0.127456	0.308874	0.183835	0.379835
4	0.0437986	0.0257285	0.912228	0.0182446
5	0.900585	0.034432	0.03165	0.0333327
6	0.825298	0.0616232	0.0411771	0.0719021
7	0.30329	0.254197	0.0831159	0.359396
8	0.121007	0.117946	0.602396	0.158651
9	0.241107	0.133893	0.323209	0.301792
10	0.435169	0.163552	0.257962	0.143317
11	0.0794696	0.199288	0.10784	0.613402
12	0.0325483	0.0259024	0.903595	0.0379541
13	0.654548	0.157979	0.0909002	0.0965728
14	0.318894	0.271454	0.185418	0.224234
15	0.599531	0.156298	0.172366	0.0718047
16	0.303642	0.17405	0.211043	0.311265
17	0.0854266	0.594584	0.079643	0.240346
18	0.0464737	0.0720552	0.783239	0.0982324
19	0.406107	0.356438	0.0963805	0.141074
20	0.075358	0.242053	0.112406	0.570183
21	0.0290737	0.0227725	0.919433	0.0287205
22	0.570095	0.268407	0.0859756	0.075523
23	0.781442	0.0678246	0.0869464	0.0637873
24	0.827638	0.0652209	0.0478137	0.059327
25	0.280204	0.0802994	0.378227	0.261269
26	0.147873	0.186332	0.224277	0.441518
27	0.0447917	0.0658824	0.839412	0.0499138
28	0.165387	0.208079	0.10705	0.519484
29	0.313158	0.192768	0.252572	0.241503
30	0.19136	0.228192	0.382415	0.198032
31	0.25	0.25	0.25	0.25


TF	Unknown
TF Name	Unknown
Gene	CM002888.2_67309745-67310546(+)_1
Motif	CM002888.2_67309745-67310546(+)_1|1|1x0
Family	C2H2 ZF
Species	Unknown
Pos	A	C	G	T
1	0.563085	0.182984	0.11391	0.140022
2	0.904619	0.0180924	0.050692	0.0265965
3	0.165445	0.134337	0.0788903	0.621328
4	0.25	0.25	0.25	0.25


TF	Unknown
TF Name	Unknown
Gene	CM002888.2_67309745-67310546(+)_1
Motif	CM002888.2_67309745-67310546(+)_1|2|1x0
Family	C2H2 ZF
Species	Unknown
Pos	A	C	G	T
1	0.516162	0.0976469	0.30578	0.0804107
2	0.128839	0.16128	0.147338	0.562543
3	0.118971	0.0474143	0.0939568	0.739658
4	0.422515	0.227678	0.25052	0.0992869
5	0.128105	0.242845	0.0771539	0.551896
6	0.0506272	0.0261232	0.0293545	0.893895
7	0.514586	0.280859	0.116316	0.0882398
8	0.739459	0.0829763	0.0976965	0.079868
9	0.723301	0.0642051	0.0872891	0.125205
10	0.670303	0.188159	0.0785883	0.0629494
11	0.930607	0.0290565	0.0217241	0.0186121
12	0.887549	0.0438907	0.0303416	0.0382184
13	0.25	0.25	0.25	0.25


TF	Unknown
TF Name	Unknown
Gene	CM002888.2_67329198-67330512(+)_1
Motif	CM002888.2_67329198-67330512(+)_1|1|1x0
Family	C2H2 ZF
Species	Unknown
Pos	A	C	G	T
1	0.385647	0.0995075	0.43152	0.0833263
2	0.0559973	0.409257	0.0463389	0.488406
3	0.936948	0.0216152	0.018739	0.022698
4	0.431173	0.19574	0.110001	0.263086
5	0.101514	0.0481325	0.764381	0.0859724
6	0.0443923	0.0220209	0.909983	0.023604
7	0.385647	0.0995075	0.43152	0.0833263
8	0.0559973	0.409257	0.0463389	0.488406
9	0.936948	0.0216152	0.018739	0.022698
10	0.43527	0.297639	0.133828	0.133263
11	0.590012	0.143947	0.13136	0.13468
12	0.531295	0.181913	0.133901	0.152892
13	0.385647	0.0995075	0.43152	0.0833263
14	0.0559973	0.409257	0.0463389	0.488406
15	0.936948	0.0216152	0.018739	0.022698
16	0.553377	0.214961	0.0998623	0.1318
17	0.600727	0.105842	0.151319	0.142112
18	0.0325932	0.0268675	0.913217	0.0273222
19	0.235538	0.285412	0.155705	0.323345
20	0.0715457	0.071416	0.751189	0.105849
21	0.0700022	0.0335776	0.855227	0.0411934
22	0.385647	0.0995075	0.43152	0.0833263
23	0.0559973	0.409257	0.0463389	0.488406
24	0.936948	0.0216152	0.018739	0.022698
25	0.385647	0.0995075	0.43152	0.0833263
26	0.0559973	0.409257	0.0463389	0.488406
27	0.936948	0.0216152	0.018739	0.022698
28	0.43527	0.297639	0.133828	0.133263
29	0.590012	0.143947	0.13136	0.13468
30	0.531295	0.181913	0.133901	0.152892
31	0.385647	0.0995075	0.43152	0.0833263
32	0.0559973	0.409257	0.0463389	0.488406
33	0.936948	0.0216152	0.018739	0.022698
34	0.431173	0.19574	0.110001	0.263086
35	0.101514	0.0481325	0.764381	0.0859724
36	0.0443923	0.0220209	0.909983	0.023604
37	0.385647	0.0995075	0.43152	0.0833263
38	0.0559973	0.409257	0.0463389	0.488406
39	0.936948	0.0216152	0.018739	0.022698
40	0.43527	0.297639	0.133828	0.133263
41	0.590012	0.143947	0.13136	0.13468
42	0.531295	0.181913	0.133901	0.152892
43	0.385647	0.0995075	0.43152	0.0833263
44	0.0559973	0.409257	0.0463389	0.488406
45	0.936948	0.0216152	0.018739	0.022698
46	0.25	0.25	0.25	0.25


TF	Unknown
TF Name	Unknown
Gene	CM002888.2_67356141-67357116(-)_1
Motif	CM002888.2_67356141-67357116(-)_1|1|1x0
Family	C2H2 ZF
Species	Unknown
Pos	A	C	G	T
1	0.379384	0.307456	0.210098	0.103062
2	0.0183231	0.0426949	0.022827	0.916155
3	0.917862	0.0260924	0.0236096	0.0324358
4	0.212904	0.0827499	0.192975	0.511371
5	0.151157	0.146479	0.626823	0.0755417
6	0.235556	0.436589	0.12359	0.204265
7	0.618045	0.256143	0.0676647	0.0581481
8	0.842096	0.0483222	0.0646058	0.044976
9	0.882777	0.045247	0.0314724	0.0405034
10	0.212904	0.0827499	0.192975	0.511371
11	0.151157	0.146479	0.626823	0.0755417
12	0.235556	0.436589	0.12359	0.204265
13	0.379384	0.307456	0.210098	0.103062
14	0.0183231	0.0426949	0.022827	0.916155
15	0.917862	0.0260924	0.0236096	0.0324358
16	0.383636	0.120657	0.320595	0.175112
17	0.818757	0.0323563	0.126718	0.0221688
18	0.271122	0.401933	0.138821	0.188124
19	0.618045	0.256143	0.0676647	0.0581481
20	0.842096	0.0483222	0.0646058	0.044976
21	0.882777	0.045247	0.0314724	0.0405034
22	0.212904	0.0827499	0.192975	0.511371
23	0.151157	0.146479	0.626823	0.0755417
24	0.235556	0.436589	0.12359	0.204265
25	0.362722	0.204222	0.215914	0.217142
26	0.0872585	0.108882	0.606129	0.19773
27	0.352634	0.175318	0.185696	0.286351
28	0.25	0.25	0.25	0.25


TF	Unknown
TF Name	Unknown
Gene	CM002888.2_67374347-67375644(+)_1
Motif	CM002888.2_67374347-67375644(+)_1|1|1x0
Family	C2H2 ZF
Species	Unknown
Pos	A	C	G	T
1	0.311193	0.257834	0.179051	0.251921
2	0.0797447	0.660869	0.128476	0.13091
3	0.603412	0.0646427	0.129479	0.202466
4	0.464731	0.194273	0.196172	0.144824
5	0.0605634	0.214108	0.0551509	0.670177
6	0.0307715	0.0192612	0.928854	0.0211135
7	0.498053	0.252073	0.151485	0.098389
8	0.877054	0.0351072	0.0508559	0.036983
9	0.0253578	0.0323815	0.0246198	0.917641
10	0.533104	0.233824	0.154277	0.0787952
11	0.933194	0.0206271	0.0262687	0.0199097
12	0.0276835	0.0213596	0.0186462	0.932311
13	0.448272	0.147886	0.212007	0.191836
14	0.150952	0.17204	0.278537	0.398471
15	0.0958226	0.0528348	0.100143	0.751199
16	0.455669	0.33253	0.120223	0.0915777
17	0.770234	0.0773947	0.0981434	0.0542276
18	0.692943	0.07765	0.0887671	0.14064
19	0.509297	0.202968	0.217229	0.0705058
20	0.124582	0.144056	0.072675	0.658687
21	0.0434095	0.0223971	0.0258299	0.908363
22	0.448272	0.147886	0.212007	0.191836
23	0.150952	0.17204	0.278537	0.398471
24	0.0958226	0.0528348	0.100143	0.751199
25	0.622513	0.197563	0.100341	0.0795836
26	0.817489	0.0563365	0.0740992	0.0520755
27	0.78151	0.0745361	0.0727776	0.0711767
28	0.25	0.25	0.25	0.25


TF	Unknown
TF Name	Unknown
Gene	CM002888.2_67397958-67398573(-)_1
Motif	CM002888.2_67397958-67398573(-)_1|1|1x0
Family	C2H2 ZF
Species	Unknown
Pos	A	C	G	T
1	0.324291	0.218307	0.228759	0.228643
2	0.05292	0.108317	0.0918349	0.746928
3	0.021855	0.0298926	0.911594	0.0366586
4	0.358256	0.271948	0.0760526	0.293743
5	0.107757	0.138877	0.618447	0.134918
6	0.0360885	0.0293134	0.902249	0.0323493
7	0.0437986	0.0257285	0.912228	0.0182446
8	0.900585	0.034432	0.03165	0.0333327
9	0.825298	0.0616232	0.0411771	0.0719021
10	0.280204	0.0802994	0.378227	0.261269
11	0.147873	0.186332	0.224277	0.441518
12	0.0447917	0.0658824	0.839412	0.0499138
13	0.237773	0.174488	0.140937	0.446802
14	0.337565	0.236058	0.216982	0.209395
15	0.239987	0.279649	0.226009	0.254355
16	0.25	0.25	0.25	0.25


TF	Unknown
TF Name	Unknown
Gene	CM002888.2_67409497-67410496(-)_1
Motif	CM002888.2_67409497-67410496(-)_1|1|1x0
Family	C2H2 ZF
Species	Unknown
Pos	A	C	G	T
1	0.26172	0.0714578	0.555603	0.11122
2	0.0862333	0.0655191	0.513569	0.334678
3	0.104027	0.115651	0.143206	0.637116
4	0.270823	0.173227	0.453627	0.102322
5	0.202066	0.411428	0.0863635	0.300143
6	0.108033	0.336272	0.183049	0.372646
7	0.45591	0.284769	0.143527	0.115794
8	0.638003	0.116544	0.132317	0.113137
9	0.624453	0.0950724	0.120706	0.159768
10	0.553594	0.209413	0.120218	0.116775
11	0.926952	0.0312362	0.0198236	0.0219883
12	0.882256	0.0429437	0.0359356	0.0388652
13	0.511818	0.21932	0.134501	0.13436
14	0.892876	0.028871	0.05097	0.0272827
15	0.0325744	0.0290972	0.0339814	0.904347
16	0.517819	0.208174	0.140289	0.133717
17	0.929493	0.0210917	0.0277792	0.0216358
18	0.0213513	0.0192845	0.0188111	0.940553
19	0.576672	0.211236	0.116763	0.0953293
20	0.764247	0.0735692	0.0935078	0.0686765
21	0.726708	0.0929637	0.0910416	0.0892868
22	0.25	0.25	0.25	0.25


TF	Unknown
TF Name	Unknown
Gene	CM002888.2_67409497-67410496(-)_1
Motif	CM002888.2_67409497-67410496(-)_1|2|1x0
Family	C2H2 ZF
Species	Unknown
Pos	A	C	G	T
1	0.397	0.0577601	0.43611	0.109129
2	0.177285	0.205323	0.0436378	0.573753
3	0.0169506	0.0980055	0.0375151	0.847529
4	0.477255	0.123294	0.24189	0.157561
5	0.205232	0.228645	0.0749757	0.491147
6	0.0792317	0.111819	0.671066	0.137883
7	0.25	0.25	0.25	0.25


TF	Unknown
TF Name	Unknown
Gene	CM002888.2_67428478-67429381(+)_1
Motif	CM002888.2_67428478-67429381(+)_1|1|1x0
Family	C2H2 ZF
Species	Unknown
Pos	A	C	G	T
1	0.298985	0.113804	0.322937	0.264274
2	0.0189722	0.0151475	0.757374	0.208506
3	0.278487	0.0947771	0.187807	0.438929
4	0.25	0.25	0.25	0.25


TF	Unknown
TF Name	Unknown
Gene	CM002888.2_67428478-67429381(+)_1
Motif	CM002888.2_67428478-67429381(+)_1|2|1x0
Family	C2H2 ZF
Species	Unknown
Pos	A	C	G	T
1	0.150816	0.12014	0.32986	0.399184
2	0.143142	0.109365	0.47369	0.273803
3	0.14176	0.329489	0.298782	0.229969
4	0.393624	0.15586	0.238693	0.211823
5	0.606429	0.110003	0.124976	0.158592
6	0.0433569	0.0589443	0.855486	0.0422128
7	0.280036	0.204593	0.194248	0.321123
8	0.180589	0.196703	0.274118	0.34859
9	0.355347	0.334387	0.164478	0.145789
10	0.33964	0.113076	0.376516	0.170768
11	0.784522	0.0746377	0.0936779	0.0471627
12	0.127554	0.412655	0.0630045	0.396786
13	0.280036	0.204593	0.194248	0.321123
14	0.180589	0.196703	0.274118	0.34859
15	0.355347	0.334387	0.164478	0.145789
16	0.33964	0.113076	0.376516	0.170768
17	0.784522	0.0746377	0.0936779	0.0471627
18	0.127554	0.412655	0.0630045	0.396786
19	0.0274531	0.0217984	0.932106	0.0186421
20	0.812469	0.0637414	0.0643837	0.0594063
21	0.0458542	0.0471181	0.0412869	0.865741
22	0.25	0.25	0.25	0.25


TF	Unknown
TF Name	Unknown
Gene	CM002888.2_67454665-67455403(+)_1
Motif	CM002888.2_67454665-67455403(+)_1|1|1x0
Family	C2H2 ZF
Species	Unknown
Pos	A	C	G	T
1	0.168384	0.168114	0.139333	0.524169
2	0.194259	0.156955	0.327664	0.321121
3	0.0509612	0.106098	0.756088	0.0868529
4	0.484708	0.190369	0.205041	0.119883
5	0.159192	0.250828	0.135064	0.454916
6	0.23473	0.334399	0.120245	0.310626
7	0.20966	0.177827	0.204978	0.407535
8	0.190735	0.0537346	0.663402	0.0921282
9	0.3028	0.230073	0.163351	0.303776
10	0.543384	0.136548	0.229289	0.0907788
11	0.25865	0.236684	0.191157	0.31351
12	0.149327	0.15813	0.162854	0.52969
13	0.432898	0.269928	0.154433	0.142742
14	0.0544645	0.126848	0.0700958	0.748592
15	0.0264615	0.0186061	0.930307	0.0246252
16	0.210158	0.127053	0.198268	0.464521
17	0.104516	0.0523994	0.694344	0.14874
18	0.230597	0.196775	0.277055	0.295573
19	0.325397	0.109878	0.11314	0.451585
20	0.826824	0.0320585	0.0892008	0.0519169
21	0.0626428	0.0776525	0.780207	0.0794973
22	0.25	0.25	0.25	0.25


TF	Unknown
TF Name	Unknown
Gene	CM002888.2_67469459-67470470(+)_1
Motif	CM002888.2_67469459-67470470(+)_1|1|1x0
Family	C2H2 ZF
Species	Unknown
Pos	A	C	G	T
1	0.353327	0.299208	0.221409	0.126055
2	0.0381605	0.0745009	0.0454048	0.841934
3	0.842987	0.0504578	0.0466213	0.0599341
4	0.485322	0.160114	0.156981	0.197583
5	0.220425	0.0624871	0.62172	0.095368
6	0.301611	0.184658	0.158353	0.355378
7	0.462443	0.130335	0.181599	0.225622
8	0.376271	0.145819	0.211104	0.266806
9	0.154648	0.354397	0.236852	0.254104
10	0.209276	0.175684	0.242703	0.372338
11	0.106079	0.0695937	0.700932	0.123395
12	0.163615	0.0874336	0.0891388	0.659813
13	0.494464	0.204808	0.146533	0.154195
14	0.0702436	0.0493618	0.839486	0.0409082
15	0.891265	0.0354943	0.0407946	0.0324463
16	0.517508	0.143212	0.247312	0.091967
17	0.173188	0.238996	0.191719	0.396097
18	0.218579	0.112587	0.107745	0.561089
19	0.0240251	0.0187679	0.938397	0.0188103
20	0.146751	0.355968	0.118784	0.378498
21	0.127014	0.113815	0.109726	0.649444
22	0.517508	0.143212	0.247312	0.091967
23	0.173188	0.238996	0.191719	0.396097
24	0.218579	0.112587	0.107745	0.561089
25	0.412491	0.295377	0.146338	0.145795
26	0.546519	0.15823	0.146006	0.149244
27	0.494418	0.192798	0.147289	0.165494
28	0.361469	0.219156	0.246122	0.173252
29	0.231789	0.157488	0.148515	0.462207
30	0.357759	0.135519	0.255502	0.251219
31	0.25	0.25	0.25	0.25


TF	Unknown
TF Name	Unknown
Gene	CM002888.2_67675473-67676079(-)_1
Motif	CM002888.2_67675473-67676079(-)_1|1|1x0
Family	C2H2 ZF
Species	Unknown
Pos	A	C	G	T
1	0.375065	0.306209	0.212064	0.106662
2	0.0207995	0.0470462	0.0257128	0.906442
3	0.908093	0.029254	0.0265635	0.0360891
4	0.438874	0.166543	0.185735	0.208848
5	0.0500434	0.0461769	0.867402	0.0363773
6	0.94178	0.0188356	0.019118	0.0202669
7	0.552161	0.119704	0.247274	0.0808597
8	0.89281	0.0487446	0.0283749	0.03007
9	0.784314	0.113415	0.0415003	0.0607702
10	0.448642	0.298505	0.126713	0.12614
11	0.615201	0.135601	0.122932	0.126266
12	0.553006	0.175289	0.126211	0.145494
13	0.423425	0.198277	0.180738	0.197561
14	0.245574	0.342352	0.093807	0.318267
15	0.137713	0.096329	0.117557	0.648402
16	0.25	0.25	0.25	0.25


TF	Unknown
TF Name	Unknown
Gene	CM002888.2_67708275-67709274(-)_1
Motif	CM002888.2_67708275-67709274(-)_1|1|1x0
Family	C2H2 ZF
Species	Unknown
Pos	A	C	G	T
1	0.0348548	0.0210013	0.925631	0.0185126
2	0.0758527	0.135577	0.0593222	0.729248
3	0.0468203	0.031019	0.0324981	0.889663
4	0.254952	0.152055	0.244315	0.348677
5	0.245927	0.428542	0.189523	0.136008
6	0.180123	0.525701	0.1242	0.169976
7	0.254952	0.152055	0.244315	0.348677
8	0.245927	0.428542	0.189523	0.136008
9	0.180123	0.525701	0.1242	0.169976
10	0.419628	0.28365	0.212123	0.0845985
11	0.0311913	0.046488	0.0308706	0.89145
12	0.895641	0.0315735	0.0337162	0.0390697
13	0.419628	0.28365	0.212123	0.0845985
14	0.0311913	0.046488	0.0308706	0.89145
15	0.895641	0.0315735	0.0337162	0.0390697
16	0.21526	0.186061	0.210999	0.38768
17	0.205537	0.0669697	0.619565	0.107928
18	0.29708	0.232959	0.172033	0.297928
19	0.4153	0.168059	0.278252	0.13839
20	0.164538	0.2669	0.132643	0.435919
21	0.226006	0.119734	0.0975246	0.556736
22	0.555987	0.271265	0.0917007	0.0810477
23	0.761737	0.0742215	0.094035	0.0700065
24	0.808935	0.0718917	0.0534842	0.0656888
25	0.356343	0.300251	0.22017	0.123236
26	0.0351973	0.0701178	0.0420994	0.852586
27	0.853754	0.0469376	0.0432654	0.0560432
28	0.356343	0.300251	0.22017	0.123236
29	0.0351973	0.0701178	0.0420994	0.852586
30	0.853754	0.0469376	0.0432654	0.0560432
31	0.25	0.25	0.25	0.25


TF	Unknown
TF Name	Unknown
Gene	CM002888.2_67760095-67760986(+)_1
Motif	CM002888.2_67760095-67760986(+)_1|1|1x0
Family	C2H2 ZF
Species	Unknown
Pos	A	C	G	T
1	0.258495	0.179949	0.332144	0.229412
2	0.122535	0.222977	0.184287	0.470201
3	0.158561	0.110581	0.088802	0.642055
4	0.0449436	0.0355164	0.889302	0.0302379
5	0.171037	0.215979	0.0995628	0.513421
6	0.121985	0.220823	0.234061	0.423132
7	0.574408	0.250148	0.0725819	0.102862
8	0.211246	0.0446037	0.694656	0.0494944
9	0.925952	0.0220099	0.0267272	0.0253104
10	0.252871	0.190713	0.165154	0.391261
11	0.17916	0.183786	0.275508	0.361546
12	0.0492074	0.104154	0.770627	0.0760122
13	0.258495	0.179949	0.332144	0.229412
14	0.122535	0.222977	0.184287	0.470201
15	0.158561	0.110581	0.088802	0.642055
16	0.252871	0.190713	0.165154	0.391261
17	0.17916	0.183786	0.275508	0.361546
18	0.0492074	0.104154	0.770627	0.0760122
19	0.399907	0.182167	0.199026	0.218899
20	0.0779271	0.0730045	0.788912	0.0601567
21	0.88613	0.0370503	0.0375004	0.0393192
22	0.0274593	0.0197027	0.934155	0.0186831
23	0.0986561	0.234692	0.072998	0.593654
24	0.202355	0.28342	0.167124	0.347101
25	0.0274593	0.0197027	0.934155	0.0186831
26	0.0986561	0.234692	0.072998	0.593654
27	0.202355	0.28342	0.167124	0.347101
28	0.25	0.25	0.25	0.25


TF	Unknown
TF Name	Unknown
Gene	CM002888.2_67829505-67830588(-)_1
Motif	CM002888.2_67829505-67830588(-)_1|1|1x0
Family	C2H2 ZF
Species	Unknown
Pos	A	C	G	T
1	0.0348548	0.0210013	0.925631	0.0185126
2	0.0758527	0.135577	0.0593222	0.729248
3	0.0468203	0.031019	0.0324981	0.889663
4	0.236632	0.104398	0.352459	0.306511
5	0.11946	0.0622946	0.710901	0.107344
6	0.0981221	0.086918	0.121594	0.693366
7	0.417491	0.295958	0.143549	0.143001
8	0.556113	0.155094	0.142765	0.146028
9	0.502493	0.190455	0.144321	0.162731
10	0.451038	0.129903	0.221679	0.19738
11	0.306397	0.0525294	0.551392	0.0896814
12	0.309891	0.205919	0.171177	0.313013
13	0.484831	0.267448	0.166435	0.081286
14	0.044371	0.0683121	0.0386106	0.848706
15	0.914668	0.0240064	0.0291849	0.0321402
16	0.409047	0.320132	0.171212	0.0996097
17	0.0612652	0.0736976	0.0487006	0.816337
18	0.888476	0.0347471	0.0354805	0.0412967
19	0.254952	0.152055	0.244315	0.348677
20	0.245927	0.428542	0.189523	0.136008
21	0.180123	0.525701	0.1242	0.169976
22	0.485081	0.245993	0.187093	0.0818325
23	0.113772	0.297352	0.125539	0.463336
24	0.0311752	0.0230066	0.0228378	0.92298
25	0.417491	0.295958	0.143549	0.143001
26	0.556113	0.155094	0.142765	0.146028
27	0.502493	0.190455	0.144321	0.162731
28	0.493123	0.157331	0.154161	0.195385
29	0.217155	0.0592615	0.631976	0.0916069
30	0.302823	0.182674	0.155926	0.358577
31	0.356343	0.300251	0.22017	0.123236
32	0.0351973	0.0701178	0.0420994	0.852586
33	0.853754	0.0469376	0.0432654	0.0560432
34	0.25	0.25	0.25	0.25


TF	Unknown
TF Name	Unknown
Gene	CM002888.2_67852346-67853735(+)_1
Motif	CM002888.2_67852346-67853735(+)_1|1|1x0
Family	C2H2 ZF
Species	Unknown
Pos	A	C	G	T
1	0.257899	0.143831	0.136735	0.461535
2	0.0252901	0.0194494	0.928616	0.0266447
3	0.930434	0.0186087	0.0217683	0.0291887
4	0.404258	0.283401	0.217746	0.0945955
5	0.0410717	0.0589826	0.0406884	0.859257
6	0.863868	0.0415734	0.0441244	0.0504342
7	0.346735	0.296849	0.22405	0.132365
8	0.0453488	0.0847295	0.0533454	0.816576
9	0.817346	0.0588594	0.0546673	0.0691278
10	0.494206	0.160069	0.191418	0.154307
11	0.71122	0.0729413	0.151803	0.0640355
12	0.0456342	0.0501318	0.0431328	0.861101
13	0.189633	0.113103	0.338071	0.359193
14	0.175956	0.0672766	0.625568	0.1312
15	0.176733	0.128284	0.16738	0.527603
16	0.480709	0.149073	0.259831	0.110387
17	0.797676	0.0860399	0.0568504	0.0594336
18	0.678538	0.154315	0.0714541	0.095693
19	0.346735	0.296849	0.22405	0.132365
20	0.0453488	0.0847295	0.0533454	0.816576
21	0.817346	0.0588594	0.0546673	0.0691278
22	0.277035	0.128384	0.430499	0.164082
23	0.177167	0.274695	0.094676	0.453462
24	0.131854	0.0992473	0.141714	0.627185
25	0.634933	0.187837	0.114882	0.0623479
26	0.712238	0.1227	0.0817663	0.0832958
27	0.783989	0.0802055	0.0688934	0.0669121
28	0.277035	0.128384	0.430499	0.164082
29	0.177167	0.274695	0.094676	0.453462
30	0.131854	0.0992473	0.141714	0.627185
31	0.634933	0.187837	0.114882	0.0623479
32	0.712238	0.1227	0.0817663	0.0832958
33	0.783989	0.0802055	0.0688934	0.0669121
34	0.411087	0.164802	0.254414	0.169696
35	0.168336	0.172833	0.0955262	0.563305
36	0.314525	0.115263	0.105449	0.464763
37	0.634933	0.187837	0.114882	0.0623479
38	0.712238	0.1227	0.0817663	0.0832958
39	0.783989	0.0802055	0.0688934	0.0669121
40	0.604833	0.117122	0.182014	0.0960314
41	0.756431	0.100667	0.0663948	0.0765066
42	0.0638515	0.0919792	0.0782038	0.765966
43	0.358464	0.233575	0.207626	0.200335
44	0.223485	0.0968393	0.51233	0.167346
45	0.27827	0.145487	0.390806	0.185437
46	0.25	0.25	0.25	0.25


TF	Unknown
TF Name	Unknown
Gene	CM002888.2_67940858-67941848(-)_1
Motif	CM002888.2_67940858-67941848(-)_1|1|1x0
Family	C2H2 ZF
Species	Unknown
Pos	A	C	G	T
1	0.39714	0.183302	0.19997	0.219588
2	0.0803065	0.0753158	0.782115	0.0622625
3	0.880703	0.0388321	0.0392959	0.0411691
4	0.040682	0.0280877	0.900393	0.0308376
5	0.887526	0.0376822	0.0420164	0.0327755
6	0.178308	0.128064	0.0827666	0.610861
7	0.471904	0.268984	0.17182	0.087293
8	0.0509183	0.0765518	0.0446485	0.827881
9	0.898558	0.0288172	0.0346587	0.0379661
10	0.48906	0.185889	0.17694	0.148111
11	0.144717	0.065999	0.713911	0.0753726
12	0.091281	0.042363	0.047731	0.818625
13	0.0274531	0.0217984	0.932106	0.0186421
14	0.812469	0.0637414	0.0643837	0.0594063
15	0.0458542	0.0471181	0.0412869	0.865741
16	0.0979983	0.0788058	0.157219	0.665977
17	0.0477756	0.864304	0.0402265	0.0476937
18	0.07084	0.683809	0.0864162	0.158935
19	0.408089	0.294825	0.148811	0.148274
20	0.53806	0.160989	0.148869	0.152082
21	0.487322	0.194839	0.149915	0.167925
22	0.0274531	0.0217984	0.932106	0.0186421
23	0.812469	0.0637414	0.0643837	0.0594063
24	0.0458542	0.0471181	0.0412869	0.865741
25	0.377589	0.363308	0.0794951	0.179608
26	0.0446958	0.0404334	0.875394	0.0394769
27	0.886977	0.0348399	0.0430516	0.0351318
28	0.320335	0.156303	0.176137	0.347225
29	0.0810788	0.690208	0.0942568	0.134457
30	0.0736532	0.0647702	0.739002	0.122574
31	0.25	0.25	0.25	0.25


TF	Unknown
TF Name	Unknown
Gene	CM002888.2_68026178-68027006(-)_1
Motif	CM002888.2_68026178-68027006(-)_1|1|1x0
Family	C2H2 ZF
Species	Unknown
Pos	A	C	G	T
1	0.260653	0.069575	0.560645	0.109127
2	0.0842198	0.0636838	0.517417	0.334679
3	0.101842	0.113432	0.140982	0.643745
4	0.385669	0.236525	0.2551	0.122705
5	0.153806	0.255047	0.103001	0.488147
6	0.0838543	0.0496928	0.0544933	0.81196
7	0.459549	0.284698	0.141788	0.113964
8	0.644667	0.114324	0.130084	0.110924
9	0.630904	0.0929555	0.11851	0.15763
10	0.559071	0.207933	0.11822	0.114775
11	0.931108	0.0295765	0.0186222	0.020693
12	0.887769	0.0409952	0.0341987	0.0370373
13	0.25	0.25	0.25	0.25


TF	Unknown
TF Name	Unknown
Gene	CM002888.2_68026178-68027006(-)_1
Motif	CM002888.2_68026178-68027006(-)_1|2|1x0
Family	C2H2 ZF
Species	Unknown
Pos	A	C	G	T
1	0.665134	0.0557959	0.191649	0.0874216
2	0.136631	0.166516	0.0216165	0.675237
3	0.0179737	0.033775	0.898683	0.0495687
4	0.25	0.25	0.25	0.25


TF	Unknown
TF Name	Unknown
Gene	CM002888.2_68075268-68076420(-)_1
Motif	CM002888.2_68075268-68076420(-)_1|1|1x0
Family	C2H2 ZF
Species	Unknown
Pos	A	C	G	T
1	0.226153	0.258995	0.156391	0.358461
2	0.0964264	0.547301	0.168319	0.187954
3	0.0669077	0.0632178	0.780731	0.0891438
4	0.370686	0.270615	0.0631876	0.295511
5	0.0910861	0.121685	0.669496	0.117733
6	0.0237493	0.0187312	0.936558	0.0209615
7	0.223715	0.321257	0.124778	0.33025
8	0.0991745	0.527677	0.0872144	0.285934
9	0.0208758	0.0320885	0.888251	0.058785
10	0.25	0.25	0.25	0.25


TF	Unknown
TF Name	Unknown
Gene	CM002888.2_68075268-68076420(-)_1
Motif	CM002888.2_68075268-68076420(-)_1|2|1x0
Family	C2H2 ZF
Species	Unknown
Pos	A	C	G	T
1	0.133689	0.0890374	0.630113	0.14716
2	0.127455	0.0560319	0.673761	0.142752
3	0.110248	0.0190407	0.835522	0.0351885
4	0.360809	0.271742	0.0732825	0.294167
5	0.104266	0.135354	0.628992	0.131387
6	0.0332158	0.0268205	0.910282	0.0296815
7	0.22744	0.315108	0.134407	0.323045
8	0.111165	0.50123	0.0990106	0.288595
9	0.0291018	0.0428682	0.854067	0.0739629
10	0.185409	0.123498	0.430085	0.261008
11	0.126316	0.32281	0.301397	0.249477
12	0.0967841	0.637974	0.0871136	0.178129
13	0.320256	0.132893	0.316799	0.230052
14	0.068181	0.0499269	0.810199	0.0716934
15	0.0292794	0.0185977	0.929887	0.0222355
16	0.22744	0.315108	0.134407	0.323045
17	0.111165	0.50123	0.0990106	0.288595
18	0.0291018	0.0428682	0.854067	0.0739629
19	0.229276	0.259069	0.16445	0.347206
20	0.108043	0.516357	0.178473	0.197127
21	0.0806862	0.0766659	0.738158	0.10449
22	0.360809	0.271742	0.0732825	0.294167
23	0.104266	0.135354	0.628992	0.131387
24	0.0332158	0.0268205	0.910282	0.0296815
25	0.25	0.25	0.25	0.25


TF	Unknown
TF Name	Unknown
Gene	CM002888.2_68094981-68095977(+)_1
Motif	CM002888.2_68094981-68095977(+)_1|1|1x0
Family	C2H2 ZF
Species	Unknown
Pos	A	C	G	T
1	0.515651	0.261887	0.0955321	0.12693
2	0.236606	0.0666115	0.624276	0.0725064
3	0.864842	0.0410554	0.0480957	0.0460074
4	0.0473348	0.0390978	0.879224	0.0343437
5	0.736403	0.0893053	0.0900506	0.0842409
6	0.0696404	0.0712277	0.0638398	0.795292
7	0.333198	0.135439	0.335837	0.195525
8	0.193519	0.116895	0.305815	0.383771
9	0.175108	0.344331	0.166215	0.314346
10	0.521296	0.134255	0.240941	0.103507
11	0.131749	0.449152	0.149903	0.269196
12	0.0919902	0.0799775	0.1067	0.721332
13	0.367255	0.1704	0.242605	0.219739
14	0.542902	0.131888	0.146604	0.178607
15	0.0661682	0.0853511	0.783763	0.0647176
16	0.410454	0.11773	0.362998	0.108818
17	0.118469	0.153497	0.100902	0.627132
18	0.0748621	0.0634052	0.768917	0.0928155
19	0.549845	0.125102	0.196142	0.128912
20	0.168776	0.0703578	0.648282	0.112584
21	0.169559	0.0697718	0.0992338	0.661436
22	0.25407	0.165848	0.292866	0.287216
23	0.11626	0.154694	0.401011	0.328035
24	0.173609	0.231405	0.247835	0.347151
25	0.316644	0.371585	0.138965	0.172805
26	0.597049	0.106602	0.177633	0.118715
27	0.54003	0.134606	0.174898	0.150466
28	0.197176	0.175202	0.129725	0.497897
29	0.765885	0.0922147	0.07042	0.0714801
30	0.0187285	0.0232858	0.936424	0.0215618
31	0.25	0.25	0.25	0.25


TF	Unknown
TF Name	Unknown
Gene	CM002888.2_68121266-68122715(+)_1
Motif	CM002888.2_68121266-68122715(+)_1|1|1x0
Family	C2H2 ZF
Species	Unknown
Pos	A	C	G	T
1	0.370234	0.119836	0.406556	0.103374
2	0.0759641	0.398012	0.064885	0.461139
3	0.887327	0.0384623	0.0341505	0.04006
4	0.229887	0.113218	0.213562	0.443333
5	0.182645	0.178392	0.530363	0.108601
6	0.243704	0.386996	0.150288	0.219013
7	0.46592	0.249484	0.193954	0.0906432
8	0.12264	0.296786	0.134262	0.446312
9	0.039878	0.0301542	0.0299506	0.900017
10	0.314501	0.222333	0.231635	0.231532
11	0.0681712	0.127707	0.110507	0.693614
12	0.0331264	0.0435884	0.871163	0.0521226
13	0.314825	0.193662	0.290762	0.200751
14	0.226396	0.285153	0.258117	0.230334
15	0.524195	0.211686	0.126062	0.138056
16	0.31979	0.175771	0.300056	0.204383
17	0.0823219	0.24152	0.127295	0.548864
18	0.0414742	0.0440612	0.869666	0.044799
19	0.46592	0.249484	0.193954	0.0906432
20	0.12264	0.296786	0.134262	0.446312
21	0.039878	0.0301542	0.0299506	0.900017
22	0.229887	0.113218	0.213562	0.443333
23	0.182645	0.178392	0.530363	0.108601
24	0.243704	0.386996	0.150288	0.219013
25	0.314825	0.193662	0.290762	0.200751
26	0.226396	0.285153	0.258117	0.230334
27	0.524195	0.211686	0.126062	0.138056
28	0.370234	0.119836	0.406556	0.103374
29	0.0759641	0.398012	0.064885	0.461139
30	0.887327	0.0384623	0.0341505	0.04006
31	0.229887	0.113218	0.213562	0.443333
32	0.182645	0.178392	0.530363	0.108601
33	0.243704	0.386996	0.150288	0.219013
34	0.46592	0.249484	0.193954	0.0906432
35	0.12264	0.296786	0.134262	0.446312
36	0.039878	0.0301542	0.0299506	0.900017
37	0.46592	0.249484	0.193954	0.0906432
38	0.12264	0.296786	0.134262	0.446312
39	0.039878	0.0301542	0.0299506	0.900017
40	0.403802	0.294253	0.151239	0.150707
41	0.529811	0.163673	0.151666	0.154851
42	0.480422	0.196805	0.152484	0.170289
43	0.287412	0.133952	0.228436	0.3502
44	0.0675781	0.791765	0.066529	0.0741276
45	0.0187401	0.0220318	0.937004	0.0222244
46	0.25	0.25	0.25	0.25


TF	Unknown
TF Name	Unknown
Gene	CM002888.2_68173532-68174180(+)_1
Motif	CM002888.2_68173532-68174180(+)_1|1|1x0
Family	C2H2 ZF
Species	Unknown
Pos	A	C	G	T
1	0.185701	0.206784	0.258658	0.348856
2	0.144765	0.0753158	0.498506	0.281414
3	0.152004	0.240844	0.267174	0.339978
4	0.440589	0.328916	0.096554	0.133941
5	0.459882	0.229993	0.155279	0.154846
6	0.0260721	0.0264979	0.922443	0.0249874
7	0.496396	0.265854	0.16159	0.07616
8	0.0390861	0.0614794	0.0337776	0.865657
9	0.927173	0.0203091	0.0249309	0.0275873
10	0.506345	0.152638	0.14941	0.191607
11	0.211468	0.0541042	0.648964	0.0854638
12	0.304824	0.179322	0.151865	0.363989
13	0.0437986	0.0257285	0.912228	0.0182446
14	0.900585	0.034432	0.03165	0.0333327
15	0.825298	0.0616232	0.0411771	0.0719021
16	0.220505	0.156256	0.20898	0.414259
17	0.0666994	0.680894	0.0956024	0.156804
18	0.046676	0.0468109	0.816717	0.0897965
19	0.25	0.25	0.25	0.25


TF	Unknown
TF Name	Unknown
Gene	CM002888.2_68245290-68246499(-)_1
Motif	CM002888.2_68245290-68246499(-)_1|1|1x0
Family	C2H2 ZF
Species	Unknown
Pos	A	C	G	T
1	0.257899	0.143831	0.136735	0.461535
2	0.0252901	0.0194494	0.928616	0.0266447
3	0.930434	0.0186087	0.0217683	0.0291887
4	0.346735	0.296849	0.22405	0.132365
5	0.0453488	0.0847295	0.0533454	0.816576
6	0.817346	0.0588594	0.0546673	0.0691278
7	0.346735	0.296849	0.22405	0.132365
8	0.0453488	0.0847295	0.0533454	0.816576
9	0.817346	0.0588594	0.0546673	0.0691278
10	0.42545	0.304135	0.102958	0.167457
11	0.686262	0.0976051	0.130127	0.0860059
12	0.789567	0.0786034	0.0572358	0.0745939
13	0.27009	0.197172	0.134871	0.397868
14	0.0827934	0.0861122	0.702484	0.12861
15	0.0569103	0.0582744	0.831292	0.0535231
16	0.480709	0.149073	0.259831	0.110387
17	0.797676	0.0860399	0.0568504	0.0594336
18	0.678538	0.154315	0.0714541	0.095693
19	0.346735	0.296849	0.22405	0.132365
20	0.0453488	0.0847295	0.0533454	0.816576
21	0.817346	0.0588594	0.0546673	0.0691278
22	0.277035	0.128384	0.430499	0.164082
23	0.177167	0.274695	0.094676	0.453462
24	0.131854	0.0992473	0.141714	0.627185
25	0.634933	0.187837	0.114882	0.0623479
26	0.712238	0.1227	0.0817663	0.0832958
27	0.783989	0.0802055	0.0688934	0.0669121
28	0.411087	0.164802	0.254414	0.169696
29	0.168336	0.172833	0.0955262	0.563305
30	0.314525	0.115263	0.105449	0.464763
31	0.634933	0.187837	0.114882	0.0623479
32	0.712238	0.1227	0.0817663	0.0832958
33	0.783989	0.0802055	0.0688934	0.0669121
34	0.411087	0.164802	0.254414	0.169696
35	0.168336	0.172833	0.0955262	0.563305
36	0.314525	0.115263	0.105449	0.464763
37	0.358464	0.233575	0.207626	0.200335
38	0.223485	0.0968393	0.51233	0.167346
39	0.27827	0.145487	0.390806	0.185437
40	0.25	0.25	0.25	0.25


TF	Unknown
TF Name	Unknown
Gene	CM002888.2_68272270-68273263(+)_1
Motif	CM002888.2_68272270-68273263(+)_1|1|1x0
Family	C2H2 ZF
Species	Unknown
Pos	A	C	G	T
1	0.316515	0.227035	0.232623	0.223828
2	0.160177	0.229806	0.119334	0.490683
3	0.0780611	0.184306	0.101258	0.636375
4	0.128437	0.115148	0.570313	0.186101
5	0.325129	0.306106	0.169124	0.199641
6	0.0256265	0.0349342	0.905036	0.0344036
7	0.605538	0.121381	0.184585	0.0884968
8	0.294215	0.223687	0.145096	0.337002
9	0.157569	0.0612933	0.0905159	0.690622
10	0.488612	0.143647	0.22999	0.137751
11	0.130251	0.251335	0.131588	0.486826
12	0.0537291	0.032577	0.0395338	0.87416
13	0.299941	0.142384	0.108657	0.449018
14	0.667107	0.0605777	0.164798	0.107517
15	0.0454585	0.0775045	0.725931	0.151106
16	0.553594	0.209413	0.120218	0.116775
17	0.926952	0.0312362	0.0198236	0.0219883
18	0.882256	0.0429437	0.0359356	0.0388652
19	0.395826	0.253906	0.183585	0.166684
20	0.759139	0.0823643	0.0795136	0.078983
21	0.099169	0.118813	0.0965918	0.685426
22	0.500618	0.224792	0.132932	0.141658
23	0.683499	0.118253	0.101866	0.0963827
24	0.459555	0.120002	0.299214	0.121229
25	0.517819	0.208174	0.140289	0.133717
26	0.929493	0.0210917	0.0277792	0.0216358
27	0.0213513	0.0192845	0.0188111	0.940553
28	0.25	0.25	0.25	0.25


TF	Unknown
TF Name	Unknown
Gene	CM002888.2_68336355-68337669(-)_1
Motif	CM002888.2_68336355-68337669(-)_1|1|1x0
Family	C2H2 ZF
Species	Unknown
Pos	A	C	G	T
1	0.483	0.213064	0.156021	0.147915
2	0.186895	0.269648	0.196645	0.346812
3	0.038648	0.0320505	0.901936	0.0273658
4	0.0294075	0.0223962	0.929604	0.0185921
5	0.155967	0.204295	0.0833989	0.556339
6	0.107195	0.212992	0.227832	0.451981
7	0.593913	0.170837	0.14922	0.0860296
8	0.88818	0.0276638	0.0570758	0.0270805
9	0.0887644	0.52407	0.093944	0.293222
10	0.378578	0.326351	0.147359	0.147712
11	0.0388025	0.0655873	0.0344159	0.861194
12	0.918847	0.0236166	0.0246458	0.0328902
13	0.0912771	0.0552411	0.770407	0.0830746
14	0.66492	0.148514	0.135219	0.0513474
15	0.136777	0.334106	0.240123	0.288994
16	0.593913	0.170837	0.14922	0.0860296
17	0.88818	0.0276638	0.0570758	0.0270805
18	0.0887644	0.52407	0.093944	0.293222
19	0.378578	0.326351	0.147359	0.147712
20	0.0388025	0.0655873	0.0344159	0.861194
21	0.918847	0.0236166	0.0246458	0.0328902
22	0.0294075	0.0223962	0.929604	0.0185921
23	0.155967	0.204295	0.0833989	0.556339
24	0.107195	0.212992	0.227832	0.451981
25	0.483	0.213064	0.156021	0.147915
26	0.186895	0.269648	0.196645	0.346812
27	0.038648	0.0320505	0.901936	0.0273658
28	0.478554	0.150026	0.195114	0.176306
29	0.151483	0.0564969	0.68714	0.10488
30	0.341294	0.188352	0.148228	0.322127
31	0.288969	0.352445	0.19428	0.164305
32	0.0263289	0.0629998	0.0281185	0.882553
33	0.888107	0.035844	0.0334252	0.0426235
34	0.483619	0.224064	0.159343	0.132973
35	0.0494357	0.158085	0.0609982	0.731481
36	0.0309007	0.0314671	0.83555	0.102082
37	0.608865	0.163243	0.110732	0.11716
38	0.207066	0.121892	0.114902	0.55614
39	0.749038	0.0722103	0.107464	0.0712879
40	0.351171	0.208702	0.219499	0.220628
41	0.0989303	0.1209	0.572604	0.207565
42	0.342649	0.181936	0.191665	0.28375
43	0.25	0.25	0.25	0.25


TF	Unknown
TF Name	Unknown
Gene	CM002888.2_68354611-68356021(-)_1
Motif	CM002888.2_68354611-68356021(-)_1|1|1x0
Family	C2H2 ZF
Species	Unknown
Pos	A	C	G	T
1	0.250255	0.198443	0.298509	0.252793
2	0.107479	0.0909223	0.160368	0.64123
3	0.136367	0.571045	0.136758	0.15583
4	0.212801	0.0784452	0.440561	0.268193
5	0.0759671	0.538964	0.0790428	0.306026
6	0.019706	0.0188461	0.942305	0.0191426
7	0.44726	0.159367	0.250838	0.142535
8	0.214755	0.209975	0.178239	0.397031
9	0.180662	0.112039	0.157944	0.549355
10	0.420972	0.227762	0.242181	0.109084
11	0.091529	0.613966	0.079872	0.214633
12	0.0593447	0.0569598	0.0606606	0.823035
13	0.29134	0.256336	0.200004	0.25232
14	0.124975	0.52702	0.172891	0.175114
15	0.488961	0.10693	0.171554	0.232555
16	0.41094	0.263464	0.168977	0.156619
17	0.751404	0.0864401	0.0959419	0.0662141
18	0.642212	0.106985	0.110622	0.140181
19	0.446686	0.277754	0.177593	0.0979674
20	0.112008	0.183999	0.105707	0.598286
21	0.725809	0.0616075	0.0950297	0.117554
22	0.501668	0.229727	0.144872	0.123733
23	0.661953	0.107217	0.1292	0.101629
24	0.626302	0.126549	0.12451	0.122639
25	0.412521	0.300306	0.143165	0.144007
26	0.770689	0.080107	0.0820023	0.0672014
27	0.72768	0.096302	0.0882754	0.0877422
28	0.400223	0.300783	0.176098	0.122896
29	0.0983404	0.116828	0.0844071	0.700425
30	0.720975	0.0717878	0.0866911	0.120546
31	0.501668	0.229727	0.144872	0.123733
32	0.661953	0.107217	0.1292	0.101629
33	0.626302	0.126549	0.12451	0.122639
34	0.412521	0.300306	0.143165	0.144007
35	0.770689	0.080107	0.0820023	0.0672014
36	0.72768	0.096302	0.0882754	0.0877422
37	0.417533	0.21408	0.173857	0.19453
38	0.153364	0.139681	0.129945	0.57701
39	0.605503	0.0835807	0.140339	0.170578
40	0.307538	0.286131	0.2375	0.168831
41	0.131975	0.11603	0.543123	0.208872
42	0.533385	0.168538	0.150701	0.147376
43	0.25	0.25	0.25	0.25


TF	Unknown
TF Name	Unknown
Gene	CM002888.2_68393415-68394417(+)_1
Motif	CM002888.2_68393415-68394417(+)_1|1|1x0
Family	C2H2 ZF
Species	Unknown
Pos	A	C	G	T
1	0.416912	0.175268	0.193226	0.214594
2	0.0644988	0.0600234	0.826985	0.0484925
3	0.914769	0.0276626	0.0280332	0.0295352
4	0.520365	0.132593	0.253684	0.0933575
5	0.856024	0.0635496	0.0391702	0.0412564
6	0.740133	0.131294	0.0534279	0.0751454
7	0.241638	0.138454	0.412173	0.207735
8	0.0969488	0.234853	0.215351	0.452847
9	0.130187	0.13622	0.0989118	0.634681
10	0.359063	0.271887	0.07517	0.293881
11	0.106651	0.137765	0.621781	0.133803
12	0.0351607	0.0285066	0.904846	0.0314868
13	0.437789	0.162318	0.145603	0.25429
14	0.0645614	0.846039	0.0490508	0.040349
15	0.681247	0.048158	0.102455	0.16814
16	0.520365	0.132593	0.253684	0.0933575
17	0.856024	0.0635496	0.0391702	0.0412564
18	0.740133	0.131294	0.0534279	0.0751454
19	0.211292	0.159861	0.383056	0.245791
20	0.114544	0.268503	0.213781	0.403172
21	0.152897	0.207231	0.125834	0.514038
22	0.302678	0.347915	0.1021	0.247306
23	0.113014	0.0560177	0.663247	0.167721
24	0.0224991	0.0186365	0.931823	0.0270416
25	0.302678	0.347915	0.1021	0.247306
26	0.113014	0.0560177	0.663247	0.167721
27	0.0224991	0.0186365	0.931823	0.0270416
28	0.498579	0.26553	0.160673	0.0752176
29	0.0381463	0.0602459	0.0329223	0.868685
30	0.929347	0.0196698	0.0241906	0.0267925
31	0.25	0.25	0.25	0.25


TF	Unknown
TF Name	Unknown
Gene	CM002888.2_68415833-68416514(+)_1
Motif	CM002888.2_68415833-68416514(+)_1|1|1x0
Family	C2H2 ZF
Species	Unknown
Pos	A	C	G	T
1	0.356898	0.30044	0.21994	0.122722
2	0.0346733	0.0693316	0.0415128	0.854482
3	0.855671	0.0463114	0.0426694	0.0553485
4	0.326188	0.169586	0.304252	0.199975
5	0.0724325	0.234867	0.116634	0.576067
6	0.0322784	0.0344852	0.898119	0.0351169
7	0.198986	0.316357	0.265864	0.218794
8	0.056818	0.0651434	0.814698	0.0633411
9	0.87315	0.0359002	0.0507032	0.0402465
10	0.494561	0.156819	0.153642	0.194977
11	0.216545	0.0586817	0.633849	0.0909244
12	0.303044	0.182309	0.155481	0.359166
13	0.45766	0.269585	0.173511	0.0992443
14	0.104342	0.210021	0.0723605	0.613277
15	0.878036	0.0380537	0.036982	0.0469281
16	0.588466	0.246618	0.0675833	0.0973329
17	0.204505	0.0401879	0.710498	0.0448092
18	0.936634	0.0187327	0.0229525	0.0216812
19	0.25	0.25	0.25	0.25


TF	Unknown
TF Name	Unknown
Gene	CM002888.2_68461441-68462350(+)_1
Motif	CM002888.2_68461441-68462350(+)_1|1|1x0
Family	C2H2 ZF
Species	Unknown
Pos	A	C	G	T
1	0.431051	0.2978	0.15251	0.11864
2	0.804719	0.084812	0.0649099	0.0455596
3	0.83158	0.0576263	0.0576385	0.0531553
4	0.328254	0.135874	0.194254	0.341618
5	0.574792	0.17447	0.125276	0.125462
6	0.142738	0.199902	0.478268	0.179092
7	0.463202	0.124149	0.306174	0.106475
8	0.153519	0.183353	0.170702	0.492425
9	0.152565	0.0737085	0.126587	0.64714
10	0.432787	0.120588	0.349856	0.0967691
11	0.208214	0.198993	0.124913	0.46788
12	0.243184	0.342579	0.188884	0.225352
13	0.37263	0.374371	0.156266	0.0967329
14	0.118922	0.119727	0.656425	0.104926
15	0.593755	0.0993841	0.175965	0.130896
16	0.41943	0.331917	0.115317	0.133337
17	0.86256	0.0450448	0.0523882	0.0400072
18	0.780014	0.063501	0.0810327	0.0754518
19	0.559071	0.207933	0.11822	0.114775
20	0.931108	0.0295765	0.0186222	0.020693
21	0.887769	0.0409952	0.0341987	0.0370373
22	0.35963	0.262986	0.226924	0.15046
23	0.144439	0.211495	0.115011	0.529055
24	0.634259	0.118219	0.162832	0.0846899
25	0.25	0.25	0.25	0.25


TF	Unknown
TF Name	Unknown
Gene	CM002888.2_68681710-68682457(-)_1
Motif	CM002888.2_68681710-68682457(-)_1|1|1x0
Family	C2H2 ZF
Species	Unknown
Pos	A	C	G	T
1	0.507246	0.101943	0.306268	0.0845431
2	0.133009	0.165147	0.151368	0.550475
3	0.124588	0.0513402	0.09924	0.724832
4	0.416133	0.229333	0.251465	0.103069
5	0.13243	0.245279	0.0812415	0.541049
6	0.0554703	0.0293186	0.0328058	0.882405
7	0.505219	0.281879	0.120537	0.0923646
8	0.72422	0.0879872	0.102984	0.0848088
9	0.708347	0.0686599	0.0923098	0.130683
10	0.506431	0.305277	0.093706	0.0945858
11	0.929694	0.0251658	0.0261217	0.0190186
12	0.901946	0.0358838	0.031235	0.0309347
13	0.538355	0.20055	0.129375	0.13172
14	0.929356	0.0244065	0.0276509	0.0185871
15	0.14864	0.1133	0.125343	0.612717
16	0.529593	0.192842	0.125947	0.151618
17	0.872026	0.0259156	0.0654192	0.0366394
18	0.177686	0.147351	0.0913242	0.583638
19	0.25	0.25	0.25	0.25


TF	Unknown
TF Name	Unknown
Gene	CM002888.2_68742255-68743773(-)_1
Motif	CM002888.2_68742255-68743773(-)_1|1|1x0
Family	C2H2 ZF
Species	Unknown
Pos	A	C	G	T
1	0.278287	0.22637	0.172876	0.322467
2	0.125157	0.257477	0.240365	0.377001
3	0.23515	0.126362	0.33535	0.303138
4	0.466675	0.269531	0.173987	0.089808
5	0.0537659	0.0800643	0.0472908	0.818879
6	0.891348	0.0309857	0.037106	0.0405602
7	0.56209	0.253011	0.0771161	0.107783
8	0.216959	0.0487332	0.680454	0.0538534
9	0.91545	0.0252496	0.0304253	0.028875
10	0.404299	0.294321	0.150956	0.150424
11	0.530768	0.163362	0.151341	0.154529
12	0.481222	0.196578	0.152185	0.170015
13	0.0255887	0.0186697	0.933484	0.0222572
14	0.088494	0.179219	0.0670589	0.665228
15	0.19545	0.0772785	0.108894	0.618377
16	0.152557	0.107783	0.574056	0.165604
17	0.148199	0.073412	0.615114	0.163275
18	0.137993	0.0307574	0.779259	0.0519908
19	0.152557	0.107783	0.574056	0.165604
20	0.148199	0.073412	0.615114	0.163275
21	0.137993	0.0307574	0.779259	0.0519908
22	0.370502	0.119496	0.40697	0.103032
23	0.0756097	0.398231	0.0645502	0.461609
24	0.888321	0.0381257	0.033839	0.0397145
25	0.404299	0.294321	0.150956	0.150424
26	0.530768	0.163362	0.151341	0.154529
27	0.481222	0.196578	0.152185	0.170015
28	0.0465926	0.0325876	0.896381	0.0244393
29	0.0776163	0.145167	0.0693177	0.707899
30	0.853366	0.0420814	0.0418306	0.062722
31	0.370502	0.119496	0.40697	0.103032
32	0.0756097	0.398231	0.0645502	0.461609
33	0.888321	0.0381257	0.033839	0.0397145
34	0.501297	0.227546	0.119936	0.151221
35	0.540371	0.126724	0.170816	0.162089
36	0.052919	0.0450328	0.85638	0.0456686
37	0.238965	0.280549	0.169115	0.31137
38	0.0951136	0.0949694	0.677991	0.131926
39	0.0973377	0.0526949	0.787461	0.0625065
40	0.498648	0.15723	0.185117	0.159005
41	0.450152	0.200242	0.184673	0.164933
42	0.233739	0.365538	0.200303	0.20042
43	0.370502	0.119496	0.40697	0.103032
44	0.0756097	0.398231	0.0645502	0.461609
45	0.888321	0.0381257	0.033839	0.0397145
46	0.360533	0.233172	0.206841	0.199454
47	0.222322	0.094938	0.517104	0.165636
48	0.278444	0.143937	0.393377	0.184241
49	0.25	0.25	0.25	0.25


TF	Unknown
TF Name	Unknown
Gene	CM002888.2_69065939-69067016(+)_1
Motif	CM002888.2_69065939-69067016(+)_1|1|1x0
Family	C2H2 ZF
Species	Unknown
Pos	A	C	G	T
1	0.424891	0.172074	0.190504	0.212531
2	0.0588851	0.0546296	0.842754	0.043731
3	0.925733	0.024076	0.0244126	0.0257785
4	0.708895	0.160797	0.088345	0.0419627
5	0.792244	0.0930056	0.0567277	0.0580228
6	0.859232	0.0534656	0.0444271	0.0428757
7	0.156018	0.0982655	0.366652	0.379065
8	0.22219	0.235425	0.411093	0.131293
9	0.491015	0.397833	0.0565041	0.0546477
10	0.0436985	0.0248074	0.910489	0.0210052
11	0.0737945	0.158873	0.0456809	0.721652
12	0.0337378	0.897566	0.0221485	0.0465478
13	0.166688	0.0808283	0.172946	0.579538
14	0.0867288	0.792676	0.0633465	0.0572487
15	0.0364699	0.88327	0.0338255	0.0464351
16	0.156018	0.0982655	0.366652	0.379065
17	0.22219	0.235425	0.411093	0.131293
18	0.491015	0.397833	0.0565041	0.0546477
19	0.708895	0.160797	0.088345	0.0419627
20	0.792244	0.0930056	0.0567277	0.0580228
21	0.859232	0.0534656	0.0444271	0.0428757
22	0.533382	0.17214	0.162491	0.131987
23	0.120085	0.0479558	0.775948	0.0560107
24	0.0672378	0.0274055	0.0315075	0.873849
25	0.385647	0.0995075	0.43152	0.0833263
26	0.0559973	0.409257	0.0463389	0.488406
27	0.936948	0.0216152	0.018739	0.022698
28	0.533382	0.17214	0.162491	0.131987
29	0.120085	0.0479558	0.775948	0.0560107
30	0.0672378	0.0274055	0.0315075	0.873849
31	0.385647	0.0995075	0.43152	0.0833263
32	0.0559973	0.409257	0.0463389	0.488406
33	0.936948	0.0216152	0.018739	0.022698
34	0.25	0.25	0.25	0.25


TF	Unknown
TF Name	Unknown
Gene	CM002888.2_69086547-69087636(+)_1
Motif	CM002888.2_69086547-69087636(+)_1|1|1x0
Family	C2H2 ZF
Species	Unknown
Pos	A	C	G	T
1	0.325427	0.4823	0.128255	0.064018
2	0.0867763	0.371427	0.0825101	0.459286
3	0.938405	0.0187681	0.0222522	0.0205745
4	0.396087	0.339583	0.133547	0.130784
5	0.816629	0.0411083	0.0907972	0.0514659
6	0.028581	0.0221356	0.0280567	0.921227
7	0.348213	0.422623	0.115208	0.113956
8	0.0667019	0.464675	0.0867765	0.381846
9	0.909648	0.022233	0.0346608	0.0334582
10	0.325427	0.4823	0.128255	0.064018
11	0.0867763	0.371427	0.0825101	0.459286
12	0.938405	0.0187681	0.0222522	0.0205745
13	0.251307	0.204489	0.242389	0.301816
14	0.143403	0.108979	0.330075	0.417543
15	0.0743423	0.361041	0.421832	0.142785
16	0.25	0.25	0.25	0.25


TF	Unknown
TF Name	Unknown
Gene	CM002888.2_69086547-69087636(+)_1
Motif	CM002888.2_69086547-69087636(+)_1|2|1x0
Family	C2H2 ZF
Species	Unknown
Pos	A	C	G	T
1	0.449023	0.29901	0.143267	0.1087
2	0.840623	0.070827	0.0527834	0.0357662
3	0.865873	0.0460086	0.0460193	0.0420994
4	0.365314	0.193832	0.0919269	0.348927
5	0.349844	0.271188	0.144671	0.234297
6	0.0185235	0.02995	0.926173	0.0253539
7	0.528297	0.112236	0.269681	0.0897853
8	0.741045	0.0939496	0.0903566	0.074649
9	0.167293	0.40614	0.205361	0.221206
10	0.555714	0.117312	0.20541	0.121564
11	0.198919	0.430738	0.0867035	0.28364
12	0.26337	0.294586	0.157642	0.284403
13	0.25	0.25	0.25	0.25


TF	Unknown
TF Name	Unknown
Gene	CM002888.2_69122099-69122846(-)_1
Motif	CM002888.2_69122099-69122846(-)_1|1|1x0
Family	C2H2 ZF
Species	Unknown
Pos	A	C	G	T
1	0.39714	0.183302	0.19997	0.219588
2	0.0803065	0.0753158	0.782115	0.0622625
3	0.880703	0.0388321	0.0392959	0.0411691
4	0.48906	0.185889	0.17694	0.148111
5	0.144717	0.065999	0.713911	0.0753726
6	0.091281	0.042363	0.047731	0.818625
7	0.0274531	0.0217984	0.932106	0.0186421
8	0.812469	0.0637414	0.0643837	0.0594063
9	0.0458542	0.0471181	0.0412869	0.865741
10	0.113747	0.111985	0.164871	0.609397
11	0.0419437	0.787935	0.0683884	0.101733
12	0.0554643	0.058641	0.755627	0.130268
13	0.408089	0.294825	0.148811	0.148274
14	0.53806	0.160989	0.148869	0.152082
15	0.487322	0.194839	0.149915	0.167925
16	0.614071	0.11664	0.186022	0.0832659
17	0.629372	0.0876116	0.190202	0.0928145
18	0.0474626	0.0484987	0.0455765	0.858462
19	0.408089	0.294825	0.148811	0.148274
20	0.53806	0.160989	0.148869	0.152082
21	0.487322	0.194839	0.149915	0.167925
22	0.320335	0.156303	0.176137	0.347225
23	0.0810788	0.690208	0.0942568	0.134457
24	0.0736532	0.0647702	0.739002	0.122574
25	0.25	0.25	0.25	0.25


TF	Unknown
TF Name	Unknown
Gene	CM002888.2_69140124-69141222(+)_1
Motif	CM002888.2_69140124-69141222(+)_1|1|1x0
Family	C2H2 ZF
Species	Unknown
Pos	A	C	G	T
1	0.280336	0.117965	0.218924	0.382775
2	0.125121	0.159675	0.173131	0.542074
3	0.14883	0.0829853	0.613832	0.154353
4	0.628614	0.252899	0.0638751	0.0546117
5	0.854078	0.0445068	0.0600903	0.0413248
6	0.89319	0.0414165	0.0284575	0.0369363
7	0.210359	0.079196	0.190037	0.520409
8	0.146912	0.142214	0.639151	0.0717228
9	0.234258	0.443312	0.120264	0.202166
10	0.628614	0.252899	0.0638751	0.0546117
11	0.854078	0.0445068	0.0600903	0.0413248
12	0.89319	0.0414165	0.0284575	0.0369363
13	0.210359	0.079196	0.190037	0.520409
14	0.146912	0.142214	0.639151	0.0717228
15	0.234258	0.443312	0.120264	0.202166
16	0.0663716	0.0592503	0.79652	0.0778576
17	0.114046	0.0306483	0.755408	0.0998973
18	0.531791	0.0644906	0.176486	0.227232
19	0.370711	0.30402	0.0926039	0.232666
20	0.0409232	0.0290315	0.892074	0.037971
21	0.915772	0.0280025	0.0301921	0.0260333
22	0.360483	0.0823287	0.41399	0.143199
23	0.890419	0.0378303	0.0513257	0.020425
24	0.0924649	0.447306	0.0358658	0.424364
25	0.360483	0.0823287	0.41399	0.143199
26	0.890419	0.0378303	0.0513257	0.020425
27	0.0924649	0.447306	0.0358658	0.424364
28	0.518687	0.12214	0.261098	0.0980741
29	0.137902	0.133197	0.0678993	0.661002
30	0.296569	0.0517528	0.0594573	0.592221
31	0.375759	0.122837	0.0744823	0.426922
32	0.905859	0.0181172	0.0461184	0.0299054
33	0.0927905	0.0745941	0.743824	0.0887913
34	0.25	0.25	0.25	0.25


TF	Unknown
TF Name	Unknown
Gene	CM002888.2_69183404-69184220(-)_1
Motif	CM002888.2_69183404-69184220(-)_1|1|1x0
Family	C2H2 ZF
Species	Unknown
Pos	A	C	G	T
1	0.0943477	0.0852107	0.297609	0.522832
2	0.0809436	0.771909	0.0874259	0.0597214
3	0.151559	0.32014	0.0742988	0.454002
4	0.36398	0.302789	0.216948	0.116284
5	0.0285385	0.0598545	0.0345942	0.877013
6	0.878427	0.0388899	0.0356299	0.047053
7	0.512991	0.150289	0.147037	0.189683
8	0.208547	0.0516534	0.657314	0.0824854
9	0.305805	0.177641	0.149848	0.366705
10	0.512991	0.150289	0.147037	0.189683
11	0.208547	0.0516534	0.657314	0.0824854
12	0.305805	0.177641	0.149848	0.366705
13	0.380601	0.229115	0.199274	0.19101
14	0.210368	0.078095	0.562218	0.149319
15	0.279534	0.129632	0.418025	0.17281
16	0.502173	0.26498	0.159162	0.0736842
17	0.0366389	0.0582549	0.031553	0.873553
18	0.932803	0.0186561	0.0230136	0.0255272
19	0.502173	0.26498	0.159162	0.0736842
20	0.0366389	0.0582549	0.031553	0.873553
21	0.932803	0.0186561	0.0230136	0.0255272
22	0.380601	0.229115	0.199274	0.19101
23	0.210368	0.078095	0.562218	0.149319
24	0.279534	0.129632	0.418025	0.17281
25	0.25	0.25	0.25	0.25


TF	Unknown
TF Name	Unknown
Gene	CM002888.2_69195833-69196832(+)_1
Motif	CM002888.2_69195833-69196832(+)_1|1|1x0
Family	C2H2 ZF
Species	Unknown
Pos	A	C	G	T
1	0.375874	0.226153	0.172521	0.225452
2	0.348377	0.25882	0.193975	0.198828
3	0.744452	0.105034	0.0906479	0.0598658
4	0.342001	0.188457	0.149926	0.319616
5	0.616735	0.0865284	0.158823	0.137914
6	0.021319	0.0182838	0.914191	0.0462065
7	0.25	0.25	0.25	0.25


TF	Unknown
TF Name	Unknown
Gene	CM002888.2_69195833-69196832(+)_1
Motif	CM002888.2_69195833-69196832(+)_1|2|1x0
Family	C2H2 ZF
Species	Unknown
Pos	A	C	G	T
1	0.249696	0.188995	0.308569	0.25274
2	0.0835249	0.0683257	0.135047	0.713103
3	0.114171	0.637259	0.114564	0.134006
4	0.424446	0.222299	0.206137	0.147119
5	0.105222	0.248367	0.114257	0.532155
6	0.0187109	0.0202155	0.935544	0.0255297
7	0.581814	0.129728	0.191875	0.0965832
8	0.291869	0.225969	0.15084	0.331322
9	0.167105	0.0691983	0.0995844	0.664113
10	0.573779	0.113931	0.228725	0.083565
11	0.113349	0.488853	0.132198	0.265601
12	0.0681321	0.0576669	0.0813067	0.792894
13	0.32157	0.215676	0.22714	0.235614
14	0.146839	0.547858	0.131825	0.173478
15	0.388887	0.18455	0.236489	0.190073
16	0.483815	0.268485	0.153394	0.0943059
17	0.074121	0.100357	0.0611469	0.764375
18	0.853977	0.0468333	0.0464017	0.0527878
19	0.378219	0.345516	0.118739	0.157526
20	0.733572	0.0703025	0.124118	0.0720074
21	0.766697	0.089357	0.069317	0.0746288
22	0.49918	0.255885	0.122843	0.122092
23	0.881265	0.0336561	0.0512394	0.0338401
24	0.046248	0.0382071	0.0454297	0.870115
25	0.25	0.25	0.25	0.25


TF	Unknown
TF Name	Unknown
Gene	CM002888.2_69223661-69224909(-)_1
Motif	CM002888.2_69223661-69224909(-)_1|1|1x0
Family	C2H2 ZF
Species	Unknown
Pos	A	C	G	T
1	0.0773498	0.0292952	0.851884	0.0414706
2	0.212461	0.130956	0.0990636	0.557519
3	0.846186	0.0511322	0.0426435	0.0600381
4	0.4878	0.266331	0.160917	0.0849521
5	0.0872517	0.19416	0.0574133	0.661175
6	0.917872	0.0253583	0.0245433	0.0322267
7	0.565985	0.211572	0.0952736	0.127169
8	0.615207	0.10101	0.146525	0.137258
9	0.0287921	0.0235485	0.923696	0.0239635
10	0.208781	0.176568	0.204037	0.410615
11	0.1884	0.0519035	0.669857	0.0898393
12	0.30367	0.229618	0.162046	0.304666
13	0.283503	0.219201	0.156667	0.340629
14	0.103508	0.254253	0.233377	0.408863
15	0.227812	0.105086	0.354505	0.312597
16	0.442833	0.298171	0.129783	0.129213
17	0.604299	0.13922	0.126575	0.129906
18	0.543574	0.178186	0.129535	0.148706
19	0.0773498	0.0292952	0.851884	0.0414706
20	0.212461	0.130956	0.0990636	0.557519
21	0.846186	0.0511322	0.0426435	0.0600381
22	0.4878	0.266331	0.160917	0.0849521
23	0.0872517	0.19416	0.0574133	0.661175
24	0.917872	0.0253583	0.0245433	0.0322267
25	0.280143	0.288956	0.232826	0.198075
26	0.374726	0.267379	0.196354	0.161541
27	0.130793	0.185263	0.286149	0.397794
28	0.217538	0.0897663	0.198406	0.49429
29	0.159166	0.154547	0.60317	0.0831169
30	0.23787	0.423979	0.130008	0.208143
31	0.499342	0.301692	0.117058	0.0819089
32	0.0412866	0.0950391	0.0381266	0.825548
33	0.93504	0.0187008	0.019487	0.0267719
34	0.152206	0.0940807	0.370329	0.383385
35	0.220386	0.234063	0.418078	0.127473
36	0.497383	0.399561	0.0524233	0.0506322
37	0.332916	0.139056	0.16081	0.367218
38	0.0568535	0.76966	0.0682857	0.1052
39	0.0493877	0.0422389	0.816594	0.0917793
40	0.25	0.25	0.25	0.25


TF	Unknown
TF Name	Unknown
Gene	CM002888.2_69239329-69240349(+)_1
Motif	CM002888.2_69239329-69240349(+)_1|1|1x0
Family	C2H2 ZF
Species	Unknown
Pos	A	C	G	T
1	0.300764	0.188569	0.267942	0.242725
2	0.0645266	0.0844806	0.112906	0.738086
3	0.68795	0.112563	0.111015	0.0884717
4	0.0642575	0.0444172	0.818442	0.0728832
5	0.158848	0.045633	0.710554	0.0849654
6	0.439661	0.150775	0.188296	0.221268
7	0.496945	0.20958	0.150866	0.142609
8	0.183588	0.270264	0.193706	0.352442
9	0.0330462	0.0271247	0.916869	0.0229598
10	0.285519	0.084923	0.215558	0.414
11	0.0552002	0.844056	0.0495765	0.0511669
12	0.0518243	0.806154	0.0542973	0.0877244
13	0.285519	0.084923	0.215558	0.414
14	0.0552002	0.844056	0.0495765	0.0511669
15	0.0518243	0.806154	0.0542973	0.0877244
16	0.167921	0.118175	0.207674	0.506231
17	0.0618988	0.647468	0.126938	0.163695
18	0.0241185	0.0433323	0.843281	0.0892678
19	0.403726	0.23582	0.0919593	0.268495
20	0.200839	0.285648	0.258517	0.254996
21	0.512433	0.20804	0.172085	0.107442
22	0.44781	0.153872	0.283546	0.114772
23	0.0550426	0.0764496	0.0705863	0.797922
24	0.0261852	0.0209179	0.928611	0.0242861
25	0.191311	0.594047	0.0728978	0.141745
26	0.0468505	0.0181173	0.905865	0.0291676
27	0.894577	0.0225667	0.0482628	0.0345938
28	0.381327	0.157684	0.252938	0.208051
29	0.844992	0.057413	0.0375393	0.0600556
30	0.285668	0.375308	0.0753559	0.263669
31	0.25	0.25	0.25	0.25


TF	Unknown
TF Name	Unknown
Gene	CM002888.2_69300533-69301115(-)_1
Motif	CM002888.2_69300533-69301115(-)_1|1|1x0
Family	C2H2 ZF
Species	Unknown
Pos	A	C	G	T
1	0.588466	0.246618	0.0675833	0.0973329
2	0.204505	0.0401879	0.710498	0.0448092
3	0.936634	0.0187327	0.0229525	0.0216812
4	0.494561	0.156819	0.153642	0.194977
5	0.216545	0.0586817	0.633849	0.0909244
6	0.303044	0.182309	0.155481	0.359166
7	0.347634	0.145916	0.215865	0.290585
8	0.0656403	0.765775	0.0703699	0.0982152
9	0.0408711	0.0423707	0.833471	0.0832868
10	0.67303	0.17445	0.101149	0.0513712
11	0.754293	0.107362	0.0684616	0.0698826
12	0.824604	0.0658663	0.0556505	0.0538792
13	0.290882	0.186093	0.154909	0.368116
14	0.496998	0.119199	0.163415	0.220388
15	0.024866	0.0274643	0.88919	0.0584799
16	0.25	0.25	0.25	0.25


TF	Unknown
TF Name	Unknown
Gene	CM002888.2_69317299-69318226(+)_1
Motif	CM002888.2_69317299-69318226(+)_1|1|1x0
Family	C2H2 ZF
Species	Unknown
Pos	A	C	G	T
1	0.280336	0.117965	0.218924	0.382775
2	0.125121	0.159675	0.173131	0.542074
3	0.14883	0.0829853	0.613832	0.154353
4	0.628614	0.252899	0.0638751	0.0546117
5	0.854078	0.0445068	0.0600903	0.0413248
6	0.89319	0.0414165	0.0284575	0.0369363
7	0.210359	0.079196	0.190037	0.520409
8	0.146912	0.142214	0.639151	0.0717228
9	0.234258	0.443312	0.120264	0.202166
10	0.0540612	0.0362583	0.847728	0.0619525
11	0.146554	0.0380214	0.740942	0.0744823
12	0.4567	0.143502	0.182497	0.217301
13	0.370711	0.30402	0.0926039	0.232666
14	0.0409232	0.0290315	0.892074	0.037971
15	0.915772	0.0280025	0.0301921	0.0260333
16	0.360483	0.0823287	0.41399	0.143199
17	0.890419	0.0378303	0.0513257	0.020425
18	0.0924649	0.447306	0.0358658	0.424364
19	0.360483	0.0823287	0.41399	0.143199
20	0.890419	0.0378303	0.0513257	0.020425
21	0.0924649	0.447306	0.0358658	0.424364
22	0.518687	0.12214	0.261098	0.0980741
23	0.137902	0.133197	0.0678993	0.661002
24	0.296569	0.0517528	0.0594573	0.592221
25	0.375759	0.122837	0.0744823	0.426922
26	0.905859	0.0181172	0.0461184	0.0299054
27	0.0927905	0.0745941	0.743824	0.0887913
28	0.25	0.25	0.25	0.25


TF	Unknown
TF Name	Unknown
Gene	CM002888.2_69354567-69355305(+)_1
Motif	CM002888.2_69354567-69355305(+)_1|1|1x0
Family	C2H2 ZF
Species	Unknown
Pos	A	C	G	T
1	0.170842	0.170575	0.142056	0.516527
2	0.195753	0.159031	0.325778	0.319438
3	0.0538577	0.110035	0.745567	0.0905406
4	0.427947	0.270099	0.156764	0.14519
5	0.0574473	0.13092	0.0734569	0.738176
6	0.0287967	0.0204322	0.923923	0.026848
7	0.210931	0.179664	0.20634	0.403065
8	0.194111	0.0564949	0.653866	0.0955283
9	0.301529	0.23073	0.165265	0.302476
10	0.5357	0.13948	0.231114	0.0937056
11	0.258524	0.237109	0.192554	0.311813
12	0.151994	0.160717	0.165394	0.521894
13	0.328181	0.216718	0.227611	0.22749
14	0.0477253	0.101144	0.0850682	0.766063
15	0.0184813	0.0256657	0.924065	0.0317885
16	0.211729	0.129668	0.200049	0.458553
17	0.108125	0.0551789	0.684209	0.152487
18	0.231147	0.19805	0.276409	0.294394
19	0.324607	0.112712	0.11597	0.446711
20	0.817124	0.0344414	0.0933447	0.0550895
21	0.0659305	0.0812781	0.769633	0.0831589
22	0.25	0.25	0.25	0.25


TF	Unknown
TF Name	Unknown
Gene	CM002888.2_69367983-69368994(+)_1
Motif	CM002888.2_69367983-69368994(+)_1|1|1x0
Family	C2H2 ZF
Species	Unknown
Pos	A	C	G	T
1	0.353327	0.299208	0.221409	0.126055
2	0.0381605	0.0745009	0.0454048	0.841934
3	0.842987	0.0504578	0.0466213	0.0599341
4	0.485322	0.160114	0.156981	0.197583
5	0.220425	0.0624871	0.62172	0.095368
6	0.301611	0.184658	0.158353	0.355378
7	0.462443	0.130335	0.181599	0.225622
8	0.376271	0.145819	0.211104	0.266806
9	0.154648	0.354397	0.236852	0.254104
10	0.209276	0.175684	0.242703	0.372338
11	0.106079	0.0695937	0.700932	0.123395
12	0.163615	0.0874336	0.0891388	0.659813
13	0.656847	0.156339	0.126493	0.0603212
14	0.0950717	0.355011	0.0640694	0.485848
15	0.867475	0.0371564	0.03858	0.0567884
16	0.517508	0.143212	0.247312	0.091967
17	0.173188	0.238996	0.191719	0.396097
18	0.218579	0.112587	0.107745	0.561089
19	0.0240251	0.0187679	0.938397	0.0188103
20	0.146751	0.355968	0.118784	0.378498
21	0.127014	0.113815	0.109726	0.649444
22	0.517508	0.143212	0.247312	0.091967
23	0.173188	0.238996	0.191719	0.396097
24	0.218579	0.112587	0.107745	0.561089
25	0.412491	0.295377	0.146338	0.145795
26	0.546519	0.15823	0.146006	0.149244
27	0.494418	0.192798	0.147289	0.165494
28	0.361469	0.219156	0.246122	0.173252
29	0.231789	0.157488	0.148515	0.462207
30	0.357759	0.135519	0.255502	0.251219
31	0.25	0.25	0.25	0.25


TF	Unknown
TF Name	Unknown
Gene	CM002888.2_69386337-69387345(+)_1
Motif	CM002888.2_69386337-69387345(+)_1|1|1x0
Family	C2H2 ZF
Species	Unknown
Pos	A	C	G	T
1	0.285688	0.205457	0.263303	0.245552
2	0.107721	0.130296	0.15991	0.602074
3	0.558875	0.155661	0.154146	0.131318
4	0.112441	0.0866321	0.678027	0.1229
5	0.202531	0.0839415	0.583329	0.130199
6	0.379516	0.178249	0.208534	0.233701
7	0.473871	0.233231	0.13127	0.161627
8	0.508351	0.138316	0.180823	0.17251
9	0.0670802	0.0580355	0.816114	0.0587704
10	0.029343	0.0302046	0.0907759	0.849677
11	0.0222091	0.926438	0.0185288	0.0328239
12	0.712077	0.037574	0.0448001	0.205549
13	0.282108	0.119828	0.231322	0.366742
14	0.102717	0.704712	0.0952122	0.0973589
15	0.0958961	0.665935	0.0991053	0.139064
16	0.195239	0.152343	0.226843	0.425575
17	0.101062	0.530293	0.167817	0.200828
18	0.0576872	0.0872497	0.709716	0.145347
19	0.358984	0.245577	0.126296	0.269143
20	0.214537	0.275125	0.256404	0.253933
21	0.430344	0.227704	0.199151	0.142801
22	0.388064	0.182517	0.281032	0.148387
23	0.0994022	0.125356	0.118488	0.656754
24	0.0656678	0.0560374	0.816027	0.0622679
25	0.220222	0.490159	0.111423	0.178197
26	0.0968611	0.0495204	0.784305	0.0693134
27	0.76793	0.0571233	0.0977101	0.0772365
28	0.340563	0.182553	0.254862	0.222021
29	0.706589	0.105807	0.0783816	0.109223
30	0.281868	0.341776	0.109995	0.266361
31	0.25	0.25	0.25	0.25


TF	Unknown
TF Name	Unknown
Gene	CM002888.2_69419056-69419875(+)_1
Motif	CM002888.2_69419056-69419875(+)_1|1|1x0
Family	C2H2 ZF
Species	Unknown
Pos	A	C	G	T
1	0.307229	0.23571	0.282997	0.174064
2	0.0719686	0.238107	0.122483	0.567441
3	0.680312	0.1171	0.0885912	0.113997
4	0.0965401	0.0720534	0.724736	0.106671
5	0.190181	0.0707965	0.623175	0.115847
6	0.396896	0.170002	0.202728	0.230373
7	0.171725	0.108047	0.246207	0.474021
8	0.128885	0.0465363	0.709004	0.115575
9	0.0186079	0.0203422	0.930393	0.0306571
10	0.253528	0.137047	0.357111	0.252315
11	0.124882	0.157815	0.131838	0.585466
12	0.180989	0.136557	0.15455	0.527904
13	0.369426	0.150695	0.313554	0.166324
14	0.840515	0.0698176	0.0467794	0.0428882
15	0.0664686	0.72614	0.0711827	0.136209
16	0.230263	0.162212	0.391717	0.215807
17	0.108044	0.17512	0.194668	0.522167
18	0.167625	0.158174	0.115378	0.558823
19	0.253528	0.137047	0.357111	0.252315
20	0.124882	0.157815	0.131838	0.585466
21	0.180989	0.136557	0.15455	0.527904
22	0.361373	0.233008	0.206523	0.199096
23	0.221845	0.0941748	0.519038	0.164942
24	0.278511	0.143312	0.39442	0.183756
25	0.25	0.25	0.25	0.25


TF	Unknown
TF Name	Unknown
Gene	CM002888.2_69512306-69513272(+)_1
Motif	CM002888.2_69512306-69513272(+)_1|1|1x0
Family	C2H2 ZF
Species	Unknown
Pos	A	C	G	T
1	0.251356	0.160482	0.313025	0.275137
2	0.083644	0.219947	0.144348	0.552061
3	0.127456	0.308874	0.183835	0.379835
4	0.0437986	0.0257285	0.912228	0.0182446
5	0.900585	0.034432	0.03165	0.0333327
6	0.825298	0.0616232	0.0411771	0.0719021
7	0.287575	0.180619	0.218454	0.313353
8	0.114499	0.146791	0.613249	0.125461
9	0.104008	0.0604157	0.100633	0.734943
10	0.496396	0.265854	0.16159	0.07616
11	0.0390861	0.0614794	0.0337776	0.865657
12	0.927173	0.0203091	0.0249309	0.0275873
13	0.230607	0.258563	0.186946	0.323885
14	0.0914577	0.543759	0.121918	0.242866
15	0.0723263	0.0853718	0.710655	0.131647
16	0.358256	0.271948	0.0760526	0.293743
17	0.107757	0.138877	0.618447	0.134918
18	0.0360885	0.0293134	0.902249	0.0323493
19	0.280204	0.0802994	0.378227	0.261269
20	0.147873	0.186332	0.224277	0.441518
21	0.0447917	0.0658824	0.839412	0.0499138
22	0.237773	0.174488	0.140937	0.446802
23	0.337565	0.236058	0.216982	0.209395
24	0.239987	0.279649	0.226009	0.254355
25	0.25	0.25	0.25	0.25


TF	Unknown
TF Name	Unknown
Gene	CM002888.2_69545128-69546124(-)_1
Motif	CM002888.2_69545128-69546124(-)_1|1|1x0
Family	C2H2 ZF
Species	Unknown
Pos	A	C	G	T
1	0.588466	0.246618	0.0675833	0.0973329
2	0.204505	0.0401879	0.710498	0.0448092
3	0.936634	0.0187327	0.0229525	0.0216812
4	0.494561	0.156819	0.153642	0.194977
5	0.216545	0.0586817	0.633849	0.0909244
6	0.303044	0.182309	0.155481	0.359166
7	0.588466	0.246618	0.0675833	0.0973329
8	0.204505	0.0401879	0.710498	0.0448092
9	0.936634	0.0187327	0.0229525	0.0216812
10	0.353415	0.111286	0.357011	0.178289
11	0.174489	0.0913576	0.313957	0.420197
12	0.155361	0.37009	0.145307	0.329242
13	0.522223	0.28835	0.11323	0.0761969
14	0.725535	0.0853926	0.106022	0.0830501
15	0.707	0.0942912	0.101098	0.0976108
16	0.337642	0.342942	0.12251	0.196906
17	0.070224	0.0486037	0.822247	0.0589254
18	0.86952	0.0364678	0.0530531	0.0409596
19	0.356898	0.30044	0.21994	0.122722
20	0.0346733	0.0693316	0.0415128	0.854482
21	0.855671	0.0463114	0.0426694	0.0553485
22	0.356898	0.30044	0.21994	0.122722
23	0.0346733	0.0693316	0.0415128	0.854482
24	0.855671	0.0463114	0.0426694	0.0553485
25	0.420515	0.283648	0.21179	0.0840469
26	0.0306882	0.0458369	0.0303709	0.893104
27	0.897268	0.0310642	0.0331842	0.0384838
28	0.306026	0.20262	0.172277	0.319077
29	0.0667269	0.742201	0.119642	0.07143
30	0.0359424	0.0536025	0.852034	0.058421
31	0.25	0.25	0.25	0.25


TF	Unknown
TF Name	Unknown
Gene	CM002888.2_69574167-69575001(+)_1
Motif	CM002888.2_69574167-69575001(+)_1|1|1x0
Family	C2H2 ZF
Species	Unknown
Pos	A	C	G	T
1	0.0387959	0.0264735	0.915267	0.0194637
2	0.0691471	0.135035	0.0612742	0.734544
3	0.876219	0.0351078	0.0348842	0.0537886
4	0.154829	0.114993	0.227138	0.503041
5	0.0822468	0.627773	0.117911	0.172069
6	0.10654	0.412711	0.226366	0.254382
7	0.554089	0.183428	0.162682	0.0998007
8	0.848297	0.0390722	0.0742908	0.0383404
9	0.102343	0.494581	0.107624	0.295452
10	0.62308	0.19987	0.0744943	0.102556
11	0.796243	0.0429598	0.120494	0.040303
12	0.172854	0.152051	0.388349	0.286746
13	0.489517	0.158616	0.155463	0.196404
14	0.218675	0.0607351	0.627257	0.0933326
15	0.302266	0.183591	0.157045	0.357099
16	0.28115	0.202593	0.191911	0.324345
17	0.177739	0.194328	0.274785	0.353147
18	0.359649	0.337532	0.160929	0.14189
19	0.345616	0.296228	0.117551	0.240605
20	0.073048	0.055935	0.8021	0.0689169
21	0.833571	0.0553809	0.0587193	0.0523286
22	0.248212	0.163726	0.296208	0.291854
23	0.204501	0.338241	0.126974	0.330284
24	0.0188679	0.0188688	0.943393	0.0188707
25	0.25	0.25	0.25	0.25


TF	Unknown
TF Name	Unknown
Gene	CM002888.2_69578308-69579277(+)_1
Motif	CM002888.2_69578308-69579277(+)_1|1|1x0
Family	C2H2 ZF
Species	Unknown
Pos	A	C	G	T
1	0.301538	0.0993231	0.338564	0.260574
2	0.0989109	0.143379	0.658243	0.099467
3	0.141678	0.0947206	0.0680244	0.695577
4	0.167608	0.111657	0.355097	0.365639
5	0.22732	0.239175	0.390326	0.143179
6	0.470356	0.390951	0.0703646	0.0683292
7	0.0240251	0.0187679	0.938397	0.0188103
8	0.146751	0.355968	0.118784	0.378498
9	0.127014	0.113815	0.109726	0.649444
10	0.0822303	0.16616	0.659256	0.0923538
11	0.0900654	0.224047	0.138477	0.547411
12	0.173777	0.0946171	0.479264	0.252342
13	0.477964	0.268296	0.1693	0.08444
14	0.0477629	0.0726102	0.0417318	0.837895
15	0.906405	0.0264676	0.0319934	0.0351337
16	0.496213	0.183701	0.174622	0.145464
17	0.140637	0.0627805	0.724626	0.071957
18	0.0870404	0.0395587	0.0447164	0.828684
19	0.412491	0.295377	0.146338	0.145795
20	0.546519	0.15823	0.146006	0.149244
21	0.494418	0.192798	0.147289	0.165494
22	0.477964	0.268296	0.1693	0.08444
23	0.0477629	0.0726102	0.0417318	0.837895
24	0.906405	0.0264676	0.0319934	0.0351337
25	0.488261	0.234524	0.173426	0.103788
26	0.712962	0.084368	0.107947	0.0947232
27	0.0633559	0.0773132	0.0531077	0.806223
28	0.366817	0.23193	0.204464	0.19679
29	0.218703	0.0893578	0.53147	0.160469
30	0.2789	0.139319	0.401152	0.180629
31	0.25	0.25	0.25	0.25


TF	Unknown
TF Name	Unknown
Gene	CM002888.2_69594386-69595367(-)_1
Motif	CM002888.2_69594386-69595367(-)_1|1|1x0
Family	C2H2 ZF
Species	Unknown
Pos	A	C	G	T
1	0.337285	0.219904	0.226897	0.215914
2	0.133301	0.212148	0.0912574	0.563294
3	0.0492186	0.148743	0.0688008	0.733237
4	0.588868	0.108955	0.171822	0.130355
5	0.158804	0.301523	0.0654063	0.474266
6	0.049277	0.0507251	0.339913	0.560085
7	0.470357	0.0980403	0.327395	0.104208
8	0.151437	0.181093	0.0914777	0.575992
9	0.138542	0.0504616	0.117394	0.693603
10	0.737185	0.0699222	0.154119	0.0387741
11	0.0728537	0.672582	0.113942	0.140622
12	0.0981389	0.0613877	0.0299569	0.810517
13	0.872995	0.0310191	0.0755561	0.0204295
14	0.0399108	0.888092	0.0177618	0.0542355
15	0.0505446	0.0363957	0.0242127	0.888847
16	0.370091	0.22325	0.198501	0.208158
17	0.0776844	0.363767	0.120569	0.43798
18	0.0612829	0.0592631	0.050607	0.828847
19	0.242478	0.0615961	0.0751915	0.620734
20	0.815691	0.0355301	0.0995293	0.0492497
21	0.0237776	0.0314973	0.838388	0.106338
22	0.666222	0.182867	0.0852502	0.0656614
23	0.861321	0.0423201	0.0576268	0.0387321
24	0.828438	0.0586969	0.0571393	0.0557254
25	0.247105	0.097194	0.224196	0.431505
26	0.163241	0.0962277	0.326696	0.413835
27	0.0699289	0.0471802	0.751161	0.13173
28	0.25	0.25	0.25	0.25


TF	Unknown
TF Name	Unknown
Gene	CM002888.2_69638874-69639777(+)_1
Motif	CM002888.2_69638874-69639777(+)_1|1|1x0
Family	C2H2 ZF
Species	Unknown
Pos	A	C	G	T
1	0.160012	0.173063	0.187906	0.479018
2	0.128256	0.251808	0.30399	0.315945
3	0.120228	0.0901708	0.584604	0.204997
4	0.0782981	0.0501492	0.809255	0.062298
5	0.0284653	0.922442	0.0184488	0.0306435
6	0.0818616	0.681358	0.110811	0.12597
7	0.174868	0.0698764	0.188885	0.56637
8	0.091037	0.0676663	0.784375	0.0569218
9	0.332007	0.370852	0.10671	0.190431
10	0.59901	0.261488	0.0747172	0.0647851
11	0.819231	0.0556388	0.073125	0.0520056
12	0.862449	0.0526685	0.0374272	0.0474558
13	0.692065	0.144829	0.0788379	0.0842681
14	0.326053	0.273099	0.179541	0.221307
15	0.633596	0.144333	0.160742	0.0613293
16	0.285471	0.194506	0.182553	0.337471
17	0.166395	0.18472	0.277128	0.371757
18	0.376654	0.349679	0.146902	0.126765
19	0.191808	0.326727	0.267565	0.213901
20	0.0406277	0.0475382	0.865804	0.0460304
21	0.915119	0.0234019	0.0347937	0.0266851
22	0.54481	0.122657	0.248872	0.0836608
23	0.885039	0.0519189	0.0306294	0.0324127
24	0.774526	0.11748	0.0440686	0.0639258
25	0.391378	0.226831	0.195239	0.186552
26	0.203545	0.0701663	0.585469	0.140821
27	0.279694	0.122464	0.43104	0.166802
28	0.25	0.25	0.25	0.25


TF	Unknown
TF Name	Unknown
Gene	CM002888.2_69650810-69651617(+)_1
Motif	CM002888.2_69650810-69651617(+)_1|1|1x0
Family	C2H2 ZF
Species	Unknown
Pos	A	C	G	T
1	0.258495	0.179949	0.332144	0.229412
2	0.122535	0.222977	0.184287	0.470201
3	0.158561	0.110581	0.088802	0.642055
4	0.0449436	0.0355164	0.889302	0.0302379
5	0.171037	0.215979	0.0995628	0.513421
6	0.121985	0.220823	0.234061	0.423132
7	0.574408	0.250148	0.0725819	0.102862
8	0.211246	0.0446037	0.694656	0.0494944
9	0.925952	0.0220099	0.0267272	0.0253104
10	0.252871	0.190713	0.165154	0.391261
11	0.17916	0.183786	0.275508	0.361546
12	0.0492074	0.104154	0.770627	0.0760122
13	0.399907	0.182167	0.199026	0.218899
14	0.0779271	0.0730045	0.788912	0.0601567
15	0.88613	0.0370503	0.0375004	0.0393192
16	0.0274593	0.0197027	0.934155	0.0186831
17	0.0986561	0.234692	0.072998	0.593654
18	0.202355	0.28342	0.167124	0.347101
19	0.0274593	0.0197027	0.934155	0.0186831
20	0.0986561	0.234692	0.072998	0.593654
21	0.202355	0.28342	0.167124	0.347101
22	0.0274593	0.0197027	0.934155	0.0186831
23	0.0986561	0.234692	0.072998	0.593654
24	0.202355	0.28342	0.167124	0.347101
25	0.25	0.25	0.25	0.25


TF	Unknown
TF Name	Unknown
Gene	CM002888.2_69783076-69784072(-)_1
Motif	CM002888.2_69783076-69784072(-)_1|1|1x0
Family	C2H2 ZF
Species	Unknown
Pos	A	C	G	T
1	0.303632	0.142119	0.278629	0.27562
2	0.124373	0.243352	0.101877	0.530398
3	0.018577	0.0252436	0.0273294	0.92885
4	0.345061	0.296034	0.118147	0.240757
5	0.0739106	0.0566889	0.799645	0.0697558
6	0.831237	0.0561588	0.0595225	0.0530822
7	0.375898	0.145953	0.316182	0.161967
8	0.859674	0.0622714	0.0408139	0.0372405
9	0.0599967	0.747611	0.0644946	0.127898
10	0.660609	0.155003	0.125147	0.0592412
11	0.0939079	0.355296	0.0630369	0.48776
12	0.870824	0.0361479	0.0375469	0.0554808
13	0.280988	0.202887	0.192253	0.323872
14	0.178157	0.194677	0.27469	0.352477
15	0.35902	0.337074	0.161448	0.142458
16	0.552126	0.184031	0.163338	0.100506
17	0.846082	0.0397184	0.0752202	0.038979
18	0.103038	0.493121	0.108322	0.295519
19	0.50522	0.116947	0.285436	0.0923969
20	0.250336	0.33761	0.135689	0.276365
21	0.223705	0.0930602	0.0935541	0.589681
22	0.580568	0.248635	0.0703689	0.100428
23	0.20832	0.0426306	0.701645	0.0474042
24	0.930797	0.0205212	0.025017	0.023665
25	0.580568	0.248635	0.0703689	0.100428
26	0.20832	0.0426306	0.701645	0.0474042
27	0.930797	0.0205212	0.025017	0.023665
28	0.36809	0.231675	0.203983	0.196252
29	0.217955	0.0882619	0.534355	0.159428
30	0.278979	0.138399	0.402721	0.179901
31	0.25	0.25	0.25	0.25


TF	Unknown
TF Name	Unknown
Gene	CM002888.2_69825342-69826068(+)_1
Motif	CM002888.2_69825342-69826068(+)_1|1|1x0
Family	C2H2 ZF
Species	Unknown
Pos	A	C	G	T
1	0.251356	0.160482	0.313025	0.275137
2	0.083644	0.219947	0.144348	0.552061
3	0.127456	0.308874	0.183835	0.379835
4	0.0437986	0.0257285	0.912228	0.0182446
5	0.900585	0.034432	0.03165	0.0333327
6	0.825298	0.0616232	0.0411771	0.0719021
7	0.30329	0.254197	0.0831159	0.359396
8	0.121007	0.117946	0.602396	0.158651
9	0.241107	0.133893	0.323209	0.301792
10	0.435169	0.163552	0.257962	0.143317
11	0.0794696	0.199288	0.10784	0.613402
12	0.0325483	0.0259024	0.903595	0.0379541
13	0.165387	0.208079	0.10705	0.519484
14	0.313158	0.192768	0.252572	0.241503
15	0.19136	0.228192	0.382415	0.198032
16	0.25	0.25	0.25	0.25


TF	Unknown
TF Name	Unknown
Gene	CM002888.2_69845452-69846391(-)_1
Motif	CM002888.2_69845452-69846391(-)_1|1|1x0
Family	C2H2 ZF
Species	Unknown
Pos	A	C	G	T
1	0.487765	0.190011	0.231843	0.0903812
2	0.0899466	0.477455	0.0645533	0.368045
3	0.0218227	0.0186695	0.0260332	0.933475
4	0.247072	0.117972	0.159888	0.475068
5	0.185125	0.443866	0.173887	0.197123
6	0.0781492	0.127248	0.634994	0.159609
7	0.0663271	0.0679985	0.2018	0.663874
8	0.116742	0.0353695	0.778286	0.069602
9	0.18274	0.0802281	0.551035	0.185997
10	0.39117	0.238741	0.238434	0.131655
11	0.725434	0.114543	0.101739	0.0582836
12	0.0682356	0.2633	0.255244	0.41322
13	0.428971	0.272474	0.197126	0.101428
14	0.034455	0.0563796	0.0398128	0.869353
15	0.88271	0.0247258	0.0357594	0.0568049
16	0.494035	0.255542	0.132254	0.118168
17	0.896859	0.0363077	0.0423805	0.0244526
18	0.801006	0.0561531	0.0590068	0.0838338
19	0.500393	0.251677	0.150541	0.0973889
20	0.880044	0.0342003	0.0497112	0.0360449
21	0.0245993	0.0314836	0.0238768	0.92004
22	0.508581	0.188857	0.138707	0.163855
23	0.102172	0.0889488	0.0799119	0.728967
24	0.757443	0.0401788	0.0866496	0.115728
25	0.625787	0.196518	0.099191	0.0785041
26	0.821008	0.0552051	0.0727943	0.0509929
27	0.78521	0.0732891	0.0715443	0.0699563
28	0.25	0.25	0.25	0.25


TF	Unknown
TF Name	Unknown
Gene	CM002888.2_69869175-69870012(+)_1
Motif	CM002888.2_69869175-69870012(+)_1|1|1x0
Family	C2H2 ZF
Species	Unknown
Pos	A	C	G	T
1	0.0827403	0.0323935	0.839551	0.0453154
2	0.215319	0.13493	0.103047	0.546703
3	0.833348	0.0554227	0.0465092	0.0647199
4	0.413861	0.360514	0.0903831	0.135242
5	0.069117	0.237502	0.105508	0.587873
6	0.0241701	0.0186661	0.933304	0.0238595
7	0.479645	0.267348	0.164336	0.088671
8	0.0917088	0.198577	0.0612152	0.648499
9	0.908383	0.0283695	0.0274883	0.0357594
10	0.279158	0.287635	0.233478	0.199729
11	0.370212	0.267222	0.198319	0.164248
12	0.134088	0.187685	0.285616	0.392611
13	0.219798	0.0934835	0.201099	0.485619
14	0.163216	0.158639	0.591	0.0871446
15	0.238976	0.417623	0.133336	0.210066
16	0.394691	0.377208	0.0632586	0.164843
17	0.0279942	0.024884	0.922928	0.0241938
18	0.931641	0.020764	0.0266264	0.0209685
19	0.590333	0.144601	0.166157	0.0989086
20	0.849201	0.0417498	0.0618905	0.0471589
21	0.10371	0.0781085	0.0587348	0.759447
22	0.330592	0.142266	0.163707	0.363435
23	0.0610118	0.755619	0.072823	0.110546
24	0.0534685	0.0459738	0.803276	0.0972815
25	0.25	0.25	0.25	0.25


TF	Unknown
TF Name	Unknown
Gene	CM002888.2_69899184-69899835(+)_1
Motif	CM002888.2_69899184-69899835(+)_1|1|1x0
Family	C2H2 ZF
Species	Unknown
Pos	A	C	G	T
1	0.185701	0.206784	0.258658	0.348856
2	0.144765	0.0753158	0.498506	0.281414
3	0.152004	0.240844	0.267174	0.339978
4	0.440589	0.328916	0.096554	0.133941
5	0.459882	0.229993	0.155279	0.154846
6	0.0260721	0.0264979	0.922443	0.0249874
7	0.496396	0.265854	0.16159	0.07616
8	0.0390861	0.0614794	0.0337776	0.865657
9	0.927173	0.0203091	0.0249309	0.0275873
10	0.506345	0.152638	0.14941	0.191607
11	0.211468	0.0541042	0.648964	0.0854638
12	0.304824	0.179322	0.151865	0.363989
13	0.0437986	0.0257285	0.912228	0.0182446
14	0.900585	0.034432	0.03165	0.0333327
15	0.825298	0.0616232	0.0411771	0.0719021
16	0.220505	0.156256	0.20898	0.414259
17	0.0666994	0.680894	0.0956024	0.156804
18	0.046676	0.0468109	0.816717	0.0897965
19	0.25	0.25	0.25	0.25


TF	Unknown
TF Name	Unknown
Gene	CM002888.2_69912004-69913093(-)_1
Motif	CM002888.2_69912004-69913093(-)_1|1|1x0
Family	C2H2 ZF
Species	Unknown
Pos	A	C	G	T
1	0.375874	0.226153	0.172521	0.225452
2	0.348377	0.25882	0.193975	0.198828
3	0.744452	0.105034	0.0906479	0.0598658
4	0.342001	0.188457	0.149926	0.319616
5	0.616735	0.0865284	0.158823	0.137914
6	0.021319	0.0182838	0.914191	0.0462065
7	0.25	0.25	0.25	0.25


TF	Unknown
TF Name	Unknown
Gene	CM002888.2_69912004-69913093(-)_1
Motif	CM002888.2_69912004-69913093(-)_1|2|1x0
Family	C2H2 ZF
Species	Unknown
Pos	A	C	G	T
1	0.249696	0.188995	0.308569	0.25274
2	0.0835249	0.0683257	0.135047	0.713103
3	0.114171	0.637259	0.114564	0.134006
4	0.424446	0.222299	0.206137	0.147119
5	0.105222	0.248367	0.114257	0.532155
6	0.0187109	0.0202155	0.935544	0.0255297
7	0.581814	0.129728	0.191875	0.0965832
8	0.291869	0.225969	0.15084	0.331322
9	0.167105	0.0691983	0.0995844	0.664113
10	0.573779	0.113931	0.228725	0.083565
11	0.113349	0.488853	0.132198	0.265601
12	0.0681321	0.0576669	0.0813067	0.792894
13	0.299799	0.25709	0.190849	0.252262
14	0.104116	0.586051	0.153728	0.156104
15	0.539005	0.0868859	0.153266	0.220843
16	0.461211	0.345968	0.123197	0.0696246
17	0.10501	0.514145	0.079726	0.30112
18	0.86243	0.0441327	0.0489458	0.0444912
19	0.378219	0.345516	0.118739	0.157526
20	0.733572	0.0703025	0.124118	0.0720074
21	0.766697	0.089357	0.069317	0.0746288
22	0.491613	0.243344	0.103191	0.161852
23	0.725556	0.0602791	0.129257	0.0849079
24	0.248243	0.233104	0.125658	0.392996
25	0.25	0.25	0.25	0.25


TF	Unknown
TF Name	Unknown
Gene	CM002888.2_70480841-70481984(-)_1
Motif	CM002888.2_70480841-70481984(-)_1|1|1x0
Family	C2H2 ZF
Species	Unknown
Pos	A	C	G	T
1	0.507894	0.314007	0.11562	0.0624785
2	0.0507673	0.205148	0.0414296	0.702655
3	0.938211	0.0187642	0.021686	0.0213385
4	0.38601	0.334714	0.14099	0.138286
5	0.786994	0.0493637	0.102855	0.0607877
6	0.036056	0.028455	0.0354427	0.900046
7	0.343557	0.411071	0.123307	0.122065
8	0.0749068	0.452368	0.0955819	0.377143
9	0.886933	0.0284865	0.0429822	0.0415988
10	0.324302	0.466915	0.136877	0.0719061
11	0.0953998	0.3669	0.0910467	0.446654
12	0.92001	0.0245389	0.028732	0.0267195
13	0.251374	0.207671	0.2431	0.297855
14	0.150791	0.116933	0.326428	0.405848
15	0.0823214	0.355897	0.411087	0.150695
16	0.25	0.25	0.25	0.25


TF	Unknown
TF Name	Unknown
Gene	CM002888.2_70480841-70481984(-)_1
Motif	CM002888.2_70480841-70481984(-)_1|2|1x0
Family	C2H2 ZF
Species	Unknown
Pos	A	C	G	T
1	0.449023	0.29901	0.143267	0.1087
2	0.840623	0.070827	0.0527834	0.0357662
3	0.865873	0.0460086	0.0460193	0.0420994
4	0.365314	0.193832	0.0919269	0.348927
5	0.349844	0.271188	0.144671	0.234297
6	0.0185235	0.02995	0.926173	0.0253539
7	0.528297	0.112236	0.269681	0.0897853
8	0.741045	0.0939496	0.0903566	0.074649
9	0.167293	0.40614	0.205361	0.221206
10	0.555714	0.117312	0.20541	0.121564
11	0.198919	0.430738	0.0867035	0.28364
12	0.26337	0.294586	0.157642	0.284403
13	0.25	0.25	0.25	0.25


TF	Unknown
TF Name	Unknown
Gene	CM002888.2_70842343-70843423(-)_1
Motif	CM002888.2_70842343-70843423(-)_1|1|1x0
Family	C2H2 ZF
Species	Unknown
Pos	A	C	G	T
1	0.0350536	0.0278552	0.905743	0.0313479
2	0.799347	0.095422	0.0478374	0.0573939
3	0.0212405	0.0187679	0.938396	0.0215955
4	0.293794	0.155598	0.35957	0.191039
5	0.180365	0.557654	0.142084	0.119897
6	0.227665	0.168523	0.191612	0.412199
7	0.343339	0.246537	0.297095	0.113028
8	0.0781791	0.0968788	0.077302	0.74764
9	0.681658	0.0819753	0.10972	0.126647
10	0.0840171	0.0635787	0.79941	0.0529945
11	0.111056	0.122516	0.171335	0.595093
12	0.530962	0.0764238	0.254641	0.137973
13	0.230981	0.0907564	0.3961	0.282163
14	0.249148	0.0844417	0.584869	0.0815413
15	0.103944	0.177364	0.305581	0.413111
16	0.222066	0.237218	0.33531	0.205406
17	0.206974	0.093096	0.56867	0.13126
18	0.170145	0.0918208	0.249671	0.488364
19	0.386962	0.305494	0.174831	0.132713
20	0.0743851	0.105708	0.0733352	0.746572
21	0.803206	0.0597275	0.0643192	0.0727477
22	0.308852	0.19529	0.262179	0.233679
23	0.208165	0.212256	0.280583	0.298996
24	0.150422	0.142002	0.189402	0.518174
25	0.402392	0.263756	0.172946	0.160906
26	0.730449	0.0935805	0.103329	0.0726413
27	0.622817	0.113437	0.117098	0.146648
28	0.214239	0.291307	0.175239	0.319215
29	0.110967	0.186852	0.172817	0.529364
30	0.0806812	0.0710388	0.675573	0.172707
31	0.25	0.25	0.25	0.25


TF	Unknown
TF Name	Unknown
Gene	CM002888.2_71626683-71627871(+)_1
Motif	CM002888.2_71626683-71627871(+)_1|1|1x0
Family	C2H2 ZF
Species	Unknown
Pos	A	C	G	T
1	0.0237929	0.019901	0.937555	0.0187511
2	0.230893	0.140585	0.100185	0.528337
3	0.0716527	0.595761	0.174709	0.157877
4	0.0869484	0.0694016	0.761735	0.0819148
5	0.0710052	0.782441	0.074161	0.0723931
6	0.0275602	0.0293882	0.904438	0.0386132
7	0.237816	0.198224	0.252198	0.311761
8	0.0525599	0.0433043	0.840456	0.0636796
9	0.0693205	0.0383102	0.847647	0.0447221
10	0.236112	0.213462	0.147603	0.402823
11	0.142823	0.270257	0.238285	0.348635
12	0.0791153	0.0857756	0.755513	0.079596
13	0.370103	0.33494	0.111647	0.183309
14	0.0810452	0.294797	0.117554	0.506603
15	0.043836	0.0405628	0.86555	0.0500507
16	0.305382	0.200894	0.275311	0.218413
17	0.69544	0.0811109	0.133732	0.0897165
18	0.181129	0.109007	0.379084	0.330781
19	0.270972	0.127336	0.266183	0.335508
20	0.138396	0.166139	0.308588	0.386877
21	0.0678279	0.058232	0.815703	0.0582368
22	0.385964	0.183449	0.100429	0.330159
23	0.632386	0.0855883	0.199434	0.0825925
24	0.18791	0.138417	0.212263	0.46141
25	0.363783	0.223182	0.247333	0.165702
26	0.335959	0.35988	0.0924261	0.211736
27	0.0679509	0.758717	0.0919625	0.0813694
28	0.162766	0.0876516	0.577733	0.171849
29	0.335218	0.309235	0.161487	0.194061
30	0.142265	0.162583	0.385627	0.309526
31	0.636395	0.187345	0.114353	0.0619076
32	0.713881	0.122112	0.0812407	0.0827665
33	0.785618	0.0796345	0.0683608	0.0663871
34	0.27599	0.171542	0.2945	0.257968
35	0.19696	0.0674761	0.644389	0.0911749
36	0.257051	0.0939984	0.429128	0.219823
37	0.25	0.25	0.25	0.25


TF	Unknown
TF Name	Unknown
Gene	CM002888.2_71719235-71720324(-)_1
Motif	CM002888.2_71719235-71720324(-)_1|1|1x0
Family	C2H2 ZF
Species	Unknown
Pos	A	C	G	T
1	0.458137	0.218979	0.165326	0.157558
2	0.192852	0.268422	0.201904	0.336822
3	0.0507247	0.0428446	0.869277	0.0371533
4	0.26959	0.370065	0.13507	0.225275
5	0.0434647	0.0296261	0.891432	0.0354773
6	0.895276	0.0316951	0.0358865	0.0371424
7	0.458137	0.218979	0.165326	0.157558
8	0.192852	0.268422	0.201904	0.336822
9	0.0507247	0.0428446	0.869277	0.0371533
10	0.26959	0.370065	0.13507	0.225275
11	0.0434647	0.0296261	0.891432	0.0354773
12	0.895276	0.0316951	0.0358865	0.0371424
13	0.235339	0.161851	0.220456	0.382353
14	0.503767	0.061595	0.303652	0.130986
15	0.126633	0.222603	0.446251	0.204513
16	0.456317	0.199047	0.212608	0.132028
17	0.169454	0.253709	0.146448	0.430389
18	0.237886	0.325693	0.131366	0.305055
19	0.214576	0.177809	0.088903	0.518712
20	0.138848	0.0640223	0.709661	0.0874682
21	0.308028	0.126365	0.203104	0.362503
22	0.228124	0.256563	0.337294	0.17802
23	0.149153	0.106897	0.168387	0.575563
24	0.0905883	0.125478	0.383902	0.400032
25	0.456317	0.199047	0.212608	0.132028
26	0.169454	0.253709	0.146448	0.430389
27	0.237886	0.325693	0.131366	0.305055
28	0.228124	0.256563	0.337294	0.17802
29	0.149153	0.106897	0.168387	0.575563
30	0.0905883	0.125478	0.383902	0.400032
31	0.288995	0.171814	0.256914	0.282277
32	0.0377919	0.0593673	0.0487918	0.854049
33	0.0186092	0.0237198	0.930461	0.0272099
34	0.25	0.25	0.25	0.25


TF	Unknown
TF Name	Unknown
Gene	CM002888.2_71748629-71749607(+)_1
Motif	CM002888.2_71748629-71749607(+)_1|1|1x0
Family	C2H2 ZF
Species	Unknown
Pos	A	C	G	T
1	0.377509	0.242351	0.257858	0.122282
2	0.152254	0.224204	0.107313	0.516229
3	0.053167	0.0270415	0.887732	0.0320596
4	0.0689356	0.06105	0.81604	0.0539744
5	0.118175	0.321659	0.237247	0.322919
6	0.199759	0.181344	0.197514	0.421382
7	0.0516897	0.0369762	0.875324	0.03601
8	0.055105	0.126288	0.0574115	0.761196
9	0.0400285	0.0181928	0.909638	0.0321403
10	0.555882	0.245423	0.113348	0.085347
11	0.757396	0.0798821	0.0830836	0.0796386
12	0.729795	0.103708	0.0791788	0.0873188
13	0.423339	0.296578	0.140319	0.139764
14	0.567303	0.151425	0.138993	0.142279
15	0.511953	0.187681	0.14087	0.159496
16	0.359864	0.30144	0.218699	0.119997
17	0.0319807	0.0652361	0.038488	0.864295
18	0.865585	0.0430751	0.0395941	0.0517455
19	0.359864	0.30144	0.218699	0.119997
20	0.0319807	0.0652361	0.038488	0.864295
21	0.865585	0.0430751	0.0395941	0.0517455
22	0.560474	0.233021	0.0989852	0.107519
23	0.670837	0.0681392	0.152075	0.108948
24	0.246831	0.233098	0.142461	0.37761
25	0.565773	0.269318	0.0877135	0.0771956
26	0.775491	0.0697535	0.0890955	0.0656602
27	0.822028	0.0672271	0.0495084	0.0612365
28	0.343516	0.211694	0.221864	0.222926
29	0.10731	0.12932	0.549558	0.213812
30	0.335969	0.186437	0.195695	0.2819
31	0.25	0.25	0.25	0.25


TF	Unknown
TF Name	Unknown
Gene	CM002888.2_71766051-71766882(-)_1
Motif	CM002888.2_71766051-71766882(-)_1|1|1x0
Family	C2H2 ZF
Species	Unknown
Pos	A	C	G	T
1	0.122758	0.0312563	0.137717	0.708269
2	0.0370911	0.0238298	0.920666	0.0184133
3	0.357152	0.421228	0.065724	0.155896
4	0.376343	0.103527	0.0800412	0.440088
5	0.128872	0.0236623	0.80044	0.0470258
6	0.293463	0.0806166	0.449719	0.176201
7	0.469705	0.208229	0.166497	0.155569
8	0.151165	0.0308798	0.730688	0.0872673
9	0.273193	0.0797214	0.520701	0.126385
10	0.25	0.25	0.25	0.25


TF	Unknown
TF Name	Unknown
Gene	CM002888.2_71766051-71766882(-)_1
Motif	CM002888.2_71766051-71766882(-)_1|2|1x0
Family	C2H2 ZF
Species	Unknown
Pos	A	C	G	T
1	0.488912	0.266184	0.16045	0.0844532
2	0.0866537	0.193551	0.0569085	0.662887
3	0.919098	0.0249699	0.0241637	0.0317687
4	0.488912	0.266184	0.16045	0.0844532
5	0.0866537	0.193551	0.0569085	0.662887
6	0.919098	0.0249699	0.0241637	0.0317687
7	0.488912	0.266184	0.16045	0.0844532
8	0.0866537	0.193551	0.0569085	0.662887
9	0.919098	0.0249699	0.0241637	0.0317687
10	0.0782981	0.0501492	0.809255	0.062298
11	0.0284653	0.922442	0.0184488	0.0306435
12	0.0818616	0.681358	0.110811	0.12597
13	0.488912	0.266184	0.16045	0.0844532
14	0.0866537	0.193551	0.0569085	0.662887
15	0.919098	0.0249699	0.0241637	0.0317687
16	0.25	0.25	0.25	0.25


TF	Unknown
TF Name	Unknown
Gene	CM002888.2_71795244-71796234(+)_1
Motif	CM002888.2_71795244-71796234(+)_1|1|1x0
Family	C2H2 ZF
Species	Unknown
Pos	A	C	G	T
1	0.250357	0.179696	0.151732	0.418215
2	0.167462	0.172556	0.277723	0.382259
3	0.0328261	0.0792538	0.833191	0.0547292
4	0.080053	0.0308338	0.845727	0.0433864
5	0.213921	0.132968	0.101073	0.552038
6	0.839773	0.0532753	0.0445709	0.0623805
7	0.432898	0.269928	0.154433	0.142742
8	0.0544645	0.126848	0.0700958	0.748592
9	0.0264615	0.0186061	0.930307	0.0246252
10	0.235041	0.286048	0.153931	0.32498
11	0.0686683	0.0685409	0.760296	0.102495
12	0.0667521	0.0314918	0.862943	0.0388133
13	0.483665	0.266859	0.162651	0.0868242
14	0.0894957	0.19641	0.059319	0.654776
15	0.913172	0.0268486	0.0260004	0.033979
16	0.193853	0.115877	0.184893	0.505377
17	0.41298	0.311507	0.18535	0.0901641
18	0.122204	0.695147	0.0908263	0.091822
19	0.495261	0.301853	0.119059	0.0838267
20	0.0431463	0.0978943	0.039899	0.81906
21	0.930974	0.0199265	0.0207494	0.0283497
22	0.383416	0.193402	0.211262	0.21192
23	0.154873	0.175829	0.228189	0.441109
24	0.230536	0.1007	0.46756	0.201204
25	0.331741	0.140679	0.162278	0.365301
26	0.058936	0.762605	0.0705624	0.107896
27	0.0514265	0.0441019	0.809925	0.0945465
28	0.25	0.25	0.25	0.25


TF	Unknown
TF Name	Unknown
Gene	CM002888.2_71822529-71824686(+)_1
Motif	CM002888.2_71822529-71824686(+)_1|1|1x0
Family	C2H2 ZF
Species	Unknown
Pos	A	C	G	T
1	0.0489984	0.027069	0.865784	0.0581489
2	0.1645	0.0521547	0.729524	0.053822
3	0.312819	0.244204	0.110161	0.332816
4	0.367651	0.271016	0.0661853	0.295147
5	0.0950757	0.125885	0.657119	0.121921
6	0.0263923	0.0209687	0.929255	0.0233842
7	0.224894	0.319365	0.127715	0.328026
8	0.10281	0.519529	0.0907704	0.28689
9	0.0231776	0.0351573	0.87845	0.0632154
10	0.25072	0.131669	0.271012	0.346599
11	0.122819	0.632419	0.112692	0.13207
12	0.117445	0.669513	0.0686183	0.144423
13	0.0291503	0.0194526	0.923998	0.0273994
14	0.13287	0.0250892	0.812883	0.0291583
15	0.159776	0.0421246	0.0477871	0.750312
16	0.367651	0.271016	0.0661853	0.295147
17	0.0950757	0.125885	0.657119	0.121921
18	0.0263923	0.0209687	0.929255	0.0233842
19	0.440766	0.192164	0.10485	0.26222
20	0.0939309	0.0428671	0.784326	0.0788762
21	0.0385784	0.018462	0.9231	0.0198598
22	0.330568	0.191539	0.26263	0.215264
23	0.0903585	0.336296	0.157226	0.416119
24	0.0849303	0.0617287	0.145004	0.708337
25	0.0291503	0.0194526	0.923998	0.0273994
26	0.13287	0.0250892	0.812883	0.0291583
27	0.159776	0.0421246	0.0477871	0.750312
28	0.367651	0.271016	0.0661853	0.295147
29	0.0950757	0.125885	0.657119	0.121921
30	0.0263923	0.0209687	0.929255	0.0233842
31	0.330568	0.191539	0.26263	0.215264
32	0.0903585	0.336296	0.157226	0.416119
33	0.0849303	0.0617287	0.145004	0.708337
34	0.0291503	0.0194526	0.923998	0.0273994
35	0.13287	0.0250892	0.812883	0.0291583
36	0.159776	0.0421246	0.0477871	0.750312
37	0.367651	0.271016	0.0661853	0.295147
38	0.0950757	0.125885	0.657119	0.121921
39	0.0263923	0.0209687	0.929255	0.0233842
40	0.224894	0.319365	0.127715	0.328026
41	0.10281	0.519529	0.0907704	0.28689
42	0.0231776	0.0351573	0.87845	0.0632154
43	0.300228	0.195477	0.167592	0.336703
44	0.149601	0.634894	0.113913	0.101591
45	0.025785	0.0413924	0.855758	0.0770641
46	0.440766	0.192164	0.10485	0.26222
47	0.0939309	0.0428671	0.784326	0.0788762
48	0.0385784	0.018462	0.9231	0.0198598
49	0.330568	0.191539	0.26263	0.215264
50	0.0903585	0.336296	0.157226	0.416119
51	0.0849303	0.0617287	0.145004	0.708337
52	0.0291503	0.0194526	0.923998	0.0273994
53	0.13287	0.0250892	0.812883	0.0291583
54	0.159776	0.0421246	0.0477871	0.750312
55	0.367651	0.271016	0.0661853	0.295147
56	0.0950757	0.125885	0.657119	0.121921
57	0.0263923	0.0209687	0.929255	0.0233842
58	0.308954	0.166916	0.206584	0.317546
59	0.0734124	0.628085	0.0679338	0.230568
60	0.0361361	0.0587027	0.82245	0.0827111
61	0.300228	0.195477	0.167592	0.336703
62	0.149601	0.634894	0.113913	0.101591
63	0.025785	0.0413924	0.855758	0.0770641
64	0.440766	0.192164	0.10485	0.26222
65	0.0939309	0.0428671	0.784326	0.0788762
66	0.0385784	0.018462	0.9231	0.0198598
67	0.367651	0.271016	0.0661853	0.295147
68	0.0950757	0.125885	0.657119	0.121921
69	0.0263923	0.0209687	0.929255	0.0233842
70	0.333599	0.13811	0.159952	0.368339
71	0.0556592	0.773728	0.066976	0.103637
72	0.0482232	0.0411773	0.820418	0.0901818
73	0.25	0.25	0.25	0.25


TF	Unknown
TF Name	Unknown
Gene	CM002888.2_71861545-71862289(+)_1
Motif	CM002888.2_71861545-71862289(+)_1|1|1x0
Family	C2H2 ZF
Species	Unknown
Pos	A	C	G	T
1	0.331698	0.190805	0.262724	0.214773
2	0.0889693	0.336958	0.155952	0.41812
3	0.0831819	0.0602021	0.143032	0.713584
4	0.0279406	0.0185455	0.927273	0.0262408
5	0.130435	0.0240899	0.817422	0.0280529
6	0.157558	0.0408105	0.0463739	0.755257
7	0.368922	0.270854	0.0649183	0.295305
8	0.0933972	0.124125	0.662313	0.120165
9	0.0252576	0.0200059	0.932394	0.0223428
10	0.334495	0.136868	0.158823	0.369814
11	0.0541137	0.779015	0.0652766	0.101595
12	0.0467212	0.0398112	0.825365	0.0881027
13	0.25	0.25	0.25	0.25


TF	Unknown
TF Name	Unknown
Gene	CM002888.2_71861545-71862289(+)_1
Motif	CM002888.2_71861545-71862289(+)_1|2|1x0
Family	C2H2 ZF
Species	Unknown
Pos	A	C	G	T
1	0.370686	0.270615	0.0631876	0.295511
2	0.0910861	0.121685	0.669496	0.117733
3	0.0237493	0.0187312	0.936558	0.0209615
4	0.301585	0.193697	0.165255	0.339462
5	0.145574	0.64689	0.10989	0.0976464
6	0.0233503	0.038053	0.866334	0.0722622
7	0.25	0.25	0.25	0.25


TF	Unknown
TF Name	Unknown
Gene	CM002888.2_72216849-72217788(+)_1
Motif	CM002888.2_72216849-72217788(+)_1|1|1x0
Family	C2H2 ZF
Species	Unknown
Pos	A	C	G	T
1	0.217448	0.361523	0.177062	0.243967
2	0.21146	0.130969	0.266055	0.391516
3	0.125062	0.146729	0.391796	0.336413
4	0.0283207	0.0186463	0.932315	0.0207184
5	0.922057	0.0261109	0.0295233	0.0223083
6	0.163379	0.112467	0.0687304	0.655424
7	0.25	0.25	0.25	0.25


TF	Unknown
TF Name	Unknown
Gene	CM002888.2_72216849-72217788(+)_1
Motif	CM002888.2_72216849-72217788(+)_1|2|1x0
Family	C2H2 ZF
Species	Unknown
Pos	A	C	G	T
1	0.0642069	0.0192796	0.898543	0.0179709
2	0.0976239	0.69568	0.065976	0.14072
3	0.0751283	0.0595994	0.0538552	0.811417
4	0.313728	0.113582	0.432203	0.140487
5	0.512419	0.0613203	0.186697	0.239564
6	0.0951195	0.0575698	0.124394	0.722916
7	0.25	0.25	0.25	0.25


TF	Unknown
TF Name	Unknown
Gene	CM002888.2_72216849-72217788(+)_1
Motif	CM002888.2_72216849-72217788(+)_1|3|1x0
Family	C2H2 ZF
Species	Unknown
Pos	A	C	G	T
1	0.229547	0.122548	0.253494	0.394411
2	0.292251	0.115415	0.262892	0.329442
3	0.0685702	0.232273	0.390268	0.308889
4	0.334736	0.160393	0.360991	0.14388
5	0.140757	0.108662	0.139233	0.611348
6	0.195032	0.125339	0.276552	0.403077
7	0.411739	0.230898	0.0882977	0.269065
8	0.022556	0.0230965	0.928438	0.0259093
9	0.931134	0.0186227	0.0256973	0.0245462
10	0.310972	0.150266	0.285496	0.253267
11	0.252144	0.217004	0.20654	0.324312
12	0.330753	0.309665	0.133665	0.225916
13	0.460363	0.154812	0.261472	0.123352
14	0.180551	0.211898	0.129858	0.477693
15	0.2154	0.11908	0.379303	0.286217
16	0.25	0.25	0.25	0.25


TF	Unknown
TF Name	Unknown
Gene	CM002888.2_72235351-72236338(+)_1
Motif	CM002888.2_72235351-72236338(+)_1|1|1x0
Family	C2H2 ZF
Species	Unknown
Pos	A	C	G	T
1	0.124539	0.783268	0.0332097	0.0589827
2	0.103862	0.0996432	0.780877	0.0156175
3	0.213226	0.15364	0.543118	0.0900166
4	0.25	0.25	0.25	0.25


TF	Unknown
TF Name	Unknown
Gene	CM002888.2_72235351-72236338(+)_1
Motif	CM002888.2_72235351-72236338(+)_1|2|1x0
Family	C2H2 ZF
Species	Unknown
Pos	A	C	G	T
1	0.302415	0.204574	0.253789	0.239222
2	0.19676	0.375315	0.162806	0.265119
3	0.145487	0.221038	0.287207	0.346268
4	0.326091	0.233907	0.242018	0.197984
5	0.273377	0.150335	0.391978	0.18431
6	0.200599	0.179612	0.303519	0.31627
7	0.382191	0.27379	0.223947	0.120071
8	0.0890453	0.260171	0.0771305	0.573653
9	0.784138	0.0718004	0.0671683	0.0768931
10	0.309308	0.229096	0.180058	0.281537
11	0.506896	0.146161	0.150937	0.196007
12	0.129273	0.190485	0.251855	0.428387
13	0.422672	0.214526	0.237699	0.125102
14	0.142394	0.305461	0.109136	0.443009
15	0.778218	0.0694651	0.0795645	0.0727529
16	0.231615	0.183932	0.0974687	0.486985
17	0.722783	0.10021	0.102153	0.0748538
18	0.0275943	0.0283806	0.916047	0.0279782
19	0.156445	0.175503	0.127138	0.540914
20	0.724057	0.108528	0.0885533	0.0788613
21	0.018778	0.0196771	0.938902	0.0226427
22	0.277413	0.256149	0.162935	0.303503
23	0.662285	0.129348	0.114135	0.0942318
24	0.308894	0.129355	0.430732	0.131019
25	0.260175	0.199998	0.265766	0.274061
26	0.249416	0.147264	0.278818	0.324503
27	0.193731	0.308308	0.246366	0.251595
28	0.25	0.25	0.25	0.25


TF	Unknown
TF Name	Unknown
Gene	CM002888.2_72254952-72256122(+)_1
Motif	CM002888.2_72254952-72256122(+)_1|1|1x0
Family	C2H2 ZF
Species	Unknown
Pos	A	C	G	T
1	0.124539	0.783268	0.0332097	0.0589827
2	0.103862	0.0996432	0.780877	0.0156175
3	0.213226	0.15364	0.543118	0.0900166
4	0.25	0.25	0.25	0.25


TF	Unknown
TF Name	Unknown
Gene	CM002888.2_72254952-72256122(+)_1
Motif	CM002888.2_72254952-72256122(+)_1|2|1x0
Family	C2H2 ZF
Species	Unknown
Pos	A	C	G	T
1	0.308825	0.199577	0.25391	0.237688
2	0.190055	0.390961	0.153813	0.265171
3	0.13574	0.216566	0.290148	0.357547
4	0.420155	0.175275	0.273428	0.131143
5	0.626172	0.111115	0.132283	0.13043
6	0.146956	0.107153	0.246495	0.499395
7	0.397804	0.274073	0.218972	0.109151
8	0.0759068	0.251408	0.0646548	0.60803
9	0.827649	0.057302	0.0531888	0.0618601
10	0.316273	0.226175	0.172825	0.284727
11	0.53944	0.134494	0.139411	0.186656
12	0.118199	0.182244	0.248959	0.450597
13	0.41814	0.174047	0.270254	0.137559
14	0.122521	0.131845	0.0711555	0.674479
15	0.824585	0.0471891	0.0701274	0.058099
16	0.364025	0.226396	0.156844	0.252735
17	0.584137	0.122457	0.169518	0.123888
18	0.115316	0.152761	0.241819	0.490104
19	0.433771	0.194636	0.269097	0.102496
20	0.152773	0.243637	0.114966	0.488624
21	0.764265	0.0684834	0.0738829	0.0933681
22	0.417687	0.19536	0.145972	0.240981
23	0.219179	0.266197	0.298737	0.215887
24	0.495621	0.193032	0.179509	0.131837
25	0.224882	0.173835	0.0855258	0.515757
26	0.768101	0.0845234	0.0863566	0.0610191
27	0.0188511	0.019452	0.942553	0.0191443
28	0.352777	0.21877	0.210971	0.217483
29	0.0889964	0.103628	0.671787	0.135588
30	0.0301347	0.0416067	0.896608	0.031651
31	0.270751	0.254817	0.304141	0.170291
32	0.242438	0.106048	0.286816	0.364698
33	0.135718	0.240152	0.364386	0.259745
34	0.25	0.25	0.25	0.25


TF	Unknown
TF Name	Unknown
Gene	CM002888.2_72272052-72273183(-)_1
Motif	CM002888.2_72272052-72273183(-)_1|1|1x0
Family	C2H2 ZF
Species	Unknown
Pos	A	C	G	T
1	0.244885	0.169987	0.204493	0.380634
2	0.135845	0.232322	0.281567	0.350267
3	0.187739	0.113464	0.536128	0.162669
4	0.296271	0.159588	0.336745	0.207396
5	0.77722	0.0537466	0.091745	0.0772887
6	0.12882	0.367313	0.167173	0.336694
7	0.517819	0.208174	0.140289	0.133717
8	0.929493	0.0210917	0.0277792	0.0216358
9	0.0213513	0.0192845	0.0188111	0.940553
10	0.517819	0.208174	0.140289	0.133717
11	0.929493	0.0210917	0.0277792	0.0216358
12	0.0213513	0.0192845	0.0188111	0.940553
13	0.517819	0.208174	0.140289	0.133717
14	0.929493	0.0210917	0.0277792	0.0216358
15	0.0213513	0.0192845	0.0188111	0.940553
16	0.228667	0.138804	0.435496	0.197033
17	0.620282	0.0993278	0.124646	0.155744
18	0.0954966	0.391597	0.225745	0.287161
19	0.338934	0.200391	0.143134	0.31754
20	0.846187	0.0381955	0.0798971	0.0357201
21	0.0716356	0.0473131	0.059582	0.821469
22	0.511818	0.21932	0.134501	0.13436
23	0.892876	0.028871	0.05097	0.0272827
24	0.0325744	0.0290972	0.0339814	0.904347
25	0.464723	0.235664	0.170901	0.128712
26	0.0805092	0.113214	0.0766154	0.729661
27	0.0384965	0.0268238	0.900232	0.0344473
28	0.517819	0.208174	0.140289	0.133717
29	0.929493	0.0210917	0.0277792	0.0216358
30	0.0213513	0.0192845	0.0188111	0.940553
31	0.25	0.25	0.25	0.25


TF	Unknown
TF Name	Unknown
Gene	CM002888.2_72348620-72349496(-)_1
Motif	CM002888.2_72348620-72349496(-)_1|1|1x0
Family	C2H2 ZF
Species	Unknown
Pos	A	C	G	T
1	0.209959	0.254662	0.214701	0.320678
2	0.176748	0.293404	0.192457	0.337391
3	0.208113	0.126809	0.149478	0.5156
4	0.113197	0.0524646	0.782121	0.0522169
5	0.118621	0.372528	0.115865	0.392987
6	0.065314	0.037125	0.843285	0.0542758
7	0.273269	0.414049	0.156964	0.155718
8	0.113229	0.0428925	0.793909	0.0499689
9	0.836002	0.0429206	0.0610244	0.0600526
10	0.273269	0.414049	0.156964	0.155718
11	0.113229	0.0428925	0.793909	0.0499689
12	0.836002	0.0429206	0.0610244	0.0600526
13	0.348619	0.277759	0.157797	0.215825
14	0.741351	0.0804029	0.090168	0.088078
15	0.339093	0.0994655	0.440292	0.12115
16	0.0524114	0.0346912	0.871113	0.0417849
17	0.190955	0.226539	0.164695	0.41781
18	0.12306	0.116385	0.437318	0.323237
19	0.400895	0.217793	0.118739	0.262572
20	0.676872	0.0943367	0.133585	0.095206
21	0.0488328	0.0432039	0.865927	0.042036
22	0.530214	0.215476	0.128867	0.125444
23	0.90668	0.0392318	0.025747	0.028341
24	0.856265	0.0520857	0.0441621	0.0474872
25	0.0333102	0.024828	0.923394	0.0184679
26	0.0693309	0.155305	0.0472498	0.728114
27	0.897791	0.0274924	0.0310796	0.0436369
28	0.25	0.25	0.25	0.25


TF	Unknown
TF Name	Unknown
Gene	CM002888.2_72361851-72362955(+)_1
Motif	CM002888.2_72361851-72362955(+)_1|1|1x0
Family	C2H2 ZF
Species	Unknown
Pos	A	C	G	T
1	0.31307	0.196352	0.271895	0.218683
2	0.196713	0.345659	0.185585	0.272043
3	0.112359	0.138055	0.411886	0.3377
4	0.196359	0.306701	0.146693	0.350246
5	0.0680912	0.145043	0.129505	0.65736
6	0.0374659	0.0311473	0.818328	0.113059
7	0.394218	0.252025	0.185688	0.16807
8	0.0460073	0.0797251	0.0547575	0.81951
9	0.0308169	0.0229474	0.915973	0.0302628
10	0.480874	0.29646	0.172083	0.0505824
11	0.0279907	0.0427417	0.0182209	0.911047
12	0.936279	0.0191064	0.0209868	0.0236276
13	0.480874	0.29646	0.172083	0.0505824
14	0.0279907	0.0427417	0.0182209	0.911047
15	0.936279	0.0191064	0.0209868	0.0236276
16	0.480874	0.29646	0.172083	0.0505824
17	0.0279907	0.0427417	0.0182209	0.911047
18	0.936279	0.0191064	0.0209868	0.0236276
19	0.317437	0.180393	0.224876	0.277294
20	0.197893	0.0871172	0.612623	0.102367
21	0.147718	0.226623	0.47115	0.154509
22	0.25	0.25	0.25	0.25


TF	Unknown
TF Name	Unknown
Gene	CM002888.2_72361851-72362955(+)_1
Motif	CM002888.2_72361851-72362955(+)_1|2|1x0
Family	C2H2 ZF
Species	Unknown
Pos	A	C	G	T
1	0.0365103	0.0792277	0.818348	0.0659142
2	0.0906062	0.736411	0.116445	0.0565372
3	0.0992917	0.226078	0.437282	0.237348
4	0.540148	0.229767	0.140642	0.0894441
5	0.887504	0.0177501	0.0564156	0.0383301
6	0.215106	0.162391	0.0840553	0.538448
7	0.384447	0.086459	0.442497	0.0865968
8	0.160247	0.35755	0.173628	0.308575
9	0.143612	0.35202	0.267548	0.23682
10	0.25	0.25	0.25	0.25


TF	Unknown
TF Name	Unknown
Gene	CM002888.2_72379885-72380863(-)_1
Motif	CM002888.2_72379885-72380863(-)_1|1|1x0
Family	C2H2 ZF
Species	Unknown
Pos	A	C	G	T
1	0.0327797	0.0651637	0.854003	0.0480538
2	0.178532	0.722341	0.0554079	0.0437201
3	0.0747825	0.155379	0.586182	0.183657
4	0.337816	0.231718	0.152825	0.277641
5	0.879096	0.0424441	0.0373511	0.0411086
6	0.820102	0.0547984	0.0561851	0.0689142
7	0.246801	0.211777	0.247576	0.293847
8	0.268791	0.176339	0.161075	0.393794
9	0.373534	0.197977	0.180791	0.247698
10	0.0452643	0.0334388	0.88436	0.0369367
11	0.479472	0.227372	0.103834	0.189321
12	0.0802315	0.673361	0.145561	0.100847
13	0.42045	0.232074	0.2421	0.105376
14	0.127932	0.354509	0.176459	0.3411
15	0.127244	0.143299	0.185428	0.54403
16	0.282314	0.21901	0.186566	0.312111
17	0.0630356	0.0873001	0.101323	0.748342
18	0.042827	0.0373463	0.880903	0.0389237
19	0.436726	0.238421	0.226686	0.0981672
20	0.0868247	0.0758892	0.0682509	0.769035
21	0.823062	0.040219	0.0492166	0.0875023
22	0.612132	0.168957	0.110268	0.108642
23	0.83957	0.0503615	0.0664134	0.0436547
24	0.0308383	0.0253602	0.910728	0.0330735
25	0.559071	0.207933	0.11822	0.114775
26	0.931108	0.0295765	0.0186222	0.020693
27	0.887769	0.0409952	0.0341987	0.0370373
28	0.25	0.25	0.25	0.25


TF	Unknown
TF Name	Unknown
Gene	CM002888.2_72400314-72401178(+)_1
Motif	CM002888.2_72400314-72401178(+)_1|1|1x0
Family	C2H2 ZF
Species	Unknown
Pos	A	C	G	T
1	0.401936	0.241767	0.149235	0.207062
2	0.0878931	0.143242	0.0828395	0.686026
3	0.0187765	0.0202543	0.938827	0.0221424
4	0.485051	0.254147	0.15674	0.104062
5	0.85932	0.0405165	0.0575954	0.0425683
6	0.0299562	0.0377806	0.029128	0.903135
7	0.446037	0.33076	0.125935	0.0972669
8	0.74905	0.0845999	0.105992	0.0603585
9	0.672227	0.0842018	0.0956038	0.147967
10	0.319392	0.46705	0.0938832	0.119675
11	0.67248	0.0569608	0.187292	0.0832666
12	0.115772	0.121699	0.111797	0.650732
13	0.25	0.25	0.25	0.25


TF	Unknown
TF Name	Unknown
Gene	CM002888.2_72400314-72401178(+)_1
Motif	CM002888.2_72400314-72401178(+)_1|2|1x0
Family	C2H2 ZF
Species	Unknown
Pos	A	C	G	T
1	0.336542	0.119536	0.349095	0.194827
2	0.0287259	0.839481	0.0167896	0.115003
3	0.0259768	0.491099	0.32736	0.155564
4	0.25	0.25	0.25	0.25


TF	Unknown
TF Name	Unknown
Gene	CM002888.2_72400314-72401178(+)_1
Motif	CM002888.2_72400314-72401178(+)_1|3|1x0
Family	C2H2 ZF
Species	Unknown
Pos	A	C	G	T
1	0.203271	0.146403	0.239551	0.410775
2	0.13394	0.488959	0.217658	0.159443
3	0.113662	0.222095	0.169901	0.494342
4	0.517819	0.208174	0.140289	0.133717
5	0.929493	0.0210917	0.0277792	0.0216358
6	0.0213513	0.0192845	0.0188111	0.940553
7	0.371507	0.180744	0.235985	0.211764
8	0.168973	0.268032	0.134249	0.428746
9	0.0772021	0.276295	0.114333	0.532169
10	0.25	0.25	0.25	0.25


TF	Unknown
TF Name	Unknown
Gene	CM002888.2_72421567-72422461(+)_1
Motif	CM002888.2_72421567-72422461(+)_1|1|1x0
Family	C2H2 ZF
Species	Unknown
Pos	A	C	G	T
1	0.184327	0.154684	0.230259	0.43073
2	0.161606	0.432416	0.206161	0.199817
3	0.149286	0.358923	0.210654	0.281138
4	0.370494	0.148235	0.300992	0.180279
5	0.676922	0.0756291	0.172598	0.074851
6	0.0857437	0.0692947	0.0573463	0.787615
7	0.451511	0.144581	0.278982	0.124926
8	0.751516	0.0709523	0.114701	0.0628301
9	0.0560251	0.050909	0.050299	0.842767
10	0.404149	0.252609	0.192864	0.150378
11	0.660534	0.0768834	0.145188	0.117394
12	0.243343	0.208495	0.145164	0.402997
13	0.304759	0.191309	0.371322	0.13261
14	0.211074	0.200313	0.122489	0.466124
15	0.129179	0.378287	0.297303	0.195231
16	0.312071	0.129788	0.312054	0.246086
17	0.104199	0.516395	0.142325	0.237082
18	0.122582	0.0852174	0.0630617	0.729139
19	0.319001	0.239511	0.172519	0.26897
20	0.534787	0.137868	0.202563	0.124782
21	0.163929	0.173212	0.26602	0.396839
22	0.0294787	0.0229309	0.92901	0.0185802
23	0.918831	0.0304305	0.02702	0.0237186
24	0.846491	0.0383538	0.045418	0.069737
25	0.293156	0.261972	0.176319	0.268553
26	0.494761	0.150568	0.248354	0.106317
27	0.132137	0.252761	0.407089	0.208013
28	0.25	0.25	0.25	0.25


TF	Unknown
TF Name	Unknown
Gene	CM002888.2_72430357-72431293(+)_1
Motif	CM002888.2_72430357-72431293(+)_1|1|1x0
Family	C2H2 ZF
Species	Unknown
Pos	A	C	G	T
1	0.419405	0.251076	0.187003	0.142516
2	0.695181	0.0664193	0.132965	0.105434
3	0.241068	0.203635	0.137147	0.41815
4	0.306279	0.179898	0.421109	0.0927139
5	0.712768	0.0815493	0.0934636	0.112219
6	0.104137	0.384734	0.326071	0.185057
7	0.382919	0.0985855	0.400197	0.118298
8	0.0585534	0.767161	0.0596902	0.114596
9	0.043804	0.037308	0.0284933	0.890395
10	0.325465	0.23802	0.166358	0.270157
11	0.562344	0.128011	0.194841	0.114804
12	0.156643	0.166352	0.265748	0.411257
13	0.0333102	0.024828	0.923394	0.0184679
14	0.0693309	0.155305	0.0472498	0.728114
15	0.897791	0.0274924	0.0310796	0.0436369
16	0.209076	0.265886	0.195079	0.32996
17	0.164432	0.276129	0.329569	0.22987
18	0.331065	0.120886	0.365319	0.18273
19	0.281963	0.2219	0.171665	0.324472
20	0.129919	0.271956	0.274055	0.324069
21	0.193425	0.107644	0.522051	0.17688
22	0.25	0.25	0.25	0.25


TF	Unknown
TF Name	Unknown
Gene	CM002888.2_72430357-72431293(+)_1
Motif	CM002888.2_72430357-72431293(+)_1|2|1x0
Family	C2H2 ZF
Species	Unknown
Pos	A	C	G	T
1	0.0213494	0.0186959	0.934796	0.0251586
2	0.0513447	0.823715	0.0936279	0.0313127
3	0.0548397	0.265845	0.0698651	0.60945
4	0.25	0.25	0.25	0.25


TF	Unknown
TF Name	Unknown
Gene	CM002888.2_72439070-72439886(-)_1
Motif	CM002888.2_72439070-72439886(-)_1|1|1x0
Family	C2H2 ZF
Species	Unknown
Pos	A	C	G	T
1	0.496175	0.223552	0.141806	0.138466
2	0.868661	0.0538597	0.0370941	0.0403849
3	0.810699	0.0679602	0.0587213	0.0626196
4	0.430079	0.297095	0.195989	0.0768369
5	0.0573099	0.0792182	0.0412707	0.822201
6	0.857849	0.0437281	0.0469828	0.0514405
7	0.0266002	0.0200575	0.934649	0.018693
8	0.150451	0.149906	0.0586043	0.641039
9	0.18443	0.0677233	0.132365	0.615483
10	0.367018	0.262928	0.149505	0.220549
11	0.555461	0.169269	0.155138	0.120132
12	0.0821118	0.0547634	0.790448	0.0726767
13	0.496175	0.223552	0.141806	0.138466
14	0.868661	0.0538597	0.0370941	0.0403849
15	0.810699	0.0679602	0.0587213	0.0626196
16	0.0469249	0.0361733	0.889067	0.0278347
17	0.0849149	0.173428	0.0604692	0.681188
18	0.858171	0.0391779	0.0436719	0.058979
19	0.25	0.25	0.25	0.25


TF	Unknown
TF Name	Unknown
Gene	CM002888.2_72535077-72536022(-)_1
Motif	CM002888.2_72535077-72536022(-)_1|1|1x0
Family	C2H2 ZF
Species	Unknown
Pos	A	C	G	T
1	0.0594772	0.0456922	0.835591	0.0592392
2	0.058414	0.835162	0.0721674	0.0342563
3	0.0636132	0.0676807	0.0668814	0.801825
4	0.417297	0.134568	0.295757	0.152379
5	0.900185	0.0321268	0.0313011	0.0363871
6	0.198089	0.180818	0.0572515	0.563842
7	0.38325	0.139382	0.264068	0.213301
8	0.259975	0.156051	0.183731	0.400243
9	0.198119	0.227717	0.152236	0.421928
10	0.326755	0.141832	0.170487	0.360926
11	0.209191	0.383464	0.185375	0.221971
12	0.109646	0.348915	0.396805	0.144634
13	0.36376	0.320745	0.192342	0.123153
14	0.706982	0.0646867	0.151961	0.0763703
15	0.149434	0.360405	0.185752	0.304409
16	0.401936	0.241767	0.149235	0.207062
17	0.0878931	0.143242	0.0828395	0.686026
18	0.0187765	0.0202543	0.938827	0.0221424
19	0.532926	0.196987	0.160227	0.109859
20	0.882261	0.0387258	0.0406007	0.0384125
21	0.0255287	0.0237941	0.0201572	0.93052
22	0.446037	0.33076	0.125935	0.0972669
23	0.74905	0.0845999	0.105992	0.0603585
24	0.672227	0.0842018	0.0956038	0.147967
25	0.364263	0.235936	0.243075	0.156726
26	0.804217	0.0445965	0.112028	0.0391588
27	0.0401108	0.0575323	0.0581438	0.844213
28	0.25	0.25	0.25	0.25


TF	Unknown
TF Name	Unknown
Gene	CM002888.2_72549572-72550439(-)_1
Motif	CM002888.2_72549572-72550439(-)_1|1|1x0
Family	C2H2 ZF
Species	Unknown
Pos	A	C	G	T
1	0.579183	0.138008	0.175651	0.107158
2	0.107293	0.24069	0.0811404	0.570877
3	0.0331649	0.0185173	0.0224527	0.925865
4	0.332043	0.335783	0.143304	0.18887
5	0.860439	0.0409757	0.0679201	0.0306653
6	0.396155	0.34459	0.139258	0.119996
7	0.509001	0.250162	0.147074	0.0937635
8	0.890535	0.0310302	0.0456737	0.0327615
9	0.0219775	0.0283622	0.0213107	0.92835
10	0.463697	0.333825	0.115513	0.0869643
11	0.787155	0.0716375	0.0917773	0.04943
12	0.709877	0.0723868	0.0832289	0.134507
13	0.600831	0.249338	0.096772	0.0530597
14	0.714066	0.0976124	0.132376	0.0559458
15	0.724884	0.0507289	0.0859906	0.138396
16	0.162917	0.183582	0.517221	0.13628
17	0.116646	0.127187	0.138865	0.617303
18	0.499585	0.232732	0.129113	0.13857
19	0.16903	0.294154	0.300035	0.23678
20	0.0692622	0.066427	0.0841564	0.780154
21	0.0602299	0.747548	0.0562084	0.136013
22	0.25	0.25	0.25	0.25


TF	Unknown
TF Name	Unknown
Gene	CM002888.2_72559044-72560691(-)_1
Motif	CM002888.2_72559044-72560691(-)_1|1|1x0
Family	C2H2 ZF
Species	Unknown
Pos	A	C	G	T
1	0.364327	0.24994	0.161358	0.224375
2	0.0571622	0.258287	0.0833148	0.601236
3	0.03643	0.0217082	0.916492	0.0253697
4	0.376563	0.286264	0.173569	0.163604
5	0.0699968	0.0866142	0.0733872	0.770002
6	0.0341059	0.0235862	0.913708	0.0286002
7	0.385821	0.240747	0.257172	0.11626
8	0.145656	0.219878	0.100386	0.53408
9	0.045308	0.0220667	0.906177	0.0264487
10	0.488017	0.231061	0.162208	0.118714
11	0.0679014	0.0988319	0.0642944	0.768972
12	0.0288057	0.0193517	0.926355	0.0254879
13	0.389284	0.170735	0.200293	0.239688
14	0.3214	0.294439	0.171953	0.212208
15	0.099627	0.214906	0.122207	0.56326
16	0.328181	0.216718	0.227611	0.22749
17	0.0477253	0.101144	0.0850682	0.766063
18	0.0184813	0.0256657	0.924065	0.0317885
19	0.25	0.25	0.25	0.25


TF	Unknown
TF Name	Unknown
Gene	CM002888.2_72559044-72560691(-)_1
Motif	CM002888.2_72559044-72560691(-)_1|2|1x0
Family	C2H2 ZF
Species	Unknown
Pos	A	C	G	T
1	0.300207	0.158157	0.46893	0.0727066
2	0.848882	0.0576187	0.0375958	0.0559034
3	0.0173452	0.034109	0.867261	0.0812848
4	0.25	0.25	0.25	0.25


TF	Unknown
TF Name	Unknown
Gene	CM002888.2_72559044-72560691(-)_1
Motif	CM002888.2_72559044-72560691(-)_1|3|1x0
Family	C2H2 ZF
Species	Unknown
Pos	A	C	G	T
1	0.555117	0.165489	0.171855	0.107539
2	0.190321	0.269808	0.170971	0.368901
3	0.294297	0.119878	0.164766	0.421059
4	0.193714	0.0718992	0.468642	0.265744
5	0.196889	0.128972	0.245249	0.42889
6	0.0666752	0.238579	0.276472	0.418275
7	0.592316	0.1839	0.102159	0.121626
8	0.867052	0.0439592	0.0500786	0.0389104
9	0.021614	0.0187914	0.939569	0.0200253
10	0.40382	0.201406	0.118214	0.276561
11	0.815733	0.0447979	0.0863773	0.0530919
12	0.248929	0.222997	0.110427	0.417647
13	0.250135	0.098436	0.267761	0.383668
14	0.183748	0.529246	0.129993	0.157013
15	0.0754245	0.75362	0.104015	0.0669409
16	0.255579	0.348439	0.153897	0.242084
17	0.17222	0.451361	0.158736	0.217683
18	0.115598	0.0899773	0.10152	0.692904
19	0.433233	0.154984	0.318625	0.0931583
20	0.207735	0.188485	0.0744815	0.529298
21	0.218202	0.103541	0.0730499	0.605207
22	0.338086	0.1837	0.262781	0.215433
23	0.389096	0.230211	0.234157	0.146537
24	0.311198	0.255927	0.287739	0.145136
25	0.25	0.25	0.25	0.25


TF	Unknown
TF Name	Unknown
Gene	CM002888.2_72559044-72560691(-)_1
Motif	CM002888.2_72559044-72560691(-)_1|4|1x0
Family	C2H2 ZF
Species	Unknown
Pos	A	C	G	T
1	0.0527443	0.0200106	0.152755	0.77449
2	0.0608618	0.0175595	0.877974	0.0436043
3	0.0476695	0.0291808	0.0262773	0.896872
4	0.25	0.25	0.25	0.25


TF	Unknown
TF Name	Unknown
Gene	CM002888.2_72588169-72589426(+)_1
Motif	CM002888.2_72588169-72589426(+)_1|1|1x0
Family	C2H2 ZF
Species	Unknown
Pos	A	C	G	T
1	0.499521	0.113236	0.297902	0.0893405
2	0.830219	0.0507847	0.0656885	0.0533076
3	0.049405	0.0427987	0.0360483	0.871748
4	0.229657	0.256928	0.197492	0.315923
5	0.122271	0.19	0.151901	0.535829
6	0.0510449	0.0408689	0.864184	0.0439022
7	0.426229	0.260521	0.156482	0.156768
8	0.0851519	0.130259	0.113152	0.671437
9	0.0446139	0.0294582	0.887732	0.0381959
10	0.440629	0.0926825	0.343205	0.123484
11	0.109628	0.13143	0.104374	0.654568
12	0.0374923	0.0232765	0.91008	0.0291511
13	0.430427	0.188849	0.28468	0.0960432
14	0.858751	0.0441942	0.046194	0.0508606
15	0.0418863	0.0787873	0.0619143	0.817412
16	0.470192	0.214044	0.177588	0.138175
17	0.801522	0.10237	0.05057	0.0455378
18	0.844867	0.0522136	0.0574153	0.0455037
19	0.559071	0.207933	0.11822	0.114775
20	0.931108	0.0295765	0.0186222	0.020693
21	0.887769	0.0409952	0.0341987	0.0370373
22	0.264123	0.259198	0.261354	0.215325
23	0.173346	0.111135	0.498007	0.217511
24	0.0812226	0.122535	0.708136	0.0881063
25	0.25	0.25	0.25	0.25


TF	Unknown
TF Name	Unknown
Gene	CM002888.2_72588169-72589426(+)_1
Motif	CM002888.2_72588169-72589426(+)_1|2|1x0
Family	C2H2 ZF
Species	Unknown
Pos	A	C	G	T
1	0.334011	0.0793936	0.297389	0.289206
2	0.767989	0.0305727	0.110462	0.0909763
3	0.017153	0.10377	0.0214286	0.857648
4	0.25	0.25	0.25	0.25


TF	Unknown
TF Name	Unknown
Gene	CM002888.2_72603720-72604875(-)_1
Motif	CM002888.2_72603720-72604875(-)_1|1|1x0
Family	C2H2 ZF
Species	Unknown
Pos	A	C	G	T
1	0.0348793	0.0683026	0.846113	0.0507055
2	0.181982	0.714114	0.0579442	0.0459591
3	0.077245	0.157947	0.578799	0.186009
4	0.52982	0.162004	0.181706	0.12647
5	0.810592	0.0742336	0.066288	0.0488864
6	0.116431	0.0857264	0.0797818	0.718061
7	0.443521	0.25063	0.129523	0.176326
8	0.73643	0.0664848	0.0995417	0.0975432
9	0.226472	0.258488	0.156398	0.358641
10	0.288517	0.0755043	0.497985	0.137994
11	0.343789	0.0907897	0.110138	0.455284
12	0.123472	0.427224	0.226339	0.222965
13	0.245332	0.272645	0.198252	0.283771
14	0.230997	0.196028	0.223829	0.349147
15	0.17891	0.23357	0.137651	0.449869
16	0.284755	0.234987	0.246301	0.233957
17	0.0702024	0.118283	0.0853285	0.726186
18	0.0186032	0.0228711	0.930159	0.0283669
19	0.498319	0.241006	0.179606	0.0810691
20	0.141671	0.430134	0.085198	0.342997
21	0.0609487	0.0453968	0.0448502	0.848804
22	0.438247	0.290973	0.161338	0.109442
23	0.0557572	0.083736	0.0609226	0.799584
24	0.859996	0.0427176	0.0459121	0.0513743
25	0.213329	0.225227	0.197147	0.364298
26	0.163417	0.401712	0.292513	0.142358
27	0.0869119	0.327361	0.390697	0.19503
28	0.25	0.25	0.25	0.25


TF	Unknown
TF Name	Unknown
Gene	CM002888.2_72603720-72604875(-)_1
Motif	CM002888.2_72603720-72604875(-)_1|2|1x0
Family	C2H2 ZF
Species	Unknown
Pos	A	C	G	T
1	0.279458	0.0959458	0.247137	0.377459
2	0.103999	0.102537	0.145124	0.64834
3	0.0475165	0.040123	0.0268244	0.885536
4	0.167308	0.192876	0.0960143	0.543802
5	0.105432	0.0166533	0.832664	0.045251
6	0.349773	0.0560922	0.479614	0.114521
7	0.25	0.25	0.25	0.25


TF	Unknown
TF Name	Unknown
Gene	CM002888.2_72618867-72619956(+)_1
Motif	CM002888.2_72618867-72619956(+)_1|1|1x0
Family	C2H2 ZF
Species	Unknown
Pos	A	C	G	T
1	0.255913	0.214582	0.253226	0.276279
2	0.590297	0.0925134	0.209397	0.107793
3	0.338258	0.308724	0.119485	0.233532
4	0.473453	0.305595	0.110029	0.110922
5	0.889525	0.0392084	0.0404932	0.0307735
6	0.854601	0.0525579	0.0466145	0.0462267
7	0.158217	0.228998	0.127823	0.484963
8	0.105878	0.106473	0.148361	0.639288
9	0.0636172	0.0440955	0.817365	0.0749226
10	0.324799	0.275903	0.164408	0.234891
11	0.0752943	0.243303	0.200039	0.481363
12	0.0647356	0.0481758	0.830378	0.0567104
13	0.376355	0.295002	0.274112	0.0545313
14	0.0253999	0.0280573	0.0190118	0.927531
15	0.930835	0.0203191	0.021572	0.0272737
16	0.480874	0.29646	0.172083	0.0505824
17	0.0279907	0.0427417	0.0182209	0.911047
18	0.936279	0.0191064	0.0209868	0.0236276
19	0.303697	0.284408	0.279752	0.132143
20	0.0411394	0.066607	0.0433412	0.848912
21	0.0227597	0.0201435	0.930286	0.0268108
22	0.25	0.25	0.25	0.25


TF	Unknown
TF Name	Unknown
Gene	CM002888.2_72618867-72619956(+)_1
Motif	CM002888.2_72618867-72619956(+)_1|2|1x0
Family	C2H2 ZF
Species	Unknown
Pos	A	C	G	T
1	0.0312903	0.029652	0.910366	0.0286917
2	0.101675	0.040259	0.449654	0.408412
3	0.130958	0.0868699	0.63968	0.142492
4	0.0266812	0.0185156	0.925782	0.0290211
5	0.0656439	0.0264892	0.513484	0.394383
6	0.214086	0.192981	0.111457	0.481475
7	0.25	0.25	0.25	0.25


TF	Unknown
TF Name	Unknown
Gene	CM002888.2_72628895-72630518(-)_1
Motif	CM002888.2_72628895-72630518(-)_1|1|1x0
Family	C2H2 ZF
Species	Unknown
Pos	A	C	G	T
1	0.313874	0.264451	0.25751	0.164165
2	0.12978	0.359188	0.159598	0.351434
3	0.0573471	0.102278	0.769642	0.0707331
4	0.325157	0.226009	0.228391	0.220442
5	0.553469	0.123545	0.183648	0.139338
6	0.124742	0.0973972	0.138607	0.639254
7	0.0682227	0.0238697	0.890106	0.0178021
8	0.0385384	0.739119	0.0236146	0.198728
9	0.928062	0.0191566	0.0238907	0.0288905
10	0.21575	0.190212	0.226025	0.368012
11	0.11707	0.302861	0.300667	0.279401
12	0.246966	0.100323	0.495695	0.157016
13	0.25	0.25	0.25	0.25


TF	Unknown
TF Name	Unknown
Gene	CM002888.2_72628895-72630518(-)_1
Motif	CM002888.2_72628895-72630518(-)_1|2|1x0
Family	C2H2 ZF
Species	Unknown
Pos	A	C	G	T
1	0.269662	0.245857	0.248879	0.235602
2	0.166384	0.528867	0.162518	0.142231
3	0.151483	0.239428	0.311787	0.297302
4	0.462754	0.148306	0.260747	0.128193
5	0.776876	0.0664459	0.0876004	0.0690776
6	0.0633701	0.0548698	0.0529195	0.828841
7	0.023208	0.0216062	0.936457	0.0187291
8	0.851063	0.0891858	0.0322388	0.0275121
9	0.0293345	0.0356377	0.903237	0.0317905
10	0.278274	0.309075	0.197134	0.215517
11	0.095662	0.192417	0.145445	0.566477
12	0.0683762	0.0825025	0.734301	0.11482
13	0.382847	0.271982	0.167529	0.177642
14	0.797487	0.0759367	0.0625956	0.0639806
15	0.772813	0.0854573	0.0667691	0.0749605
16	0.296617	0.253237	0.230135	0.220011
17	0.199475	0.334855	0.15318	0.31249
18	0.139659	0.0970813	0.111649	0.651611
19	0.341298	0.236903	0.229881	0.191917
20	0.171293	0.216462	0.234626	0.377619
21	0.165923	0.166309	0.158474	0.509293
22	0.289232	0.200993	0.179184	0.330591
23	0.236826	0.15917	0.299013	0.304991
24	0.162257	0.167432	0.183291	0.48702
25	0.260543	0.240246	0.221053	0.278158
26	0.258163	0.265893	0.251512	0.224432
27	0.231875	0.185169	0.323811	0.259145
28	0.25	0.25	0.25	0.25


TF	Unknown
TF Name	Unknown
Gene	CM002888.2_72628895-72630518(-)_1
Motif	CM002888.2_72628895-72630518(-)_1|3|1x0
Family	C2H2 ZF
Species	Unknown
Pos	A	C	G	T
1	0.256072	0.170533	0.291009	0.282386
2	0.137628	0.0472862	0.755543	0.0595432
3	0.0913169	0.100454	0.32867	0.47956
4	0.296034	0.0939228	0.315882	0.294162
5	0.164562	0.01583	0.791498	0.0281093
6	0.156757	0.0548308	0.0508217	0.737591
7	0.25	0.25	0.25	0.25


TF	Unknown
TF Name	Unknown
Gene	CM002888.2_72653881-72654820(-)_1
Motif	CM002888.2_72653881-72654820(-)_1|1|1x0
Family	C2H2 ZF
Species	Unknown
Pos	A	C	G	T
1	0.160928	0.281964	0.347278	0.20983
2	0.755961	0.0545739	0.132219	0.057246
3	0.0879775	0.0667397	0.0517968	0.793486
4	0.401936	0.241767	0.149235	0.207062
5	0.0878931	0.143242	0.0828395	0.686026
6	0.0187765	0.0202543	0.938827	0.0221424
7	0.601948	0.248081	0.104548	0.0454237
8	0.0848612	0.403399	0.0442163	0.467523
9	0.940001	0.0202626	0.0208023	0.0189341
10	0.346118	0.291601	0.125791	0.23649
11	0.132959	0.0324376	0.793803	0.0408
12	0.876443	0.0413466	0.0488311	0.0333789
13	0.326823	0.269894	0.2096	0.193683
14	0.127576	0.603417	0.150032	0.118975
15	0.369969	0.153514	0.281993	0.194525
16	0.421665	0.218774	0.144094	0.215467
17	0.774553	0.0776938	0.0706853	0.0770676
18	0.0287115	0.0259341	0.92011	0.0252445
19	0.2546	0.148969	0.28363	0.312801
20	0.183189	0.196979	0.163269	0.456563
21	0.213883	0.5809	0.079606	0.12561
22	0.466912	0.276254	0.127999	0.128835
23	0.862022	0.0465929	0.0518937	0.039491
24	0.703876	0.113972	0.0949276	0.0872237
25	0.42303	0.205625	0.202944	0.1684
26	0.627069	0.0904215	0.1252	0.157309
27	0.022197	0.0197141	0.932821	0.0252676
28	0.25	0.25	0.25	0.25


TF	Unknown
TF Name	Unknown
Gene	CM002888.2_72691434-72693444(-)_1
Motif	CM002888.2_72691434-72693444(-)_1|1|1x0
Family	C2H2 ZF
Species	Unknown
Pos	A	C	G	T
1	0.323883	0.246521	0.219226	0.210371
2	0.104251	0.406075	0.120178	0.369496
3	0.116248	0.0606427	0.750488	0.0726215
4	0.445358	0.140729	0.287421	0.126493
5	0.935736	0.0187147	0.0234956	0.0220538
6	0.0995799	0.082539	0.0394368	0.778444
7	0.259068	0.195767	0.13364	0.411525
8	0.149663	0.223603	0.159118	0.467616
9	0.0669839	0.045547	0.0560503	0.831419
10	0.29356	0.379586	0.1379	0.188954
11	0.189841	0.27542	0.211809	0.32293
12	0.131632	0.152493	0.147849	0.568025
13	0.378287	0.0844068	0.453151	0.0841555
14	0.0804051	0.490349	0.1059	0.323346
15	0.0314503	0.023141	0.921576	0.0238327
16	0.307573	0.230041	0.259086	0.2033
17	0.566274	0.11091	0.199557	0.123259
18	0.129562	0.098547	0.127651	0.64424
19	0.440848	0.308135	0.170935	0.0800816
20	0.0384068	0.0380163	0.0296989	0.893878
21	0.906493	0.027687	0.0301966	0.0356236
22	0.342289	0.261876	0.208711	0.187124
23	0.727743	0.0846731	0.0911242	0.0964601
24	0.373944	0.312323	0.171509	0.142224
25	0.25	0.25	0.25	0.25


TF	Unknown
TF Name	Unknown
Gene	CM002888.2_72691434-72693444(-)_1
Motif	CM002888.2_72691434-72693444(-)_1|2|1x0
Family	C2H2 ZF
Species	Unknown
Pos	A	C	G	T
1	0.17158	0.136423	0.257598	0.434399
2	0.0729435	0.594201	0.204993	0.127863
3	0.142672	0.142354	0.42095	0.294024
4	0.288283	0.0614879	0.559771	0.0904583
5	0.921014	0.029615	0.0309508	0.0184203
6	0.174562	0.387403	0.0414291	0.396606
7	0.299637	0.222709	0.263948	0.213707
8	0.1229	0.0442628	0.741141	0.0916962
9	0.236478	0.100421	0.24692	0.416181
10	0.132962	0.125407	0.238633	0.502998
11	0.733352	0.04549	0.148069	0.0730886
12	0.111286	0.106536	0.65559	0.126587
13	0.183592	0.100585	0.394443	0.321381
14	0.0788637	0.0500374	0.2707	0.600399
15	0.176337	0.132611	0.146917	0.544135
16	0.450605	0.245197	0.160396	0.143802
17	0.0460223	0.261324	0.0606497	0.632004
18	0.0273173	0.0200435	0.928848	0.0237909
19	0.26705	0.256902	0.234241	0.241806
20	0.101768	0.270188	0.215984	0.41206
21	0.175715	0.0490952	0.052022	0.723168
22	0.472123	0.205928	0.15398	0.167969
23	0.256194	0.246878	0.136422	0.360506
24	0.0591154	0.0350067	0.0487327	0.857145
25	0.345584	0.201928	0.243345	0.209143
26	0.734448	0.0822649	0.115731	0.0675563
27	0.0724331	0.131951	0.480974	0.314643
28	0.346152	0.210435	0.208298	0.235115
29	0.229098	0.306933	0.132232	0.331736
30	0.324615	0.109686	0.387875	0.177825
31	0.25	0.25	0.25	0.25


TF	Unknown
TF Name	Unknown
Gene	CM002888.2_72691434-72693444(-)_1
Motif	CM002888.2_72691434-72693444(-)_1|3|1x0
Family	C2H2 ZF
Species	Unknown
Pos	A	C	G	T
1	0.484705	0.177738	0.159973	0.177585
2	0.0611122	0.0810929	0.108709	0.749086
3	0.0288329	0.0182158	0.0421627	0.910789
4	0.168644	0.194057	0.0974814	0.539818
5	0.107709	0.0174257	0.828126	0.046739
6	0.349402	0.0573805	0.477146	0.116071
7	0.441134	0.265354	0.15935	0.134163
8	0.878265	0.0195469	0.0840673	0.0181208
9	0.109052	0.0390296	0.740539	0.111379
10	0.25	0.25	0.25	0.25


TF	Unknown
TF Name	Unknown
Gene	CM002888.2_72878239-72879379(-)_1
Motif	CM002888.2_72878239-72879379(-)_1|1|1x0
Family	C2H2 ZF
Species	Unknown
Pos	A	C	G	T
1	0.165224	0.217753	0.172294	0.444729
2	0.72163	0.109953	0.0850193	0.0833977
3	0.0783605	0.407708	0.418057	0.0958745
4	0.588466	0.246618	0.0675833	0.0973329
5	0.204505	0.0401879	0.710498	0.0448092
6	0.936634	0.0187327	0.0229525	0.0216812
7	0.164581	0.108059	0.35817	0.369189
8	0.22603	0.238251	0.395687	0.140032
9	0.475949	0.392993	0.0665253	0.0645332
10	0.638104	0.163525	0.0963108	0.10206
11	0.315895	0.270734	0.187923	0.225448
12	0.584825	0.161359	0.177214	0.0766018
13	0.638104	0.163525	0.0963108	0.10206
14	0.315895	0.270734	0.187923	0.225448
15	0.584825	0.161359	0.177214	0.0766018
16	0.302694	0.0958223	0.341272	0.260211
17	0.0943723	0.138629	0.672077	0.094922
18	0.136543	0.0899827	0.0638614	0.709613
19	0.164581	0.108059	0.35817	0.369189
20	0.22603	0.238251	0.395687	0.140032
21	0.475949	0.392993	0.0665253	0.0645332
22	0.257556	0.231259	0.267462	0.243723
23	0.206715	0.103408	0.48619	0.203688
24	0.195678	0.326155	0.317393	0.160775
25	0.333899	0.196782	0.213715	0.255603
26	0.271987	0.15327	0.265629	0.309113
27	0.17944	0.269507	0.354915	0.196139
28	0.448505	0.246031	0.207372	0.0980921
29	0.102204	0.370135	0.106795	0.420866
30	0.0607977	0.0522178	0.0928289	0.794156
31	0.0750364	0.0379029	0.815073	0.0719877
32	0.082141	0.0444762	0.805613	0.0677697
33	0.256764	0.0620773	0.0769491	0.604209
34	0.371397	0.231008	0.202735	0.194859
35	0.21599	0.0854695	0.541807	0.156734
36	0.279165	0.136033	0.406787	0.178015
37	0.25	0.25	0.25	0.25


TF	Unknown
TF Name	Unknown
Gene	CM002888.2_72905446-72906271(+)_1
Motif	CM002888.2_72905446-72906271(+)_1|1|1x0
Family	C2H2 ZF
Species	Unknown
Pos	A	C	G	T
1	0.0586942	0.0361451	0.873192	0.0319688
2	0.890964	0.040563	0.0397137	0.028759
3	0.0949336	0.623227	0.087815	0.194025
4	0.378688	0.381628	0.136093	0.10359
5	0.0753109	0.149129	0.101937	0.673624
6	0.792156	0.0623343	0.0743345	0.0711749
7	0.0333357	0.0249422	0.912402	0.0293205
8	0.0991335	0.189762	0.0768043	0.6343
9	0.204275	0.0869821	0.119255	0.589487
10	0.521816	0.217472	0.160016	0.100696
11	0.104572	0.350729	0.0810273	0.463671
12	0.826519	0.0648485	0.0553394	0.0532936
13	0.0828452	0.0791285	0.139141	0.698886
14	0.103148	0.0294658	0.822968	0.0444188
15	0.018785	0.0189422	0.939249	0.0230236
16	0.280979	0.19288	0.224957	0.301184
17	0.139163	0.170138	0.540853	0.149846
18	0.13367	0.0861389	0.13015	0.650041
19	0.397548	0.180138	0.260428	0.161886
20	0.104091	0.218974	0.133247	0.543687
21	0.0565823	0.0470379	0.832309	0.0640706
22	0.28334	0.182433	0.256473	0.277754
23	0.0564401	0.0827294	0.0700687	0.790762
24	0.0322036	0.0395484	0.883825	0.0444226
25	0.25	0.25	0.25	0.25


TF	Unknown
TF Name	Unknown
Gene	CM002888.2_72932286-72933354(-)_1
Motif	CM002888.2_72932286-72933354(-)_1|1|1x0
Family	C2H2 ZF
Species	Unknown
Pos	A	C	G	T
1	0.635594	0.110889	0.174848	0.0786699
2	0.297143	0.220627	0.137858	0.344372
3	0.145224	0.0520657	0.0795227	0.723188
4	0.350099	0.244119	0.226727	0.179055
5	0.109131	0.2752	0.089851	0.525817
6	0.0362363	0.0271453	0.900088	0.0365301
7	0.390488	0.221323	0.143906	0.244283
8	0.46367	0.128617	0.177176	0.230536
9	0.0188984	0.026772	0.904778	0.0495521
10	0.60469	0.20309	0.106655	0.0855648
11	0.797666	0.0627278	0.0813973	0.058209
12	0.760856	0.0814894	0.0796607	0.077994
13	0.518968	0.237073	0.159663	0.0842957
14	0.92077	0.0245652	0.0309128	0.0237523
15	0.0324888	0.0253901	0.0223138	0.919807
16	0.253054	0.138675	0.139932	0.468339
17	0.246395	0.130524	0.28799	0.335091
18	0.159915	0.107859	0.549216	0.183009
19	0.452743	0.25402	0.156378	0.136858
20	0.773674	0.0638419	0.079004	0.0834802
21	0.741679	0.074838	0.0804424	0.10304
22	0.342001	0.188457	0.149926	0.319616
23	0.616735	0.0865284	0.158823	0.137914
24	0.021319	0.0182838	0.914191	0.0462065
25	0.25	0.25	0.25	0.25


TF	Unknown
TF Name	Unknown
Gene	CM002888.2_72947544-72948279(-)_1
Motif	CM002888.2_72947544-72948279(-)_1|1|1x0
Family	C2H2 ZF
Species	Unknown
Pos	A	C	G	T
1	0.368759	0.182114	0.236459	0.212668
2	0.170703	0.268192	0.136273	0.424832
3	0.0795153	0.27713	0.116801	0.526553
4	0.476538	0.226505	0.119047	0.17791
5	0.0757489	0.234444	0.0784877	0.611319
6	0.0187358	0.0202525	0.936789	0.0242224
7	0.598151	0.123974	0.186892	0.090983
8	0.293488	0.224409	0.14688	0.335222
9	0.16056	0.0636948	0.0933031	0.682442
10	0.352768	0.265451	0.174364	0.207418
11	0.0774638	0.655597	0.11712	0.149819
12	0.158726	0.369901	0.140997	0.330376
13	0.403586	0.223186	0.15309	0.220138
14	0.732532	0.0918846	0.0843678	0.0912158
15	0.038941	0.0355236	0.890866	0.0346698
16	0.180952	0.129745	0.243732	0.44557
17	0.106026	0.136325	0.393008	0.36464
18	0.180886	0.154148	0.272182	0.392784
19	0.333249	0.194755	0.158472	0.313524
20	0.580069	0.0987848	0.170774	0.150372
21	0.0298733	0.0260114	0.884126	0.0599895
22	0.25	0.25	0.25	0.25


TF	Unknown
TF Name	Unknown
Gene	CM002888.2_72965170-72966016(-)_1
Motif	CM002888.2_72965170-72966016(-)_1|1|1x0
Family	C2H2 ZF
Species	Unknown
Pos	A	C	G	T
1	0.381716	0.288686	0.169246	0.160352
2	0.0904374	0.104935	0.0772703	0.727358
3	0.564512	0.261812	0.0988753	0.0748002
4	0.185229	0.108142	0.250997	0.455632
5	0.236508	0.138081	0.216428	0.408982
6	0.0708165	0.0767935	0.756574	0.0958158
7	0.431537	0.142327	0.280881	0.145256
8	0.0422028	0.169639	0.044979	0.743179
9	0.0255201	0.0187029	0.935143	0.0206338
10	0.381716	0.288686	0.169246	0.160352
11	0.0904374	0.104935	0.0772703	0.727358
12	0.564512	0.261812	0.0988753	0.0748002
13	0.250456	0.499372	0.146625	0.103547
14	0.121963	0.107344	0.676656	0.0940359
15	0.600678	0.11939	0.150202	0.129729
16	0.32622	0.319081	0.224552	0.130147
17	0.0809393	0.0717151	0.0528609	0.794485
18	0.600909	0.248205	0.0790471	0.0718395
19	0.323511	0.208419	0.272837	0.195234
20	0.215397	0.237786	0.153523	0.393293
21	0.111004	0.154465	0.286717	0.447813
22	0.25	0.25	0.25	0.25


TF	Unknown
TF Name	Unknown
Gene	CM002888.2_72983431-72984301(-)_1
Motif	CM002888.2_72983431-72984301(-)_1|1|1x0
Family	C2H2 ZF
Species	Unknown
Pos	A	C	G	T
1	0.337842	0.363963	0.197289	0.100906
2	0.0363613	0.0763116	0.0395449	0.847782
3	0.919678	0.0187861	0.0183936	0.0431419
4	0.426004	0.279567	0.138417	0.156012
5	0.6822	0.0979547	0.0992065	0.120638
6	0.505513	0.15651	0.228283	0.109695
7	0.160063	0.0716126	0.575963	0.192361
8	0.0295498	0.0438301	0.266952	0.659668
9	0.0420412	0.0267255	0.0465123	0.884721
10	0.362114	0.242565	0.223439	0.171883
11	0.0967078	0.270311	0.0779182	0.555063
12	0.0261447	0.018966	0.928509	0.0263804
13	0.25024	0.255612	0.320194	0.173954
14	0.170256	0.118968	0.593567	0.117209
15	0.159991	0.132663	0.277424	0.429921
16	0.46257	0.109526	0.304725	0.123179
17	0.0603132	0.733501	0.104638	0.101548
18	0.556376	0.091321	0.147975	0.204329
19	0.396891	0.403011	0.100892	0.0992053
20	0.778649	0.0564139	0.103422	0.0615156
21	0.829067	0.0654365	0.0481527	0.0573435
22	0.353975	0.120985	0.1815	0.343539
23	0.151188	0.132435	0.148047	0.56833
24	0.145741	0.105324	0.589384	0.159552
25	0.25	0.25	0.25	0.25


TF	Unknown
TF Name	Unknown
Gene	CM002888.2_72998832-72999714(-)_1
Motif	CM002888.2_72998832-72999714(-)_1|1|1x0
Family	C2H2 ZF
Species	Unknown
Pos	A	C	G	T
1	0.480874	0.29646	0.172083	0.0505824
2	0.0279907	0.0427417	0.0182209	0.911047
3	0.936279	0.0191064	0.0209868	0.0236276
4	0.350735	0.29376	0.220808	0.134697
5	0.0940806	0.297705	0.0874576	0.520757
6	0.613835	0.157017	0.133742	0.0954059
7	0.285316	0.152007	0.322954	0.239724
8	0.0946453	0.0702177	0.459971	0.375166
9	0.104201	0.0622539	0.120511	0.713034
10	0.705724	0.149922	0.0971672	0.0471875
11	0.0946495	0.672306	0.0579664	0.175078
12	0.882874	0.0390487	0.0359773	0.0421
13	0.250765	0.255541	0.312148	0.181547
14	0.182571	0.132787	0.553602	0.131041
15	0.169968	0.143917	0.277144	0.408972
16	0.471787	0.0847141	0.339249	0.10425
17	0.042819	0.782779	0.0518518	0.12255
18	0.587198	0.0691064	0.195792	0.147903
19	0.413122	0.251169	0.141758	0.193951
20	0.0911442	0.0678999	0.0695312	0.771425
21	0.884886	0.0353954	0.0391483	0.0405705
22	0.0893294	0.0543583	0.348625	0.507687
23	0.0678847	0.0406446	0.79061	0.100861
24	0.202352	0.113546	0.507352	0.176751
25	0.25	0.25	0.25	0.25


TF	Unknown
TF Name	Unknown
Gene	CM002888.2_73015262-73016135(-)_1
Motif	CM002888.2_73015262-73016135(-)_1|1|1x0
Family	C2H2 ZF
Species	Unknown
Pos	A	C	G	T
1	0.480874	0.29646	0.172083	0.0505824
2	0.0279907	0.0427417	0.0182209	0.911047
3	0.936279	0.0191064	0.0209868	0.0236276
4	0.350735	0.29376	0.220808	0.134697
5	0.0940806	0.297705	0.0874576	0.520757
6	0.613835	0.157017	0.133742	0.0954059
7	0.172846	0.0846032	0.539049	0.203502
8	0.0395846	0.0561842	0.279641	0.62459
9	0.0563853	0.0377052	0.0616815	0.844228
10	0.475842	0.269057	0.156396	0.0987047
11	0.106225	0.459018	0.07998	0.354777
12	0.831921	0.0479857	0.0516336	0.0684599
13	0.147227	0.220695	0.31831	0.313768
14	0.122435	0.184356	0.17446	0.518749
15	0.125194	0.0636378	0.158214	0.652954
16	0.401157	0.168953	0.293165	0.136726
17	0.110122	0.711825	0.0891839	0.088869
18	0.398243	0.143793	0.304054	0.15391
19	0.413122	0.251169	0.141758	0.193951
20	0.0911442	0.0678999	0.0695312	0.771425
21	0.884886	0.0353954	0.0391483	0.0405705
22	0.0893294	0.0543583	0.348625	0.507687
23	0.0678847	0.0406446	0.79061	0.100861
24	0.202352	0.113546	0.507352	0.176751
25	0.25	0.25	0.25	0.25


TF	Unknown
TF Name	Unknown
Gene	CM002888.2_73035983-73036742(-)_1
Motif	CM002888.2_73035983-73036742(-)_1|1|1x0
Family	C2H2 ZF
Species	Unknown
Pos	A	C	G	T
1	0.350531	0.288897	0.175276	0.185295
2	0.537847	0.125329	0.200776	0.136049
3	0.476154	0.0918563	0.179339	0.252651
4	0.519284	0.176292	0.198994	0.10543
5	0.0979404	0.214985	0.0966774	0.590398
6	0.0261947	0.0196612	0.035143	0.919001
7	0.4199	0.213575	0.252314	0.114211
8	0.907083	0.0332032	0.032558	0.0271558
9	0.0180519	0.0318126	0.0475408	0.902595
10	0.306033	0.295316	0.291282	0.10737
11	0.0371709	0.0475692	0.0544292	0.860831
12	0.790022	0.049321	0.0608448	0.0998122
13	0.481359	0.283798	0.131506	0.103338
14	0.683668	0.101376	0.116902	0.0980544
15	0.668757	0.0808238	0.105665	0.144754
16	0.30718	0.166146	0.29964	0.227034
17	0.149467	0.0474637	0.739047	0.0640227
18	0.0736484	0.149815	0.233664	0.542872
19	0.25	0.25	0.25	0.25


TF	Unknown
TF Name	Unknown
Gene	CM002888.2_73070844-73071540(-)_1
Motif	CM002888.2_73070844-73071540(-)_1|1|1x0
Family	C2H2 ZF
Species	Unknown
Pos	A	C	G	T
1	0.458379	0.282884	0.20244	0.0562971
2	0.0464232	0.173594	0.0370874	0.742895
3	0.93754	0.0202059	0.0222167	0.0200371
4	0.258365	0.166755	0.352322	0.222558
5	0.120736	0.0718594	0.355551	0.451853
6	0.483185	0.115759	0.283	0.118056
7	0.300993	0.194531	0.268734	0.235742
8	0.104014	0.137924	0.0971423	0.66092
9	0.135435	0.111532	0.385527	0.367507
10	0.480874	0.29646	0.172083	0.0505824
11	0.0279907	0.0427417	0.0182209	0.911047
12	0.936279	0.0191064	0.0209868	0.0236276
13	0.260682	0.378825	0.193193	0.1673
14	0.120055	0.124046	0.59405	0.16185
15	0.0470955	0.0566025	0.822696	0.0736065
16	0.321043	0.259844	0.187105	0.232008
17	0.153461	0.595308	0.141061	0.110169
18	0.387688	0.211239	0.255948	0.145125
19	0.25	0.25	0.25	0.25


TF	Unknown
TF Name	Unknown
Gene	CM002888.2_73244575-73245271(-)_1
Motif	CM002888.2_73244575-73245271(-)_1|1|1x0
Family	C2H2 ZF
Species	Unknown
Pos	A	C	G	T
1	0.323507	0.29481	0.163012	0.218671
2	0.924759	0.0184952	0.0254725	0.0312738
3	0.0925985	0.110891	0.514375	0.282135
4	0.25	0.25	0.25	0.25


TF	Unknown
TF Name	Unknown
Gene	CM002888.2_73244575-73245271(-)_1
Motif	CM002888.2_73244575-73245271(-)_1|2|1x0
Family	C2H2 ZF
Species	Unknown
Pos	A	C	G	T
1	0.241166	0.0984004	0.250655	0.409779
2	0.628691	0.0782263	0.13752	0.155563
3	0.0234403	0.0183427	0.917136	0.0410813
4	0.25	0.25	0.25	0.25


TF	Unknown
TF Name	Unknown
Gene	CM002888.2_73244575-73245271(-)_1
Motif	CM002888.2_73244575-73245271(-)_1|3|1x0
Family	C2H2 ZF
Species	Unknown
Pos	A	C	G	T
1	0.397952	0.0803619	0.312985	0.208701
2	0.113746	0.345851	0.118359	0.422045
3	0.0551339	0.0434238	0.288981	0.612461
4	0.143022	0.186893	0.0713945	0.59869
5	0.119727	0.432165	0.189291	0.258817
6	0.0355982	0.0675218	0.844699	0.052181
7	0.204195	0.216569	0.514875	0.0643613
8	0.0962431	0.0642488	0.290056	0.549452
9	0.0373915	0.255245	0.165177	0.542187
10	0.482269	0.149428	0.297082	0.0712215
11	0.094524	0.476288	0.067124	0.362064
12	0.0186651	0.0187902	0.0292894	0.933255
13	0.25	0.25	0.25	0.25


TF	Unknown
TF Name	Unknown
Gene	CM002888.2_73258061-73259186(-)_1
Motif	CM002888.2_73258061-73259186(-)_1|1|1x0
Family	C2H2 ZF
Species	Unknown
Pos	A	C	G	T
1	0.267044	0.133851	0.347986	0.251119
2	0.24638	0.14141	0.240209	0.372
3	0.0961335	0.251189	0.21122	0.441457
4	0.503219	0.198109	0.207701	0.0909705
5	0.134408	0.473521	0.111829	0.280242
6	0.018701	0.0201048	0.0261451	0.935049
7	0.423258	0.177994	0.295832	0.102916
8	0.128521	0.424822	0.0997854	0.346871
9	0.046658	0.0468889	0.0651017	0.841351
10	0.215311	0.191017	0.191293	0.402379
11	0.127681	0.114183	0.343097	0.415039
12	0.159856	0.113689	0.567148	0.159307
13	0.356582	0.200554	0.260901	0.181963
14	0.0703477	0.113468	0.217771	0.598413
15	0.0652946	0.0395196	0.841134	0.0540513
16	0.368912	0.135191	0.371113	0.124785
17	0.12024	0.080302	0.0751779	0.724281
18	0.127518	0.0964631	0.136267	0.639753
19	0.30684	0.248314	0.206219	0.238628
20	0.161111	0.182057	0.218731	0.438102
21	0.181196	0.106138	0.150633	0.562033
22	0.503219	0.198109	0.207701	0.0909705
23	0.134408	0.473521	0.111829	0.280242
24	0.018701	0.0201048	0.0261451	0.935049
25	0.292151	0.17524	0.22371	0.308899
26	0.161678	0.256836	0.256456	0.32503
27	0.136318	0.12355	0.516673	0.223459
28	0.142234	0.139416	0.439088	0.279262
29	0.576713	0.121166	0.114831	0.187291
30	0.0697508	0.115351	0.623261	0.191637
31	0.254804	0.211633	0.205774	0.327788
32	0.092574	0.324434	0.114419	0.468573
33	0.0320335	0.0249007	0.884231	0.0588343
34	0.409285	0.265334	0.191788	0.133593
35	0.751174	0.0831577	0.0815084	0.0841596
36	0.07097	0.0912992	0.0981362	0.739595
37	0.25	0.25	0.25	0.25


TF	Unknown
TF Name	Unknown
Gene	CM002888.2_73273287-73274355(-)_1
Motif	CM002888.2_73273287-73274355(-)_1|1|1x0
Family	C2H2 ZF
Species	Unknown
Pos	A	C	G	T
1	0.369464	0.0878219	0.221474	0.32124
2	0.161578	0.184714	0.326769	0.326939
3	0.865062	0.055981	0.0345685	0.044388
4	0.282609	0.155266	0.323915	0.23821
5	0.244577	0.328485	0.214873	0.212065
6	0.0326474	0.0623108	0.854321	0.0507205
7	0.500586	0.260772	0.15102	0.0876223
8	0.807665	0.102751	0.0556663	0.0339178
9	0.090393	0.0732407	0.0652193	0.771147
10	0.357178	0.213499	0.285907	0.143415
11	0.0462469	0.0598368	0.090838	0.803078
12	0.741268	0.084316	0.0645765	0.10984
13	0.366031	0.0955189	0.441994	0.0964563
14	0.229337	0.264776	0.201186	0.304702
15	0.287442	0.133087	0.443994	0.135476
16	0.58733	0.105003	0.248881	0.0587858
17	0.0689953	0.635231	0.0527652	0.243008
18	0.0320949	0.032174	0.0631221	0.872609
19	0.472859	0.154015	0.297363	0.0757632
20	0.0995911	0.468396	0.0717616	0.360251
21	0.0218022	0.021942	0.0335614	0.922694
22	0.144478	0.153752	0.234418	0.467352
23	0.212108	0.0877737	0.526386	0.173732
24	0.167481	0.18436	0.463776	0.184384
25	0.533104	0.233824	0.154277	0.0787952
26	0.933194	0.0206271	0.0262687	0.0199097
27	0.0276835	0.0213596	0.0186462	0.932311
28	0.25	0.25	0.25	0.25


TF	Unknown
TF Name	Unknown
Gene	CM002888.2_73279521-73280478(-)_1
Motif	CM002888.2_73279521-73280478(-)_1|1|1x0
Family	C2H2 ZF
Species	Unknown
Pos	A	C	G	T
1	0.207141	0.115103	0.191041	0.486714
2	0.032924	0.0289212	0.854983	0.0831717
3	0.042745	0.0236478	0.904284	0.0293236
4	0.384073	0.211847	0.194381	0.209699
5	0.0773794	0.0364314	0.845255	0.0409337
6	0.245496	0.209072	0.128258	0.417174
7	0.343498	0.26639	0.0924242	0.297688
8	0.304232	0.364285	0.203727	0.127756
9	0.243438	0.298704	0.221427	0.23643
10	0.367403	0.249006	0.235984	0.147607
11	0.687112	0.109076	0.141935	0.0618772
12	0.224783	0.165353	0.17273	0.437134
13	0.459569	0.107849	0.342982	0.0896001
14	0.0922264	0.694186	0.0566251	0.156962
15	0.0211248	0.0198742	0.0188039	0.940197
16	0.569211	0.149997	0.195474	0.0853169
17	0.0912768	0.49932	0.0594832	0.34992
18	0.0756717	0.0703557	0.0989872	0.754985
19	0.403253	0.184181	0.258466	0.1541
20	0.1711	0.150788	0.18351	0.494602
21	0.295039	0.0829409	0.313046	0.308974
22	0.512016	0.197805	0.132453	0.157726
23	0.851493	0.0310913	0.0743417	0.0430745
24	0.183943	0.154221	0.0982977	0.563539
25	0.25	0.25	0.25	0.25


TF	Unknown
TF Name	Unknown
Gene	CM002888.2_73309486-73310140(-)_1
Motif	CM002888.2_73309486-73310140(-)_1|1|1x0
Family	C2H2 ZF
Species	Unknown
Pos	A	C	G	T
1	0.351236	0.131995	0.0792821	0.437487
2	0.0801476	0.0447534	0.0555978	0.819501
3	0.935308	0.0200601	0.0187062	0.0259258
4	0.296697	0.155338	0.381227	0.166739
5	0.118138	0.420788	0.11788	0.343194
6	0.0469228	0.0579404	0.12342	0.771717
7	0.450815	0.331668	0.123093	0.094424
8	0.759675	0.0809865	0.102072	0.0572664
9	0.682553	0.0809203	0.0921874	0.144339
10	0.215679	0.473794	0.0965153	0.214011
11	0.0425151	0.0197105	0.907294	0.0304804
12	0.874369	0.0272068	0.0577969	0.0406273
13	0.351067	0.369351	0.12271	0.156873
14	0.044438	0.0362823	0.88202	0.0372602
15	0.85589	0.0404646	0.0527311	0.0509139
16	0.31024	0.179212	0.218674	0.291874
17	0.50407	0.0821219	0.12944	0.284369
18	0.0354651	0.0725086	0.841243	0.0507836
19	0.25	0.25	0.25	0.25


TF	Unknown
TF Name	Unknown
Gene	CM002888.2_73311161-73311800(-)_1
Motif	CM002888.2_73311161-73311800(-)_1|1|1x0
Family	C2H2 ZF
Species	Unknown
Pos	A	C	G	T
1	0.488873	0.237982	0.159814	0.113332
2	0.514414	0.139832	0.13425	0.211504
3	0.790012	0.0513824	0.0625217	0.0960843
4	0.454785	0.332378	0.120744	0.0920931
5	0.768329	0.078043	0.0988548	0.0547734
6	0.691058	0.0782409	0.0893863	0.141315
7	0.214303	0.47884	0.0942481	0.212609
8	0.0400535	0.0182635	0.913173	0.0285099
9	0.881299	0.0254424	0.0549354	0.038323
10	0.454785	0.332378	0.120744	0.0920931
11	0.768329	0.078043	0.0988548	0.0547734
12	0.691058	0.0782409	0.0893863	0.141315
13	0.241376	0.188938	0.331085	0.238601
14	0.365633	0.119526	0.393715	0.121126
15	0.109064	0.178818	0.212541	0.499577
16	0.384719	0.279248	0.226622	0.109411
17	0.470878	0.0986666	0.29787	0.132585
18	0.135214	0.114458	0.329516	0.420812
19	0.25	0.25	0.25	0.25


TF	Unknown
TF Name	Unknown
Gene	CM002888.2_73337784-73338432(-)_1
Motif	CM002888.2_73337784-73338432(-)_1|1|1x0
Family	C2H2 ZF
Species	Unknown
Pos	A	C	G	T
1	0.351236	0.131995	0.0792821	0.437487
2	0.0801476	0.0447534	0.0555978	0.819501
3	0.935308	0.0200601	0.0187062	0.0259258
4	0.296697	0.155338	0.381227	0.166739
5	0.118138	0.420788	0.11788	0.343194
6	0.0469228	0.0579404	0.12342	0.771717
7	0.450815	0.331668	0.123093	0.094424
8	0.759675	0.0809865	0.102072	0.0572664
9	0.682553	0.0809203	0.0921874	0.144339
10	0.437868	0.349174	0.111932	0.101026
11	0.819944	0.0562801	0.0717622	0.052014
12	0.5937	0.0785916	0.135357	0.192351
13	0.450815	0.331668	0.123093	0.094424
14	0.759675	0.0809865	0.102072	0.0572664
15	0.682553	0.0809203	0.0921874	0.144339
16	0.294232	0.158904	0.289092	0.257772
17	0.701537	0.0916407	0.063486	0.143336
18	0.104703	0.206261	0.481115	0.207921
19	0.25	0.25	0.25	0.25


TF	Unknown
TF Name	Unknown
Gene	CM002888.2_73342650-73343355(-)_1
Motif	CM002888.2_73342650-73343355(-)_1|1|1x0
Family	C2H2 ZF
Species	Unknown
Pos	A	C	G	T
1	0.371771	0.383738	0.175551	0.06894
2	0.0211566	0.0355664	0.0235467	0.91973
3	0.936184	0.0227048	0.0207522	0.0203586
4	0.241288	0.310868	0.148206	0.299638
5	0.671657	0.0668756	0.18402	0.0774475
6	0.0468816	0.0767199	0.721468	0.154931
7	0.21625	0.47168	0.0974769	0.214593
8	0.0435845	0.0203472	0.904727	0.0313412
9	0.871365	0.0279775	0.0590307	0.041627
10	0.383482	0.251338	0.15094	0.21424
11	0.647622	0.0905137	0.11332	0.148544
12	0.0186615	0.0240327	0.904188	0.0531176
13	0.380555	0.315347	0.0931217	0.210977
14	0.713045	0.0659763	0.12423	0.0967482
15	0.018173	0.0242462	0.90865	0.048931
16	0.544655	0.194967	0.152776	0.107602
17	0.78766	0.0754837	0.0770594	0.0597964
18	0.0364081	0.0317668	0.0536736	0.878152
19	0.25	0.25	0.25	0.25


TF	Unknown
TF Name	Unknown
Gene	CM002888.2_73382646-73384005(-)_1
Motif	CM002888.2_73382646-73384005(-)_1|1|1x0
Family	C2H2 ZF
Species	Unknown
Pos	A	C	G	T
1	0.329548	0.209931	0.248394	0.212127
2	0.849806	0.0424994	0.0632345	0.0444598
3	0.0728525	0.256758	0.14239	0.528
4	0.31375	0.275719	0.0492975	0.361233
5	0.228513	0.488575	0.140299	0.142613
6	0.0214993	0.0435101	0.898027	0.036964
7	0.481929	0.13094	0.190267	0.196864
8	0.0974194	0.0684994	0.731753	0.102328
9	0.035592	0.023429	0.885526	0.0554528
10	0.313798	0.320098	0.239765	0.126339
11	0.762066	0.0789879	0.0801797	0.0787666
12	0.044641	0.0402033	0.804658	0.110497
13	0.399457	0.239817	0.189271	0.171456
14	0.784497	0.0674445	0.0718373	0.0762212
15	0.565556	0.0993984	0.242689	0.0923562
16	0.434986	0.348233	0.113845	0.102935
17	0.813207	0.0584605	0.0742302	0.0541027
18	0.587779	0.0805727	0.137473	0.194175
19	0.416306	0.232066	0.184438	0.167189
20	0.717894	0.0736823	0.144142	0.0642815
21	0.606269	0.0934101	0.116568	0.183753
22	0.402325	0.171555	0.214089	0.212031
23	0.0679101	0.115612	0.10324	0.713238
24	0.0262734	0.020407	0.923167	0.030153
25	0.369688	0.301333	0.176196	0.152784
26	0.0575099	0.106983	0.0594997	0.776007
27	0.0205252	0.0187499	0.937496	0.0232291
28	0.433133	0.142042	0.158312	0.266513
29	0.182967	0.213939	0.22574	0.377354
30	0.142965	0.101604	0.574424	0.181007
31	0.434986	0.348233	0.113845	0.102935
32	0.813207	0.0584605	0.0742302	0.0541027
33	0.587779	0.0805727	0.137473	0.194175
34	0.617691	0.190757	0.13329	0.0582613
35	0.763484	0.0756825	0.0679054	0.0929278
36	0.682095	0.0763027	0.114422	0.12718
37	0.196163	0.160643	0.159282	0.483912
38	0.238518	0.25443	0.27238	0.234671
39	0.0333583	0.0834431	0.851327	0.0318711
40	0.523831	0.262724	0.136342	0.077103
41	0.0537023	0.0765961	0.0428619	0.82684
42	0.905326	0.0301532	0.0298279	0.0346928
43	0.25	0.25	0.25	0.25


TF	Unknown
TF Name	Unknown
Gene	CM002888.2_73398811-73400170(-)_1
Motif	CM002888.2_73398811-73400170(-)_1|1|1x0
Family	C2H2 ZF
Species	Unknown
Pos	A	C	G	T
1	0.458353	0.355194	0.0986033	0.0878501
2	0.863566	0.0422406	0.0555416	0.0386515
3	0.635906	0.0651836	0.120255	0.178656
4	0.666991	0.173458	0.115011	0.0445403
5	0.817948	0.0578234	0.0510651	0.0731631
6	0.737331	0.0598711	0.0952634	0.107535
7	0.185248	0.147336	0.145907	0.521508
8	0.236814	0.25501	0.275736	0.232441
9	0.0218348	0.0624561	0.894986	0.0207227
10	0.56231	0.254948	0.120203	0.0625387
11	0.0381075	0.0572506	0.0294284	0.875214
12	0.939821	0.0190316	0.0187964	0.0223507
13	0.25	0.25	0.25	0.25


TF	Unknown
TF Name	Unknown
Gene	CM002888.2_73398811-73400170(-)_1
Motif	CM002888.2_73398811-73400170(-)_1|2|1x0
Family	C2H2 ZF
Species	Unknown
Pos	A	C	G	T
1	0.290885	0.198105	0.291023	0.219987
2	0.739209	0.053829	0.118208	0.0887536
3	0.057159	0.215034	0.183159	0.544647
4	0.31375	0.275719	0.0492975	0.361233
5	0.228513	0.488575	0.140299	0.142613
6	0.0214993	0.0435101	0.898027	0.036964
7	0.481929	0.13094	0.190267	0.196864
8	0.0974194	0.0684994	0.731753	0.102328
9	0.035592	0.023429	0.885526	0.0554528
10	0.313798	0.320098	0.239765	0.126339
11	0.762066	0.0789879	0.0801797	0.0787666
12	0.044641	0.0402033	0.804658	0.110497
13	0.399457	0.239817	0.189271	0.171456
14	0.784497	0.0674445	0.0718373	0.0762212
15	0.565556	0.0993984	0.242689	0.0923562
16	0.308858	0.34242	0.160157	0.188565
17	0.709521	0.0811398	0.131327	0.078012
18	0.212185	0.115514	0.610604	0.0616974
19	0.416306	0.232066	0.184438	0.167189
20	0.717894	0.0736823	0.144142	0.0642815
21	0.606269	0.0934101	0.116568	0.183753
22	0.402325	0.171555	0.214089	0.212031
23	0.0679101	0.115612	0.10324	0.713238
24	0.0262734	0.020407	0.923167	0.030153
25	0.369688	0.301333	0.176196	0.152784
26	0.0575099	0.106983	0.0594997	0.776007
27	0.0205252	0.0187499	0.937496	0.0232291
28	0.25	0.25	0.25	0.25


TF	Unknown
TF Name	Unknown
Gene	CM002888.2_73419027-73420209(-)_1
Motif	CM002888.2_73419027-73420209(-)_1|1|1x0
Family	C2H2 ZF
Species	Unknown
Pos	A	C	G	T
1	0.30993	0.226207	0.246691	0.217173
2	0.279219	0.336158	0.11649	0.268132
3	0.0824089	0.377578	0.126534	0.413479
4	0.313947	0.275595	0.0485703	0.361887
5	0.22806	0.490719	0.139451	0.14177
6	0.0208949	0.0425373	0.90048	0.0360883
7	0.484042	0.130087	0.18962	0.196251
8	0.096236	0.0674682	0.735169	0.101127
9	0.0347486	0.0227938	0.888117	0.0543401
10	0.314252	0.320614	0.239572	0.125562
11	0.765483	0.0778508	0.0790353	0.0776309
12	0.0437433	0.0393604	0.807796	0.1091
13	0.485248	0.204091	0.138674	0.171987
14	0.150749	0.128644	0.110875	0.609732
15	0.851964	0.0417765	0.0477128	0.0585463
16	0.251134	0.205093	0.175169	0.368604
17	0.673912	0.0763905	0.137777	0.111921
18	0.0615114	0.0611472	0.808974	0.0683674
19	0.380555	0.315347	0.0931217	0.210977
20	0.713045	0.0659763	0.12423	0.0967482
21	0.018173	0.0242462	0.90865	0.048931
22	0.251134	0.205093	0.175169	0.368604
23	0.673912	0.0763905	0.137777	0.111921
24	0.0615114	0.0611472	0.808974	0.0683674
25	0.380555	0.315347	0.0931217	0.210977
26	0.713045	0.0659763	0.12423	0.0967482
27	0.018173	0.0242462	0.90865	0.048931
28	0.264061	0.350446	0.288714	0.0967789
29	0.559398	0.0982126	0.15324	0.18915
30	0.659294	0.0830442	0.110017	0.147646
31	0.175201	0.120655	0.547543	0.156601
32	0.308411	0.275299	0.191776	0.224514
33	0.037781	0.0402685	0.884853	0.0370976
34	0.526076	0.26233	0.135392	0.0762014
35	0.052686	0.0753703	0.0419715	0.829972
36	0.907705	0.0293836	0.029064	0.0338471
37	0.25	0.25	0.25	0.25


TF	Unknown
TF Name	Unknown
Gene	CM002888.2_73425488-73427102(-)_1
Motif	CM002888.2_73425488-73427102(-)_1|1|1x0
Family	C2H2 ZF
Species	Unknown
Pos	A	C	G	T
1	0.347539	0.206233	0.111577	0.334651
2	0.3319	0.26911	0.160406	0.238583
3	0.0346719	0.0515003	0.868929	0.0448984
4	0.150197	0.144172	0.182328	0.523304
5	0.43688	0.161441	0.205399	0.19628
6	0.1248	0.205504	0.453057	0.216639
7	0.186603	0.0861558	0.128147	0.599095
8	0.0985155	0.0480905	0.80808	0.0453136
9	0.0187218	0.0244151	0.936091	0.0207723
10	0.267526	0.152339	0.25745	0.322685
11	0.197956	0.10183	0.558121	0.142093
12	0.138187	0.144203	0.502758	0.214852
13	0.335238	0.280424	0.201187	0.183151
14	0.0507586	0.0872152	0.0970428	0.764983
15	0.0484721	0.0503196	0.817608	0.0836004
16	0.366447	0.138318	0.346988	0.148246
17	0.142097	0.235861	0.209939	0.412103
18	0.535463	0.122186	0.221797	0.120555
19	0.394255	0.291369	0.208786	0.10559
20	0.0810657	0.527162	0.0985893	0.293183
21	0.74581	0.0671069	0.086818	0.100265
22	0.418107	0.324344	0.142843	0.114707
23	0.682728	0.107125	0.129727	0.0804197
24	0.610245	0.104548	0.116454	0.168752
25	0.308725	0.128021	0.25041	0.312843
26	0.200652	0.171949	0.355008	0.272391
27	0.425336	0.206792	0.157917	0.209954
28	0.347539	0.206233	0.111577	0.334651
29	0.3319	0.26911	0.160406	0.238583
30	0.0346719	0.0515003	0.868929	0.0448984
31	0.347539	0.206233	0.111577	0.334651
32	0.3319	0.26911	0.160406	0.238583
33	0.0346719	0.0515003	0.868929	0.0448984
34	0.239047	0.173133	0.281319	0.3065
35	0.121548	0.0984921	0.444938	0.335022
36	0.120206	0.107127	0.50787	0.264797
37	0.418107	0.324344	0.142843	0.114707
38	0.682728	0.107125	0.129727	0.0804197
39	0.610245	0.104548	0.116454	0.168752
40	0.278902	0.26267	0.337244	0.121183
41	0.0943714	0.164814	0.135682	0.605132
42	0.709554	0.0786362	0.103631	0.108179
43	0.140879	0.084904	0.572742	0.201475
44	0.0974569	0.119882	0.498899	0.283763
45	0.175413	0.233476	0.114678	0.476433
46	0.324067	0.224777	0.278361	0.172795
47	0.164072	0.22372	0.217785	0.394423
48	0.118028	0.0932336	0.100886	0.687853
49	0.25	0.25	0.25	0.25


TF	Unknown
TF Name	Unknown
Gene	CM002888.2_73425488-73427102(-)_1
Motif	CM002888.2_73425488-73427102(-)_1|2|1x0
Family	C2H2 ZF
Species	Unknown
Pos	A	C	G	T
1	0.264745	0.290958	0.272837	0.17146
2	0.0304263	0.0184648	0.027869	0.92324
3	0.584908	0.310649	0.0586766	0.0457663
4	0.25	0.25	0.25	0.25


TF	Unknown
TF Name	Unknown
Gene	CM002888.2_73454636-73456292(-)_1
Motif	CM002888.2_73454636-73456292(-)_1|1|1x0
Family	C2H2 ZF
Species	Unknown
Pos	A	C	G	T
1	0.245457	0.1843	0.262585	0.307658
2	0.338571	0.180621	0.23717	0.243638
3	0.190528	0.285356	0.291527	0.232589
4	0.256742	0.212027	0.262673	0.268558
5	0.205864	0.194345	0.157439	0.442352
6	0.273199	0.237448	0.240685	0.248668
7	0.364348	0.156262	0.330902	0.148488
8	0.0852045	0.0911808	0.148351	0.675264
9	0.677843	0.0847424	0.11098	0.126435
10	0.423836	0.278221	0.181187	0.116755
11	0.045046	0.0337715	0.0396086	0.881574
12	0.93575	0.0209093	0.0219422	0.0213985
13	0.186537	0.16296	0.133911	0.516592
14	0.172599	0.101483	0.204028	0.521889
15	0.147484	0.116265	0.414723	0.321527
16	0.337602	0.176248	0.170618	0.315532
17	0.848351	0.0352521	0.0751273	0.0412697
18	0.0435758	0.0252577	0.0444299	0.886737
19	0.378867	0.127838	0.0779693	0.415326
20	0.219762	0.0886479	0.375874	0.315716
21	0.394064	0.157694	0.220617	0.227625
22	0.538631	0.148261	0.22981	0.0832978
23	0.560224	0.0417874	0.33586	0.0621293
24	0.0332971	0.0392308	0.0535101	0.873962
25	0.0289778	0.0185198	0.925992	0.0265105
26	0.068341	0.0237056	0.88794	0.0200138
27	0.0965905	0.0839099	0.150665	0.668835
28	0.483959	0.349799	0.109011	0.0572302
29	0.0906688	0.545011	0.0664321	0.297888
30	0.901536	0.0314265	0.035323	0.0317149
31	0.379635	0.311136	0.165839	0.143389
32	0.114833	0.0721983	0.101817	0.711152
33	0.808928	0.0637051	0.0506848	0.0766824
34	0.166339	0.207862	0.378128	0.247671
35	0.138079	0.0690565	0.637192	0.155673
36	0.120507	0.651373	0.125602	0.102518
37	0.277198	0.208669	0.275996	0.238138
38	0.339164	0.122702	0.384054	0.154081
39	0.182316	0.455076	0.177191	0.185417
40	0.28923	0.121433	0.362512	0.226824
41	0.119114	0.0934381	0.364974	0.422474
42	0.12555	0.517833	0.130045	0.226571
43	0.423291	0.170659	0.236512	0.169538
44	0.471726	0.0920417	0.168395	0.267838
45	0.134187	0.0805857	0.121415	0.663813
46	0.252148	0.118812	0.352358	0.276682
47	0.062547	0.0903686	0.155716	0.691368
48	0.0294018	0.0234841	0.893137	0.0539771
49	0.25	0.25	0.25	0.25


TF	Unknown
TF Name	Unknown
Gene	CM002888.2_73473195-73474134(-)_1
Motif	CM002888.2_73473195-73474134(-)_1|1|1x0
Family	C2H2 ZF
Species	Unknown
Pos	A	C	G	T
1	0.0404546	0.0259491	0.915291	0.0183058
2	0.243642	0.360531	0.191202	0.204625
3	0.0788938	0.360912	0.450863	0.109331
4	0.421146	0.260256	0.19005	0.128548
5	0.197853	0.536769	0.0855895	0.179789
6	0.147687	0.348493	0.16144	0.342379
7	0.577514	0.211001	0.116456	0.0950295
8	0.76529	0.0732295	0.0931332	0.0683473
9	0.727762	0.0926098	0.0906902	0.0889377
10	0.266999	0.124157	0.17887	0.429973
11	0.792255	0.0571758	0.0742671	0.0763022
12	0.0449355	0.0354058	0.0608044	0.858854
13	0.5544	0.209197	0.119924	0.11648
14	0.927577	0.0309872	0.0196427	0.0217934
15	0.88308	0.0426525	0.0356756	0.0385918
16	0.449194	0.196088	0.185906	0.168813
17	0.696594	0.103411	0.0794747	0.12052
18	0.0506147	0.0665699	0.0954052	0.78741
19	0.37463	0.152983	0.250213	0.222174
20	0.255418	0.112716	0.187353	0.444513
21	0.122817	0.098613	0.174424	0.604146
22	0.299968	0.142125	0.108385	0.449522
23	0.668083	0.0602949	0.16445	0.107172
24	0.0451991	0.0771676	0.726927	0.150706
25	0.25	0.25	0.25	0.25


TF	Unknown
TF Name	Unknown
Gene	CM002888.2_73491135-73491849(-)_1
Motif	CM002888.2_73491135-73491849(-)_1|1|1x0
Family	C2H2 ZF
Species	Unknown
Pos	A	C	G	T
1	0.0447344	0.0291537	0.905287	0.0208247
2	0.244148	0.356251	0.193267	0.206333
3	0.0828385	0.3589	0.444796	0.113466
4	0.290299	0.23166	0.322496	0.155544
5	0.184581	0.181595	0.152881	0.480944
6	0.190983	0.364282	0.134866	0.309869
7	0.254822	0.257408	0.168253	0.319518
8	0.737904	0.0546733	0.143804	0.0636182
9	0.0610587	0.0687414	0.782509	0.0876905
10	0.286713	0.13411	0.387874	0.191303
11	0.0902381	0.126714	0.104552	0.678496
12	0.0191991	0.0187632	0.0238792	0.938158
13	0.299545	0.145768	0.112245	0.442442
14	0.654265	0.0643519	0.169328	0.112055
15	0.0489465	0.0819819	0.71275	0.156321
16	0.25	0.25	0.25	0.25


TF	Unknown
TF Name	Unknown
Gene	CM002888.2_73501380-73502871(-)_1
Motif	CM002888.2_73501380-73502871(-)_1|1|1x0
Family	C2H2 ZF
Species	Unknown
Pos	A	C	G	T
1	0.192229	0.121164	0.407351	0.279256
2	0.369716	0.109708	0.180947	0.339629
3	0.119076	0.2283	0.312529	0.340095
4	0.0700891	0.0246077	0.872433	0.03287
5	0.143163	0.609732	0.0449721	0.202132
6	0.0920941	0.1439	0.635551	0.128455
7	0.336404	0.209025	0.222328	0.232243
8	0.126598	0.607657	0.111333	0.154413
9	0.418304	0.172127	0.231287	0.178282
10	0.419651	0.250446	0.138366	0.191537
11	0.0857801	0.0632058	0.0647817	0.786232
12	0.896277	0.0317948	0.0352984	0.0366295
13	0.328156	0.179118	0.256106	0.236619
14	0.184839	0.0718843	0.624461	0.118816
15	0.21651	0.165011	0.231762	0.386717
16	0.377104	0.277598	0.172141	0.173156
17	0.120702	0.345118	0.081407	0.452773
18	0.515389	0.0929713	0.298409	0.0932316
19	0.16945	0.112791	0.546571	0.171188
20	0.0619777	0.0918505	0.762423	0.0837486
21	0.742313	0.10483	0.0570496	0.0958074
22	0.559675	0.0796126	0.255	0.105712
23	0.691167	0.0528544	0.168341	0.0876374
24	0.0831723	0.100349	0.370909	0.445569
25	0.0335047	0.0200082	0.893664	0.0528226
26	0.299085	0.0549768	0.616014	0.0299243
27	0.0621745	0.0747624	0.757121	0.105942
28	0.453989	0.318055	0.13729	0.0906658
29	0.027883	0.0473237	0.0272927	0.897501
30	0.935216	0.0187043	0.0209104	0.0251689
31	0.400048	0.251519	0.183216	0.165217
32	0.0420178	0.0743205	0.0503351	0.833327
33	0.027435	0.0202056	0.925436	0.0269235
34	0.215906	0.291145	0.312551	0.180398
35	0.215574	0.136388	0.459743	0.188295
36	0.215387	0.199479	0.329009	0.256125
37	0.134027	0.099519	0.123692	0.642761
38	0.07676	0.747851	0.0709006	0.104489
39	0.146247	0.122439	0.357739	0.373574
40	0.296622	0.290033	0.223529	0.189816
41	0.0900009	0.222682	0.135362	0.551955
42	0.0557633	0.0447476	0.821062	0.0784273
43	0.25	0.25	0.25	0.25


TF	Unknown
TF Name	Unknown
Gene	CM002888.2_73519144-73520677(-)_1
Motif	CM002888.2_73519144-73520677(-)_1|1|1x0
Family	C2H2 ZF
Species	Unknown
Pos	A	C	G	T
1	0.452982	0.150104	0.230627	0.166286
2	0.369714	0.194187	0.232187	0.203911
3	0.238241	0.35952	0.207484	0.194755
4	0.194242	0.226059	0.218584	0.361114
5	0.182152	0.134653	0.127923	0.555271
6	0.174806	0.231009	0.381486	0.212699
7	0.3675	0.15377	0.332828	0.145902
8	0.0815647	0.0874584	0.144329	0.686648
9	0.68938	0.0811133	0.107066	0.122441
10	0.429045	0.278204	0.178924	0.113828
11	0.0417303	0.031024	0.0365558	0.89069
12	0.942064	0.0188413	0.0197999	0.0192952
13	0.184025	0.160134	0.130837	0.525004
14	0.169788	0.0982962	0.201687	0.530228
15	0.144693	0.113277	0.419333	0.322696
16	0.479037	0.257635	0.138633	0.124695
17	0.877751	0.0429541	0.0496821	0.029613
18	0.776645	0.0637115	0.0667534	0.0928905
19	0.381302	0.124647	0.0749344	0.419117
20	0.218242	0.085734	0.379162	0.316862
21	0.398638	0.155319	0.219433	0.22661
22	0.371892	0.173023	0.281591	0.173494
23	0.227417	0.291367	0.3135	0.167717
24	0.049963	0.102567	0.780237	0.0672332
25	0.0721412	0.0260091	0.834617	0.0672322
26	0.106114	0.112887	0.108506	0.672492
27	0.0328486	0.0308495	0.0511127	0.885189
28	0.393698	0.15932	0.184292	0.26269
29	0.105057	0.29518	0.275517	0.324246
30	0.0418455	0.025317	0.0299664	0.902871
31	0.258074	0.333021	0.192096	0.21681
32	0.150443	0.18721	0.201794	0.460554
33	0.0668495	0.0800884	0.791854	0.0612077
34	0.301059	0.200503	0.208186	0.290252
35	0.402525	0.213627	0.224029	0.159819
36	0.157426	0.316889	0.392891	0.132794
37	0.251739	0.116044	0.355235	0.276982
38	0.0592658	0.0865519	0.151525	0.702657
39	0.0268677	0.0213199	0.901606	0.0502068
40	0.25	0.25	0.25	0.25


TF	Unknown
TF Name	Unknown
Gene	CM002888.2_73542699-73543929(-)_1
Motif	CM002888.2_73542699-73543929(-)_1|1|1x0
Family	C2H2 ZF
Species	Unknown
Pos	A	C	G	T
1	0.113673	0.0541934	0.774587	0.057546
2	0.1018	0.433624	0.147372	0.317205
3	0.206553	0.256041	0.347789	0.189617
4	0.369714	0.150643	0.357591	0.122052
5	0.0908641	0.0825201	0.069642	0.756974
6	0.767147	0.0538703	0.102588	0.076395
7	0.425052	0.24981	0.135603	0.189535
8	0.0815117	0.0595185	0.061047	0.797923
9	0.904922	0.0290708	0.0323746	0.0336324
10	0.357468	0.305188	0.140344	0.197001
11	0.624012	0.0780836	0.150154	0.14775
12	0.547955	0.105617	0.246937	0.09949
13	0.393196	0.102605	0.287933	0.216266
14	0.0698733	0.76436	0.05281	0.112956
15	0.131769	0.668829	0.0806059	0.118796
16	0.568469	0.076313	0.25303	0.102188
17	0.702416	0.0497659	0.164053	0.0837651
18	0.0799598	0.0970127	0.372773	0.450254
19	0.030683	0.0180448	0.90224	0.0490326
20	0.296509	0.0518293	0.623956	0.027706
21	0.0586305	0.0708879	0.768985	0.101497
22	0.270542	0.148699	0.169051	0.411708
23	0.104744	0.316698	0.331256	0.247302
24	0.102452	0.0868587	0.673966	0.136723
25	0.488009	0.305737	0.102682	0.103572
26	0.909066	0.0323947	0.0335299	0.0250096
27	0.877233	0.044617	0.0392494	0.0389008
28	0.245273	0.206981	0.119869	0.427877
29	0.122145	0.317522	0.207611	0.352722
30	0.0535842	0.0760462	0.785805	0.0845648
31	0.292068	0.0713203	0.326781	0.309831
32	0.325325	0.153623	0.244387	0.276666
33	0.139962	0.117093	0.0938659	0.649079
34	0.257492	0.320821	0.127658	0.294029
35	0.059926	0.125574	0.0809368	0.733563
36	0.0242354	0.023564	0.885148	0.067053
37	0.25	0.25	0.25	0.25


TF	Unknown
TF Name	Unknown
Gene	CM002888.2_73550624-73551884(-)_1
Motif	CM002888.2_73550624-73551884(-)_1|1|1x0
Family	C2H2 ZF
Species	Unknown
Pos	A	C	G	T
1	0.428638	0.293342	0.148518	0.129502
2	0.0907585	0.0788386	0.0727431	0.75766
3	0.776388	0.0728503	0.0674827	0.0832787
4	0.340462	0.210799	0.119894	0.328846
5	0.325103	0.268137	0.166699	0.240061
6	0.0435001	0.062566	0.838776	0.055158
7	0.367844	0.296254	0.10254	0.233362
8	0.67696	0.139137	0.10162	0.082282
9	0.0187362	0.0231363	0.93681	0.021318
10	0.203042	0.20932	0.143277	0.44436
11	0.161261	0.153228	0.22394	0.461571
12	0.119632	0.112518	0.588182	0.179668
13	0.0823887	0.0463195	0.833314	0.0379779
14	0.144549	0.16054	0.142734	0.552177
15	0.143247	0.0985284	0.108135	0.65009
16	0.324145	0.177199	0.308804	0.189852
17	0.101044	0.108879	0.111714	0.678364
18	0.674735	0.0695298	0.114074	0.141661
19	0.278972	0.272884	0.242646	0.205498
20	0.137786	0.191478	0.245489	0.425248
21	0.548162	0.115182	0.159075	0.177581
22	0.206036	0.125269	0.292224	0.376472
23	0.287047	0.235061	0.24342	0.234472
24	0.203346	0.233369	0.364464	0.198821
25	0.305976	0.275635	0.223608	0.194781
26	0.174749	0.134932	0.526496	0.163824
27	0.39433	0.201332	0.248599	0.155738
28	0.325102	0.281009	0.192819	0.201069
29	0.46205	0.154129	0.219856	0.163965
30	0.418657	0.121123	0.200553	0.259667
31	0.375513	0.238969	0.200074	0.185444
32	0.618983	0.106426	0.178826	0.0957647
33	0.523004	0.123117	0.146118	0.207761
34	0.381232	0.143266	0.287132	0.18837
35	0.691708	0.106232	0.100235	0.101825
36	0.0590292	0.0670286	0.815879	0.0580627
37	0.28811	0.244066	0.30512	0.162704
38	0.649789	0.0698704	0.188884	0.0914564
39	0.145326	0.139216	0.179518	0.53594
40	0.25	0.25	0.25	0.25


TF	Unknown
TF Name	Unknown
Gene	CM002888.2_73564962-73566231(-)_1
Motif	CM002888.2_73564962-73566231(-)_1|1|1x0
Family	C2H2 ZF
Species	Unknown
Pos	A	C	G	T
1	0.328252	0.218173	0.13489	0.318685
2	0.313784	0.266281	0.177603	0.242332
3	0.0623664	0.0850064	0.776276	0.0763514
4	0.370264	0.421438	0.0726682	0.13563
5	0.659305	0.187149	0.109992	0.0435537
6	0.0195299	0.0188165	0.940827	0.0208264
7	0.349692	0.205642	0.274297	0.170369
8	0.16235	0.0949259	0.632783	0.109942
9	0.545245	0.119203	0.161975	0.173577
10	0.0620095	0.043315	0.850934	0.043741
11	0.109533	0.171402	0.095278	0.623787
12	0.262372	0.262144	0.189924	0.28556
13	0.30418	0.219049	0.291661	0.185111
14	0.0882881	0.25641	0.143345	0.511956
15	0.566077	0.0974579	0.141974	0.194492
16	0.23867	0.14658	0.305763	0.308986
17	0.222725	0.133118	0.33936	0.304797
18	0.185015	0.249276	0.337872	0.227836
19	0.197219	0.136931	0.292755	0.373095
20	0.245161	0.217796	0.274397	0.262646
21	0.232662	0.215213	0.359615	0.19251
22	0.27414	0.186526	0.311749	0.227585
23	0.193316	0.169964	0.382912	0.253809
24	0.163319	0.209916	0.49127	0.135494
25	0.314377	0.302732	0.201663	0.181228
26	0.445824	0.160616	0.229887	0.163673
27	0.473428	0.137422	0.153583	0.235567
28	0.378686	0.265758	0.203849	0.151707
29	0.668572	0.110712	0.108915	0.111801
30	0.0969122	0.119057	0.126293	0.657737
31	0.482153	0.233724	0.15243	0.131693
32	0.632585	0.116998	0.139083	0.111334
33	0.59837	0.135852	0.133821	0.131957
34	0.25	0.25	0.25	0.25


TF	Unknown
TF Name	Unknown
Gene	CM002888.2_73564962-73566231(-)_1
Motif	CM002888.2_73564962-73566231(-)_1|2|1x0
Family	C2H2 ZF
Species	Unknown
Pos	A	C	G	T
1	0.261195	0.239343	0.24594	0.253522
2	0.902626	0.0180525	0.0499181	0.0294036
3	0.333447	0.398823	0.176743	0.0909878
4	0.25	0.25	0.25	0.25


TF	Unknown
TF Name	Unknown
Gene	CM002888.2_73575110-73576193(-)_1
Motif	CM002888.2_73575110-73576193(-)_1|1|1x0
Family	C2H2 ZF
Species	Unknown
Pos	A	C	G	T
1	0.265939	0.13628	0.247563	0.350218
2	0.0665783	0.245411	0.118397	0.569614
3	0.0187495	0.0206857	0.937476	0.0230892
4	0.420275	0.306823	0.109719	0.163183
5	0.0652944	0.0904519	0.0712469	0.773007
6	0.0258641	0.0220362	0.925209	0.0268905
7	0.382482	0.308433	0.21401	0.0950752
8	0.0755975	0.136613	0.128423	0.659367
9	0.813587	0.0342857	0.0603814	0.0917464
10	0.335724	0.226834	0.29175	0.145693
11	0.14478	0.222187	0.207572	0.425461
12	0.123384	0.151226	0.114115	0.611275
13	0.600288	0.255185	0.105017	0.0395102
14	0.0729373	0.339211	0.140838	0.447013
15	0.642101	0.0446341	0.176904	0.136361
16	0.590598	0.236817	0.0998624	0.0727222
17	0.802479	0.0649421	0.067858	0.0647208
18	0.775411	0.0875699	0.0647666	0.0722528
19	0.431246	0.26295	0.24538	0.0604239
20	0.0611669	0.302908	0.079099	0.556827
21	0.827521	0.0416566	0.0616958	0.0691265
22	0.353576	0.247884	0.213144	0.185396
23	0.0220506	0.0233732	0.926865	0.0277114
24	0.791548	0.0560856	0.0641874	0.088179
25	0.223998	0.397012	0.131736	0.247254
26	0.234321	0.109543	0.469358	0.186778
27	0.219657	0.219872	0.352566	0.207905
28	0.25	0.25	0.25	0.25


TF	Unknown
TF Name	Unknown
Gene	CM002888.2_73575110-73576193(-)_1
Motif	CM002888.2_73575110-73576193(-)_1|2|1x0
Family	C2H2 ZF
Species	Unknown
Pos	A	C	G	T
1	0.512543	0.119032	0.204344	0.16408
2	0.0928269	0.236428	0.05824	0.612505
3	0.015046	0.199309	0.0333433	0.752302
4	0.25	0.25	0.25	0.25


TF	Unknown
TF Name	Unknown
Gene	CM002888.2_73639012-73639798(-)_1
Motif	CM002888.2_73639012-73639798(-)_1|1|1x0
Family	C2H2 ZF
Species	Unknown
Pos	A	C	G	T
1	0.273972	0.108575	0.369863	0.24759
2	0.12106	0.391821	0.126974	0.360145
3	0.0456622	0.0839766	0.818561	0.0518005
4	0.374825	0.247571	0.212899	0.164705
5	0.163363	0.317851	0.192875	0.325912
6	0.140078	0.102152	0.079817	0.677952
7	0.299765	0.188115	0.240721	0.271399
8	0.530266	0.124688	0.14561	0.199436
9	0.0185464	0.0295542	0.92732	0.0245799
10	0.17117	0.114306	0.541145	0.173379
11	0.174536	0.0840841	0.338312	0.403067
12	0.126121	0.147807	0.160735	0.565338
13	0.554483	0.125951	0.285645	0.0339209
14	0.0542924	0.317817	0.0783838	0.549507
15	0.664121	0.0420221	0.177181	0.116676
16	0.307654	0.330198	0.186937	0.175211
17	0.0794684	0.0751496	0.744507	0.100875
18	0.0635461	0.0703437	0.0532465	0.812864
19	0.276742	0.387591	0.150986	0.184681
20	0.0815861	0.120627	0.133036	0.664751
21	0.64436	0.0962632	0.0986379	0.160739
22	0.354172	0.276811	0.197932	0.171085
23	0.674945	0.0978571	0.115042	0.112157
24	0.0328076	0.0464407	0.057836	0.862916
25	0.25	0.25	0.25	0.25


TF	Unknown
TF Name	Unknown
Gene	CM002888.2_73657133-73658282(+)_1
Motif	CM002888.2_73657133-73658282(+)_1|1|1x0
Family	C2H2 ZF
Species	Unknown
Pos	A	C	G	T
1	0.0452731	0.0355238	0.881875	0.0373282
2	0.0859275	0.302514	0.0678235	0.543735
3	0.0196113	0.018741	0.937051	0.0245971
4	0.393818	0.298677	0.17907	0.128434
5	0.623497	0.144344	0.108338	0.123821
6	0.0361231	0.030847	0.866256	0.0667739
7	0.146636	0.212946	0.475086	0.165332
8	0.159017	0.156946	0.171819	0.512218
9	0.211455	0.204489	0.197117	0.386938
10	0.324822	0.255324	0.213812	0.206042
11	0.643992	0.138957	0.117282	0.099769
12	0.0883418	0.146783	0.0925132	0.672362
13	0.310064	0.153115	0.39098	0.14584
14	0.0991661	0.126437	0.351801	0.422595
15	0.412831	0.127868	0.311679	0.147621
16	0.364699	0.15508	0.317159	0.163063
17	0.129616	0.199136	0.144225	0.527023
18	0.81381	0.0583628	0.0540145	0.0738123
19	0.336857	0.322219	0.171507	0.169417
20	0.0933033	0.114094	0.124377	0.668225
21	0.692073	0.095216	0.0978543	0.114857
22	0.309456	0.290437	0.160997	0.23911
23	0.0764005	0.0680112	0.766813	0.0887754
24	0.682305	0.0777426	0.135908	0.104044
25	0.313668	0.289546	0.235498	0.161289
26	0.120002	0.104032	0.576286	0.19968
27	0.566601	0.157884	0.139462	0.136053
28	0.378169	0.238562	0.199047	0.184221
29	0.626004	0.104025	0.176557	0.0934132
30	0.528632	0.121004	0.144088	0.206276
31	0.25	0.25	0.25	0.25


TF	Unknown
TF Name	Unknown
Gene	CM002888.2_73657133-73658282(+)_1
Motif	CM002888.2_73657133-73658282(+)_1|2|1x0
Family	C2H2 ZF
Species	Unknown
Pos	A	C	G	T
1	0.548905	0.121905	0.200606	0.128584
2	0.178461	0.22342	0.121754	0.476365
3	0.0186238	0.03087	0.0193184	0.931188
4	0.25	0.25	0.25	0.25


TF	Unknown
TF Name	Unknown
Gene	CM002888.2_73676946-73677708(+)_1
Motif	CM002888.2_73676946-73677708(+)_1|1|1x0
Family	C2H2 ZF
Species	Unknown
Pos	A	C	G	T
1	0.517754	0.262777	0.103892	0.115577
2	0.676377	0.0943614	0.119465	0.109797
3	0.808423	0.0626518	0.0549759	0.0739497
4	0.24599	0.133279	0.116455	0.504276
5	0.416594	0.165925	0.269756	0.147725
6	0.234515	0.308664	0.214162	0.24266
7	0.43639	0.212822	0.293224	0.0575648
8	0.0555358	0.123025	0.0939957	0.727443
9	0.735743	0.0621826	0.126493	0.0755815
10	0.331065	0.303241	0.134011	0.231683
11	0.0364699	0.0310468	0.887591	0.0448922
12	0.812538	0.0401994	0.0870913	0.0601711
13	0.337159	0.30181	0.226747	0.134284
14	0.0792544	0.0650397	0.695343	0.160363
15	0.6882	0.117392	0.0988688	0.0955402
16	0.402885	0.175995	0.183397	0.237724
17	0.813463	0.0213588	0.134035	0.0311436
18	0.0206075	0.0184588	0.0379953	0.922938
19	0.25	0.25	0.25	0.25


TF	Unknown
TF Name	Unknown
Gene	CM002888.2_73689722-73690568(+)_1
Motif	CM002888.2_73689722-73690568(+)_1|1|1x0
Family	C2H2 ZF
Species	Unknown
Pos	A	C	G	T
1	0.446018	0.271442	0.19048	0.0920598
2	0.0262558	0.0450036	0.0307546	0.897986
3	0.909387	0.0181877	0.0272344	0.0451909
4	0.320661	0.310479	0.184355	0.184504
5	0.187657	0.268464	0.342297	0.201582
6	0.526026	0.101108	0.248119	0.124747
7	0.37362	0.178887	0.313783	0.13371
8	0.0859767	0.0835904	0.68363	0.146803
9	0.108877	0.0962462	0.113689	0.681188
10	0.239851	0.182775	0.340579	0.236795
11	0.374767	0.108394	0.406834	0.110005
12	0.0976704	0.169047	0.204765	0.528518
13	0.320661	0.310479	0.184355	0.184504
14	0.187657	0.268464	0.342297	0.201582
15	0.526026	0.101108	0.248119	0.124747
16	0.320661	0.310479	0.184355	0.184504
17	0.187657	0.268464	0.342297	0.201582
18	0.526026	0.101108	0.248119	0.124747
19	0.341893	0.30412	0.224785	0.129201
20	0.0722087	0.0585931	0.717097	0.152101
21	0.710808	0.109611	0.0914155	0.0881654
22	0.464726	0.153355	0.228254	0.153665
23	0.743386	0.049007	0.177505	0.030102
24	0.0402964	0.0240607	0.0456228	0.89002
25	0.25	0.25	0.25	0.25


TF	Unknown
TF Name	Unknown
Gene	CM002888.2_73701803-73702655(-)_1
Motif	CM002888.2_73701803-73702655(-)_1|1|1x0
Family	C2H2 ZF
Species	Unknown
Pos	A	C	G	T
1	0.426525	0.157247	0.177281	0.238946
2	0.172142	0.287319	0.0938676	0.446672
3	0.0988005	0.0807249	0.411895	0.408579
4	0.227244	0.170656	0.341763	0.260337
5	0.383596	0.143398	0.206958	0.266047
6	0.14121	0.227971	0.314053	0.316765
7	0.434951	0.297615	0.133999	0.133435
8	0.589408	0.144147	0.131563	0.134882
9	0.530778	0.182068	0.134086	0.153068
10	0.14121	0.0575166	0.526574	0.2747
11	0.295481	0.139918	0.219444	0.345156
12	0.183598	0.173324	0.428845	0.214233
13	0.247539	0.0609233	0.541124	0.150414
14	0.337152	0.137954	0.366442	0.158452
15	0.182704	0.259482	0.181341	0.376472
16	0.380741	0.38267	0.14838	0.0882084
17	0.108038	0.108832	0.688808	0.0943219
18	0.622875	0.0896632	0.166593	0.120869
19	0.327806	0.211176	0.309464	0.151553
20	0.116359	0.106792	0.0899649	0.686884
21	0.0271797	0.0186434	0.0220088	0.932168
22	0.22643	0.12141	0.336501	0.315658
23	0.21398	0.0196509	0.724416	0.0419525
24	0.0461083	0.0816297	0.272746	0.599516
25	0.25	0.25	0.25	0.25


TF	Unknown
TF Name	Unknown
Gene	CM002888.2_73714659-73715814(-)_1
Motif	CM002888.2_73714659-73715814(-)_1|1|1x0
Family	C2H2 ZF
Species	Unknown
Pos	A	C	G	T
1	0.478545	0.235369	0.223327	0.0627595
2	0.0855292	0.0714931	0.415142	0.427836
3	0.732203	0.0455992	0.0975074	0.124691
4	0.488031	0.0940222	0.385923	0.0320233
5	0.0339071	0.222324	0.0592079	0.684561
6	0.645724	0.0296167	0.296743	0.0279158
7	0.335826	0.115589	0.470219	0.0783666
8	0.0164699	0.0243108	0.135726	0.823494
9	0.831064	0.0456414	0.0456026	0.0776916
10	0.404277	0.232596	0.195168	0.167959
11	0.82102	0.0445268	0.0717783	0.0626745
12	0.667622	0.0772305	0.0818377	0.17331
13	0.17819	0.0741539	0.505328	0.242329
14	0.102559	0.0501382	0.399135	0.448167
15	0.245945	0.264077	0.0929404	0.397037
16	0.464476	0.222236	0.166332	0.146956
17	0.808917	0.0457881	0.106748	0.0385461
18	0.693827	0.0655609	0.0866912	0.153921
19	0.25	0.25	0.25	0.25


TF	Unknown
TF Name	Unknown
Gene	CM002888.2_73714659-73715814(-)_1
Motif	CM002888.2_73714659-73715814(-)_1|2|1x0
Family	C2H2 ZF
Species	Unknown
Pos	A	C	G	T
1	0.426213	0.316229	0.0978668	0.159691
2	0.901002	0.0347375	0.0363761	0.0278849
3	0.905772	0.0375039	0.0254813	0.0312431
4	0.318802	0.250023	0.253504	0.177671
5	0.137411	0.28977	0.139388	0.433431
6	0.56836	0.124916	0.204294	0.10243
7	0.427771	0.28452	0.102864	0.184845
8	0.553476	0.151918	0.165962	0.128643
9	0.840482	0.0508728	0.0513911	0.0572539
10	0.321478	0.32621	0.160363	0.19195
11	0.046648	0.0604987	0.801887	0.0909663
12	0.68779	0.0987374	0.0919589	0.121514
13	0.461694	0.282567	0.201049	0.0546894
14	0.0446268	0.170717	0.0355145	0.749141
15	0.941277	0.0189869	0.0209106	0.0188255
16	0.25	0.25	0.25	0.25


TF	Unknown
TF Name	Unknown
Gene	CM002888.2_73730310-73731525(-)_1
Motif	CM002888.2_73730310-73731525(-)_1|1|1x0
Family	C2H2 ZF
Species	Unknown
Pos	A	C	G	T
1	0.402711	0.0961421	0.465576	0.0355708
2	0.156807	0.381657	0.0976847	0.363851
3	0.512745	0.0639983	0.375835	0.0474212
4	0.286941	0.23847	0.175117	0.299471
5	0.323078	0.186896	0.284397	0.205628
6	0.472949	0.120246	0.187817	0.218987
7	0.552416	0.275194	0.0997819	0.0726082
8	0.796647	0.0642754	0.077565	0.0615124
9	0.779904	0.0480485	0.0684205	0.103627
10	0.195975	0.145389	0.308401	0.350235
11	0.06362	0.0176905	0.884526	0.0341638
12	0.0760146	0.842341	0.0316557	0.0499891
13	0.324467	0.356349	0.11192	0.207264
14	0.0641439	0.0583028	0.669538	0.208015
15	0.513098	0.0575539	0.353033	0.0763152
16	0.25	0.25	0.25	0.25


TF	Unknown
TF Name	Unknown
Gene	CM002888.2_73730310-73731525(-)_1
Motif	CM002888.2_73730310-73731525(-)_1|2|1x0
Family	C2H2 ZF
Species	Unknown
Pos	A	C	G	T
1	0.325512	0.141317	0.475796	0.0573754
2	0.0729419	0.0569822	0.498145	0.371931
3	0.0275345	0.0181614	0.046234	0.90807
4	0.25	0.25	0.25	0.25


TF	Unknown
TF Name	Unknown
Gene	CM002888.2_73730310-73731525(-)_1
Motif	CM002888.2_73730310-73731525(-)_1|3|1x0
Family	C2H2 ZF
Species	Unknown
Pos	A	C	G	T
1	0.426213	0.316229	0.0978668	0.159691
2	0.901002	0.0347375	0.0363761	0.0278849
3	0.905772	0.0375039	0.0254813	0.0312431
4	0.318802	0.250023	0.253504	0.177671
5	0.137411	0.28977	0.139388	0.433431
6	0.56836	0.124916	0.204294	0.10243
7	0.426213	0.316229	0.0978668	0.159691
8	0.901002	0.0347375	0.0363761	0.0278849
9	0.905772	0.0375039	0.0254813	0.0312431
10	0.318802	0.250023	0.253504	0.177671
11	0.137411	0.28977	0.139388	0.433431
12	0.56836	0.124916	0.204294	0.10243
13	0.557734	0.249816	0.0792885	0.113161
14	0.6431	0.132537	0.125539	0.0988248
15	0.848341	0.0510074	0.0440497	0.0566024
16	0.461694	0.282567	0.201049	0.0546894
17	0.0446268	0.170717	0.0355145	0.749141
18	0.941277	0.0189869	0.0209106	0.0188255
19	0.25	0.25	0.25	0.25


TF	Unknown
TF Name	Unknown
Gene	CM002888.2_73741388-73742612(-)_1
Motif	CM002888.2_73741388-73742612(-)_1|1|1x0
Family	C2H2 ZF
Species	Unknown
Pos	A	C	G	T
1	0.516267	0.170486	0.224256	0.0889914
2	0.046592	0.223471	0.106439	0.623498
3	0.67373	0.0410171	0.197419	0.0878341
4	0.501337	0.363648	0.0724073	0.0626079
5	0.931152	0.0208264	0.0293989	0.018623
6	0.723741	0.0410967	0.0888666	0.146296
7	0.570938	0.271509	0.0920068	0.0655463
8	0.821917	0.0560679	0.0685138	0.0535009
9	0.805223	0.0411957	0.0600612	0.0935196
10	0.216946	0.092685	0.422483	0.267886
11	0.0907001	0.0357634	0.547687	0.32585
12	0.142679	0.548883	0.0633953	0.245043
13	0.328254	0.362768	0.105469	0.203509
14	0.0567674	0.0512705	0.692846	0.199116
15	0.526584	0.0510495	0.353391	0.068976
16	0.25	0.25	0.25	0.25


TF	Unknown
TF Name	Unknown
Gene	CM002888.2_73741388-73742612(-)_1
Motif	CM002888.2_73741388-73742612(-)_1|2|1x0
Family	C2H2 ZF
Species	Unknown
Pos	A	C	G	T
1	0.0320871	0.0252864	0.924144	0.0184829
2	0.0319407	0.0251453	0.448501	0.494413
3	0.0274971	0.0271389	0.0569341	0.88843
4	0.25	0.25	0.25	0.25


TF	Unknown
TF Name	Unknown
Gene	CM002888.2_73741388-73742612(-)_1
Motif	CM002888.2_73741388-73742612(-)_1|3|1x0
Family	C2H2 ZF
Species	Unknown
Pos	A	C	G	T
1	0.426213	0.316229	0.0978668	0.159691
2	0.901002	0.0347375	0.0363761	0.0278849
3	0.905772	0.0375039	0.0254813	0.0312431
4	0.50326	0.255563	0.0979338	0.143243
5	0.837177	0.0680902	0.0598188	0.0349142
6	0.909102	0.028252	0.0267683	0.0358779
7	0.278624	0.302618	0.238735	0.180023
8	0.209438	0.268193	0.163926	0.358444
9	0.549058	0.127591	0.228088	0.0952639
10	0.321478	0.32621	0.160363	0.19195
11	0.046648	0.0604987	0.801887	0.0909663
12	0.68779	0.0987374	0.0919589	0.121514
13	0.461694	0.282567	0.201049	0.0546894
14	0.0446268	0.170717	0.0355145	0.749141
15	0.941277	0.0189869	0.0209106	0.0188255
16	0.25	0.25	0.25	0.25


TF	Unknown
TF Name	Unknown
Gene	CM002888.2_73760108-73760945(-)_1
Motif	CM002888.2_73760108-73760945(-)_1|1|1x0
Family	C2H2 ZF
Species	Unknown
Pos	A	C	G	T
1	0.530016	0.251594	0.134972	0.0834175
2	0.885309	0.0356537	0.0490689	0.0299685
3	0.0257793	0.0298163	0.0185177	0.925887
4	0.180717	0.279431	0.143946	0.395906
5	0.372624	0.168994	0.259965	0.198417
6	0.0859363	0.0729349	0.379613	0.461516
7	0.49495	0.236792	0.157494	0.110764
8	0.521239	0.137304	0.131693	0.209764
9	0.799406	0.048676	0.0595096	0.0924084
10	0.331628	0.313583	0.243896	0.110892
11	0.0658569	0.0664787	0.470035	0.397629
12	0.633188	0.0808259	0.123438	0.162548
13	0.523693	0.230205	0.152792	0.0933097
14	0.681861	0.0708246	0.164472	0.0828427
15	0.583842	0.0876218	0.111949	0.216588
16	0.299661	0.170836	0.224619	0.304885
17	0.14884	0.0606386	0.519246	0.271276
18	0.106404	0.0929246	0.420094	0.380578
19	0.23327	0.108449	0.372315	0.285967
20	0.111399	0.179463	0.257945	0.451194
21	0.065815	0.067294	0.115155	0.751735
22	0.378149	0.237158	0.204517	0.180176
23	0.753382	0.064378	0.0963294	0.0859103
24	0.605179	0.0980109	0.102923	0.193887
25	0.25	0.25	0.25	0.25


TF	Unknown
TF Name	Unknown
Gene	CM002888.2_73780851-73781958(-)_1
Motif	CM002888.2_73780851-73781958(-)_1|1|1x0
Family	C2H2 ZF
Species	Unknown
Pos	A	C	G	T
1	0.491352	0.181683	0.224927	0.102039
2	0.228801	0.292838	0.172367	0.305993
3	0.0390276	0.0183759	0.0238001	0.918796
4	0.288552	0.170006	0.12512	0.416322
5	0.237368	0.125751	0.493093	0.143789
6	0.28119	0.237166	0.255507	0.226138
7	0.126953	0.110408	0.13274	0.629899
8	0.138609	0.343608	0.139606	0.378177
9	0.0992761	0.252775	0.480814	0.167135
10	0.350721	0.238907	0.234641	0.175731
11	0.228069	0.154569	0.242448	0.374914
12	0.364561	0.123217	0.143078	0.369143
13	0.402722	0.305821	0.157456	0.134001
14	0.815113	0.0600567	0.0657662	0.0590645
15	0.825768	0.0585906	0.0496802	0.0659616
16	0.331803	0.230636	0.288763	0.148799
17	0.115437	0.124563	0.119445	0.640555
18	0.0739539	0.0953513	0.122246	0.708449
19	0.484126	0.186124	0.212369	0.117381
20	0.58672	0.0806706	0.239242	0.0933675
21	0.121262	0.18356	0.2149	0.480278
22	0.17706	0.161158	0.529424	0.132358
23	0.0894723	0.1845	0.439073	0.286955
24	0.0847792	0.13945	0.121143	0.654628
25	0.398081	0.22738	0.269984	0.104555
26	0.152496	0.317813	0.0815195	0.448172
27	0.825704	0.0608255	0.0632297	0.0502405
28	0.253264	0.315012	0.175609	0.256116
29	0.15616	0.241808	0.306232	0.295799
30	0.0313425	0.0456137	0.846313	0.076731
31	0.411849	0.232886	0.186133	0.169131
32	0.708052	0.0768334	0.14786	0.0672548
33	0.597537	0.0963741	0.119617	0.186472
34	0.25	0.25	0.25	0.25


TF	Unknown
TF Name	Unknown
Gene	CM002888.2_73796174-73797254(-)_1
Motif	CM002888.2_73796174-73797254(-)_1|1|1x0
Family	C2H2 ZF
Species	Unknown
Pos	A	C	G	T
1	0.553612	0.218428	0.168053	0.0599068
2	0.905952	0.0331311	0.0375304	0.0233869
3	0.401351	0.331159	0.131254	0.136236
4	0.19204	0.153017	0.356982	0.297961
5	0.699653	0.0953358	0.0948417	0.11017
6	0.110799	0.315469	0.239246	0.334486
7	0.566835	0.219952	0.130295	0.0829184
8	0.601667	0.108509	0.102849	0.186975
9	0.888308	0.0244301	0.0316216	0.0556399
10	0.312252	0.302962	0.213454	0.171332
11	0.0569224	0.192431	0.0985379	0.652108
12	0.0246801	0.0183585	0.917923	0.0390389
13	0.156065	0.123059	0.0985689	0.622308
14	0.286711	0.299395	0.121646	0.292248
15	0.084859	0.127607	0.378883	0.408651
16	0.257645	0.506871	0.129793	0.105691
17	0.108215	0.0566929	0.734757	0.100335
18	0.679302	0.080118	0.119453	0.121127
19	0.501132	0.0841154	0.388573	0.0261795
20	0.0274221	0.210451	0.0501709	0.711956
21	0.666989	0.0236365	0.287205	0.0221691
22	0.386829	0.128693	0.276581	0.207898
23	0.80364	0.0504975	0.0825367	0.0633263
24	0.0669838	0.235246	0.462777	0.234993
25	0.271467	0.155295	0.292462	0.280776
26	0.0971893	0.221059	0.314085	0.367667
27	0.0516524	0.0618089	0.777526	0.109013
28	0.25	0.25	0.25	0.25


TF	Unknown
TF Name	Unknown
Gene	CM002888.2_73817501-73818527(-)_1
Motif	CM002888.2_73817501-73818527(-)_1|1|1x0
Family	C2H2 ZF
Species	Unknown
Pos	A	C	G	T
1	0.353942	0.188523	0.26068	0.196855
2	0.0942984	0.241459	0.135582	0.52866
3	0.140828	0.115609	0.171949	0.571614
4	0.738268	0.123241	0.0850573	0.0534332
5	0.843671	0.0318243	0.0968946	0.0276098
6	0.0181146	0.0242704	0.0518862	0.905729
7	0.240838	0.167976	0.208673	0.382513
8	0.316775	0.230752	0.264168	0.188305
9	0.155124	0.19198	0.362837	0.290059
10	0.300659	0.192094	0.395442	0.111804
11	0.114981	0.111921	0.0989016	0.674197
12	0.128365	0.207338	0.150187	0.51411
13	0.526459	0.2091	0.162763	0.101678
14	0.891425	0.02983	0.0461992	0.0325457
15	0.0755775	0.0507262	0.0394408	0.834256
16	0.240838	0.167976	0.208673	0.382513
17	0.316775	0.230752	0.264168	0.188305
18	0.155124	0.19198	0.362837	0.290059
19	0.43175	0.162606	0.253386	0.152257
20	0.112906	0.111766	0.141146	0.634182
21	0.176507	0.0593009	0.0598857	0.704306
22	0.0985049	0.217191	0.304794	0.37951
23	0.282806	0.121927	0.323349	0.271919
24	0.239153	0.189624	0.369342	0.201881
25	0.487554	0.297867	0.122533	0.0920448
26	0.900225	0.0257609	0.0450073	0.0290072
27	0.805742	0.0471456	0.054845	0.0922672
28	0.352252	0.210568	0.234204	0.202976
29	0.142125	0.352573	0.146334	0.358969
30	0.135737	0.591966	0.0922077	0.18009
31	0.25	0.25	0.25	0.25


TF	Unknown
TF Name	Unknown
Gene	CM002888.2_73834708-73835317(-)_1
Motif	CM002888.2_73834708-73835317(-)_1|1|1x0
Family	C2H2 ZF
Species	Unknown
Pos	A	C	G	T
1	0.535479	0.0523807	0.347705	0.0644351
2	0.159801	0.143294	0.169973	0.526932
3	0.0539624	0.0227909	0.0288186	0.894428
4	0.515664	0.252026	0.12325	0.10906
5	0.919907	0.0282628	0.0334319	0.0183981
6	0.832758	0.046448	0.0490171	0.0717768
7	0.314144	0.243518	0.327895	0.114443
8	0.0790138	0.170727	0.134353	0.615907
9	0.0216008	0.018869	0.928407	0.0311231
10	0.473381	0.335164	0.109899	0.0815553
11	0.806636	0.0650079	0.084337	0.0440194
12	0.729853	0.0662866	0.0767565	0.127104
13	0.249715	0.503423	0.0537541	0.193108
14	0.0982573	0.288071	0.105431	0.508241
15	0.228637	0.299985	0.201683	0.269695
16	0.25	0.25	0.25	0.25


TF	Unknown
TF Name	Unknown
Gene	CM002888.2_73848485-73849952(-)_1
Motif	CM002888.2_73848485-73849952(-)_1|1|1x0
Family	C2H2 ZF
Species	Unknown
Pos	A	C	G	T
1	0.429618	0.265812	0.180102	0.124469
2	0.035408	0.0654954	0.0240602	0.875036
3	0.662866	0.0792231	0.179669	0.0782418
4	0.307679	0.160954	0.323214	0.208153
5	0.135581	0.203981	0.528369	0.132068
6	0.0949481	0.152439	0.111678	0.640936
7	0.508195	0.219259	0.17431	0.0982366
8	0.0436323	0.104539	0.11901	0.732819
9	0.703737	0.0656835	0.10563	0.12495
10	0.308009	0.313615	0.204305	0.174071
11	0.0493813	0.0542814	0.0331834	0.863154
12	0.689375	0.0660285	0.183578	0.0610185
13	0.264947	0.269047	0.26544	0.200566
14	0.1394	0.0989145	0.612719	0.148967
15	0.507798	0.0994265	0.301017	0.0917587
16	0.518397	0.224448	0.163063	0.094092
17	0.909202	0.0190249	0.0535895	0.018184
18	0.0270458	0.0246075	0.0296869	0.91866
19	0.25	0.25	0.25	0.25


TF	Unknown
TF Name	Unknown
Gene	CM002888.2_73848485-73849952(-)_1
Motif	CM002888.2_73848485-73849952(-)_1|2|1x0
Family	C2H2 ZF
Species	Unknown
Pos	A	C	G	T
1	0.293336	0.292452	0.229483	0.184729
2	0.0357715	0.0708576	0.094139	0.799232
3	0.0217975	0.0184774	0.923871	0.0358543
4	0.364105	0.123006	0.121855	0.391034
5	0.0799554	0.0256595	0.860925	0.0334597
6	0.228979	0.0791715	0.155639	0.536211
7	0.330783	0.166512	0.221187	0.281518
8	0.0691293	0.0732929	0.109924	0.747654
9	0.0714555	0.0307197	0.0376227	0.860202
10	0.244547	0.489852	0.171749	0.0938525
11	0.0946028	0.0887496	0.716398	0.100249
12	0.568961	0.111237	0.185142	0.13466
13	0.486773	0.149457	0.283485	0.080285
14	0.0514011	0.146853	0.184956	0.61679
15	0.702322	0.0520879	0.0804219	0.165168
16	0.434158	0.234104	0.175781	0.155957
17	0.857543	0.0439819	0.047473	0.0510021
18	0.627943	0.0765355	0.2255	0.0700215
19	0.264587	0.268572	0.265066	0.201776
20	0.142669	0.102159	0.602979	0.152193
21	0.501361	0.102498	0.301346	0.0947948
22	0.346207	0.306177	0.222942	0.124675
23	0.0661571	0.0531299	0.736121	0.144593
24	0.730672	0.102708	0.0848923	0.0817275
25	0.464367	0.154891	0.123601	0.257141
26	0.804491	0.0261566	0.129902	0.0394502
27	0.241767	0.156378	0.26857	0.333285
28	0.25	0.25	0.25	0.25


TF	Unknown
TF Name	Unknown
Gene	CM002888.2_73897242-73898139(+)_1
Motif	CM002888.2_73897242-73898139(+)_1|1|1x0
Family	C2H2 ZF
Species	Unknown
Pos	A	C	G	T
1	0.0871341	0.0298162	0.852024	0.0310258
2	0.140764	0.568444	0.094679	0.196112
3	0.154531	0.0990838	0.0649602	0.681424
4	0.625895	0.164485	0.105618	0.104001
5	0.853129	0.0459713	0.0612666	0.0396327
6	0.027404	0.0223686	0.920759	0.0294687
7	0.706597	0.135865	0.0510647	0.106473
8	0.128889	0.275606	0.0637164	0.531788
9	0.883683	0.028325	0.0424829	0.0455088
10	0.625895	0.164485	0.105618	0.104001
11	0.853129	0.0459713	0.0612666	0.0396327
12	0.027404	0.0223686	0.920759	0.0294687
13	0.495504	0.241752	0.163291	0.0994524
14	0.917763	0.0300387	0.0312826	0.0209158
15	0.918677	0.0183735	0.0301493	0.0328006
16	0.477713	0.296671	0.173627	0.051989
17	0.0293666	0.0445568	0.0192409	0.906836
18	0.932784	0.0201879	0.0221433	0.024885
19	0.35803	0.2522	0.123643	0.266128
20	0.802318	0.048135	0.0981566	0.0513904
21	0.0980674	0.0730154	0.708851	0.120066
22	0.25	0.25	0.25	0.25


TF	Unknown
TF Name	Unknown
Gene	CM002888.2_73945457-73946543(+)_1
Motif	CM002888.2_73945457-73946543(+)_1|1|1x0
Family	C2H2 ZF
Species	Unknown
Pos	A	C	G	T
1	0.318476	0.316538	0.179917	0.18507
2	0.542524	0.193269	0.147382	0.116825
3	0.762652	0.0872638	0.0952165	0.0548675
4	0.399302	0.245307	0.0910461	0.264345
5	0.912599	0.018252	0.0491583	0.0199907
6	0.0536603	0.0356059	0.839634	0.0710998
7	0.481119	0.116756	0.207413	0.194712
8	0.138364	0.0355135	0.754935	0.0711875
9	0.125165	0.58171	0.07581	0.217315
10	0.25	0.25	0.25	0.25


TF	Unknown
TF Name	Unknown
Gene	CM002888.2_73945457-73946543(+)_1
Motif	CM002888.2_73945457-73946543(+)_1|2|1x0
Family	C2H2 ZF
Species	Unknown
Pos	A	C	G	T
1	0.538355	0.20055	0.129375	0.13172
2	0.929356	0.0244065	0.0276509	0.0185871
3	0.14864	0.1133	0.125343	0.612717
4	0.388126	0.158979	0.322248	0.130647
5	0.286255	0.104921	0.47705	0.131773
6	0.158626	0.141431	0.269149	0.430794
7	0.308195	0.306611	0.190301	0.194893
8	0.493912	0.206633	0.164366	0.135089
9	0.693778	0.111261	0.119763	0.075198
10	0.376543	0.249559	0.108083	0.265815
11	0.861036	0.0316684	0.0730981	0.0341973
12	0.0759213	0.0536998	0.774096	0.0962825
13	0.373965	0.125451	0.0769522	0.423632
14	0.899157	0.0196851	0.0490389	0.0321191
15	0.0961033	0.0776481	0.734193	0.0920551
16	0.557604	0.199272	0.125611	0.117513
17	0.193314	0.635883	0.0893906	0.0814117
18	0.263528	0.122145	0.237406	0.376922
19	0.25	0.25	0.25	0.25


TF	Unknown
TF Name	Unknown
Gene	CM002888.2_73980776-73981421(+)_1
Motif	CM002888.2_73980776-73981421(+)_1|1|1x0
Family	C2H2 ZF
Species	Unknown
Pos	A	C	G	T
1	0.577875	0.133605	0.174454	0.114066
2	0.749272	0.076883	0.122677	0.0511688
3	0.36712	0.164753	0.275008	0.193119
4	0.416055	0.249071	0.145561	0.189313
5	0.125297	0.45063	0.0762122	0.34786
6	0.0342752	0.873326	0.0416123	0.0507869
7	0.0497101	0.071872	0.839671	0.0387473
8	0.132157	0.714531	0.108628	0.0446839
9	0.0944643	0.189569	0.378452	0.337515
10	0.776902	0.115831	0.074919	0.0323478
11	0.751782	0.114217	0.0649692	0.0690318
12	0.933326	0.0210764	0.0269311	0.0186665
13	0.286024	0.140231	0.315255	0.25849
14	0.134662	0.0270339	0.795857	0.0424477
15	0.239915	0.0531115	0.51721	0.189763
16	0.25	0.25	0.25	0.25


TF	Unknown
TF Name	Unknown
Gene	CM002888.2_73995219-73996086(+)_1
Motif	CM002888.2_73995219-73996086(+)_1|1|1x0
Family	C2H2 ZF
Species	Unknown
Pos	A	C	G	T
1	0.663486	0.0657339	0.181187	0.089593
2	0.028674	0.740253	0.0148051	0.216268
3	0.0360983	0.0575723	0.642223	0.264106
4	0.25	0.25	0.25	0.25


TF	Unknown
TF Name	Unknown
Gene	CM002888.2_73995219-73996086(+)_1
Motif	CM002888.2_73995219-73996086(+)_1|2|1x0
Family	C2H2 ZF
Species	Unknown
Pos	A	C	G	T
1	0.39224	0.0591297	0.459728	0.0889022
2	0.0475686	0.736051	0.110687	0.105694
3	0.130954	0.177481	0.0135601	0.678005
4	0.25	0.25	0.25	0.25


TF	Unknown
TF Name	Unknown
Gene	CM002888.2_73995219-73996086(+)_1
Motif	CM002888.2_73995219-73996086(+)_1|3|1x0
Family	C2H2 ZF
Species	Unknown
Pos	A	C	G	T
1	0.47927	0.19951	0.135963	0.185257
2	0.144726	0.0919784	0.0780206	0.685275
3	0.904457	0.0302308	0.0315287	0.0337839
4	0.372438	0.221473	0.160665	0.245423
5	0.866055	0.0336119	0.0664548	0.0338788
6	0.092574	0.0593494	0.0685283	0.779548
7	0.480874	0.29646	0.172083	0.0505824
8	0.0279907	0.0427417	0.0182209	0.911047
9	0.936279	0.0191064	0.0209868	0.0236276
10	0.445409	0.263037	0.177299	0.114255
11	0.829073	0.0571543	0.0557799	0.0579923
12	0.0473966	0.0643697	0.0702738	0.81796
13	0.337207	0.334938	0.156839	0.171016
14	0.783004	0.0577526	0.0976395	0.0616044
15	0.434121	0.0875292	0.167347	0.311002
16	0.2048	0.131941	0.230875	0.432384
17	0.0417625	0.0204105	0.903452	0.0343748
18	0.19491	0.0845085	0.0698788	0.650703
19	0.407311	0.0892549	0.386109	0.117325
20	0.398189	0.181188	0.0924428	0.32818
21	0.22017	0.318575	0.160383	0.300872
22	0.25	0.25	0.25	0.25


TF	Unknown
TF Name	Unknown
Gene	CM002888.2_74008209-74009130(+)_1
Motif	CM002888.2_74008209-74009130(+)_1|1|1x0
Family	C2H2 ZF
Species	Unknown
Pos	A	C	G	T
1	0.275398	0.227779	0.259636	0.237186
2	0.204895	0.352991	0.188827	0.253287
3	0.181277	0.246824	0.317248	0.254651
4	0.347105	0.293386	0.205791	0.153718
5	0.762638	0.0744871	0.0872522	0.0756223
6	0.0809369	0.0785007	0.116323	0.724239
7	0.425626	0.195668	0.187161	0.191545
8	0.182417	0.118226	0.10331	0.596046
9	0.791689	0.0668201	0.0673164	0.0741742
10	0.402929	0.283219	0.169519	0.144334
11	0.537262	0.150349	0.165346	0.147043
12	0.527348	0.12875	0.15396	0.189942
13	0.399774	0.231312	0.2261	0.142814
14	0.181644	0.097905	0.122285	0.598166
15	0.771867	0.0698715	0.0794705	0.0787911
16	0.138184	0.0339134	0.54679	0.281113
17	0.180737	0.0415645	0.348844	0.428854
18	0.0201729	0.0173208	0.866038	0.0964683
19	0.126067	0.085751	0.664765	0.123417
20	0.529312	0.158294	0.155203	0.157192
21	0.160084	0.36987	0.145489	0.324557
22	0.326527	0.139363	0.39008	0.144029
23	0.157786	0.433407	0.150436	0.258371
24	0.259586	0.270224	0.0975121	0.372679
25	0.288873	0.202443	0.27174	0.236945
26	0.170119	0.22256	0.251821	0.3555
27	0.147844	0.115309	0.116373	0.620475
28	0.25	0.25	0.25	0.25


TF	Unknown
TF Name	Unknown
Gene	CM002888.2_76343649-76344729(+)_1
Motif	CM002888.2_76343649-76344729(+)_1|1|1x0
Family	C2H2 ZF
Species	Unknown
Pos	A	C	G	T
1	0.0350536	0.0278552	0.905743	0.0313479
2	0.799347	0.095422	0.0478374	0.0573939
3	0.0212405	0.0187679	0.938396	0.0215955
4	0.293794	0.155598	0.35957	0.191039
5	0.180365	0.557654	0.142084	0.119897
6	0.227665	0.168523	0.191612	0.412199
7	0.343339	0.246537	0.297095	0.113028
8	0.0781791	0.0968788	0.077302	0.74764
9	0.681658	0.0819753	0.10972	0.126647
10	0.0840171	0.0635787	0.79941	0.0529945
11	0.111056	0.122516	0.171335	0.595093
12	0.530962	0.0764238	0.254641	0.137973
13	0.230981	0.0907564	0.3961	0.282163
14	0.249148	0.0844417	0.584869	0.0815413
15	0.103944	0.177364	0.305581	0.413111
16	0.222066	0.237218	0.33531	0.205406
17	0.206974	0.093096	0.56867	0.13126
18	0.170145	0.0918208	0.249671	0.488364
19	0.386962	0.305494	0.174831	0.132713
20	0.0743851	0.105708	0.0733352	0.746572
21	0.803206	0.0597275	0.0643192	0.0727477
22	0.308852	0.19529	0.262179	0.233679
23	0.208165	0.212256	0.280583	0.298996
24	0.150422	0.142002	0.189402	0.518174
25	0.402392	0.263756	0.172946	0.160906
26	0.730449	0.0935805	0.103329	0.0726413
27	0.622817	0.113437	0.117098	0.146648
28	0.214239	0.291307	0.175239	0.319215
29	0.110967	0.186852	0.172817	0.529364
30	0.0806812	0.0710388	0.675573	0.172707
31	0.25	0.25	0.25	0.25


TF	Unknown
TF Name	Unknown
Gene	CM002888.2_76359429-76360632(+)_1
Motif	CM002888.2_76359429-76360632(+)_1|1|1x0
Family	C2H2 ZF
Species	Unknown
Pos	A	C	G	T
1	0.102468	0.0570291	0.265924	0.574579
2	0.140457	0.340948	0.286974	0.231621
3	0.0184418	0.0346834	0.922092	0.0247826
4	0.25	0.25	0.25	0.25


TF	Unknown
TF Name	Unknown
Gene	CM002888.2_76359429-76360632(+)_1
Motif	CM002888.2_76359429-76360632(+)_1|2|1x0
Family	C2H2 ZF
Species	Unknown
Pos	A	C	G	T
1	0.0450963	0.0398775	0.852507	0.0625195
2	0.0422848	0.847843	0.0630683	0.0468043
3	0.0534205	0.0642858	0.0604968	0.821797
4	0.347904	0.153501	0.394658	0.103938
5	0.299967	0.23896	0.0880256	0.373048
6	0.119253	0.0691025	0.107949	0.703695
7	0.266918	0.1486	0.138654	0.445828
8	0.241431	0.132536	0.221628	0.404405
9	0.18972	0.130496	0.471478	0.208307
10	0.271112	0.261384	0.254531	0.212973
11	0.323923	0.15434	0.234411	0.287326
12	0.113063	0.490688	0.17585	0.220399
13	0.216737	0.203994	0.164038	0.41523
14	0.185032	0.0408522	0.699679	0.0744366
15	0.255454	0.131659	0.181952	0.430935
16	0.289856	0.117915	0.421148	0.171081
17	0.0784482	0.0744796	0.491282	0.35579
18	0.0699835	0.0783854	0.0860838	0.765547
19	0.0292849	0.0186647	0.933237	0.0188137
20	0.900267	0.0565494	0.022225	0.0209586
21	0.226901	0.0927881	0.0830564	0.597255
22	0.324903	0.182847	0.27141	0.220839
23	0.205055	0.252391	0.090893	0.45166
24	0.187073	0.55984	0.0920863	0.161002
25	0.336086	0.272792	0.203501	0.187621
26	0.106554	0.131989	0.185189	0.576269
27	0.207677	0.109359	0.14239	0.540574
28	0.530103	0.296704	0.110803	0.0623898
29	0.0923435	0.540132	0.0645399	0.302985
30	0.910757	0.029446	0.0311426	0.0286542
31	0.25	0.25	0.25	0.25


TF	Unknown
TF Name	Unknown
Gene	CM002888.2_76408561-76409764(+)_1
Motif	CM002888.2_76408561-76409764(+)_1|1|1x0
Family	C2H2 ZF
Species	Unknown
Pos	A	C	G	T
1	0.0394501	0.033033	0.890812	0.0367045
2	0.0499661	0.825343	0.0587069	0.0659835
3	0.0217741	0.0187173	0.935867	0.0236412
4	0.348965	0.253131	0.195203	0.2027
5	0.222259	0.201299	0.155005	0.421437
6	0.0899288	0.0759534	0.0881676	0.74595
7	0.174403	0.215135	0.181896	0.428566
8	0.126099	0.097474	0.632038	0.144389
9	0.068662	0.0913272	0.755278	0.0847326
10	0.296217	0.289971	0.222915	0.190896
11	0.141382	0.441858	0.168104	0.248657
12	0.129625	0.177461	0.227387	0.465527
13	0.35734	0.127764	0.387234	0.127661
14	0.0985462	0.125914	0.615527	0.160013
15	0.0822884	0.080321	0.767288	0.0701025
16	0.26264	0.340879	0.208164	0.188317
17	0.211635	0.141596	0.522142	0.124627
18	0.183205	0.155043	0.26522	0.396532
19	0.25	0.25	0.25	0.25


TF	Unknown
TF Name	Unknown
Gene	CM002888.2_76408561-76409764(+)_1
Motif	CM002888.2_76408561-76409764(+)_1|2|1x0
Family	C2H2 ZF
Species	Unknown
Pos	A	C	G	T
1	0.0516897	0.0369762	0.875324	0.03601
2	0.055105	0.126288	0.0574115	0.761196
3	0.0400285	0.0181928	0.909638	0.0321403
4	0.407538	0.156098	0.282294	0.15407
5	0.847237	0.0325179	0.0906462	0.0295987
6	0.182666	0.0729665	0.0650759	0.679291
7	0.271855	0.26176	0.254656	0.211729
8	0.326511	0.15152	0.233579	0.288389
9	0.109301	0.499815	0.172694	0.218191
10	0.25	0.25	0.25	0.25


TF	Unknown
TF Name	Unknown
Gene	CM002888.2_76408561-76409764(+)_1
Motif	CM002888.2_76408561-76409764(+)_1|3|1x0
Family	C2H2 ZF
Species	Unknown
Pos	A	C	G	T
1	0.434826	0.141984	0.283355	0.139835
2	0.895978	0.0199973	0.0661049	0.0179196
3	0.159504	0.0546971	0.0478626	0.737937
4	0.27544	0.263548	0.255225	0.205788
5	0.338953	0.138442	0.229344	0.293261
6	0.0923172	0.54356	0.157387	0.206736
7	0.25	0.25	0.25	0.25


TF	Unknown
TF Name	Unknown
Gene	CM002888.2_76420692-76422243(+)_1
Motif	CM002888.2_76420692-76422243(+)_1|1|1x0
Family	C2H2 ZF
Species	Unknown
Pos	A	C	G	T
1	0.301809	0.156298	0.302282	0.239612
2	0.905639	0.0200144	0.0562341	0.0181128
3	0.102986	0.780602	0.0357383	0.0806738
4	0.21506	0.203664	0.338177	0.243099
5	0.277111	0.0680978	0.542421	0.112371
6	0.147174	0.280428	0.424254	0.148145
7	0.25	0.25	0.25	0.25


TF	Unknown
TF Name	Unknown
Gene	CM002888.2_76420692-76422243(+)_1
Motif	CM002888.2_76420692-76422243(+)_1|2|1x0
Family	C2H2 ZF
Species	Unknown
Pos	A	C	G	T
1	0.189475	0.274909	0.130836	0.40478
2	0.288728	0.198278	0.364689	0.148305
3	0.0180971	0.0495089	0.904855	0.0275388
4	0.25	0.25	0.25	0.25


TF	Unknown
TF Name	Unknown
Gene	CM002888.2_76420692-76422243(+)_1
Motif	CM002888.2_76420692-76422243(+)_1|3|1x0
Family	C2H2 ZF
Species	Unknown
Pos	A	C	G	T
1	0.229809	0.246156	0.30254	0.221495
2	0.295411	0.12952	0.422319	0.152749
3	0.208835	0.166296	0.373188	0.251681
4	0.477894	0.22696	0.14255	0.152596
5	0.569535	0.0974682	0.134537	0.19846
6	0.0505602	0.0382838	0.862849	0.0483075
7	0.0261026	0.0186756	0.933778	0.0214443
8	0.0830454	0.0601256	0.0378649	0.818964
9	0.0937516	0.0494447	0.125513	0.731291
10	0.255306	0.208566	0.257793	0.278335
11	0.331442	0.218589	0.247219	0.20275
12	0.170145	0.233805	0.296807	0.299243
13	0.25	0.25	0.25	0.25


TF	Unknown
TF Name	Unknown
Gene	CM002888.2_76420692-76422243(+)_1
Motif	CM002888.2_76420692-76422243(+)_1|4|1x0
Family	C2H2 ZF
Species	Unknown
Pos	A	C	G	T
1	0.23321	0.18748	0.266169	0.313141
2	0.278806	0.202175	0.242492	0.276527
3	0.126058	0.314466	0.313184	0.246292
4	0.341936	0.134021	0.19092	0.333124
5	0.165354	0.147311	0.162352	0.524983
6	0.160789	0.121114	0.544092	0.174005
7	0.380734	0.241773	0.221329	0.156164
8	0.308235	0.166848	0.224368	0.300548
9	0.161444	0.476297	0.122731	0.239528
10	0.492429	0.14064	0.0710626	0.295868
11	0.699299	0.0360702	0.234972	0.0296591
12	0.250764	0.121427	0.397696	0.230114
13	0.528832	0.213969	0.127839	0.12936
14	0.672738	0.0719252	0.148074	0.107263
15	0.732476	0.0829045	0.0635775	0.121042
16	0.197119	0.136618	0.464446	0.201817
17	0.177106	0.0844087	0.262419	0.476067
18	0.0534329	0.321963	0.153501	0.471103
19	0.26425	0.415279	0.127275	0.193195
20	0.082241	0.253754	0.128798	0.535207
21	0.0246331	0.0185497	0.927487	0.0293298
22	0.389438	0.144724	0.272995	0.192843
23	0.0929035	0.484382	0.080674	0.342041
24	0.0340879	0.0396727	0.0430275	0.883212
25	0.25	0.25	0.25	0.25


TF	Unknown
TF Name	Unknown
Gene	CM002888.2_76429032-76430316(+)_1
Motif	CM002888.2_76429032-76430316(+)_1|1|1x0
Family	C2H2 ZF
Species	Unknown
Pos	A	C	G	T
1	0.292184	0.190429	0.330628	0.186759
2	0.889451	0.0187762	0.0739835	0.017789
3	0.0589219	0.316026	0.172588	0.452464
4	0.389685	0.243486	0.311526	0.0553035
5	0.271489	0.271012	0.21246	0.245039
6	0.101981	0.207835	0.34624	0.343944
7	0.25	0.25	0.25	0.25


TF	Unknown
TF Name	Unknown
Gene	CM002888.2_76429032-76430316(+)_1
Motif	CM002888.2_76429032-76430316(+)_1|2|1x0
Family	C2H2 ZF
Species	Unknown
Pos	A	C	G	T
1	0.0208674	0.0334535	0.927136	0.0185427
2	0.351553	0.152846	0.0728294	0.422771
3	0.0974448	0.0797132	0.667478	0.155364
4	0.372269	0.227617	0.230974	0.16914
5	0.803174	0.0475616	0.0875975	0.0616673
6	0.157254	0.443215	0.112293	0.287238
7	0.270413	0.261029	0.254411	0.214147
8	0.321485	0.157026	0.235179	0.28631
9	0.116676	0.482098	0.178807	0.222419
10	0.129779	0.0595733	0.754177	0.0564706
11	0.0696109	0.431414	0.0737358	0.425239
12	0.0373232	0.0222907	0.909247	0.0311394
13	0.398114	0.197703	0.26784	0.136342
14	0.177998	0.375765	0.151581	0.294656
15	0.221571	0.14553	0.118383	0.514516
16	0.262008	0.300171	0.100849	0.336972
17	0.0997544	0.217739	0.134832	0.547674
18	0.0356489	0.0570743	0.854029	0.0532482
19	0.535446	0.206445	0.149338	0.108771
20	0.900343	0.026811	0.0451759	0.0276698
21	0.0592741	0.0558049	0.0827185	0.802203
22	0.3317	0.305656	0.275336	0.0873077
23	0.708215	0.067173	0.165158	0.059454
24	0.0333878	0.0671673	0.843479	0.0559655
25	0.249287	0.349753	0.182777	0.218183
26	0.103814	0.248914	0.176693	0.470579
27	0.105163	0.0817784	0.134833	0.678225
28	0.394494	0.263083	0.178629	0.163795
29	0.747147	0.0729056	0.128937	0.0510103
30	0.0701213	0.0664771	0.0712994	0.792102
31	0.25	0.25	0.25	0.25


TF	Unknown
TF Name	Unknown
Gene	CM002888.2_76436757-76437954(+)_1
Motif	CM002888.2_76436757-76437954(+)_1|1|1x0
Family	C2H2 ZF
Species	Unknown
Pos	A	C	G	T
1	0.488204	0.190278	0.311754	0.00976408
2	0.292166	0.291139	0.178772	0.237923
3	0.0355036	0.147837	0.411051	0.405608
4	0.25	0.25	0.25	0.25


TF	Unknown
TF Name	Unknown
Gene	CM002888.2_76436757-76437954(+)_1
Motif	CM002888.2_76436757-76437954(+)_1|2|1x0
Family	C2H2 ZF
Species	Unknown
Pos	A	C	G	T
1	0.238037	0.120993	0.250888	0.390081
2	0.792922	0.0591089	0.106234	0.0417351
3	0.07241	0.049464	0.519802	0.358324
4	0.25447	0.257468	0.157213	0.33085
5	0.795519	0.038852	0.119309	0.046319
6	0.0435704	0.0499926	0.840128	0.0663092
7	0.341633	0.310682	0.275186	0.0724993
8	0.765973	0.0496809	0.141232	0.0431143
9	0.0210033	0.0472975	0.893433	0.0382662
10	0.362265	0.228346	0.273174	0.136216
11	0.0541297	0.14315	0.105801	0.696919
12	0.0573598	0.0448283	0.122163	0.775649
13	0.341633	0.310682	0.275186	0.0724993
14	0.765973	0.0496809	0.141232	0.0431143
15	0.0210033	0.0472975	0.893433	0.0382662
16	0.362265	0.228346	0.273174	0.136216
17	0.0541297	0.14315	0.105801	0.696919
18	0.0573598	0.0448283	0.122163	0.775649
19	0.257594	0.319479	0.129594	0.293333
20	0.0624102	0.128776	0.0837648	0.725049
21	0.0259326	0.025229	0.878598	0.0702405
22	0.344188	0.175406	0.221486	0.25892
23	0.135011	0.0810998	0.0929625	0.690927
24	0.0398223	0.0596374	0.856763	0.0437767
25	0.541478	0.199397	0.131922	0.127202
26	0.715988	0.0757944	0.0978202	0.110398
27	0.0198742	0.0187644	0.93822	0.0231409
28	0.541478	0.199397	0.131922	0.127202
29	0.715988	0.0757944	0.0978202	0.110398
30	0.0198742	0.0187644	0.93822	0.0231409
31	0.185373	0.0496564	0.720871	0.0440995
32	0.0405639	0.860609	0.0254309	0.073396
33	0.0233672	0.927822	0.0215844	0.0272265
34	0.25	0.25	0.25	0.25


TF	Unknown
TF Name	Unknown
Gene	CM002888.2_76462545-76463751(+)_1
Motif	CM002888.2_76462545-76463751(+)_1|1|1x0
Family	C2H2 ZF
Species	Unknown
Pos	A	C	G	T
1	0.290395	0.219409	0.335161	0.155036
2	0.1715	0.115162	0.432565	0.280772
3	0.122447	0.134358	0.217632	0.525564
4	0.358354	0.156038	0.272937	0.212671
5	0.203863	0.177653	0.240652	0.377832
6	0.139438	0.121701	0.133733	0.605129
7	0.155568	0.119264	0.579821	0.145347
8	0.121085	0.425171	0.123673	0.33007
9	0.0910165	0.0640803	0.760994	0.0839089
10	0.297361	0.15914	0.293514	0.249986
11	0.28548	0.23377	0.199177	0.281573
12	0.189251	0.254689	0.268769	0.287291
13	0.0350536	0.0278552	0.905743	0.0313479
14	0.799347	0.095422	0.0478374	0.0573939
15	0.0212405	0.0187679	0.938396	0.0215955
16	0.397046	0.164941	0.223735	0.214278
17	0.413679	0.129862	0.179015	0.277444
18	0.109179	0.232108	0.186683	0.472029
19	0.126635	0.106933	0.635635	0.130797
20	0.130862	0.585378	0.16205	0.12171
21	0.193794	0.174634	0.304961	0.32661
22	0.278596	0.371923	0.160497	0.188985
23	0.135048	0.282301	0.431993	0.150658
24	0.206199	0.345147	0.186966	0.261688
25	0.209535	0.101852	0.338389	0.350224
26	0.172278	0.249698	0.144535	0.433489
27	0.0333155	0.0428928	0.884511	0.039281
28	0.250742	0.297871	0.200309	0.251078
29	0.135621	0.513187	0.197759	0.153433
30	0.393586	0.137262	0.231853	0.237299
31	0.494202	0.212058	0.183048	0.110691
32	0.191716	0.49466	0.0966324	0.216991
33	0.405204	0.233978	0.208796	0.152022
34	0.410664	0.202069	0.22322	0.164047
35	0.181922	0.337799	0.261604	0.218676
36	0.275029	0.120445	0.340282	0.264245
37	0.25	0.25	0.25	0.25


TF	Unknown
TF Name	Unknown
Gene	CM002888.2_76473184-76474324(+)_1
Motif	CM002888.2_76473184-76474324(+)_1|1|1x0
Family	C2H2 ZF
Species	Unknown
Pos	A	C	G	T
1	0.476838	0.12809	0.165443	0.229629
2	0.113777	0.0817516	0.2116	0.592871
3	0.315648	0.14829	0.236287	0.299774
4	0.349706	0.118204	0.343143	0.188947
5	0.316823	0.0963172	0.476079	0.110781
6	0.156122	0.374058	0.271239	0.198581
7	0.21793	0.312097	0.202273	0.2677
8	0.212649	0.131576	0.488592	0.167183
9	0.120489	0.536903	0.214242	0.128366
10	0.338361	0.125817	0.311529	0.224293
11	0.129455	0.216579	0.195339	0.458627
12	0.307925	0.231221	0.225103	0.235751
13	0.0297255	0.0186505	0.932526	0.0190978
14	0.103247	0.0711212	0.095349	0.730282
15	0.163779	0.0804728	0.478238	0.27751
16	0.45065	0.216308	0.239702	0.0933408
17	0.0529534	0.0826874	0.798108	0.0662517
18	0.807682	0.0657353	0.0784039	0.0481792
19	0.416075	0.212648	0.237791	0.133486
20	0.0446832	0.0255034	0.033043	0.89677
21	0.879103	0.0355567	0.0346421	0.0506978
22	0.321618	0.153005	0.287666	0.237711
23	0.254606	0.237346	0.215379	0.292669
24	0.23798	0.107851	0.357814	0.296355
25	0.402451	0.14915	0.263851	0.184549
26	0.178067	0.0426736	0.745209	0.0340498
27	0.0923596	0.0683203	0.575313	0.264007
28	0.25	0.25	0.25	0.25


TF	Unknown
TF Name	Unknown
Gene	CM002888.2_76865564-76866755(+)_1
Motif	CM002888.2_76865564-76866755(+)_1|1|1x0
Family	C2H2 ZF
Species	Unknown
Pos	A	C	G	T
1	0.0237929	0.019901	0.937555	0.0187511
2	0.230893	0.140585	0.100185	0.528337
3	0.0716527	0.595761	0.174709	0.157877
4	0.0869484	0.0694016	0.761735	0.0819148
5	0.0710052	0.782441	0.074161	0.0723931
6	0.0275602	0.0293882	0.904438	0.0386132
7	0.237816	0.198224	0.252198	0.311761
8	0.0525599	0.0433043	0.840456	0.0636796
9	0.0693205	0.0383102	0.847647	0.0447221
10	0.236112	0.213462	0.147603	0.402823
11	0.142823	0.270257	0.238285	0.348635
12	0.0791153	0.0857756	0.755513	0.079596
13	0.370103	0.33494	0.111647	0.183309
14	0.0810452	0.294797	0.117554	0.506603
15	0.043836	0.0405628	0.86555	0.0500507
16	0.305382	0.200894	0.275311	0.218413
17	0.69544	0.0811109	0.133732	0.0897165
18	0.181129	0.109007	0.379084	0.330781
19	0.350735	0.203099	0.221031	0.225135
20	0.123434	0.135928	0.24456	0.496078
21	0.0650871	0.0468605	0.820156	0.0678967
22	0.385964	0.183449	0.100429	0.330159
23	0.632386	0.0855883	0.199434	0.0825925
24	0.18791	0.138417	0.212263	0.46141
25	0.363783	0.223182	0.247333	0.165702
26	0.335959	0.35988	0.0924261	0.211736
27	0.0679509	0.758717	0.0919625	0.0813694
28	0.1896	0.166941	0.481764	0.161695
29	0.510056	0.167609	0.195131	0.127204
30	0.171706	0.146608	0.461332	0.220355
31	0.636395	0.187345	0.114353	0.0619076
32	0.713881	0.122112	0.0812407	0.0827665
33	0.785618	0.0796345	0.0683608	0.0663871
34	0.27599	0.171542	0.2945	0.257968
35	0.19696	0.0674761	0.644389	0.0911749
36	0.257051	0.0939984	0.429128	0.219823
37	0.25	0.25	0.25	0.25


TF	Unknown
TF Name	Unknown
Gene	CM002888.2_77050189-77051101(+)_1
Motif	CM002888.2_77050189-77051101(+)_1|1|1x0
Family	C2H2 ZF
Species	Unknown
Pos	A	C	G	T
1	0.342265	0.172417	0.166613	0.318704
2	0.866837	0.0302476	0.0671967	0.0357187
3	0.0376025	0.0211524	0.0383805	0.902865
4	0.384637	0.251233	0.150255	0.213874
5	0.650735	0.0895099	0.112268	0.147488
6	0.0181287	0.0233945	0.906436	0.0520404
7	0.384637	0.251233	0.150255	0.213874
8	0.650735	0.0895099	0.112268	0.147488
9	0.0181287	0.0233945	0.906436	0.0520404
10	0.373431	0.320946	0.149416	0.156207
11	0.0948612	0.0848682	0.0691987	0.751072
12	0.87146	0.0386034	0.039862	0.0500749
13	0.347216	0.338642	0.179661	0.134481
14	0.865743	0.050825	0.0414285	0.042003
15	0.0584973	0.687188	0.0849658	0.169349
16	0.386349	0.374503	0.183043	0.0561046
17	0.0946712	0.389998	0.105552	0.409779
18	0.814396	0.0570395	0.0613085	0.0672563
19	0.518893	0.289442	0.0937277	0.0979374
20	0.899985	0.0347617	0.0309376	0.0343155
21	0.86373	0.0565364	0.0345747	0.045159
22	0.450628	0.331633	0.123204	0.0945343
23	0.759264	0.0811262	0.102224	0.0573853
24	0.682152	0.0810474	0.09232	0.144481
25	0.371848	0.238174	0.206771	0.183207
26	0.734437	0.070134	0.103049	0.0923797
27	0.589153	0.103593	0.108545	0.19871
28	0.25	0.25	0.25	0.25


TF	Unknown
TF Name	Unknown
Gene	CM002888.2_77056987-77058160(+)_1
Motif	CM002888.2_77056987-77058160(+)_1|1|1x0
Family	C2H2 ZF
Species	Unknown
Pos	A	C	G	T
1	0.352126	0.331604	0.0958891	0.220381
2	0.0597115	0.0513284	0.833783	0.0551774
3	0.830565	0.0511485	0.0593012	0.0589856
4	0.234496	0.168391	0.349179	0.247934
5	0.484563	0.0892903	0.28989	0.136256
6	0.0678463	0.085717	0.135776	0.710661
7	0.240236	0.36438	0.110585	0.284799
8	0.0296386	0.0287029	0.904703	0.0369556
9	0.848219	0.0401491	0.0535478	0.0580836
10	0.228051	0.35662	0.223714	0.191614
11	0.139284	0.130027	0.576223	0.154466
12	0.401097	0.178156	0.232183	0.188564
13	0.416867	0.31962	0.152585	0.110928
14	0.11501	0.475192	0.0906249	0.319173
15	0.833239	0.048021	0.0601851	0.0585545
16	0.353385	0.253435	0.169673	0.223508
17	0.561731	0.119416	0.142513	0.17634
18	0.0389294	0.0475029	0.824904	0.088664
19	0.353385	0.253435	0.169673	0.223508
20	0.561731	0.119416	0.142513	0.17634
21	0.0389294	0.0475029	0.824904	0.088664
22	0.320668	0.210331	0.202274	0.266727
23	0.550861	0.0957873	0.148686	0.204666
24	0.0644599	0.109655	0.739961	0.0859248
25	0.380697	0.169285	0.202079	0.24794
26	0.645251	0.0944945	0.0917228	0.168532
27	0.0189242	0.0188196	0.940982	0.0212744
28	0.297164	0.285244	0.22156	0.196031
29	0.160826	0.106159	0.624296	0.108719
30	0.182043	0.402056	0.168632	0.247269
31	0.408813	0.3218	0.148568	0.120819
32	0.659276	0.115073	0.137827	0.0878236
33	0.589178	0.11172	0.123673	0.17543
34	0.334991	0.261472	0.211952	0.191586
35	0.695878	0.0950837	0.101768	0.10727
36	0.364763	0.308782	0.177331	0.149124
37	0.25	0.25	0.25	0.25


TF	Unknown
TF Name	Unknown
Gene	CM002888.2_77064640-77065579(+)_1
Motif	CM002888.2_77064640-77065579(+)_1|1|1x0
Family	C2H2 ZF
Species	Unknown
Pos	A	C	G	T
1	0.490935	0.10153	0.295596	0.111939
2	0.210142	0.110192	0.128286	0.55138
3	0.924126	0.0337617	0.0201914	0.0219207
4	0.439552	0.277476	0.184498	0.0984744
5	0.0504298	0.0492685	0.0422722	0.85803
6	0.896631	0.027993	0.0305199	0.0448563
7	0.504633	0.179162	0.167616	0.148589
8	0.787155	0.0726311	0.0522731	0.0879405
9	0.0282063	0.0397205	0.0622692	0.869804
10	0.341407	0.51168	0.0633347	0.0835785
11	0.91751	0.024034	0.0329376	0.0255184
12	0.851687	0.0410894	0.0432935	0.0639299
13	0.47946	0.259176	0.163498	0.0978663
14	0.883783	0.0388802	0.0377904	0.0395468
15	0.0313897	0.0448794	0.0497233	0.874007
16	0.534485	0.278567	0.101277	0.0856713
17	0.891337	0.0303841	0.0487255	0.0295533
18	0.884935	0.0390409	0.0299163	0.0461075
19	0.210597	0.440799	0.185419	0.163186
20	0.0909088	0.0927304	0.709622	0.106739
21	0.57261	0.129152	0.143085	0.155153
22	0.515664	0.252026	0.12325	0.10906
23	0.919907	0.0282628	0.0334319	0.0183981
24	0.832758	0.046448	0.0490171	0.0717768
25	0.25	0.25	0.25	0.25


TF	Unknown
TF Name	Unknown
Gene	CM002888.2_77072239-77073133(+)_1
Motif	CM002888.2_77072239-77073133(+)_1|1|1x0
Family	C2H2 ZF
Species	Unknown
Pos	A	C	G	T
1	0.29751	0.114589	0.259032	0.328869
2	0.148294	0.15087	0.232321	0.468515
3	0.041167	0.0339864	0.895752	0.0290946
4	0.450628	0.331633	0.123204	0.0945343
5	0.759264	0.0811262	0.102224	0.0573853
6	0.682152	0.0810474	0.09232	0.144481
7	0.359552	0.30944	0.106952	0.224056
8	0.0705501	0.0322909	0.8594	0.037759
9	0.908033	0.0268785	0.0309661	0.0341226
10	0.452971	0.262319	0.174243	0.110467
11	0.842712	0.0525998	0.0512884	0.0533998
12	0.0433611	0.0595625	0.065238	0.831838
13	0.330349	0.288428	0.178323	0.202899
14	0.62104	0.0798943	0.17355	0.125515
15	0.423945	0.127978	0.357566	0.0905106
16	0.384637	0.251233	0.150255	0.213874
17	0.650735	0.0895099	0.112268	0.147488
18	0.0181287	0.0233945	0.906436	0.0520404
19	0.285055	0.235127	0.280285	0.199532
20	0.244665	0.121352	0.240943	0.393039
21	0.775851	0.0681861	0.0863344	0.0696286
22	0.355887	0.277076	0.197079	0.169958
23	0.681214	0.0958124	0.112925	0.110049
24	0.0313561	0.0446292	0.055772	0.868243
25	0.25	0.25	0.25	0.25


TF	Unknown
TF Name	Unknown
Gene	CM002888.2_77082132-77083332(+)_1
Motif	CM002888.2_77082132-77083332(+)_1|1|1x0
Family	C2H2 ZF
Species	Unknown
Pos	A	C	G	T
1	0.55337	0.29529	0.0688937	0.0824467
2	0.805993	0.0388666	0.116445	0.0386953
3	0.907655	0.0181531	0.024109	0.0500833
4	0.25	0.25	0.25	0.25


TF	Unknown
TF Name	Unknown
Gene	CM002888.2_77082132-77083332(+)_1
Motif	CM002888.2_77082132-77083332(+)_1|2|1x0
Family	C2H2 ZF
Species	Unknown
Pos	A	C	G	T
1	0.117212	0.0660716	0.740137	0.0765794
2	0.351117	0.131671	0.182135	0.335076
3	0.176903	0.548532	0.0973626	0.177203
4	0.285112	0.264592	0.211277	0.23902
5	0.155471	0.113228	0.535578	0.195724
6	0.457303	0.209421	0.16997	0.163306
7	0.303719	0.218704	0.318363	0.159214
8	0.152343	0.214595	0.19812	0.434943
9	0.199633	0.14638	0.126582	0.527406
10	0.321571	0.315835	0.200128	0.162465
11	0.737822	0.0958622	0.0827455	0.08357
12	0.0966373	0.569236	0.126424	0.207702
13	0.0996393	0.252842	0.357491	0.290028
14	0.496932	0.122167	0.281272	0.099629
15	0.178841	0.225898	0.314667	0.280593
16	0.0528541	0.0426142	0.0436049	0.860927
17	0.902365	0.0285074	0.0294546	0.039673
18	0.0186214	0.0200453	0.0302651	0.931068
19	0.0528541	0.0426142	0.0436049	0.860927
20	0.902365	0.0285074	0.0294546	0.039673
21	0.0186214	0.0200453	0.0302651	0.931068
22	0.281402	0.423754	0.140096	0.154748
23	0.663696	0.0897757	0.137237	0.109291
24	0.667067	0.106333	0.0951177	0.131482
25	0.393736	0.265729	0.197946	0.142588
26	0.711038	0.0965488	0.0948101	0.0976036
27	0.0834528	0.104877	0.111978	0.699691
28	0.405197	0.209026	0.200313	0.185464
29	0.609371	0.132847	0.107658	0.150123
30	0.0778007	0.0968305	0.129069	0.6963
31	0.25	0.25	0.25	0.25


TF	Unknown
TF Name	Unknown
Gene	CM002888.2_77088914-77089922(+)_1
Motif	CM002888.2_77088914-77089922(+)_1|1|1x0
Family	C2H2 ZF
Species	Unknown
Pos	A	C	G	T
1	0.496317	0.0989693	0.29535	0.109363
2	0.208195	0.107553	0.125655	0.558597
3	0.929717	0.0314632	0.0185943	0.0202253
4	0.345124	0.357699	0.149027	0.14815
5	0.112416	0.359715	0.0845522	0.443317
6	0.866012	0.0428238	0.049207	0.0419576
7	0.246018	0.481806	0.174776	0.0973994
8	0.0991213	0.0931816	0.702857	0.10484
9	0.558145	0.115062	0.188366	0.138428
10	0.324271	0.340073	0.136425	0.199232
11	0.224908	0.206663	0.342229	0.2262
12	0.590951	0.150773	0.148013	0.110263
13	0.309882	0.310123	0.235848	0.144148
14	0.160796	0.115849	0.564944	0.158411
15	0.0850089	0.0755946	0.124561	0.714836
16	0.477953	0.33571	0.107276	0.0790611
17	0.815469	0.0620015	0.0809223	0.0416067
18	0.739098	0.0635036	0.0737837	0.123615
19	0.477953	0.33571	0.107276	0.0790611
20	0.815469	0.0620015	0.0809223	0.0416067
21	0.739098	0.0635036	0.0737837	0.123615
22	0.516355	0.24193	0.112981	0.128733
23	0.84896	0.0396925	0.0762952	0.0350521
24	0.919832	0.0258538	0.0279522	0.0263624
25	0.462194	0.356189	0.0961594	0.0854578
26	0.87091	0.0398918	0.0527666	0.0364318
27	0.643827	0.0628035	0.117419	0.175951
28	0.369339	0.239264	0.219976	0.171421
29	0.164467	0.0940832	0.614875	0.126574
30	0.134263	0.101648	0.137475	0.626613
31	0.25	0.25	0.25	0.25


TF	Unknown
TF Name	Unknown
Gene	CM002888.2_77100502-77101423(+)_1
Motif	CM002888.2_77100502-77101423(+)_1|1|1x0
Family	C2H2 ZF
Species	Unknown
Pos	A	C	G	T
1	0.369478	0.196323	0.263203	0.170995
2	0.748604	0.0724454	0.12524	0.0537106
3	0.130618	0.279583	0.119434	0.470366
4	0.330241	0.293338	0.17231	0.204112
5	0.0991666	0.129226	0.211014	0.560593
6	0.201961	0.168787	0.15286	0.476392
7	0.300217	0.13944	0.105572	0.454771
8	0.678169	0.0574058	0.160812	0.103613
9	0.0425658	0.0737149	0.737166	0.146554
10	0.533774	0.282449	0.0770319	0.106745
11	0.093393	0.460774	0.0866651	0.359168
12	0.841159	0.0416049	0.0704745	0.0467614
13	0.0462312	0.0274449	0.906729	0.0195946
14	0.894579	0.036485	0.0335931	0.0353429
15	0.817674	0.0642715	0.0432908	0.0747635
16	0.426372	0.137478	0.245443	0.190707
17	0.107583	0.0353955	0.822431	0.03459
18	0.93908	0.0187816	0.0196259	0.022512
19	0.315047	0.200583	0.254006	0.230364
20	0.285701	0.155114	0.161671	0.397514
21	0.208134	0.134371	0.119102	0.538393
22	0.25	0.25	0.25	0.25


TF	Unknown
TF Name	Unknown
Gene	CM002888.2_77100502-77101423(+)_1
Motif	CM002888.2_77100502-77101423(+)_1|2|1x0
Family	C2H2 ZF
Species	Unknown
Pos	A	C	G	T
1	0.390021	0.113632	0.130326	0.366021
2	0.104674	0.413518	0.0412341	0.440574
3	0.517359	0.0103472	0.045132	0.427162
4	0.25	0.25	0.25	0.25


TF	Unknown
TF Name	Unknown
Gene	CM002888.2_77145733-77147221(+)_1
Motif	CM002888.2_77145733-77147221(+)_1|1|1x0
Family	C2H2 ZF
Species	Unknown
Pos	A	C	G	T
1	0.295573	0.312749	0.136287	0.255391
2	0.0629424	0.0345605	0.865944	0.036553
3	0.901709	0.0328344	0.032139	0.0333173
4	0.321015	0.292726	0.205405	0.180854
5	0.163009	0.222312	0.239861	0.374818
6	0.613647	0.0854629	0.205944	0.0949461
7	0.414318	0.265128	0.189783	0.130771
8	0.763319	0.0791049	0.0774895	0.0800868
9	0.0672379	0.0871538	0.0938835	0.751725
10	0.0706394	0.0444721	0.84759	0.0372985
11	0.830864	0.0481321	0.0678655	0.0531386
12	0.815446	0.0554202	0.0481126	0.0810212
13	0.259343	0.271088	0.151833	0.317735
14	0.231631	0.0992475	0.464636	0.204485
15	0.303462	0.213453	0.192685	0.2904
16	0.251019	0.336083	0.187799	0.225099
17	0.107145	0.568598	0.181608	0.142649
18	0.0451276	0.0514666	0.779561	0.123845
19	0.0418208	0.0222846	0.917544	0.0183509
20	0.934011	0.0232958	0.0224932	0.0201999
21	0.766653	0.0508066	0.0614696	0.121071
22	0.299023	0.225969	0.296529	0.178479
23	0.171647	0.174744	0.461317	0.192292
24	0.213268	0.148958	0.176838	0.460936
25	0.361988	0.194389	0.286457	0.157165
26	0.0835609	0.677599	0.125806	0.113033
27	0.504241	0.10639	0.213513	0.175856
28	0.355123	0.213278	0.151123	0.280476
29	0.685126	0.088404	0.114555	0.111915
30	0.0524306	0.0535068	0.821171	0.0728913
31	0.0418208	0.0222846	0.917544	0.0183509
32	0.934011	0.0232958	0.0224932	0.0201999
33	0.766653	0.0508066	0.0614696	0.121071
34	0.358307	0.243642	0.225416	0.172635
35	0.203704	0.112279	0.489421	0.194597
36	0.15714	0.129591	0.147712	0.565557
37	0.137051	0.117849	0.679687	0.0654128
38	0.181584	0.225106	0.338752	0.254559
39	0.72972	0.0356401	0.156062	0.0785774
40	0.266683	0.402336	0.175806	0.155174
41	0.171437	0.11574	0.549085	0.163739
42	0.507298	0.138388	0.176408	0.177906
43	0.303653	0.237356	0.14444	0.314552
44	0.391335	0.139048	0.145819	0.323798
45	0.0671872	0.087713	0.771668	0.0734323
46	0.25	0.25	0.25	0.25


TF	Unknown
TF Name	Unknown
Gene	CM002888.2_77155751-77156762(+)_1
Motif	CM002888.2_77155751-77156762(+)_1|1|1x0
Family	C2H2 ZF
Species	Unknown
Pos	A	C	G	T
1	0.282239	0.277827	0.191655	0.24828
2	0.643101	0.0854224	0.176555	0.0949213
3	0.206587	0.277246	0.137912	0.378255
4	0.255072	0.178639	0.370555	0.195734
5	0.172549	0.121626	0.266697	0.439128
6	0.160685	0.13311	0.210634	0.495571
7	0.362505	0.199231	0.203879	0.234385
8	0.165163	0.133804	0.257427	0.443607
9	0.144575	0.0896258	0.107586	0.658213
10	0.227805	0.256713	0.317476	0.198006
11	0.144716	0.153092	0.568538	0.133653
12	0.121547	0.131605	0.563288	0.183561
13	0.575342	0.228499	0.134762	0.061397
14	0.0934903	0.563708	0.0581767	0.284625
15	0.861004	0.0388009	0.0515735	0.0486218
16	0.0917281	0.0576193	0.795647	0.0550058
17	0.0481564	0.0266732	0.884416	0.0407543
18	0.891197	0.0272281	0.0323985	0.0491769
19	0.411816	0.144868	0.247355	0.19596
20	0.121266	0.0434604	0.792727	0.0425467
21	0.919868	0.0248592	0.025889	0.0293843
22	0.0949817	0.0527793	0.81112	0.0411186
23	0.0847723	0.0812385	0.0789028	0.755086
24	0.916146	0.0183229	0.0253773	0.0401535
25	0.317296	0.183182	0.216762	0.28276
26	0.155665	0.560026	0.130256	0.154054
27	0.132885	0.148983	0.142391	0.575741
28	0.25	0.25	0.25	0.25


TF	Unknown
TF Name	Unknown
Gene	CM002888.2_77155751-77156762(+)_1
Motif	CM002888.2_77155751-77156762(+)_1|2|1x0
Family	C2H2 ZF
Species	Unknown
Pos	A	C	G	T
1	0.375611	0.285688	0.139248	0.199453
2	0.146489	0.127647	0.0709507	0.654914
3	0.0181898	0.0339849	0.0383341	0.909491
4	0.25	0.25	0.25	0.25


TF	Unknown
TF Name	Unknown
Gene	CM002888.2_77166205-77167021(+)_1
Motif	CM002888.2_77166205-77167021(+)_1|1|1x0
Family	C2H2 ZF
Species	Unknown
Pos	A	C	G	T
1	0.4872	0.176121	0.2488	0.0878792
2	0.118123	0.65637	0.0658619	0.159645
3	0.101017	0.64801	0.0970684	0.153905
4	0.288602	0.127336	0.405418	0.178645
5	0.089149	0.0850367	0.473079	0.352735
6	0.0824401	0.0913972	0.0995281	0.726635
7	0.255504	0.362404	0.252347	0.129745
8	0.105206	0.201185	0.128251	0.565358
9	0.112464	0.176891	0.107947	0.602698
10	0.0418208	0.0222846	0.917544	0.0183509
11	0.934011	0.0232958	0.0224932	0.0201999
12	0.766653	0.0508066	0.0614696	0.121071
13	0.303867	0.253426	0.227069	0.215639
14	0.191384	0.346873	0.141333	0.32041
15	0.120592	0.079435	0.0932648	0.706708
16	0.362534	0.15768	0.310159	0.169626
17	0.156398	0.111393	0.559296	0.172913
18	0.195899	0.136258	0.160494	0.507349
19	0.263997	0.382321	0.154994	0.198688
20	0.180711	0.113413	0.117217	0.588659
21	0.463438	0.316669	0.11717	0.102723
22	0.25	0.25	0.25	0.25


TF	Unknown
TF Name	Unknown
Gene	CM002888.2_77171233-77171983(+)_1
Motif	CM002888.2_77171233-77171983(+)_1|1|1x0
Family	C2H2 ZF
Species	Unknown
Pos	A	C	G	T
1	0.4872	0.176121	0.2488	0.0878792
2	0.118123	0.65637	0.0658619	0.159645
3	0.101017	0.64801	0.0970684	0.153905
4	0.288602	0.127336	0.405418	0.178645
5	0.089149	0.0850367	0.473079	0.352735
6	0.0824401	0.0913972	0.0995281	0.726635
7	0.255504	0.362404	0.252347	0.129745
8	0.105206	0.201185	0.128251	0.565358
9	0.112464	0.176891	0.107947	0.602698
10	0.0418208	0.0222846	0.917544	0.0183509
11	0.934011	0.0232958	0.0224932	0.0201999
12	0.766653	0.0508066	0.0614696	0.121071
13	0.303867	0.253426	0.227069	0.215639
14	0.191384	0.346873	0.141333	0.32041
15	0.120592	0.079435	0.0932648	0.706708
16	0.362534	0.15768	0.310159	0.169626
17	0.156398	0.111393	0.559296	0.172913
18	0.195899	0.136258	0.160494	0.507349
19	0.263997	0.382321	0.154994	0.198688
20	0.180711	0.113413	0.117217	0.588659
21	0.463438	0.316669	0.11717	0.102723
22	0.25	0.25	0.25	0.25


TF	Unknown
TF Name	Unknown
Gene	CM002888.2_77177117-77177708(+)_1
Motif	CM002888.2_77177117-77177708(+)_1|1|1x0
Family	C2H2 ZF
Species	Unknown
Pos	A	C	G	T
1	0.4872	0.176121	0.2488	0.0878792
2	0.118123	0.65637	0.0658619	0.159645
3	0.101017	0.64801	0.0970684	0.153905
4	0.288602	0.127336	0.405418	0.178645
5	0.089149	0.0850367	0.473079	0.352735
6	0.0824401	0.0913972	0.0995281	0.726635
7	0.255504	0.362404	0.252347	0.129745
8	0.105206	0.201185	0.128251	0.565358
9	0.112464	0.176891	0.107947	0.602698
10	0.0418208	0.0222846	0.917544	0.0183509
11	0.934011	0.0232958	0.0224932	0.0201999
12	0.766653	0.0508066	0.0614696	0.121071
13	0.303867	0.253426	0.227069	0.215639
14	0.191384	0.346873	0.141333	0.32041
15	0.120592	0.079435	0.0932648	0.706708
16	0.362534	0.15768	0.310159	0.169626
17	0.156398	0.111393	0.559296	0.172913
18	0.195899	0.136258	0.160494	0.507349
19	0.25	0.25	0.25	0.25


TF	Unknown
TF Name	Unknown
Gene	CM002888.2_77222137-77223040(-)_1
Motif	CM002888.2_77222137-77223040(-)_1|1|1x0
Family	C2H2 ZF
Species	Unknown
Pos	A	C	G	T
1	0.0260258	0.0216678	0.933634	0.0186727
2	0.200368	0.245191	0.0686433	0.485798
3	0.232343	0.19556	0.104173	0.467923
4	0.25	0.25	0.25	0.25


TF	Unknown
TF Name	Unknown
Gene	CM002888.2_77222137-77223040(-)_1
Motif	CM002888.2_77222137-77223040(-)_1|2|1x0
Family	C2H2 ZF
Species	Unknown
Pos	A	C	G	T
1	0.38274	0.0875235	0.447432	0.0823048
2	0.0803917	0.666197	0.0666669	0.186744
3	0.0201469	0.025253	0.0187177	0.935882
4	0.391414	0.224281	0.228176	0.156129
5	0.708908	0.0700462	0.159704	0.0613422
6	0.0795565	0.0870837	0.104413	0.728947
7	0.247402	0.182968	0.248846	0.320785
8	0.163431	0.29292	0.216113	0.327536
9	0.123606	0.123462	0.264118	0.488814
10	0.321639	0.176628	0.295258	0.206475
11	0.800383	0.0531041	0.0881865	0.0583261
12	0.155413	0.547621	0.0817436	0.215222
13	0.311905	0.145708	0.356279	0.186108
14	0.0590876	0.142913	0.0674444	0.730555
15	0.0565293	0.041246	0.0950783	0.807146
16	0.25	0.25	0.25	0.25


TF	Unknown
TF Name	Unknown
Gene	CM002888.2_77222137-77223040(-)_1
Motif	CM002888.2_77222137-77223040(-)_1|3|1x0
Family	C2H2 ZF
Species	Unknown
Pos	A	C	G	T
1	0.301902	0.146522	0.103934	0.447642
2	0.23712	0.122276	0.473113	0.167492
3	0.293366	0.229485	0.282568	0.194581
4	0.464546	0.138801	0.193643	0.203011
5	0.871036	0.031487	0.0800563	0.0174207
6	0.0239109	0.854155	0.0425419	0.0793925
7	0.25	0.25	0.25	0.25


TF	Unknown
TF Name	Unknown
Gene	CM002888.2_77230673-77231303(-)_1
Motif	CM002888.2_77230673-77231303(-)_1|1|1x0
Family	C2H2 ZF
Species	Unknown
Pos	A	C	G	T
1	0.283506	0.349006	0.183522	0.183966
2	0.113812	0.276432	0.127534	0.482222
3	0.0591601	0.08524	0.195387	0.660213
4	0.360804	0.229028	0.250382	0.159786
5	0.676699	0.0707493	0.156387	0.0961649
6	0.103415	0.0635894	0.0863779	0.746618
7	0.200001	0.347074	0.0704434	0.382482
8	0.395159	0.232231	0.190555	0.182055
9	0.0182844	0.0357042	0.914221	0.0317905
10	0.226067	0.135019	0.19529	0.443623
11	0.139329	0.563396	0.194465	0.102811
12	0.170671	0.263788	0.268233	0.297308
13	0.25	0.25	0.25	0.25


TF	Unknown
TF Name	Unknown
Gene	CM002888.2_77230673-77231303(-)_1
Motif	CM002888.2_77230673-77231303(-)_1|2|1x0
Family	C2H2 ZF
Species	Unknown
Pos	A	C	G	T
1	0.38274	0.0875235	0.447432	0.0823048
2	0.0803917	0.666197	0.0666669	0.186744
3	0.0201469	0.025253	0.0187177	0.935882
4	0.309486	0.272871	0.173772	0.243871
5	0.0916114	0.122331	0.0785156	0.707542
6	0.0351731	0.034712	0.89345	0.0366653
7	0.25	0.25	0.25	0.25


TF	Unknown
TF Name	Unknown
Gene	CM002888.2_77233711-77234344(-)_1
Motif	CM002888.2_77233711-77234344(-)_1|1|1x0
Family	C2H2 ZF
Species	Unknown
Pos	A	C	G	T
1	0.023608	0.0213763	0.93629	0.0187258
2	0.0808977	0.0519793	0.0393878	0.827735
3	0.124304	0.069331	0.137458	0.668907
4	0.326202	0.295998	0.163435	0.214365
5	0.110208	0.11768	0.102934	0.669179
6	0.042815	0.0357264	0.872557	0.048902
7	0.300896	0.302221	0.172594	0.224289
8	0.16535	0.238616	0.154624	0.44141
9	0.0748157	0.100391	0.211633	0.61316
10	0.300747	0.211808	0.265767	0.221677
11	0.116591	0.520117	0.129344	0.233948
12	0.33286	0.223608	0.163328	0.280204
13	0.413125	0.332244	0.109125	0.145507
14	0.529306	0.119393	0.222161	0.129141
15	0.0359794	0.0299903	0.850211	0.0838193
16	0.233961	0.15401	0.20777	0.40426
17	0.161331	0.501152	0.211441	0.126076
18	0.183976	0.261919	0.265494	0.288611
19	0.25	0.25	0.25	0.25


TF	Unknown
TF Name	Unknown
Gene	CM002888.2_77251062-77251866(-)_1
Motif	CM002888.2_77251062-77251866(-)_1|1|1x0
Family	C2H2 ZF
Species	Unknown
Pos	A	C	G	T
1	0.330697	0.271078	0.300914	0.0973104
2	0.0982709	0.25986	0.054041	0.587828
3	0.0417695	0.0227373	0.018343	0.91715
4	0.227314	0.140072	0.393011	0.239603
5	0.186148	0.139748	0.150498	0.523606
6	0.0713726	0.251016	0.105404	0.572207
7	0.275754	0.236763	0.103972	0.383511
8	0.116532	0.0413349	0.782372	0.0597613
9	0.0825458	0.0590232	0.725309	0.133122
10	0.274113	0.0831525	0.521819	0.120916
11	0.13194	0.672882	0.13754	0.0576387
12	0.0656424	0.147552	0.215389	0.571417
13	0.3686	0.215039	0.221077	0.195284
14	0.068022	0.767379	0.115717	0.0488817
15	0.316559	0.215107	0.260592	0.207742
16	0.25	0.25	0.25	0.25


TF	Unknown
TF Name	Unknown
Gene	CM002888.2_77251062-77251866(-)_1
Motif	CM002888.2_77251062-77251866(-)_1|2|1x0
Family	C2H2 ZF
Species	Unknown
Pos	A	C	G	T
1	0.483675	0.258093	0.129488	0.128743
2	0.860471	0.0399841	0.0593554	0.0401895
3	0.0537864	0.0449477	0.0528914	0.848374
4	0.289221	0.256067	0.112575	0.342137
5	0.17893	0.0548179	0.717698	0.0485538
6	0.022349	0.023155	0.93578	0.0187156
7	0.25	0.25	0.25	0.25


TF	Unknown
TF Name	Unknown
Gene	CM002888.2_77254314-77255157(-)_1
Motif	CM002888.2_77254314-77255157(-)_1|1|1x0
Family	C2H2 ZF
Species	Unknown
Pos	A	C	G	T
1	0.442806	0.204827	0.210826	0.141541
2	0.213689	0.145394	0.0991175	0.5418
3	0.327739	0.185537	0.186646	0.300079
4	0.0385983	0.0273003	0.915786	0.0183157
5	0.863791	0.0469132	0.0532345	0.0360616
6	0.0514665	0.0312907	0.0398795	0.877363
7	0.342992	0.133393	0.31178	0.211835
8	0.119721	0.0949571	0.237684	0.547639
9	0.0873769	0.057618	0.0616938	0.793311
10	0.342992	0.133393	0.31178	0.211835
11	0.119721	0.0949571	0.237684	0.547639
12	0.0873769	0.057618	0.0616938	0.793311
13	0.311808	0.286302	0.188805	0.213085
14	0.185936	0.146374	0.148409	0.519281
15	0.256733	0.18422	0.169701	0.389347
16	0.194173	0.210088	0.141895	0.453845
17	0.16469	0.0853228	0.164241	0.585746
18	0.261868	0.15391	0.400295	0.183927
19	0.544089	0.22127	0.170598	0.0640426
20	0.047827	0.0606291	0.0333472	0.858197
21	0.901367	0.0288847	0.0330608	0.036688
22	0.25	0.25	0.25	0.25


TF	Unknown
TF Name	Unknown
Gene	CM002888.2_77262696-77263482(-)_1
Motif	CM002888.2_77262696-77263482(-)_1|1|1x0
Family	C2H2 ZF
Species	Unknown
Pos	A	C	G	T
1	0.0535431	0.0231696	0.887325	0.0359618
2	0.707347	0.0694187	0.19324	0.0299942
3	0.0512682	0.508085	0.261786	0.178861
4	0.459566	0.226086	0.134292	0.180056
5	0.0295015	0.0266336	0.032984	0.910881
6	0.93468	0.0186936	0.019935	0.0266914
7	0.326525	0.293841	0.175654	0.20398
8	0.165039	0.122796	0.124909	0.587256
9	0.254059	0.168575	0.152311	0.425056
10	0.268279	0.211468	0.0768963	0.443357
11	0.546356	0.0595366	0.174721	0.219386
12	0.105489	0.0965038	0.681957	0.116051
13	0.544831	0.265443	0.134897	0.0548289
14	0.0600159	0.127209	0.0549806	0.757795
15	0.882129	0.0211022	0.0406631	0.0561062
16	0.299437	0.151855	0.152617	0.396091
17	0.199961	0.539854	0.17343	0.086754
18	0.0664787	0.584851	0.114394	0.234276
19	0.25	0.25	0.25	0.25


TF	Unknown
TF Name	Unknown
Gene	CM002888.2_77271455-77274324(-)_1
Motif	CM002888.2_77271455-77274324(-)_1|1|1x0
Family	C2H2 ZF
Species	Unknown
Pos	A	C	G	T
1	0.258092	0.242544	0.337852	0.161513
2	0.102545	0.197325	0.235128	0.465002
3	0.0405181	0.0458656	0.0687191	0.844897
4	0.316062	0.244365	0.0831306	0.356442
5	0.087283	0.757514	0.0821815	0.073022
6	0.0182112	0.0235845	0.910557	0.0476469
7	0.25	0.25	0.25	0.25


TF	Unknown
TF Name	Unknown
Gene	CM002888.2_78029698-78031117(+)_1
Motif	CM002888.2_78029698-78031117(+)_1|1|1x0
Family	C2H2 ZF
Species	Unknown
Pos	A	C	G	T
1	0.388842	0.187915	0.27959	0.143652
2	0.207041	0.113757	0.112713	0.566489
3	0.0487406	0.04917	0.843899	0.0581906
4	0.174033	0.171713	0.113671	0.540583
5	0.855479	0.0657677	0.0566599	0.0220929
6	0.0534444	0.0221317	0.906298	0.018126
7	0.31508	0.232253	0.239153	0.213514
8	0.153027	0.179009	0.124091	0.543874
9	0.239501	0.16028	0.0767952	0.523424
10	0.25	0.25	0.25	0.25


TF	Unknown
TF Name	Unknown
Gene	CM002888.2_78029698-78031117(+)_1
Motif	CM002888.2_78029698-78031117(+)_1|2|1x0
Family	C2H2 ZF
Species	Unknown
Pos	A	C	G	T
1	0.184737	0.0706904	0.63738	0.107192
2	0.433189	0.101256	0.175885	0.289669
3	0.111596	0.528846	0.215665	0.143892
4	0.354107	0.308059	0.170306	0.167529
5	0.0795754	0.342713	0.113221	0.464491
6	0.0325056	0.0380507	0.881426	0.048018
7	0.526675	0.20289	0.125616	0.144818
8	0.79042	0.0694564	0.0772458	0.0628782
9	0.040798	0.0363975	0.884469	0.0383352
10	0.310718	0.206906	0.282701	0.199674
11	0.177956	0.24078	0.107695	0.473569
12	0.0187935	0.0203291	0.939673	0.0212043
13	0.568344	0.21999	0.114585	0.0970806
14	0.840905	0.0630918	0.0507707	0.0452324
15	0.780357	0.08255	0.0626516	0.0744417
16	0.307129	0.253485	0.225691	0.213695
17	0.187766	0.352159	0.136264	0.323811
18	0.112449	0.0723129	0.0856903	0.729548
19	0.470387	0.0929309	0.288127	0.148556
20	0.115319	0.180889	0.173003	0.530789
21	0.0888256	0.0774808	0.145307	0.688386
22	0.371348	0.146847	0.285095	0.19671
23	0.658728	0.0783459	0.195129	0.0677971
24	0.111425	0.193337	0.138456	0.556783
25	0.390603	0.117605	0.309202	0.18259
26	0.178576	0.437932	0.110928	0.272564
27	0.174757	0.525112	0.140152	0.159979
28	0.25	0.25	0.25	0.25


TF	Unknown
TF Name	Unknown
Gene	CM002888.2_78029698-78031117(+)_1
Motif	CM002888.2_78029698-78031117(+)_1|3|1x0
Family	C2H2 ZF
Species	Unknown
Pos	A	C	G	T
1	0.0427597	0.0384666	0.870035	0.0487391
2	0.0804697	0.735371	0.129908	0.0542513
3	0.0796655	0.280408	0.0966295	0.543297
4	0.526367	0.188671	0.164255	0.120708
5	0.90138	0.0341584	0.0328	0.0316618
6	0.041582	0.0274156	0.033635	0.897367
7	0.593407	0.156605	0.159069	0.0909189
8	0.938143	0.02365	0.0194445	0.0187629
9	0.0251886	0.0191983	0.0246066	0.931007
10	0.25	0.25	0.25	0.25


TF	Unknown
TF Name	Unknown
Gene	CM002888.2_78042105-78042774(+)_1
Motif	CM002888.2_78042105-78042774(+)_1|1|1x0
Family	C2H2 ZF
Species	Unknown
Pos	A	C	G	T
1	0.118149	0.0707092	0.697715	0.113427
2	0.14488	0.368201	0.135779	0.35114
3	0.254376	0.182375	0.15953	0.403719
4	0.292464	0.23911	0.123237	0.345189
5	0.685768	0.0614958	0.174297	0.0784389
6	0.128506	0.0671828	0.0836913	0.72062
7	0.573474	0.222176	0.134069	0.0702806
8	0.0500826	0.0862337	0.0386661	0.825018
9	0.907629	0.0291895	0.0289419	0.0342395
10	0.297189	0.159489	0.316633	0.226689
11	0.0396193	0.0180923	0.904614	0.0376744
12	0.268421	0.0876065	0.0816305	0.562342
13	0.371513	0.214299	0.269958	0.14423
14	0.874818	0.0362576	0.0539973	0.0349269
15	0.0904552	0.659939	0.0551414	0.194464
16	0.326346	0.164169	0.274273	0.235212
17	0.183706	0.161018	0.202474	0.452803
18	0.211041	0.0769617	0.467878	0.244119
19	0.25	0.25	0.25	0.25


TF	Unknown
TF Name	Unknown
Gene	CM002889.2_4469073-4470471(+)_1
Motif	CM002889.2_4469073-4470471(+)_1|1|1x0
Family	C2H2 ZF
Species	Unknown
Pos	A	C	G	T
1	0.0543253	0.0178393	0.891967	0.0358682
2	0.550837	0.283536	0.0982225	0.0674046
3	0.245486	0.352141	0.148173	0.254201
4	0.25	0.25	0.25	0.25


TF	Unknown
TF Name	Unknown
Gene	CM002889.2_4469073-4470471(+)_1
Motif	CM002889.2_4469073-4470471(+)_1|2|1x0
Family	C2H2 ZF
Species	Unknown
Pos	A	C	G	T
1	0.267327	0.0481497	0.552212	0.132311
2	0.0347504	0.116922	0.160804	0.687523
3	0.106411	0.014496	0.724799	0.154294
4	0.25	0.25	0.25	0.25


TF	Unknown
TF Name	Unknown
Gene	CM002889.2_4469073-4470471(+)_1
Motif	CM002889.2_4469073-4470471(+)_1|3|1x0
Family	C2H2 ZF
Species	Unknown
Pos	A	C	G	T
1	0.504543	0.208514	0.123705	0.163238
2	0.0429307	0.0342509	0.0658663	0.856952
3	0.934563	0.0186913	0.020667	0.0260792
4	0.25	0.25	0.25	0.25


TF	Unknown
TF Name	Unknown
Gene	CM002889.2_4469073-4470471(+)_1
Motif	CM002889.2_4469073-4470471(+)_1|4|1x0
Family	C2H2 ZF
Species	Unknown
Pos	A	C	G	T
1	0.22604	0.105256	0.620544	0.0481596
2	0.109081	0.38842	0.0663223	0.436177
3	0.0501527	0.811472	0.0472028	0.0911721
4	0.23197	0.0773803	0.324527	0.366123
5	0.129207	0.321866	0.147377	0.401551
6	0.0324654	0.0796856	0.858866	0.0289828
7	0.0776366	0.0664487	0.738662	0.117253
8	0.0554547	0.840504	0.0502917	0.05375
9	0.165048	0.342649	0.196506	0.295798
10	0.340139	0.0842237	0.337897	0.237741
11	0.293693	0.354356	0.123003	0.228948
12	0.121329	0.25292	0.441541	0.184209
13	0.303288	0.394532	0.155825	0.146354
14	0.92432	0.0220042	0.029802	0.0238736
15	0.0252826	0.926289	0.0213534	0.027075
16	0.22961	0.0822314	0.402062	0.286096
17	0.141246	0.556176	0.123459	0.179119
18	0.0686879	0.192465	0.112226	0.626621
19	0.0342006	0.018386	0.9193	0.0281134
20	0.253585	0.189146	0.0865468	0.470722
21	0.169983	0.60592	0.0509096	0.173187
22	0.25	0.25	0.25	0.25


TF	Unknown
TF Name	Unknown
Gene	CM002889.2_4469073-4470471(+)_1
Motif	CM002889.2_4469073-4470471(+)_1|5|1x0
Family	C2H2 ZF
Species	Unknown
Pos	A	C	G	T
1	0.208137	0.0467283	0.621448	0.123686
2	0.0653585	0.168471	0.0452701	0.7209
3	0.0214011	0.0187385	0.936926	0.0229348
4	0.143148	0.0669662	0.714265	0.0756201
5	0.289601	0.223205	0.155626	0.331568
6	0.0777764	0.784026	0.0615094	0.0766886
7	0.25	0.25	0.25	0.25


TF	Unknown
TF Name	Unknown
Gene	CM002889.2_37507793-37508816(+)_1
Motif	CM002889.2_37507793-37508816(+)_1|1|1x0
Family	C2H2 ZF
Species	Unknown
Pos	A	C	G	T
1	0.17853	0.484867	0.176331	0.160272
2	0.0749413	0.090225	0.706848	0.127985
3	0.0205653	0.0185397	0.926986	0.0339085
4	0.19364	0.0620975	0.249437	0.494826
5	0.235605	0.288685	0.140379	0.33533
6	0.0738016	0.0978449	0.525854	0.3025
7	0.456991	0.136887	0.261251	0.14487
8	0.196015	0.159434	0.0812056	0.563346
9	0.125551	0.680258	0.0475763	0.146615
10	0.29705	0.0876394	0.379272	0.236039
11	0.114801	0.483767	0.210215	0.191216
12	0.195477	0.323543	0.0540038	0.426976
13	0.25	0.25	0.25	0.25


TF	Unknown
TF Name	Unknown
Gene	CM002889.2_37507793-37508816(+)_1
Motif	CM002889.2_37507793-37508816(+)_1|2|1x0
Family	C2H2 ZF
Species	Unknown
Pos	A	C	G	T
1	0.277453	0.0637024	0.320666	0.338179
2	0.103001	0.62004	0.0591838	0.217776
3	0.0365927	0.915613	0.0183123	0.0294816
4	0.25	0.25	0.25	0.25


TF	Unknown
TF Name	Unknown
Gene	CM002889.2_60808998-60809922(+)_1
Motif	CM002889.2_60808998-60809922(+)_1|1|1x0
Family	C2H2 ZF
Species	Unknown
Pos	A	C	G	T
1	0.532725	0.212269	0.164706	0.0903007
2	0.0549167	0.843126	0.0168625	0.085095
3	0.088065	0.109898	0.244786	0.557251
4	0.25	0.25	0.25	0.25


TF	Unknown
TF Name	Unknown
Gene	CM002889.2_60808998-60809922(+)_1
Motif	CM002889.2_60808998-60809922(+)_1|2|1x0
Family	C2H2 ZF
Species	Unknown
Pos	A	C	G	T
1	0.287916	0.209768	0.234379	0.267938
2	0.217094	0.112007	0.520117	0.150783
3	0.227993	0.186268	0.356238	0.229501
4	0.369121	0.300376	0.194487	0.136016
5	0.842625	0.0486827	0.0590984	0.0495937
6	0.0549536	0.052933	0.0857174	0.806396
7	0.333301	0.26024	0.163349	0.24311
8	0.231446	0.124652	0.157448	0.486454
9	0.657467	0.0989565	0.109334	0.134242
10	0.317692	0.275116	0.208672	0.198519
11	0.153323	0.237916	0.129888	0.478874
12	0.0827485	0.139529	0.143366	0.634356
13	0.632634	0.124286	0.149245	0.093835
14	0.0910987	0.786198	0.0578224	0.0648814
15	0.789413	0.0371967	0.074989	0.0984015
16	0.299446	0.224976	0.182113	0.293465
17	0.284579	0.285539	0.1877	0.242182
18	0.670267	0.130856	0.107383	0.0914941
19	0.314039	0.190758	0.234964	0.260238
20	0.0816167	0.0791561	0.708224	0.131003
21	0.0185832	0.028132	0.929158	0.0241267
22	0.300103	0.132276	0.319774	0.247848
23	0.16679	0.354279	0.229876	0.249055
24	0.157175	0.444732	0.202799	0.195294
25	0.25	0.25	0.25	0.25


TF	Unknown
TF Name	Unknown
Gene	CM002889.2_61591077-61592046(-)_1
Motif	CM002889.2_61591077-61592046(-)_1|1|1x0
Family	C2H2 ZF
Species	Unknown
Pos	A	C	G	T
1	0.213291	0.155903	0.221978	0.408828
2	0.212775	0.198613	0.226707	0.361905
3	0.183544	0.226725	0.189841	0.39989
4	0.502441	0.178447	0.235963	0.0831497
5	0.144545	0.362961	0.107904	0.384591
6	0.764126	0.0619867	0.0813667	0.0925206
7	0.389379	0.284122	0.152701	0.173798
8	0.0887217	0.070846	0.776273	0.0641591
9	0.774452	0.0499438	0.0977264	0.0778775
10	0.0394501	0.033033	0.890812	0.0367045
11	0.0499661	0.825343	0.0587069	0.0659835
12	0.0217741	0.0187173	0.935867	0.0236412
13	0.232577	0.165726	0.298405	0.303293
14	0.225044	0.295814	0.300981	0.178161
15	0.142683	0.227177	0.240051	0.390088
16	0.120015	0.130017	0.170212	0.579756
17	0.107732	0.514715	0.254709	0.122844
18	0.145316	0.206921	0.387058	0.260706
19	0.49534	0.200688	0.181936	0.122036
20	0.770963	0.0623163	0.10536	0.0613608
21	0.124313	0.450483	0.129531	0.295674
22	0.431495	0.139155	0.189947	0.239403
23	0.150114	0.194075	0.305457	0.350354
24	0.0591783	0.0632444	0.790464	0.0871132
25	0.25	0.25	0.25	0.25


TF	Unknown
TF Name	Unknown
Gene	CM002889.2_61602955-61604833(-)_1
Motif	CM002889.2_61602955-61604833(-)_1|1|1x0
Family	C2H2 ZF
Species	Unknown
Pos	A	C	G	T
1	0.340944	0.161394	0.163004	0.334659
2	0.0762368	0.0175016	0.875081	0.0311806
3	0.301313	0.168536	0.110904	0.419247
4	0.25	0.25	0.25	0.25


TF	Unknown
TF Name	Unknown
Gene	CM002889.2_61602955-61604833(-)_1
Motif	CM002889.2_61602955-61604833(-)_1|2|1x0
Family	C2H2 ZF
Species	Unknown
Pos	A	C	G	T
1	0.267636	0.155844	0.264918	0.311601
2	0.105145	0.280284	0.132986	0.481585
3	0.0341283	0.045276	0.87668	0.0439157
4	0.399105	0.142956	0.300176	0.157764
5	0.267977	0.245293	0.169043	0.317687
6	0.143951	0.0948914	0.312008	0.44915
7	0.231066	0.203239	0.329491	0.236204
8	0.224734	0.286371	0.191212	0.297683
9	0.257918	0.241391	0.168317	0.332374
10	0.350171	0.194115	0.268497	0.187216
11	0.316341	0.270404	0.233947	0.179308
12	0.192979	0.192311	0.288226	0.326484
13	0.296218	0.155537	0.275386	0.27286
14	0.142134	0.25123	0.119996	0.48664
15	0.0319106	0.041395	0.0442799	0.882415
16	0.556196	0.150424	0.201619	0.0917604
17	0.120543	0.124408	0.0604545	0.694595
18	0.834597	0.067493	0.0471755	0.050735
19	0.221261	0.170733	0.244234	0.363772
20	0.113289	0.131524	0.131313	0.623874
21	0.045687	0.0579626	0.0859016	0.810449
22	0.284891	0.234923	0.264044	0.216142
23	0.201005	0.302712	0.213533	0.28275
24	0.201437	0.180412	0.340278	0.277872
25	0.305637	0.192491	0.202729	0.299143
26	0.230112	0.222881	0.235686	0.311321
27	0.125419	0.145056	0.490846	0.238678
28	0.0554835	0.0394648	0.836826	0.0682253
29	0.195119	0.0497565	0.713941	0.0411832
30	0.0200167	0.0188041	0.940204	0.0209752
31	0.27448	0.199188	0.173106	0.353225
32	0.269998	0.175048	0.252244	0.302709
33	0.195503	0.194438	0.276294	0.333765
34	0.221261	0.170733	0.244234	0.363772
35	0.113289	0.131524	0.131313	0.623874
36	0.045687	0.0579626	0.0859016	0.810449
37	0.530055	0.21686	0.165106	0.0879792
38	0.65248	0.112472	0.103568	0.131479
39	0.579744	0.109559	0.149106	0.16159
40	0.415902	0.139574	0.309162	0.135361
41	0.243633	0.215351	0.120465	0.420551
42	0.250896	0.183378	0.348936	0.21679
43	0.322015	0.156714	0.247885	0.273386
44	0.236573	0.197396	0.214137	0.351893
45	0.273092	0.229918	0.312585	0.184405
46	0.322015	0.156714	0.247885	0.273386
47	0.236573	0.197396	0.214137	0.351893
48	0.273092	0.229918	0.312585	0.184405
49	0.322015	0.156714	0.247885	0.273386
50	0.236573	0.197396	0.214137	0.351893
51	0.273092	0.229918	0.312585	0.184405
52	0.357351	0.210776	0.251775	0.180099
53	0.316571	0.224406	0.251254	0.207769
54	0.190987	0.216179	0.270783	0.322052
55	0.25	0.25	0.25	0.25


TF	Unknown
TF Name	Unknown
Gene	CM002889.2_61616097-61617396(-)_1
Motif	CM002889.2_61616097-61617396(-)_1|1|1x0
Family	C2H2 ZF
Species	Unknown
Pos	A	C	G	T
1	0.359682	0.254178	0.200534	0.185605
2	0.0767887	0.11765	0.087898	0.717663
3	0.0599266	0.0476697	0.833315	0.0590887
4	0.399105	0.142956	0.300176	0.157764
5	0.267977	0.245293	0.169043	0.317687
6	0.143951	0.0948914	0.312008	0.44915
7	0.32392	0.19231	0.277285	0.206485
8	0.26161	0.137744	0.152502	0.448143
9	0.35256	0.277403	0.218926	0.151112
10	0.350171	0.194115	0.268497	0.187216
11	0.316341	0.270404	0.233947	0.179308
12	0.192979	0.192311	0.288226	0.326484
13	0.25523	0.168217	0.215855	0.360698
14	0.0858303	0.0975168	0.0852391	0.731414
15	0.0619697	0.063123	0.288711	0.586196
16	0.556196	0.150424	0.201619	0.0917604
17	0.120543	0.124408	0.0604545	0.694595
18	0.834597	0.067493	0.0471755	0.050735
19	0.221261	0.170733	0.244234	0.363772
20	0.113289	0.131524	0.131313	0.623874
21	0.045687	0.0579626	0.0859016	0.810449
22	0.3009	0.215667	0.309846	0.173587
23	0.180407	0.306128	0.190823	0.322642
24	0.173477	0.175011	0.368408	0.283104
25	0.305637	0.192491	0.202729	0.299143
26	0.230112	0.222881	0.235686	0.311321
27	0.125419	0.145056	0.490846	0.238678
28	0.0554835	0.0394648	0.836826	0.0682253
29	0.195119	0.0497565	0.713941	0.0411832
30	0.0200167	0.0188041	0.940204	0.0209752
31	0.27448	0.199188	0.173106	0.353225
32	0.269998	0.175048	0.252244	0.302709
33	0.195503	0.194438	0.276294	0.333765
34	0.166416	0.146709	0.456957	0.229918
35	0.102094	0.0929474	0.291347	0.513612
36	0.0530735	0.11808	0.117353	0.711494
37	0.25	0.25	0.25	0.25


TF	Unknown
TF Name	Unknown
Gene	CM002889.2_61631133-61632432(-)_1
Motif	CM002889.2_61631133-61632432(-)_1|1|1x0
Family	C2H2 ZF
Species	Unknown
Pos	A	C	G	T
1	0.359682	0.254178	0.200534	0.185605
2	0.0767887	0.11765	0.087898	0.717663
3	0.0599266	0.0476697	0.833315	0.0590887
4	0.399105	0.142956	0.300176	0.157764
5	0.267977	0.245293	0.169043	0.317687
6	0.143951	0.0948914	0.312008	0.44915
7	0.32392	0.19231	0.277285	0.206485
8	0.26161	0.137744	0.152502	0.448143
9	0.35256	0.277403	0.218926	0.151112
10	0.350171	0.194115	0.268497	0.187216
11	0.316341	0.270404	0.233947	0.179308
12	0.192979	0.192311	0.288226	0.326484
13	0.296218	0.155537	0.275386	0.27286
14	0.142134	0.25123	0.119996	0.48664
15	0.0319106	0.041395	0.0442799	0.882415
16	0.423557	0.214554	0.159328	0.202561
17	0.17652	0.124171	0.109283	0.590027
18	0.817352	0.0584805	0.0604198	0.0637476
19	0.221261	0.170733	0.244234	0.363772
20	0.113289	0.131524	0.131313	0.623874
21	0.045687	0.0579626	0.0859016	0.810449
22	0.270953	0.196581	0.298382	0.234085
23	0.196211	0.190789	0.3292	0.2838
24	0.188319	0.194831	0.304056	0.312794
25	0.305637	0.192491	0.202729	0.299143
26	0.230112	0.222881	0.235686	0.311321
27	0.125419	0.145056	0.490846	0.238678
28	0.0554835	0.0394648	0.836826	0.0682253
29	0.195119	0.0497565	0.713941	0.0411832
30	0.0200167	0.0188041	0.940204	0.0209752
31	0.27448	0.199188	0.173106	0.353225
32	0.269998	0.175048	0.252244	0.302709
33	0.195503	0.194438	0.276294	0.333765
34	0.166416	0.146709	0.456957	0.229918
35	0.102094	0.0929474	0.291347	0.513612
36	0.0530735	0.11808	0.117353	0.711494
37	0.25	0.25	0.25	0.25


TF	Unknown
TF Name	Unknown
Gene	CM002889.2_61645591-61646962(-)_1
Motif	CM002889.2_61645591-61646962(-)_1|1|1x0
Family	C2H2 ZF
Species	Unknown
Pos	A	C	G	T
1	0.359682	0.254178	0.200534	0.185605
2	0.0767887	0.11765	0.087898	0.717663
3	0.0599266	0.0476697	0.833315	0.0590887
4	0.399105	0.142956	0.300176	0.157764
5	0.267977	0.245293	0.169043	0.317687
6	0.143951	0.0948914	0.312008	0.44915
7	0.32392	0.19231	0.277285	0.206485
8	0.26161	0.137744	0.152502	0.448143
9	0.35256	0.277403	0.218926	0.151112
10	0.350171	0.194115	0.268497	0.187216
11	0.316341	0.270404	0.233947	0.179308
12	0.192979	0.192311	0.288226	0.326484
13	0.25523	0.168217	0.215855	0.360698
14	0.0858303	0.0975168	0.0852391	0.731414
15	0.0619697	0.063123	0.288711	0.586196
16	0.556196	0.150424	0.201619	0.0917604
17	0.120543	0.124408	0.0604545	0.694595
18	0.834597	0.067493	0.0471755	0.050735
19	0.221261	0.170733	0.244234	0.363772
20	0.113289	0.131524	0.131313	0.623874
21	0.045687	0.0579626	0.0859016	0.810449
22	0.3009	0.215667	0.309846	0.173587
23	0.180407	0.306128	0.190823	0.322642
24	0.173477	0.175011	0.368408	0.283104
25	0.305637	0.192491	0.202729	0.299143
26	0.230112	0.222881	0.235686	0.311321
27	0.125419	0.145056	0.490846	0.238678
28	0.0554835	0.0394648	0.836826	0.0682253
29	0.195119	0.0497565	0.713941	0.0411832
30	0.0200167	0.0188041	0.940204	0.0209752
31	0.27448	0.199188	0.173106	0.353225
32	0.269998	0.175048	0.252244	0.302709
33	0.195503	0.194438	0.276294	0.333765
34	0.221261	0.170733	0.244234	0.363772
35	0.113289	0.131524	0.131313	0.623874
36	0.045687	0.0579626	0.0859016	0.810449
37	0.314978	0.148941	0.238227	0.297854
38	0.113475	0.127764	0.608231	0.15053
39	0.168231	0.11874	0.119849	0.59318
40	0.25	0.25	0.25	0.25


TF	Unknown
TF Name	Unknown
Gene	CM002889.2_63080330-63081137(-)_1
Motif	CM002889.2_63080330-63081137(-)_1|1|1x0
Family	C2H2 ZF
Species	Unknown
Pos	A	C	G	T
1	0.249867	0.187586	0.33002	0.232527
2	0.273341	0.267663	0.14212	0.316875
3	0.123344	0.143167	0.485087	0.248402
4	0.224013	0.122995	0.489117	0.163875
5	0.214731	0.0903552	0.309789	0.385124
6	0.118345	0.104463	0.22776	0.549431
7	0.27814	0.176903	0.318659	0.226298
8	0.174862	0.168086	0.362779	0.294273
9	0.165022	0.173126	0.324316	0.337537
10	0.23686	0.0690879	0.658285	0.0357666
11	0.0728455	0.146197	0.118678	0.662279
12	0.0473131	0.0606867	0.212004	0.679996
13	0.245457	0.291963	0.224079	0.238502
14	0.274478	0.480558	0.0697018	0.175263
15	0.0519744	0.839041	0.0437287	0.0652556
16	0.0982737	0.0780528	0.741598	0.0820755
17	0.0759043	0.829632	0.0473061	0.0471579
18	0.0981121	0.215357	0.0791381	0.607393
19	0.342682	0.133867	0.278157	0.245295
20	0.208311	0.0837107	0.601819	0.10616
21	0.1371	0.670517	0.0698107	0.122573
22	0.0456621	0.0182168	0.910839	0.0252821
23	0.0812519	0.087108	0.075347	0.756293
24	0.0788527	0.0429162	0.0481123	0.830119
25	0.25	0.25	0.25	0.25


TF	Unknown
TF Name	Unknown
Gene	CM002889.2_67534284-67534854(-)_1
Motif	CM002889.2_67534284-67534854(-)_1|1|1x0
Family	C2H2 ZF
Species	Unknown
Pos	A	C	G	T
1	0.0760797	0.0375384	0.84459	0.041792
2	0.127705	0.199386	0.118539	0.55437
3	0.128653	0.0702578	0.0813344	0.719755
4	0.482723	0.290572	0.157771	0.0689335
5	0.0269191	0.051963	0.0268066	0.894311
6	0.938678	0.0187736	0.0217227	0.0208257
7	0.0516219	0.0253717	0.275584	0.647422
8	0.668405	0.113717	0.177885	0.0399936
9	0.127525	0.354723	0.284278	0.233474
10	0.25	0.25	0.25	0.25


TF	Unknown
TF Name	Unknown
Gene	CM002889.2_67534284-67534854(-)_1
Motif	CM002889.2_67534284-67534854(-)_1|2|1x0
Family	C2H2 ZF
Species	Unknown
Pos	A	C	G	T
1	0.254073	0.287994	0.243545	0.214387
2	0.0935674	0.0172233	0.861167	0.0280425
3	0.588178	0.0573114	0.282126	0.0723847
4	0.25	0.25	0.25	0.25


TF	Unknown
TF Name	Unknown
Gene	CM002889.2_69666342-69667323(+)_1
Motif	CM002889.2_69666342-69667323(+)_1|1|1x0
Family	C2H2 ZF
Species	Unknown
Pos	A	C	G	T
1	0.283616	0.169942	0.208752	0.33769
2	0.0915409	0.222536	0.193115	0.492808
3	0.0479021	0.0496367	0.824165	0.0782958
4	0.0395331	0.0184194	0.920972	0.0210754
5	0.25118	0.0971503	0.104618	0.547051
6	0.12344	0.0465653	0.0893051	0.74069
7	0.525704	0.207054	0.203011	0.064231
8	0.131796	0.600086	0.0758357	0.192283
9	0.0485214	0.0340736	0.038118	0.879287
10	0.218019	0.249585	0.193605	0.338791
11	0.0675219	0.692595	0.0916235	0.148259
12	0.0259951	0.0429155	0.861603	0.0694865
13	0.362795	0.271557	0.0711744	0.294474
14	0.101574	0.132609	0.637178	0.128639
15	0.0311072	0.0250014	0.916162	0.0277294
16	0.274423	0.143886	0.194595	0.387096
17	0.0587664	0.715363	0.112702	0.113169
18	0.0397357	0.0435104	0.80317	0.113584
19	0.233533	0.213589	0.208735	0.344144
20	0.229779	0.599037	0.0732801	0.0979043
21	0.0915532	0.688045	0.0844227	0.135979
22	0.225484	0.306575	0.0978964	0.370044
23	0.168154	0.182019	0.271289	0.378538
24	0.0918739	0.110422	0.686556	0.111147
25	0.432829	0.0998908	0.371812	0.0954688
26	0.891722	0.044824	0.026598	0.0368556
27	0.0481338	0.241544	0.0504971	0.659825
28	0.312421	0.150028	0.424366	0.113185
29	0.246391	0.308165	0.101631	0.343812
30	0.163609	0.247876	0.36668	0.221835
31	0.25	0.25	0.25	0.25


TF	Unknown
TF Name	Unknown
Gene	CM002889.2_69672712-69674014(+)_1
Motif	CM002889.2_69672712-69674014(+)_1|1|1x0
Family	C2H2 ZF
Species	Unknown
Pos	A	C	G	T
1	0.429965	0.297201	0.136697	0.136137
2	0.579938	0.14727	0.134742	0.13805
3	0.522689	0.184495	0.136988	0.155829
4	0.292672	0.0732833	0.530468	0.103576
5	0.889877	0.040881	0.0425298	0.0267123
6	0.185012	0.377986	0.0509791	0.386023
7	0.392027	0.16832	0.301858	0.137794
8	0.915799	0.022899	0.0352959	0.0260064
9	0.109553	0.148229	0.0487467	0.693472
10	0.125414	0.0539071	0.755101	0.0655778
11	0.405307	0.106428	0.261247	0.227018
12	0.217441	0.122071	0.478961	0.181527
13	0.411046	0.22524	0.169072	0.194643
14	0.254086	0.237174	0.10001	0.40873
15	0.146253	0.407488	0.109567	0.336692
16	0.218958	0.249748	0.195061	0.336233
17	0.0707742	0.681832	0.0952503	0.152143
18	0.0282532	0.0460179	0.85218	0.0735488
19	0.0610556	0.0586981	0.252067	0.62818
20	0.0186261	0.931304	0.021211	0.0288592
21	0.0550825	0.143493	0.0566687	0.744756
22	0.0562325	0.0303842	0.880591	0.0327921
23	0.448775	0.0495868	0.293905	0.207733
24	0.0786223	0.387012	0.347585	0.186781
25	0.497572	0.266899	0.134636	0.100893
26	0.914727	0.0227245	0.03757	0.0249783
27	0.0694116	0.445027	0.0760056	0.409556
28	0.321954	0.0525289	0.213606	0.411911
29	0.097331	0.187511	0.191692	0.523466
30	0.0303578	0.0317713	0.910588	0.027283
31	0.25	0.25	0.25	0.25


TF	Unknown
TF Name	Unknown
Gene	CM002889.2_69677997-69679032(+)_1
Motif	CM002889.2_69677997-69679032(+)_1|1|1x0
Family	C2H2 ZF
Species	Unknown
Pos	A	C	G	T
1	0.342263	0.109118	0.434569	0.114051
2	0.128865	0.500404	0.120871	0.249859
3	0.253226	0.267256	0.068013	0.411505
4	0.146825	0.0606837	0.48579	0.306701
5	0.21816	0.0546192	0.355606	0.371614
6	0.107079	0.0932336	0.547529	0.252158
7	0.462489	0.210026	0.173882	0.153603
8	0.266589	0.253184	0.125185	0.355042
9	0.267267	0.291026	0.149257	0.29245
10	0.0554838	0.0407291	0.869132	0.0346546
11	0.795093	0.0572108	0.0734538	0.0742421
12	0.0558329	0.0221658	0.893743	0.0282587
13	0.26148	0.201562	0.372632	0.164326
14	0.103018	0.150066	0.158239	0.588676
15	0.0779948	0.0740355	0.148448	0.699522
16	0.276544	0.37613	0.195224	0.152102
17	0.0947187	0.0899313	0.117293	0.698057
18	0.726102	0.0635247	0.110855	0.0995175
19	0.588466	0.246618	0.0675833	0.0973329
20	0.204505	0.0401879	0.710498	0.0448092
21	0.936634	0.0187327	0.0229525	0.0216812
22	0.506474	0.138318	0.256072	0.099136
23	0.837232	0.0709148	0.0447956	0.0470575
24	0.71935	0.139302	0.0593308	0.0820168
25	0.417298	0.100827	0.381508	0.100366
26	0.05301	0.0776608	0.0384345	0.830895
27	0.886327	0.0365989	0.0349276	0.042146
28	0.536188	0.238016	0.136334	0.0894617
29	0.0461565	0.0367098	0.0330351	0.884099
30	0.889614	0.0285371	0.0365983	0.0452503
31	0.284856	0.216447	0.299682	0.199015
32	0.236119	0.260336	0.10488	0.398665
33	0.1706	0.249328	0.363456	0.216616
34	0.25	0.25	0.25	0.25


TF	Unknown
TF Name	Unknown
Gene	CM002889.2_69689864-69691010(+)_1
Motif	CM002889.2_69689864-69691010(+)_1|1|1x0
Family	C2H2 ZF
Species	Unknown
Pos	A	C	G	T
1	0.402479	0.294069	0.151991	0.151461
2	0.527264	0.1645	0.15253	0.155706
3	0.478296	0.197407	0.153278	0.171018
4	0.368951	0.186976	0.330732	0.113341
5	0.272584	0.39113	0.0927467	0.24354
6	0.219174	0.133387	0.0984685	0.54897
7	0.370429	0.180581	0.296647	0.152342
8	0.865916	0.0376789	0.0544232	0.0419818
9	0.131696	0.170279	0.066178	0.631848
10	0.381224	0.0991298	0.208367	0.311279
11	0.417027	0.120462	0.18101	0.2815
12	0.162992	0.250318	0.430836	0.155854
13	0.337831	0.190662	0.321439	0.150068
14	0.109894	0.18783	0.165367	0.536909
15	0.0574522	0.0509752	0.0947677	0.796805
16	0.23358	0.258	0.194635	0.313785
17	0.107208	0.504659	0.137632	0.250502
18	0.0899133	0.10385	0.654927	0.151309
19	0.206392	0.123993	0.354337	0.315278
20	0.111519	0.113047	0.0831533	0.692281
21	0.0720853	0.0912904	0.110315	0.726309
22	0.12966	0.0482195	0.740099	0.0820209
23	0.226981	0.106659	0.256884	0.409476
24	0.0261116	0.0184272	0.921362	0.0340989
25	0.440889	0.215422	0.181501	0.162188
26	0.266324	0.254145	0.134141	0.345389
27	0.266318	0.287711	0.156982	0.288988
28	0.31718	0.0679471	0.223814	0.391059
29	0.114915	0.200624	0.204419	0.480042
30	0.0477326	0.0496147	0.859061	0.0435915
31	0.369846	0.235338	0.264989	0.129827
32	0.196735	0.292331	0.146868	0.364066
33	0.173576	0.25375	0.318099	0.254575
34	0.25	0.25	0.25	0.25


TF	Unknown
TF Name	Unknown
Gene	CM002889.2_69695225-69696368(+)_1
Motif	CM002889.2_69695225-69696368(+)_1|1|1x0
Family	C2H2 ZF
Species	Unknown
Pos	A	C	G	T
1	0.512699	0.119964	0.296392	0.0709456
2	0.0427768	0.669418	0.0351162	0.252689
3	0.921438	0.0288619	0.0239047	0.0257959
4	0.222362	0.114867	0.399558	0.263213
5	0.123368	0.19582	0.205681	0.475131
6	0.104552	0.190536	0.162167	0.542745
7	0.246941	0.111476	0.177699	0.463884
8	0.167759	0.25217	0.208607	0.371464
9	0.103365	0.112867	0.10178	0.681988
10	0.265103	0.24917	0.148225	0.337502
11	0.123656	0.643788	0.132448	0.100108
12	0.147132	0.244737	0.310784	0.297348
13	0.407576	0.17904	0.19641	0.216974
14	0.071619	0.066893	0.806858	0.0546301
15	0.900005	0.0324988	0.032912	0.0345837
16	0.276544	0.37613	0.195224	0.152102
17	0.0947187	0.0899313	0.117293	0.698057
18	0.726102	0.0635247	0.110855	0.0995175
19	0.588466	0.246618	0.0675833	0.0973329
20	0.204505	0.0401879	0.710498	0.0448092
21	0.936634	0.0187327	0.0229525	0.0216812
22	0.417298	0.100827	0.381508	0.100366
23	0.05301	0.0776608	0.0384345	0.830895
24	0.886327	0.0365989	0.0349276	0.042146
25	0.494107	0.257845	0.11669	0.131357
26	0.0910306	0.21464	0.110193	0.584137
27	0.790988	0.0469291	0.0929151	0.0691676
28	0.467799	0.17312	0.259941	0.0991409
29	0.184357	0.117449	0.12499	0.573204
30	0.190566	0.410663	0.12723	0.271541
31	0.549823	0.14031	0.184215	0.125651
32	0.160017	0.111705	0.155383	0.572894
33	0.0842363	0.0520895	0.0737607	0.789913
34	0.249526	0.287299	0.235337	0.227837
35	0.295753	0.197947	0.145303	0.360997
36	0.307345	0.147998	0.185562	0.359095
37	0.25	0.25	0.25	0.25


TF	Unknown
TF Name	Unknown
Gene	CM002889.2_69699416-69700529(+)_1
Motif	CM002889.2_69699416-69700529(+)_1|1|1x0
Family	C2H2 ZF
Species	Unknown
Pos	A	C	G	T
1	0.348965	0.0931798	0.459793	0.0980624
2	0.112743	0.540315	0.104703	0.242239
3	0.247804	0.263729	0.0542812	0.434186
4	0.397854	0.167462	0.346145	0.088539
5	0.270017	0.427608	0.0684391	0.233936
6	0.195651	0.103967	0.070644	0.629738
7	0.21509	0.100292	0.423265	0.261352
8	0.108025	0.184204	0.19496	0.51281
9	0.0880106	0.176036	0.146126	0.589827
10	0.256136	0.233338	0.134994	0.375531
11	0.14137	0.111664	0.121973	0.624994
12	0.0394728	0.0308452	0.0357607	0.893921
13	0.190566	0.117901	0.0894806	0.602052
14	0.104444	0.755782	0.0959126	0.0438612
15	0.147898	0.379204	0.26771	0.205187
16	0.546403	0.122016	0.248532	0.0830493
17	0.886759	0.0512186	0.0301291	0.0318932
18	0.776669	0.116595	0.0435026	0.0632335
19	0.278033	0.39663	0.185957	0.13938
20	0.0753708	0.070988	0.0964804	0.757161
21	0.784478	0.0470367	0.0894854	0.0790002
22	0.440766	0.192164	0.10485	0.26222
23	0.0939309	0.0428671	0.784326	0.0788762
24	0.0385784	0.018462	0.9231	0.0198598
25	0.294599	0.0828272	0.53969	0.0828831
26	0.0833533	0.14797	0.0762731	0.692404
27	0.0791455	0.0938148	0.0593203	0.767719
28	0.701735	0.218445	0.0459079	0.0339122
29	0.037367	0.637741	0.0469542	0.277937
30	0.922815	0.0214701	0.0302237	0.0254914
31	0.494829	0.153881	0.297009	0.0542805
32	0.0601062	0.066401	0.0672185	0.806274
33	0.0482625	0.0315761	0.0389795	0.881182
34	0.289908	0.2111	0.307405	0.191587
35	0.230291	0.257785	0.0901945	0.421729
36	0.15966	0.247483	0.382482	0.210374
37	0.25	0.25	0.25	0.25


TF	Unknown
TF Name	Unknown
Gene	CM002889.2_69750022-69751600(-)_1
Motif	CM002889.2_69750022-69751600(-)_1|1|1x0
Family	C2H2 ZF
Species	Unknown
Pos	A	C	G	T
1	0.330132	0.165692	0.217298	0.286877
2	0.366525	0.135016	0.223364	0.275095
3	0.495493	0.207603	0.154959	0.141944
4	0.0298525	0.0220193	0.928256	0.0198724
5	0.923645	0.0334144	0.024468	0.0184729
6	0.213346	0.280744	0.0830442	0.422866
7	0.301931	0.258732	0.248565	0.190772
8	0.562882	0.132295	0.219955	0.0848681
9	0.128108	0.285174	0.317185	0.269533
10	0.433797	0.181672	0.179979	0.204552
11	0.181427	0.213068	0.203387	0.402118
12	0.133968	0.0886007	0.0994119	0.678019
13	0.311195	0.0855706	0.232354	0.370881
14	0.13282	0.211862	0.215216	0.440102
15	0.0702895	0.0726047	0.791963	0.0651424
16	0.0525357	0.0403452	0.868444	0.0386756
17	0.125831	0.250694	0.0990247	0.52445
18	0.212669	0.278022	0.182654	0.326656
19	0.227769	0.169179	0.23044	0.372612
20	0.0864976	0.670135	0.105112	0.138255
21	0.0935373	0.0916786	0.65323	0.161554
22	0.429121	0.154126	0.26741	0.149342
23	0.292695	0.236404	0.11864	0.352261
24	0.147311	0.100701	0.203691	0.548298
25	0.301017	0.315658	0.132484	0.250841
26	0.512509	0.124468	0.178055	0.184967
27	0.0821402	0.113581	0.702515	0.101763
28	0.323655	0.0906415	0.450473	0.135231
29	0.156585	0.318328	0.177285	0.347803
30	0.0466053	0.0354026	0.871479	0.0465127
31	0.269537	0.206747	0.150122	0.373594
32	0.104761	0.10829	0.635102	0.151848
33	0.0796676	0.0812741	0.763406	0.0756523
34	0.542591	0.166576	0.153594	0.137239
35	0.138666	0.648445	0.106588	0.106301
36	0.659034	0.0661733	0.116723	0.158069
37	0.37409	0.157202	0.172563	0.296145
38	0.198067	0.0908439	0.58739	0.123699
39	0.0479938	0.0490994	0.855149	0.0477582
40	0.257539	0.242212	0.168953	0.331296
41	0.184381	0.157866	0.167313	0.490439
42	0.0944946	0.0803358	0.0885476	0.736622
43	0.267264	0.203047	0.146017	0.383672
44	0.208424	0.221317	0.211961	0.358298
45	0.240645	0.197863	0.347734	0.213758
46	0.210109	0.134952	0.305616	0.349323
47	0.25745	0.333834	0.229897	0.178819
48	0.148472	0.381625	0.125648	0.344255
49	0.354939	0.188906	0.307712	0.148443
50	0.178781	0.300257	0.158529	0.362433
51	0.18144	0.217716	0.218193	0.38265
52	0.25	0.25	0.25	0.25


TF	Unknown
TF Name	Unknown
Gene	CM002889.2_69756570-69758331(-)_1
Motif	CM002889.2_69756570-69758331(-)_1|1|1x0
Family	C2H2 ZF
Species	Unknown
Pos	A	C	G	T
1	0.32552	0.243047	0.218258	0.213175
2	0.136613	0.467654	0.145686	0.250047
3	0.11669	0.215127	0.190578	0.477605
4	0.486853	0.187556	0.0982003	0.22739
5	0.457241	0.135423	0.239664	0.167672
6	0.0340556	0.0333259	0.902418	0.0302002
7	0.463568	0.169185	0.298407	0.0688395
8	0.0794335	0.0865629	0.0874817	0.746522
9	0.067624	0.0468921	0.0562394	0.829245
10	0.535258	0.238223	0.136698	0.0898214
11	0.0465419	0.0370435	0.0333467	0.883068
12	0.888611	0.0288215	0.0369335	0.0456337
13	0.345523	0.218089	0.120828	0.315561
14	0.189505	0.254167	0.302505	0.253823
15	0.601809	0.142643	0.131656	0.123892
16	0.332355	0.10386	0.383167	0.180618
17	0.124922	0.144014	0.196961	0.534102
18	0.863069	0.0470226	0.0392111	0.0506978
19	0.556611	0.271145	0.0914444	0.0807995
20	0.762625	0.0739327	0.0937173	0.0697252
21	0.809786	0.0715894	0.0532251	0.0653997
22	0.345523	0.218089	0.120828	0.315561
23	0.189505	0.254167	0.302505	0.253823
24	0.601809	0.142643	0.131656	0.123892
25	0.340586	0.159648	0.2617	0.238067
26	0.129347	0.118374	0.682221	0.0700578
27	0.151527	0.0720609	0.11264	0.663771
28	0.654856	0.198172	0.0842743	0.0626977
29	0.0899531	0.0445154	0.0431391	0.822392
30	0.883596	0.0310499	0.0357761	0.0495784
31	0.535258	0.238223	0.136698	0.0898214
32	0.0465419	0.0370435	0.0333467	0.883068
33	0.888611	0.0288215	0.0369335	0.0456337
34	0.345523	0.218089	0.120828	0.315561
35	0.189505	0.254167	0.302505	0.253823
36	0.601809	0.142643	0.131656	0.123892
37	0.396113	0.399745	0.118369	0.0857732
38	0.0557192	0.124797	0.0796494	0.739834
39	0.855291	0.0425559	0.0523854	0.0497674
40	0.332355	0.10386	0.383167	0.180618
41	0.124922	0.144014	0.196961	0.534102
42	0.863069	0.0470226	0.0392111	0.0506978
43	0.0370576	0.0251337	0.91942	0.0183884
44	0.0671647	0.13257	0.059403	0.740863
45	0.881367	0.0335493	0.0333322	0.0517514
46	0.327527	0.129389	0.131254	0.411831
47	0.138174	0.263319	0.245362	0.353146
48	0.0726194	0.0634658	0.0668384	0.797076
49	0.386766	0.169169	0.320735	0.123329
50	0.157397	0.310616	0.134443	0.397545
51	0.161196	0.204711	0.205299	0.428794
52	0.25	0.25	0.25	0.25


TF	Unknown
TF Name	Unknown
Gene	CM002889.2_69764448-69765135(-)_1
Motif	CM002889.2_69764448-69765135(-)_1|1|1x0
Family	C2H2 ZF
Species	Unknown
Pos	A	C	G	T
1	0.416284	0.173355	0.278305	0.132055
2	0.163001	0.251382	0.122516	0.463101
3	0.0669021	0.0429769	0.840018	0.0501029
4	0.0294549	0.018658	0.932899	0.0189879
5	0.849374	0.0546691	0.0610049	0.0349519
6	0.0527879	0.0290723	0.874544	0.0435961
7	0.0676456	0.0621161	0.808525	0.0617136
8	0.0623788	0.85546	0.0441585	0.0380029
9	0.161904	0.121199	0.29152	0.425377
10	0.236946	0.222244	0.151049	0.389761
11	0.147749	0.590516	0.132143	0.129592
12	0.0513141	0.0697475	0.77341	0.105528
13	0.368467	0.172717	0.317334	0.141482
14	0.0953165	0.187854	0.111112	0.605717
15	0.0376905	0.0374167	0.87941	0.045483
16	0.399236	0.207305	0.128501	0.264959
17	0.129026	0.0694588	0.68911	0.112405
18	0.0693829	0.0387776	0.850762	0.0410774
19	0.375458	0.17621	0.316364	0.131968
20	0.164958	0.307219	0.142806	0.385018
21	0.16837	0.209511	0.210062	0.412057
22	0.25	0.25	0.25	0.25


TF	Unknown
TF Name	Unknown
Gene	CM002889.2_69769902-69772185(-)_1
Motif	CM002889.2_69769902-69772185(-)_1|1|1x0
Family	C2H2 ZF
Species	Unknown
Pos	A	C	G	T
1	0.0904504	0.0694829	0.753003	0.0870633
2	0.123612	0.141274	0.558189	0.176925
3	0.241518	0.202682	0.324556	0.231244
4	0.218549	0.106891	0.412224	0.262336
5	0.115016	0.189679	0.200042	0.495263
6	0.0954845	0.182873	0.153582	0.56806
7	0.340795	0.266552	0.189958	0.202696
8	0.226138	0.194775	0.118031	0.461056
9	0.166168	0.221595	0.112107	0.500131
10	0.532517	0.20186	0.135161	0.130463
11	0.703979	0.0795363	0.101893	0.114592
12	0.0220646	0.0208672	0.93149	0.0255782
13	0.144565	0.104113	0.220667	0.530655
14	0.0705845	0.664975	0.105038	0.159402
15	0.0964596	0.42992	0.221585	0.252036
16	0.324221	0.124667	0.363305	0.187807
17	0.190509	0.315502	0.135836	0.358153
18	0.144037	0.666337	0.0745258	0.1151
19	0.0743934	0.0528066	0.789181	0.0836192
20	0.169771	0.0533451	0.681899	0.094985
21	0.424761	0.157312	0.193346	0.224582
22	0.593407	0.156605	0.159069	0.0909189
23	0.938143	0.02365	0.0194445	0.0187629
24	0.0251886	0.0191983	0.0246066	0.931007
25	0.218549	0.106891	0.412224	0.262336
26	0.115016	0.189679	0.200042	0.495263
27	0.0954845	0.182873	0.153582	0.56806
28	0.435561	0.145707	0.131251	0.287481
29	0.423298	0.12184	0.202557	0.252305
30	0.23346	0.315354	0.144522	0.306665
31	0.094355	0.0827999	0.666381	0.156464
32	0.213765	0.292731	0.201498	0.292006
33	0.273441	0.158619	0.422156	0.145784
34	0.52794	0.129495	0.252276	0.090289
35	0.865554	0.0597658	0.0363445	0.0383357
36	0.751091	0.12697	0.0503899	0.0715492
37	0.0793886	0.0617597	0.136854	0.721998
38	0.0323471	0.908837	0.0265329	0.0322833
39	0.0542884	0.739731	0.0682571	0.137723
40	0.0743934	0.0528066	0.789181	0.0836192
41	0.169771	0.0533451	0.681899	0.094985
42	0.424761	0.157312	0.193346	0.224582
43	0.404561	0.0810692	0.196737	0.317632
44	0.45002	0.102235	0.166211	0.281534
45	0.146915	0.245149	0.468668	0.139268
46	0.191335	0.0940727	0.216014	0.498578
47	0.265937	0.288534	0.269707	0.175822
48	0.0921263	0.677922	0.0924185	0.137533
49	0.322318	0.0512531	0.212607	0.413821
50	0.0957749	0.186237	0.19045	0.527538
51	0.0290509	0.0304231	0.914457	0.0260689
52	0.480708	0.160832	0.297904	0.060557
53	0.0684463	0.0751446	0.0760114	0.780398
54	0.0564572	0.0379319	0.046212	0.859399
55	0.132626	0.0880307	0.633236	0.146107
56	0.126297	0.0551436	0.676971	0.141588
57	0.108767	0.0185118	0.838334	0.0343868
58	0.324221	0.124667	0.363305	0.187807
59	0.190509	0.315502	0.135836	0.358153
60	0.144037	0.666337	0.0745258	0.1151
61	0.112453	0.109541	0.628659	0.149347
62	0.209424	0.0616133	0.649582	0.0793808
63	0.0903596	0.0852043	0.736976	0.0874603
64	0.308616	0.108771	0.254557	0.328057
65	0.125972	0.576486	0.136597	0.160945
66	0.148219	0.435641	0.123959	0.292181
67	0.340228	0.185403	0.362679	0.111691
68	0.157105	0.245599	0.35693	0.240366
69	0.115766	0.0476086	0.322643	0.513982
70	0.0605953	0.0385526	0.866111	0.0347411
71	0.0910563	0.0337469	0.826512	0.048685
72	0.915114	0.0217459	0.0249265	0.0382132
73	0.485851	0.150832	0.133879	0.229438
74	0.117749	0.307057	0.138877	0.436317
75	0.087983	0.0811315	0.144759	0.686127
76	0.266139	0.247284	0.273606	0.212972
77	0.256661	0.253791	0.112615	0.376934
78	0.13641	0.180348	0.432685	0.250558
79	0.25	0.25	0.25	0.25


TF	Unknown
TF Name	Unknown
Gene	CM002889.2_72420305-72421727(+)_1
Motif	CM002889.2_72420305-72421727(+)_1|1|1x0
Family	C2H2 ZF
Species	Unknown
Pos	A	C	G	T
1	0.204584	0.113341	0.301611	0.380464
2	0.117098	0.716369	0.0879165	0.0786172
3	0.0528801	0.844668	0.0437524	0.0586992
4	0.0713428	0.0543044	0.809689	0.0646641
5	0.119813	0.0464403	0.78612	0.0476263
6	0.140263	0.0388081	0.758493	0.0624359
7	0.384392	0.158919	0.295653	0.161035
8	0.066821	0.164966	0.0978837	0.67033
9	0.0760733	0.0774581	0.122882	0.723587
10	0.339619	0.271117	0.18142	0.207844
11	0.0884706	0.0461301	0.810781	0.0546188
12	0.873409	0.0402037	0.0429707	0.0434166
13	0.327043	0.172075	0.283545	0.217336
14	0.164261	0.601355	0.135164	0.0992202
15	0.246627	0.249481	0.197683	0.30621
16	0.317601	0.230285	0.118175	0.333939
17	0.640405	0.0696959	0.186414	0.103485
18	0.273816	0.230176	0.142228	0.35378
19	0.401255	0.140488	0.231465	0.226792
20	0.295787	0.180401	0.251903	0.271909
21	0.125605	0.390606	0.180049	0.30374
22	0.417308	0.172631	0.206949	0.203112
23	0.245305	0.151394	0.170935	0.432367
24	0.154664	0.080959	0.0996255	0.664751
25	0.248356	0.15561	0.280022	0.316013
26	0.112705	0.205469	0.129598	0.552229
27	0.0184712	0.0274841	0.92356	0.0304848
28	0.25	0.25	0.25	0.25


TF	Unknown
TF Name	Unknown
Gene	CM002890.2_29049-29994(+)_1
Motif	CM002890.2_29049-29994(+)_1|1|1x0
Family	C2H2 ZF
Species	Unknown
Pos	A	C	G	T
1	0.0539716	0.0397732	0.855194	0.0510613
2	0.0768944	0.487438	0.0665569	0.369111
3	0.0662533	0.0388445	0.846579	0.0483228
4	0.138105	0.121233	0.37511	0.365552
5	0.0656824	0.0366554	0.531517	0.366145
6	0.0186752	0.0200522	0.933761	0.0275112
7	0.308982	0.12684	0.292065	0.272113
8	0.216685	0.104066	0.618757	0.0604917
9	0.256402	0.238369	0.160128	0.345102
10	0.0488462	0.0421075	0.849484	0.0595626
11	0.0349468	0.90771	0.0268417	0.0305011
12	0.06588	0.0494619	0.779085	0.105573
13	0.187397	0.272859	0.237133	0.302611
14	0.138422	0.0568855	0.741369	0.063323
15	0.284148	0.444967	0.10257	0.168315
16	0.0488462	0.0421075	0.849484	0.0595626
17	0.0349468	0.90771	0.0268417	0.0305011
18	0.06588	0.0494619	0.779085	0.105573
19	0.503586	0.158541	0.213438	0.124435
20	0.170929	0.0692847	0.701845	0.057941
21	0.259347	0.461366	0.0892392	0.190048
22	0.0568517	0.0518257	0.839861	0.0514612
23	0.0514889	0.883052	0.03539	0.0300687
24	0.154396	0.112755	0.292319	0.440531
25	0.25	0.25	0.25	0.25


TF	Unknown
TF Name	Unknown
Gene	CM002890.2_6539545-6541516(+)_1
Motif	CM002890.2_6539545-6541516(+)_1|1|1x0
Family	C2H2 ZF
Species	Unknown
Pos	A	C	G	T
1	0.7425	0.0847972	0.0582211	0.114482
2	0.87492	0.08898	0.0186013	0.0174984
3	0.0182691	0.0174915	0.68028	0.283959
4	0.25	0.25	0.25	0.25


TF	Unknown
TF Name	Unknown
Gene	CM002890.2_6539545-6541516(+)_1
Motif	CM002890.2_6539545-6541516(+)_1|2|1x0
Family	C2H2 ZF
Species	Unknown
Pos	A	C	G	T
1	0.0269032	0.0280547	0.926512	0.0185302
2	0.0759376	0.0503801	0.657884	0.215799
3	0.671279	0.178456	0.0481768	0.102088
4	0.66994	0.0957366	0.157718	0.0766057
5	0.725383	0.0583049	0.151025	0.065287
6	0.0204173	0.0255516	0.0269492	0.927082
7	0.25	0.25	0.25	0.25


TF	Unknown
TF Name	Unknown
Gene	CM002890.2_6539545-6541516(+)_1
Motif	CM002890.2_6539545-6541516(+)_1|3|1x0
Family	C2H2 ZF
Species	Unknown
Pos	A	C	G	T
1	0.0269032	0.0280547	0.926512	0.0185302
2	0.0759376	0.0503801	0.657884	0.215799
3	0.671279	0.178456	0.0481768	0.102088
4	0.588504	0.169877	0.136737	0.104882
5	0.870122	0.0317718	0.0554964	0.0426097
6	0.122209	0.195194	0.131346	0.551251
7	0.25	0.25	0.25	0.25


TF	Unknown
TF Name	Unknown
Gene	CM002890.2_6539545-6541516(+)_1
Motif	CM002890.2_6539545-6541516(+)_1|4|1x0
Family	C2H2 ZF
Species	Unknown
Pos	A	C	G	T
1	0.490873	0.0927216	0.334461	0.0819452
2	0.028013	0.89665	0.017933	0.0574036
3	0.0228744	0.0641617	0.0301839	0.88278
4	0.25	0.25	0.25	0.25


TF	Unknown
TF Name	Unknown
Gene	CM002890.2_10701536-10702358(-)_1
Motif	CM002890.2_10701536-10702358(-)_1|1|1x0
Family	C2H2 ZF
Species	Unknown
Pos	A	C	G	T
1	0.547587	0.12154	0.248277	0.0825966
2	0.888024	0.0507028	0.0297616	0.0315114
3	0.778253	0.115939	0.0430855	0.0627221
4	0.216177	0.136393	0.329842	0.317587
5	0.615958	0.0576935	0.187251	0.139097
6	0.0925073	0.240965	0.163766	0.502762
7	0.37874	0.255657	0.147406	0.218197
8	0.134385	0.091649	0.0699738	0.703992
9	0.396997	0.0613968	0.466981	0.0746249
10	0.379204	0.0847818	0.345	0.191014
11	0.791245	0.0516283	0.132994	0.0241332
12	0.0847972	0.0852655	0.0742121	0.755725
13	0.615382	0.209688	0.11817	0.0567595
14	0.0361393	0.0669762	0.0269409	0.869944
15	0.939497	0.0189725	0.0187899	0.0227409
16	0.230856	0.180302	0.200752	0.38809
17	0.656244	0.0483706	0.229764	0.0656216
18	0.149036	0.194229	0.244793	0.411943
19	0.45811	0.153663	0.136335	0.251892
20	0.0517426	0.879182	0.0382362	0.0308389
21	0.718076	0.0388478	0.089193	0.153883
22	0.556903	0.142136	0.101213	0.199748
23	0.79144	0.0442389	0.128467	0.0358536
24	0.189092	0.108618	0.340964	0.361326
25	0.25	0.25	0.25	0.25


TF	Unknown
TF Name	Unknown
Gene	CM002890.2_22025736-22027659(+)_1
Motif	CM002890.2_22025736-22027659(+)_1|1|1x0
Family	C2H2 ZF
Species	Unknown
Pos	A	C	G	T
1	0.289969	0.0590261	0.555184	0.0958215
2	0.102568	0.0747125	0.443173	0.379546
3	0.0925092	0.107495	0.111403	0.688593
4	0.249775	0.353471	0.093054	0.3037
5	0.893027	0.0233577	0.0598666	0.0237484
6	0.0298036	0.0125675	0.628373	0.329256
7	0.119736	0.123367	0.569303	0.187593
8	0.131543	0.0965036	0.582139	0.189815
9	0.128943	0.028758	0.790662	0.0516369
10	0.400196	0.206918	0.150017	0.242869
11	0.765294	0.0719209	0.10987	0.0529147
12	0.0715016	0.0674834	0.104085	0.75693
13	0.25	0.25	0.25	0.25


TF	Unknown
TF Name	Unknown
Gene	CM002890.2_23888202-23889675(+)_1
Motif	CM002890.2_23888202-23889675(+)_1|1|1x0
Family	C2H2 ZF
Species	Unknown
Pos	A	C	G	T
1	0.415862	0.207806	0.219485	0.156847
2	0.152156	0.201755	0.063386	0.582704
3	0.547997	0.0795675	0.207647	0.164789
4	0.302231	0.145091	0.294369	0.258309
5	0.13064	0.186373	0.18755	0.495437
6	0.126745	0.206128	0.145214	0.521913
7	0.129613	0.120564	0.626092	0.123731
8	0.152243	0.101617	0.350639	0.395501
9	0.207103	0.231091	0.206657	0.355148
10	0.320957	0.233481	0.124706	0.320857
11	0.53784	0.132621	0.222215	0.107325
12	0.185247	0.139386	0.428349	0.247017
13	0.281664	0.126275	0.413397	0.178664
14	0.112226	0.152908	0.382968	0.351898
15	0.141033	0.170811	0.110412	0.577744
16	0.113786	0.162293	0.630877	0.0930434
17	0.118843	0.212172	0.227076	0.441909
18	0.131423	0.184817	0.427325	0.256435
19	0.0979974	0.0962791	0.149238	0.656486
20	0.030094	0.835408	0.0523677	0.0821306
21	0.0416916	0.0444076	0.804192	0.109709
22	0.0934523	0.0647206	0.191724	0.650103
23	0.0460319	0.851705	0.0481946	0.0540689
24	0.0599833	0.157958	0.0706258	0.711433
25	0.630806	0.159979	0.154908	0.0543066
26	0.157282	0.589252	0.0660162	0.18745
27	0.0425564	0.0184011	0.0189898	0.920053
28	0.198733	0.163535	0.13709	0.500643
29	0.588351	0.0315077	0.320066	0.0600755
30	0.0988714	0.0819061	0.708379	0.110843
31	0.25	0.25	0.25	0.25


TF	Unknown
TF Name	Unknown
Gene	CM002890.2_24680678-24683675(+)_1
Motif	CM002890.2_24680678-24683675(+)_1|1|1x0
Family	C2H2 ZF
Species	Unknown
Pos	A	C	G	T
1	0.0379702	0.0219878	0.9085	0.031542
2	0.15862	0.0243974	0.800963	0.0160193
3	0.0592695	0.546781	0.210831	0.183119
4	0.25	0.25	0.25	0.25


TF	Unknown
TF Name	Unknown
Gene	CM002890.2_24680678-24683675(+)_1
Motif	CM002890.2_24680678-24683675(+)_1|2|1x0
Family	C2H2 ZF
Species	Unknown
Pos	A	C	G	T
1	0.238021	0.0588145	0.184708	0.518457
2	0.0554478	0.800006	0.050626	0.0939199
3	0.0225191	0.931124	0.0186225	0.0277339
4	0.25	0.25	0.25	0.25


TF	Unknown
TF Name	Unknown
Gene	CM002890.2_24680678-24683675(+)_1
Motif	CM002890.2_24680678-24683675(+)_1|3|1x0
Family	C2H2 ZF
Species	Unknown
Pos	A	C	G	T
1	0.236398	0.0506564	0.435714	0.277232
2	0.0164106	0.0845999	0.0784589	0.820531
3	0.0532832	0.191158	0.0569674	0.698591
4	0.25	0.25	0.25	0.25


TF	Unknown
TF Name	Unknown
Gene	CM002890.2_24680678-24683675(+)_1
Motif	CM002890.2_24680678-24683675(+)_1|4|1x0
Family	C2H2 ZF
Species	Unknown
Pos	A	C	G	T
1	0.889682	0.0357375	0.033242	0.0413388
2	0.367284	0.0104032	0.102155	0.520158
3	0.893102	0.0386072	0.0400195	0.0282714
4	0.25	0.25	0.25	0.25


TF	Unknown
TF Name	Unknown
Gene	CM002891.2_18464801-18465521(-)_1
Motif	CM002891.2_18464801-18465521(-)_1|1|1x0
Family	C2H2 ZF
Species	Unknown
Pos	A	C	G	T
1	0.472203	0.281344	0.0875211	0.158932
2	0.23638	0.720193	0.0290228	0.0144039
3	0.0825792	0.584326	0.0881566	0.244938
4	0.25	0.25	0.25	0.25


TF	Unknown
TF Name	Unknown
Gene	CM002891.2_18464801-18465521(-)_1
Motif	CM002891.2_18464801-18465521(-)_1|2|1x0
Family	C2H2 ZF
Species	Unknown
Pos	A	C	G	T
1	0.472893	0.1518	0.246396	0.128911
2	0.91599	0.0266532	0.036036	0.0213211
3	0.0923256	0.688631	0.0670633	0.15198
4	0.0382614	0.0183912	0.919562	0.0237851
5	0.214995	0.117703	0.131191	0.536111
6	0.0743331	0.0384197	0.0917858	0.795461
7	0.192844	0.0758602	0.611237	0.120059
8	0.0304183	0.0411941	0.582252	0.346135
9	0.0567429	0.0473097	0.0322999	0.863647
10	0.499704	0.24192	0.145729	0.112647
11	0.791833	0.0498959	0.081775	0.0764963
12	0.0400835	0.030251	0.0307574	0.898908
13	0.25	0.25	0.25	0.25


TF	Unknown
TF Name	Unknown
Gene	CM002891.2_19554524-19557728(+)_1
Motif	CM002891.2_19554524-19557728(+)_1|1|1x0
Family	C2H2 ZF
Species	Unknown
Pos	A	C	G	T
1	0.545515	0.210888	0.12187	0.121727
2	0.924537	0.0197022	0.0372701	0.0184907
3	0.022469	0.0197971	0.0235602	0.934174
4	0.380188	0.21331	0.243902	0.1626
5	0.22436	0.14358	0.134174	0.497887
6	0.374735	0.122127	0.254025	0.249113
7	0.25	0.25	0.25	0.25


TF	Unknown
TF Name	Unknown
Gene	CM002891.2_19554524-19557728(+)_1
Motif	CM002891.2_19554524-19557728(+)_1|2|1x0
Family	C2H2 ZF
Species	Unknown
Pos	A	C	G	T
1	0.444505	0.268972	0.173899	0.112624
2	0.105974	0.0343695	0.0375198	0.822137
3	0.0783124	0.0175756	0.0253317	0.87878
4	0.2184	0.0849348	0.540935	0.15573
5	0.258303	0.0298922	0.111759	0.600045
6	0.035023	0.51773	0.339124	0.108123
7	0.25	0.25	0.25	0.25


TF	Unknown
TF Name	Unknown
Gene	CM002891.2_19554524-19557728(+)_1
Motif	CM002891.2_19554524-19557728(+)_1|3|1x0
Family	C2H2 ZF
Species	Unknown
Pos	A	C	G	T
1	0.201431	0.0987828	0.108952	0.590835
2	0.458864	0.0112589	0.0753309	0.454546
3	0.795034	0.0831777	0.0159007	0.105888
4	0.25	0.25	0.25	0.25


TF	Unknown
TF Name	Unknown
Gene	CM002891.2_30213470-30215054(-)_1
Motif	CM002891.2_30213470-30215054(-)_1|1|1x0
Family	C2H2 ZF
Species	Unknown
Pos	A	C	G	T
1	0.269237	0.0807937	0.304846	0.345123
2	0.168491	0.235806	0.212016	0.383688
3	0.0510448	0.0810897	0.12025	0.747616
4	0.0555559	0.0347443	0.878514	0.0311857
5	0.0851112	0.0303763	0.840076	0.0444367
6	0.924743	0.0190644	0.0219664	0.0342263
7	0.447079	0.28492	0.0889579	0.179042
8	0.0316855	0.0185529	0.927644	0.0221178
9	0.933067	0.0217273	0.0247748	0.0204313
10	0.362087	0.200775	0.0737205	0.363418
11	0.827417	0.0381694	0.0827531	0.0516603
12	0.126048	0.0842924	0.658654	0.131005
13	0.25	0.25	0.25	0.25


TF	Unknown
TF Name	Unknown
Gene	CM002891.2_30213470-30215054(-)_1
Motif	CM002891.2_30213470-30215054(-)_1|2|1x0
Family	C2H2 ZF
Species	Unknown
Pos	A	C	G	T
1	0.570792	0.141055	0.178332	0.109822
2	0.177262	0.105897	0.16543	0.551412
3	0.38788	0.198858	0.210117	0.203145
4	0.427103	0.107853	0.270116	0.194928
5	0.159173	0.168255	0.215806	0.456766
6	0.0552917	0.0556063	0.0739435	0.815159
7	0.0355336	0.0343512	0.894996	0.0351188
8	0.0259614	0.018459	0.922952	0.0326277
9	0.416101	0.248831	0.0872068	0.247861
10	0.25	0.25	0.25	0.25


TF	Unknown
TF Name	Unknown
Gene	CM002891.2_37383663-37387239(+)_1
Motif	CM002891.2_37383663-37387239(+)_1|1|1x0
Family	C2H2 ZF
Species	Unknown
Pos	A	C	G	T
1	0.444526	0.0715264	0.235484	0.248463
2	0.0644083	0.897252	0.0203948	0.017945
3	0.0517915	0.583685	0.0997197	0.264804
4	0.25	0.25	0.25	0.25


TF	Unknown
TF Name	Unknown
Gene	CM002891.2_37383663-37387239(+)_1
Motif	CM002891.2_37383663-37387239(+)_1|2|1x0
Family	C2H2 ZF
Species	Unknown
Pos	A	C	G	T
1	0.517819	0.208174	0.140289	0.133717
2	0.929493	0.0210917	0.0277792	0.0216358
3	0.0213513	0.0192845	0.0188111	0.940553
4	0.412575	0.192395	0.223008	0.172022
5	0.1696	0.130957	0.134818	0.564625
6	0.320383	0.151131	0.289842	0.238644
7	0.25	0.25	0.25	0.25


TF	Unknown
TF Name	Unknown
Gene	CM002891.2_37383663-37387239(+)_1
Motif	CM002891.2_37383663-37387239(+)_1|3|1x0
Family	C2H2 ZF
Species	Unknown
Pos	A	C	G	T
1	0.552467	0.190475	0.125546	0.131512
2	0.926262	0.024189	0.0291242	0.020425
3	0.0219899	0.0209685	0.0187655	0.938276
4	0.290738	0.209965	0.329941	0.169356
5	0.159157	0.151047	0.121262	0.568534
6	0.184736	0.348039	0.256474	0.210751
7	0.25	0.25	0.25	0.25


TF	Unknown
TF Name	Unknown
Gene	CM002891.2_37383663-37387239(+)_1
Motif	CM002891.2_37383663-37387239(+)_1|4|1x0
Family	C2H2 ZF
Species	Unknown
Pos	A	C	G	T
1	0.831912	0.102184	0.0492653	0.0166383
2	0.650296	0.0692555	0.109972	0.170477
3	0.233492	0.120897	0.0278903	0.617721
4	0.25	0.25	0.25	0.25


TF	Unknown
TF Name	Unknown
Gene	CM002891.2_37383663-37387239(+)_1
Motif	CM002891.2_37383663-37387239(+)_1|5|1x0
Family	C2H2 ZF
Species	Unknown
Pos	A	C	G	T
1	0.5493	0.246662	0.102394	0.101644
2	0.931772	0.0186354	0.0308349	0.0187576
3	0.0274551	0.0218394	0.0268741	0.923831
4	0.474016	0.157781	0.258585	0.109618
5	0.170197	0.18242	0.0915368	0.555846
6	0.205812	0.436239	0.111895	0.246054
7	0.25	0.25	0.25	0.25


TF	Unknown
TF Name	Unknown
Gene	CM002891.2_37383663-37387239(+)_1
Motif	CM002891.2_37383663-37387239(+)_1|6|1x0
Family	C2H2 ZF
Species	Unknown
Pos	A	C	G	T
1	0.704966	0.0914581	0.135798	0.0677779
2	0.0369488	0.0184915	0.0199871	0.924573
3	0.424977	0.0568576	0.325007	0.193158
4	0.25	0.25	0.25	0.25


TF	Unknown
TF Name	Unknown
Gene	CM002891.2_38748292-38750101(+)_1
Motif	CM002891.2_38748292-38750101(+)_1|1|1x0
Family	C2H2 ZF
Species	Unknown
Pos	A	C	G	T
1	0.190261	0.19877	0.0980996	0.512869
2	0.0834954	0.0990073	0.0972864	0.720211
3	0.0275237	0.0226823	0.912174	0.03762
4	0.328236	0.162586	0.352834	0.156343
5	0.113761	0.639174	0.183717	0.0633479
6	0.082467	0.153639	0.308415	0.455478
7	0.178802	0.253533	0.195303	0.372362
8	0.142586	0.114509	0.12315	0.619754
9	0.181138	0.169371	0.419171	0.23032
10	0.416161	0.115064	0.294426	0.174349
11	0.117205	0.0430031	0.788421	0.0513706
12	0.936199	0.0190505	0.018724	0.0260266
13	0.25	0.25	0.25	0.25


TF	Unknown
TF Name	Unknown
Gene	CM002891.2_38748292-38750101(+)_1
Motif	CM002891.2_38748292-38750101(+)_1|2|1x0
Family	C2H2 ZF
Species	Unknown
Pos	A	C	G	T
1	0.0774662	0.0657301	0.821973	0.034831
2	0.108175	0.18154	0.282831	0.427454
3	0.0857218	0.0429901	0.196758	0.67453
4	0.121487	0.138449	0.648986	0.0910781
5	0.104356	0.08978	0.68889	0.116974
6	0.306072	0.165455	0.283079	0.245394
7	0.333979	0.291506	0.249263	0.125253
8	0.182456	0.491906	0.0677639	0.257875
9	0.0697169	0.55964	0.11031	0.260333
10	0.0619309	0.0198166	0.892781	0.0254714
11	0.146403	0.450614	0.0564234	0.34656
12	0.927703	0.0285793	0.0185541	0.0251637
13	0.200742	0.483724	0.169206	0.146328
14	0.896776	0.0230682	0.0551299	0.0250261
15	0.924566	0.0260633	0.0216005	0.0277701
16	0.404605	0.237626	0.217868	0.1399
17	0.0933442	0.12492	0.202032	0.579704
18	0.344445	0.0865533	0.162157	0.406844
19	0.25	0.25	0.25	0.25


TF	Unknown
TF Name	Unknown
Gene	CM002891.2_41139969-41140389(-)_1
Motif	CM002891.2_41139969-41140389(-)_1|1|1x0
Family	C2H2 ZF
Species	Unknown
Pos	A	C	G	T
1	0.206315	0.100942	0.509133	0.18361
2	0.16906	0.27935	0.0895811	0.462009
3	0.0489371	0.313553	0.482375	0.155136
4	0.371612	0.287408	0.131684	0.209296
5	0.0195784	0.0175141	0.0872023	0.875705
6	0.0265277	0.0243839	0.268868	0.680221
7	0.25	0.25	0.25	0.25


TF	Unknown
TF Name	Unknown
Gene	CM002891.2_41139969-41140389(-)_1
Motif	CM002891.2_41139969-41140389(-)_1|2|1x0
Family	C2H2 ZF
Species	Unknown
Pos	A	C	G	T
1	0.293761	0.128273	0.416689	0.161277
2	0.144447	0.116441	0.0675718	0.67154
3	0.01872	0.936001	0.0215949	0.023684
4	0.25	0.25	0.25	0.25


TF	Unknown
TF Name	Unknown
Gene	CM002891.2_45892115-45892856(+)_1
Motif	CM002891.2_45892115-45892856(+)_1|1|1x0
Family	C2H2 ZF
Species	Unknown
Pos	A	C	G	T
1	0.0387959	0.0264735	0.915267	0.0194637
2	0.0691471	0.135035	0.0612742	0.734544
3	0.876219	0.0351078	0.0348842	0.0537886
4	0.154829	0.114993	0.227138	0.503041
5	0.0822468	0.627773	0.117911	0.172069
6	0.10654	0.412711	0.226366	0.254382
7	0.554089	0.183428	0.162682	0.0998007
8	0.848297	0.0390722	0.0742908	0.0383404
9	0.102343	0.494581	0.107624	0.295452
10	0.62308	0.19987	0.0744943	0.102556
11	0.796243	0.0429598	0.120494	0.040303
12	0.172854	0.152051	0.388349	0.286746
13	0.489517	0.158616	0.155463	0.196404
14	0.218675	0.0607351	0.627257	0.0933326
15	0.302266	0.183591	0.157045	0.357099
16	0.28115	0.202593	0.191911	0.324345
17	0.177739	0.194328	0.274785	0.353147
18	0.359649	0.337532	0.160929	0.14189
19	0.248212	0.163726	0.296208	0.291854
20	0.204501	0.338241	0.126974	0.330284
21	0.0188679	0.0188688	0.943393	0.0188707
22	0.25	0.25	0.25	0.25


TF	Unknown
TF Name	Unknown
Gene	CM002891.2_45896133-45897096(+)_1
Motif	CM002891.2_45896133-45897096(+)_1|1|1x0
Family	C2H2 ZF
Species	Unknown
Pos	A	C	G	T
1	0.301538	0.0993231	0.338564	0.260574
2	0.0989109	0.143379	0.658243	0.099467
3	0.141678	0.0947206	0.0680244	0.695577
4	0.167608	0.111657	0.355097	0.365639
5	0.22732	0.239175	0.390326	0.143179
6	0.470356	0.390951	0.0703646	0.0683292
7	0.0240251	0.0187679	0.938397	0.0188103
8	0.146751	0.355968	0.118784	0.378498
9	0.127014	0.113815	0.109726	0.649444
10	0.0822303	0.16616	0.659256	0.0923538
11	0.0900654	0.224047	0.138477	0.547411
12	0.173777	0.0946171	0.479264	0.252342
13	0.477964	0.268296	0.1693	0.08444
14	0.0477629	0.0726102	0.0417318	0.837895
15	0.906405	0.0264676	0.0319934	0.0351337
16	0.496213	0.183701	0.174622	0.145464
17	0.140637	0.0627805	0.724626	0.071957
18	0.0870404	0.0395587	0.0447164	0.828684
19	0.412491	0.295377	0.146338	0.145795
20	0.546519	0.15823	0.146006	0.149244
21	0.494418	0.192798	0.147289	0.165494
22	0.477964	0.268296	0.1693	0.08444
23	0.0477629	0.0726102	0.0417318	0.837895
24	0.906405	0.0264676	0.0319934	0.0351337
25	0.488261	0.234524	0.173426	0.103788
26	0.712962	0.084368	0.107947	0.0947232
27	0.0633559	0.0773132	0.0531077	0.806223
28	0.366817	0.23193	0.204464	0.19679
29	0.218703	0.0893578	0.53147	0.160469
30	0.2789	0.139319	0.401152	0.180629
31	0.25	0.25	0.25	0.25


TF	Unknown
TF Name	Unknown
Gene	CM002891.2_46372428-46374735(+)_1
Motif	CM002891.2_46372428-46374735(+)_1|1|1x0
Family	C2H2 ZF
Species	Unknown
Pos	A	C	G	T
1	0.458919	0.271314	0.12881	0.140956
2	0.93668	0.0252122	0.0187336	0.0193746
3	0.921875	0.0312272	0.0213687	0.0255292
4	0.329241	0.0862553	0.439719	0.144784
5	0.0766422	0.284502	0.183351	0.455504
6	0.0561874	0.123614	0.187808	0.63239
7	0.25	0.25	0.25	0.25


TF	Unknown
TF Name	Unknown
Gene	CM002891.2_46372428-46374735(+)_1
Motif	CM002891.2_46372428-46374735(+)_1|2|1x0
Family	C2H2 ZF
Species	Unknown
Pos	A	C	G	T
1	0.0225581	0.0558869	0.892499	0.029056
2	0.0546765	0.687414	0.158076	0.0998341
3	0.0195857	0.018839	0.941948	0.0196275
4	0.25	0.25	0.25	0.25


TF	Unknown
TF Name	Unknown
Gene	CM002891.2_46372428-46374735(+)_1
Motif	CM002891.2_46372428-46374735(+)_1|3|1x0
Family	C2H2 ZF
Species	Unknown
Pos	A	C	G	T
1	0.17471	0.079422	0.0785608	0.667307
2	0.0178309	0.891547	0.0551263	0.0354959
3	0.716342	0.0406266	0.192955	0.0500771
4	0.25	0.25	0.25	0.25


TF	Unknown
TF Name	Unknown
Gene	CM002891.2_46372428-46374735(+)_1
Motif	CM002891.2_46372428-46374735(+)_1|4|1x0
Family	C2H2 ZF
Species	Unknown
Pos	A	C	G	T
1	0.462361	0.268135	0.0907089	0.178795
2	0.60631	0.274293	0.0731689	0.0462283
3	0.0676819	0.179567	0.669797	0.0829542
4	0.057845	0.871005	0.0196385	0.0515114
5	0.243779	0.156845	0.12167	0.477705
6	0.498366	0.00996733	0.468488	0.0231785
7	0.25	0.25	0.25	0.25


TF	Unknown
TF Name	Unknown
Gene	CM002891.2_46372428-46374735(+)_1
Motif	CM002891.2_46372428-46374735(+)_1|5|1x0
Family	C2H2 ZF
Species	Unknown
Pos	A	C	G	T
1	0.493179	0.082596	0.259834	0.164391
2	0.240626	0.0479899	0.369459	0.341925
3	0.043816	0.0175813	0.059539	0.879064
4	0.25	0.25	0.25	0.25


TF	Unknown
TF Name	Unknown
Gene	CM002891.2_46729421-46732943(-)_1
Motif	CM002891.2_46729421-46732943(-)_1|1|1x0
Family	C2H2 ZF
Species	Unknown
Pos	A	C	G	T
1	0.220232	0.299001	0.210971	0.269796
2	0.70247	0.0556451	0.0140494	0.227835
3	0.0499261	0.0158828	0.169761	0.76443
4	0.25	0.25	0.25	0.25


TF	Unknown
TF Name	Unknown
Gene	CM002891.2_46729421-46732943(-)_1
Motif	CM002891.2_46729421-46732943(-)_1|2|1x0
Family	C2H2 ZF
Species	Unknown
Pos	A	C	G	T
1	0.0740259	0.81139	0.0162278	0.0983566
2	0.0344283	0.827924	0.0675719	0.0700755
3	0.0879318	0.281559	0.229556	0.400953
4	0.25	0.25	0.25	0.25


TF	Unknown
TF Name	Unknown
Gene	CM002891.2_46729421-46732943(-)_1
Motif	CM002891.2_46729421-46732943(-)_1|3|1x0
Family	C2H2 ZF
Species	Unknown
Pos	A	C	G	T
1	0.424032	0.114901	0.162279	0.298788
2	0.315676	0.145294	0.356741	0.182289
3	0.0371353	0.0149312	0.201373	0.746561
4	0.25	0.25	0.25	0.25


TF	Unknown
TF Name	Unknown
Gene	CM002891.2_46729421-46732943(-)_1
Motif	CM002891.2_46729421-46732943(-)_1|4|1x0
Family	C2H2 ZF
Species	Unknown
Pos	A	C	G	T
1	0.894056	0.0455907	0.0178811	0.0424718
2	0.0538845	0.41204	0.491052	0.0430227
3	0.338457	0.0240034	0.588993	0.0485465
4	0.25	0.25	0.25	0.25


TF	Unknown
TF Name	Unknown
Gene	CM002891.2_46729421-46732943(-)_1
Motif	CM002891.2_46729421-46732943(-)_1|5|1x0
Family	C2H2 ZF
Species	Unknown
Pos	A	C	G	T
1	0.116765	0.137631	0.22264	0.522964
2	0.0494702	0.0174861	0.0587379	0.874306
3	0.151869	0.108867	0.251322	0.487942
4	0.25	0.25	0.25	0.25


TF	Unknown
TF Name	Unknown
Gene	CM002891.2_56770375-56772220(-)_1
Motif	CM002891.2_56770375-56772220(-)_1|1|1x0
Family	C2H2 ZF
Species	Unknown
Pos	A	C	G	T
1	0.705683	0.0377192	0.239604	0.0169934
2	0.0362787	0.0526765	0.0709807	0.840064
3	0.086957	0.0267286	0.0173787	0.868936
4	0.25	0.25	0.25	0.25


TF	Unknown
TF Name	Unknown
Gene	CM002891.2_56770375-56772220(-)_1
Motif	CM002891.2_56770375-56772220(-)_1|2|1x0
Family	C2H2 ZF
Species	Unknown
Pos	A	C	G	T
1	0.0500474	0.0238847	0.898356	0.0277123
2	0.0711448	0.035326	0.838218	0.0553112
3	0.085033	0.0337123	0.0444087	0.836846
4	0.269935	0.388471	0.121994	0.219601
5	0.0288833	0.018593	0.929652	0.022872
6	0.932732	0.02006	0.0231376	0.0240705
7	0.0803195	0.0411455	0.825005	0.0535298
8	0.0840355	0.535943	0.105455	0.274567
9	0.0743072	0.0788182	0.110114	0.736761
10	0.25	0.25	0.25	0.25


TF	Unknown
TF Name	Unknown
Gene	CM002891.2_56770375-56772220(-)_1
Motif	CM002891.2_56770375-56772220(-)_1|3|1x0
Family	C2H2 ZF
Species	Unknown
Pos	A	C	G	T
1	0.0255929	0.0271101	0.928723	0.0185745
2	0.0495652	0.0392802	0.110349	0.800805
3	0.645952	0.0352316	0.253571	0.0652452
4	0.375262	0.123098	0.203529	0.298111
5	0.0367524	0.861402	0.0401867	0.0616585
6	0.0190284	0.0199295	0.913579	0.0474634
7	0.25	0.25	0.25	0.25


TF	Unknown
TF Name	Unknown
Gene	CM002891.2_56770375-56772220(-)_1
Motif	CM002891.2_56770375-56772220(-)_1|4|1x0
Family	C2H2 ZF
Species	Unknown
Pos	A	C	G	T
1	0.397772	0.379662	0.0605144	0.162051
2	0.025533	0.0226203	0.929871	0.0219752
3	0.938058	0.0187612	0.0242291	0.0189513
4	0.25	0.25	0.25	0.25


TF	Unknown
TF Name	Unknown
Gene	CM002891.2_56770375-56772220(-)_1
Motif	CM002891.2_56770375-56772220(-)_1|5|1x0
Family	C2H2 ZF
Species	Unknown
Pos	A	C	G	T
1	0.0833715	0.0906659	0.777592	0.0483708
2	0.0345176	0.608189	0.0684856	0.288808
3	0.0316611	0.0179779	0.898893	0.0514682
4	0.25	0.25	0.25	0.25


TF	Unknown
TF Name	Unknown
Gene	CM002891.2_56770375-56772220(-)_1
Motif	CM002891.2_56770375-56772220(-)_1|6|1x0
Family	C2H2 ZF
Species	Unknown
Pos	A	C	G	T
1	0.413716	0.112476	0.332926	0.140882
2	0.155928	0.367403	0.0469026	0.429766
3	0.173336	0.400276	0.124368	0.302021
4	0.255173	0.0677602	0.133909	0.543158
5	0.0712438	0.021493	0.878724	0.0285392
6	0.736518	0.0556483	0.138639	0.0691947
7	0.037531	0.0183717	0.918587	0.0255105
8	0.0909126	0.42205	0.12948	0.357558
9	0.0477154	0.04483	0.0740085	0.833446
10	0.25	0.25	0.25	0.25


TF	Unknown
TF Name	Unknown
Gene	CM002891.2_58739182-58740181(+)_1
Motif	CM002891.2_58739182-58740181(+)_1|1|1x0
Family	C2H2 ZF
Species	Unknown
Pos	A	C	G	T
1	0.268423	0.233742	0.133203	0.364631
2	0.210917	0.197652	0.197742	0.393689
3	0.274835	0.138069	0.370919	0.216177
4	0.157587	0.100071	0.636512	0.10583
5	0.219456	0.210728	0.263087	0.306729
6	0.167093	0.159509	0.397611	0.275788
7	0.311746	0.141337	0.315788	0.231129
8	0.124622	0.0539002	0.783902	0.037576
9	0.0188297	0.0199164	0.941486	0.0197677
10	0.25	0.25	0.25	0.25


TF	Unknown
TF Name	Unknown
Gene	CM002891.2_58739182-58740181(+)_1
Motif	CM002891.2_58739182-58740181(+)_1|2|1x0
Family	C2H2 ZF
Species	Unknown
Pos	A	C	G	T
1	0.0554835	0.0394648	0.836826	0.0682253
2	0.195119	0.0497565	0.713941	0.0411832
3	0.0200167	0.0188041	0.940204	0.0209752
4	0.0775065	0.105682	0.741178	0.0756338
5	0.152591	0.58193	0.185656	0.0798233
6	0.161069	0.176927	0.463192	0.198812
7	0.25	0.25	0.25	0.25


TF	Unknown
TF Name	Unknown
Gene	CM002891.2_68221468-68226997(-)_1
Motif	CM002891.2_68221468-68226997(-)_1|1|1x0
Family	C2H2 ZF
Species	Unknown
Pos	A	C	G	T
1	0.148935	0.116767	0.138985	0.595313
2	0.0409616	0.0177234	0.055144	0.886171
3	0.307706	0.0307351	0.587157	0.0744018
4	0.25	0.25	0.25	0.25


TF	Unknown
TF Name	Unknown
Gene	CM002891.2_68221468-68226997(-)_1
Motif	CM002891.2_68221468-68226997(-)_1|2|1x0
Family	C2H2 ZF
Species	Unknown
Pos	A	C	G	T
1	0.381272	0.116772	0.259675	0.242281
2	0.0562898	0.10116	0.308936	0.533614
3	0.121736	0.145468	0.105711	0.627084
4	0.0450874	0.0671242	0.714386	0.173403
5	0.0396159	0.0146391	0.731954	0.213791
6	0.0370056	0.0310618	0.811473	0.120459
7	0.25	0.25	0.25	0.25


TF	Unknown
TF Name	Unknown
Gene	CM002891.2_68221468-68226997(-)_1
Motif	CM002891.2_68221468-68226997(-)_1|3|1x0
Family	C2H2 ZF
Species	Unknown
Pos	A	C	G	T
1	0.571773	0.0792327	0.322861	0.0261333
2	0.0370581	0.109812	0.0224149	0.830715
3	0.876372	0.0175274	0.0760145	0.0300861
4	0.25	0.25	0.25	0.25


TF	Unknown
TF Name	Unknown
Gene	CM002891.2_68221468-68226997(-)_1
Motif	CM002891.2_68221468-68226997(-)_1|4|1x0
Family	C2H2 ZF
Species	Unknown
Pos	A	C	G	T
1	0.548525	0.270775	0.137273	0.0434272
2	0.0410438	0.306082	0.0369542	0.61592
3	0.941737	0.0188347	0.0196765	0.0197519
4	0.25	0.25	0.25	0.25


TF	Unknown
TF Name	Unknown
Gene	CM002891.2_68221468-68226997(-)_1
Motif	CM002891.2_68221468-68226997(-)_1|5|1x0
Family	C2H2 ZF
Species	Unknown
Pos	A	C	G	T
1	0.403067	0.127943	0.0470498	0.42194
2	0.0170628	0.0622412	0.067558	0.853138
3	0.0702222	0.08911	0.617185	0.223483
4	0.25	0.25	0.25	0.25


TF	Unknown
TF Name	Unknown
Gene	CM002891.2_68221468-68226997(-)_1
Motif	CM002891.2_68221468-68226997(-)_1|6|1x0
Family	C2H2 ZF
Species	Unknown
Pos	A	C	G	T
1	0.189059	0.129615	0.222574	0.458752
2	0.0344668	0.838076	0.0396766	0.0877806
3	0.0180542	0.0347236	0.90271	0.0445118
4	0.25	0.25	0.25	0.25


TF	Unknown
TF Name	Unknown
Gene	CM002891.2_68221468-68226997(-)_1
Motif	CM002891.2_68221468-68226997(-)_1|7|1x0
Family	C2H2 ZF
Species	Unknown
Pos	A	C	G	T
1	0.276061	0.150305	0.0590034	0.514631
2	0.15738	0.0375517	0.789283	0.0157857
3	0.0851035	0.050744	0.776633	0.0875192
4	0.25	0.25	0.25	0.25


TF	Unknown
TF Name	Unknown
Gene	CM002891.2_68221468-68226997(-)_1
Motif	CM002891.2_68221468-68226997(-)_1|8|1x0
Family	C2H2 ZF
Species	Unknown
Pos	A	C	G	T
1	0.452912	0.286671	0.204522	0.0558944
2	0.0792912	0.0177155	0.0177058	0.885288
3	0.0630124	0.0536948	0.203852	0.679441
4	0.25	0.25	0.25	0.25


TF	Unknown
TF Name	Unknown
Gene	CM002891.2_68221468-68226997(-)_1
Motif	CM002891.2_68221468-68226997(-)_1|9|1x0
Family	C2H2 ZF
Species	Unknown
Pos	A	C	G	T
1	0.180516	0.440088	0.320163	0.0592329
2	0.0287579	0.0268538	0.0723941	0.871994
3	0.0125751	0.0368395	0.321829	0.628756
4	0.25	0.25	0.25	0.25


TF	Unknown
TF Name	Unknown
Gene	CM002891.2_68370362-68373476(-)_1
Motif	CM002891.2_68370362-68373476(-)_1|1|1x0
Family	C2H2 ZF
Species	Unknown
Pos	A	C	G	T
1	0.329327	0.157335	0.252186	0.261151
2	0.0897637	0.0324059	0.135748	0.742083
3	0.0126563	0.300128	0.0544019	0.632813
4	0.25	0.25	0.25	0.25


TF	Unknown
TF Name	Unknown
Gene	CM002891.2_68370362-68373476(-)_1
Motif	CM002891.2_68370362-68373476(-)_1|2|1x0
Family	C2H2 ZF
Species	Unknown
Pos	A	C	G	T
1	0.0222276	0.195397	0.516967	0.265409
2	0.0732577	0.016104	0.105439	0.8052
3	0.0311791	0.867991	0.0404375	0.0603923
4	0.25	0.25	0.25	0.25


TF	Unknown
TF Name	Unknown
Gene	CM002891.2_68370362-68373476(-)_1
Motif	CM002891.2_68370362-68373476(-)_1|3|1x0
Family	C2H2 ZF
Species	Unknown
Pos	A	C	G	T
1	0.318119	0.215867	0.192282	0.273732
2	0.167894	0.326924	0.115512	0.38967
3	0.0187489	0.0197392	0.0240696	0.937442
4	0.25	0.25	0.25	0.25


TF	Unknown
TF Name	Unknown
Gene	CM002891.2_68370362-68373476(-)_1
Motif	CM002891.2_68370362-68373476(-)_1|4|1x0
Family	C2H2 ZF
Species	Unknown
Pos	A	C	G	T
1	0.310019	0.230261	0.116378	0.343342
2	0.929822	0.0234986	0.0280828	0.0185964
3	0.0565322	0.0376205	0.0378404	0.868007
4	0.25	0.25	0.25	0.25


TF	Unknown
TF Name	Unknown
Gene	CM002891.2_68370362-68373476(-)_1
Motif	CM002891.2_68370362-68373476(-)_1|5|1x0
Family	C2H2 ZF
Species	Unknown
Pos	A	C	G	T
1	0.312088	0.118352	0.363389	0.206172
2	0.936928	0.0194256	0.0187386	0.0249076
3	0.0395724	0.154901	0.46663	0.338896
4	0.25	0.25	0.25	0.25


TF	Unknown
TF Name	Unknown
Gene	CM002891.2_73611696-73614169(+)_1
Motif	CM002891.2_73611696-73614169(+)_1|1|1x0
Family	C2H2 ZF
Species	Unknown
Pos	A	C	G	T
1	0.336017	0.0385738	0.536328	0.0890814
2	0.0320126	0.266575	0.131064	0.570348
3	0.0162325	0.0580428	0.114101	0.811624
4	0.25	0.25	0.25	0.25


TF	Unknown
TF Name	Unknown
Gene	CM002891.2_73611696-73614169(+)_1
Motif	CM002891.2_73611696-73614169(+)_1|2|1x0
Family	C2H2 ZF
Species	Unknown
Pos	A	C	G	T
1	0.0324496	0.0184792	0.923959	0.0251119
2	0.198972	0.370848	0.0659786	0.364201
3	0.067177	0.0472686	0.235212	0.650342
4	0.25	0.25	0.25	0.25


TF	Unknown
TF Name	Unknown
Gene	CM002891.2_73611696-73614169(+)_1
Motif	CM002891.2_73611696-73614169(+)_1|3|1x0
Family	C2H2 ZF
Species	Unknown
Pos	A	C	G	T
1	0.278159	0.110163	0.374573	0.237105
2	0.0565048	0.0109329	0.385919	0.546643
3	0.506969	0.0402041	0.400576	0.0522508
4	0.25	0.25	0.25	0.25


TF	Unknown
TF Name	Unknown
Gene	CM002891.2_73611696-73614169(+)_1
Motif	CM002891.2_73611696-73614169(+)_1|4|1x0
Family	C2H2 ZF
Species	Unknown
Pos	A	C	G	T
1	0.462361	0.268135	0.0907089	0.178795
2	0.60631	0.274293	0.0731689	0.0462283
3	0.0676819	0.179567	0.669797	0.0829542
4	0.057845	0.871005	0.0196385	0.0515114
5	0.243779	0.156845	0.12167	0.477705
6	0.498366	0.00996733	0.468488	0.0231785
7	0.25	0.25	0.25	0.25


TF	Unknown
TF Name	Unknown
Gene	CM002891.2_73611696-73614169(+)_1
Motif	CM002891.2_73611696-73614169(+)_1|5|1x0
Family	C2H2 ZF
Species	Unknown
Pos	A	C	G	T
1	0.333116	0.304533	0.0787983	0.283552
2	0.112439	0.0167169	0.0349984	0.835845
3	0.0497641	0.0416619	0.107329	0.801245
4	0.25	0.25	0.25	0.25


TF	Unknown
TF Name	Unknown
Gene	CM002892.2_968497-969007(-)_1
Motif	CM002892.2_968497-969007(-)_1|1|1x0
Family	C2H2 ZF
Species	Unknown
Pos	A	C	G	T
1	0.557958	0.215656	0.15419	0.0721963
2	0.0290915	0.0184515	0.922574	0.0298835
3	0.721606	0.0418559	0.0849438	0.151594
4	0.498201	0.0727729	0.26259	0.166436
5	0.125387	0.135499	0.191878	0.547236
6	0.0215051	0.0216763	0.0322844	0.924534
7	0.0561599	0.0313933	0.884632	0.0278148
8	0.165062	0.0729961	0.355687	0.406254
9	0.227434	0.120189	0.146456	0.50592
10	0.269122	0.0792595	0.305306	0.346312
11	0.167328	0.235408	0.211308	0.385956
12	0.0493608	0.0789817	0.117845	0.753813
13	0.25	0.25	0.25	0.25


TF	Unknown
TF Name	Unknown
Gene	CM002892.2_26859994-26864512(+)_1
Motif	CM002892.2_26859994-26864512(+)_1|1|1x0
Family	C2H2 ZF
Species	Unknown
Pos	A	C	G	T
1	0.0183056	0.0561774	0.905206	0.0203114
2	0.0309784	0.880749	0.0706573	0.017615
3	0.121565	0.0832135	0.480663	0.314558
4	0.25	0.25	0.25	0.25


TF	Unknown
TF Name	Unknown
Gene	CM002892.2_26859994-26864512(+)_1
Motif	CM002892.2_26859994-26864512(+)_1|2|1x0
Family	C2H2 ZF
Species	Unknown
Pos	A	C	G	T
1	0.030915	0.0281456	0.92249	0.0184498
2	0.0769746	0.11125	0.0617124	0.750063
3	0.0796151	0.0539337	0.292058	0.574394
4	0.25	0.25	0.25	0.25


TF	Unknown
TF Name	Unknown
Gene	CM002892.2_26859994-26864512(+)_1
Motif	CM002892.2_26859994-26864512(+)_1|3|1x0
Family	C2H2 ZF
Species	Unknown
Pos	A	C	G	T
1	0.0304926	0.0186323	0.931613	0.019262
2	0.142951	0.251859	0.0988328	0.506357
3	0.234824	0.053715	0.123286	0.588175
4	0.25	0.25	0.25	0.25


TF	Unknown
TF Name	Unknown
Gene	CM002892.2_26859994-26864512(+)_1
Motif	CM002892.2_26859994-26864512(+)_1|4|1x0
Family	C2H2 ZF
Species	Unknown
Pos	A	C	G	T
1	0.713953	0.0843739	0.158098	0.0435753
2	0.778156	0.0629931	0.094346	0.0645052
3	0.0232466	0.0196527	0.0187667	0.938334
4	0.315215	0.462957	0.0953448	0.126483
5	0.150828	0.223486	0.169357	0.456329
6	0.430647	0.105105	0.303701	0.160547
7	0.574051	0.157406	0.171356	0.0971868
8	0.269093	0.264971	0.142573	0.323363
9	0.197004	0.158123	0.459247	0.185626
10	0.25	0.25	0.25	0.25


TF	Unknown
TF Name	Unknown
Gene	CM002892.2_26859994-26864512(+)_1
Motif	CM002892.2_26859994-26864512(+)_1|5|1x0
Family	C2H2 ZF
Species	Unknown
Pos	A	C	G	T
1	0.103671	0.0155712	0.1022	0.778559
2	0.178582	0.327405	0.309369	0.184644
3	0.14863	0.623373	0.0683037	0.159693
4	0.25	0.25	0.25	0.25


TF	Unknown
TF Name	Unknown
Gene	CM002892.2_26859994-26864512(+)_1
Motif	CM002892.2_26859994-26864512(+)_1|6|1x0
Family	C2H2 ZF
Species	Unknown
Pos	A	C	G	T
1	0.279511	0.0894433	0.288271	0.342774
2	0.0795687	0.297306	0.131394	0.491731
3	0.0487342	0.0244925	0.018172	0.908601
4	0.25	0.25	0.25	0.25


TF	Unknown
TF Name	Unknown
Gene	CM002892.2_28532100-28532910(+)_1
Motif	CM002892.2_28532100-28532910(+)_1|1|1x0
Family	C2H2 ZF
Species	Unknown
Pos	A	C	G	T
1	0.0358727	0.0233524	0.920138	0.0206366
2	0.929575	0.0232453	0.0285886	0.0185915
3	0.0966737	0.0665089	0.0834995	0.753318
4	0.25	0.25	0.25	0.25


TF	Unknown
TF Name	Unknown
Gene	CM002892.2_28532100-28532910(+)_1
Motif	CM002892.2_28532100-28532910(+)_1|2|1x0
Family	C2H2 ZF
Species	Unknown
Pos	A	C	G	T
1	0.0391251	0.0427325	0.0180028	0.90014
2	0.13808	0.0437395	0.146839	0.671341
3	0.229404	0.0785839	0.601844	0.0901679
4	0.25	0.25	0.25	0.25


TF	Unknown
TF Name	Unknown
Gene	CM002892.2_28532100-28532910(+)_1
Motif	CM002892.2_28532100-28532910(+)_1|3|1x0
Family	C2H2 ZF
Species	Unknown
Pos	A	C	G	T
1	0.272225	0.175857	0.276898	0.27502
2	0.351733	0.223301	0.309914	0.115052
3	0.201781	0.587007	0.106932	0.10428
4	0.258115	0.446471	0.13188	0.163535
5	0.818758	0.0586997	0.0564434	0.0660989
6	0.0519962	0.841946	0.0474132	0.0586449
7	0.0274984	0.896329	0.0247233	0.0514494
8	0.0318768	0.0183441	0.0325739	0.917205
9	0.023713	0.0275109	0.889957	0.0588193
10	0.25	0.25	0.25	0.25


TF	Unknown
TF Name	Unknown
Gene	CM002893.2_558834-559227(-)_1
Motif	CM002893.2_558834-559227(-)_1|1|1x0
Family	C2H2 ZF
Species	Unknown
Pos	A	C	G	T
1	0.303572	0.219484	0.133958	0.342986
2	0.0602928	0.039814	0.836375	0.0635185
3	0.0360689	0.0184742	0.923711	0.021746
4	0.0748973	0.0279256	0.857423	0.039754
5	0.211086	0.129097	0.0972185	0.562598
6	0.851961	0.0492026	0.0409142	0.0579222
7	0.206937	0.189071	0.162633	0.441359
8	0.1298	0.0361402	0.749083	0.0849766
9	0.314811	0.157076	0.266838	0.261276
10	0.25	0.25	0.25	0.25


TF	Unknown
TF Name	Unknown
Gene	CM002893.2_38390101-38390623(-)_1
Motif	CM002893.2_38390101-38390623(-)_1|1|1x0
Family	C2H2 ZF
Species	Unknown
Pos	A	C	G	T
1	0.328594	0.129639	0.28579	0.255977
2	0.280339	0.161856	0.177871	0.379935
3	0.482352	0.216635	0.127572	0.173441
4	0.299113	0.172309	0.2318	0.296778
5	0.212648	0.191872	0.232831	0.36265
6	0.219156	0.137052	0.160314	0.483478
7	0.28524	0.195035	0.30169	0.218035
8	0.292196	0.135461	0.174183	0.39816
9	0.140249	0.0973685	0.253523	0.50886
10	0.306399	0.120036	0.343992	0.229573
11	0.152993	0.127554	0.0917955	0.627658
12	0.0202195	0.0212964	0.93969	0.0187938
13	0.25	0.25	0.25	0.25


TF	Unknown
TF Name	Unknown
Gene	CM002893.2_38390831-38393699(-)_1
Motif	CM002893.2_38390831-38393699(-)_1|1|1x0
Family	C2H2 ZF
Species	Unknown
Pos	A	C	G	T
1	0.367215	0.11411	0.182476	0.336199
2	0.0906154	0.278558	0.241501	0.389325
3	0.0508544	0.0601865	0.836185	0.052774
4	0.212302	0.231941	0.0985403	0.457217
5	0.159294	0.18666	0.152321	0.501725
6	0.0187282	0.02055	0.936412	0.0243096
7	0.25	0.25	0.25	0.25


TF	Unknown
TF Name	Unknown
Gene	CM002893.2_38390831-38393699(-)_1
Motif	CM002893.2_38390831-38393699(-)_1|2|1x0
Family	C2H2 ZF
Species	Unknown
Pos	A	C	G	T
1	0.525608	0.102093	0.127205	0.245094
2	0.0387525	0.0281643	0.484276	0.448807
3	0.358123	0.0945491	0.179999	0.367329
4	0.290008	0.171463	0.245937	0.292593
5	0.0524572	0.0583959	0.101741	0.787406
6	0.0194405	0.018838	0.0198227	0.941899
7	0.25	0.25	0.25	0.25


TF	Unknown
TF Name	Unknown
Gene	CM002893.2_38390831-38393699(-)_1
Motif	CM002893.2_38390831-38393699(-)_1|3|1x0
Family	C2H2 ZF
Species	Unknown
Pos	A	C	G	T
1	0.417065	0.293351	0.149713	0.139871
2	0.0593606	0.0715874	0.0486876	0.820364
3	0.63706	0.242018	0.0709789	0.0499431
4	0.0713274	0.0760431	0.793772	0.0588572
5	0.0771197	0.0630957	0.132994	0.72679
6	0.16314	0.0154468	0.772338	0.0490749
7	0.25	0.25	0.25	0.25


TF	Unknown
TF Name	Unknown
Gene	CM002893.2_38390831-38393699(-)_1
Motif	CM002893.2_38390831-38393699(-)_1|4|1x0
Family	C2H2 ZF
Species	Unknown
Pos	A	C	G	T
1	0.113353	0.0598332	0.767649	0.0591646
2	0.0819949	0.341684	0.112385	0.463936
3	0.0361816	0.0183929	0.919643	0.025783
4	0.25	0.25	0.25	0.25


TF	Unknown
TF Name	Unknown
Gene	CM002893.2_38390831-38393699(-)_1
Motif	CM002893.2_38390831-38393699(-)_1|5|1x0
Family	C2H2 ZF
Species	Unknown
Pos	A	C	G	T
1	0.204711	0.214107	0.312415	0.268766
2	0.143995	0.120948	0.248213	0.486845
3	0.265367	0.156681	0.272804	0.305148
4	0.510472	0.191778	0.133203	0.164547
5	0.0803868	0.0173404	0.0352514	0.867021
6	0.760043	0.101419	0.101124	0.0374139
7	0.25	0.25	0.25	0.25


TF	Unknown
TF Name	Unknown
Gene	CM002893.2_38390831-38393699(-)_1
Motif	CM002893.2_38390831-38393699(-)_1|6|1x0
Family	C2H2 ZF
Species	Unknown
Pos	A	C	G	T
1	0.263886	0.225396	0.27286	0.237858
2	0.244127	0.200711	0.195119	0.360043
3	0.281182	0.264749	0.165776	0.288293
4	0.39146	0.218983	0.223798	0.165759
5	0.231242	0.173006	0.129625	0.466128
6	0.30851	0.200952	0.201856	0.288681
7	0.138386	0.176127	0.48023	0.205257
8	0.161777	0.552259	0.163512	0.122452
9	0.183132	0.262217	0.256129	0.298522
10	0.0221905	0.0204874	0.934114	0.0232081
11	0.0174545	0.0173275	0.0988412	0.866377
12	0.0232018	0.34149	0.0378461	0.597462
13	0.242336	0.264617	0.215763	0.277283
14	0.180547	0.103847	0.336357	0.379248
15	0.113245	0.0996628	0.648007	0.139085
16	0.371678	0.21365	0.26892	0.145752
17	0.208868	0.284233	0.147131	0.359768
18	0.413162	0.204866	0.206319	0.175653
19	0.25	0.25	0.25	0.25


TF	Unknown
TF Name	Unknown
Gene	CM002893.2_38390831-38393699(-)_1
Motif	CM002893.2_38390831-38393699(-)_1|7|1x0
Family	C2H2 ZF
Species	Unknown
Pos	A	C	G	T
1	0.655393	0.123097	0.131972	0.0895377
2	0.127825	0.0798447	0.298801	0.49353
3	0.0443177	0.0165551	0.827754	0.111373
4	0.25	0.25	0.25	0.25


TF	Unknown
TF Name	Unknown
Gene	CM002893.2_38390831-38393699(-)_1
Motif	CM002893.2_38390831-38393699(-)_1|8|1x0
Family	C2H2 ZF
Species	Unknown
Pos	A	C	G	T
1	0.0646945	0.385592	0.119766	0.429948
2	0.037359	0.0600611	0.776301	0.126279
3	0.14203	0.163279	0.260357	0.434334
4	0.607618	0.0951601	0.261412	0.0358106
5	0.246098	0.116407	0.0601169	0.577378
6	0.0182548	0.0312123	0.0377936	0.912739
7	0.25	0.25	0.25	0.25


TF	Unknown
TF Name	Unknown
Gene	CM002893.2_38396234-38397140(-)_1
Motif	CM002893.2_38396234-38397140(-)_1|1|1x0
Family	C2H2 ZF
Species	Unknown
Pos	A	C	G	T
1	0.490354	0.153373	0.0971476	0.259125
2	0.0822846	0.0484474	0.829804	0.0394644
3	0.0693414	0.0166652	0.0807352	0.833258
4	0.25	0.25	0.25	0.25


TF	Unknown
TF Name	Unknown
Gene	CM002893.2_38396234-38397140(-)_1
Motif	CM002893.2_38396234-38397140(-)_1|2|1x0
Family	C2H2 ZF
Species	Unknown
Pos	A	C	G	T
1	0.0266252	0.0186002	0.930012	0.0247625
2	0.117864	0.228368	0.0918826	0.561886
3	0.153391	0.475448	0.121524	0.249636
4	0.25	0.25	0.25	0.25


TF	Unknown
TF Name	Unknown
Gene	CM002893.2_38396234-38397140(-)_1
Motif	CM002893.2_38396234-38397140(-)_1|3|1x0
Family	C2H2 ZF
Species	Unknown
Pos	A	C	G	T
1	0.410164	0.375754	0.108335	0.105747
2	0.0189344	0.0281553	0.0333791	0.919531
3	0.934528	0.0186906	0.0197257	0.0270553
4	0.25	0.25	0.25	0.25


TF	Unknown
TF Name	Unknown
Gene	CM002893.2_38396234-38397140(-)_1
Motif	CM002893.2_38396234-38397140(-)_1|4|1x0
Family	C2H2 ZF
Species	Unknown
Pos	A	C	G	T
1	0.0177058	0.0244494	0.0725542	0.885291
2	0.0889774	0.664037	0.199861	0.0471249
3	0.149074	0.4005	0.264219	0.186207
4	0.204158	0.0445974	0.316181	0.435064
5	0.573298	0.170712	0.176906	0.0790841
6	0.0659231	0.779204	0.102192	0.0526811
7	0.25	0.25	0.25	0.25


TF	Unknown
TF Name	Unknown
Gene	CM002893.2_38396234-38397140(-)_1
Motif	CM002893.2_38396234-38397140(-)_1|5|1x0
Family	C2H2 ZF
Species	Unknown
Pos	A	C	G	T
1	0.0842532	0.0177526	0.880386	0.0176077
2	0.243621	0.298871	0.122767	0.334741
3	0.0380049	0.199387	0.0766442	0.685964
4	0.379865	0.222504	0.238289	0.159342
5	0.282969	0.218256	0.215336	0.283439
6	0.225764	0.150782	0.379035	0.244419
7	0.563785	0.315077	0.0698556	0.0512828
8	0.105204	0.128417	0.196748	0.569631
9	0.182666	0.0844592	0.069036	0.663839
10	0.25	0.25	0.25	0.25


TF	Unknown
TF Name	Unknown
Gene	CM002894.2_3153964-3155665(+)_1
Motif	CM002894.2_3153964-3155665(+)_1|1|1x0
Family	C2H2 ZF
Species	Unknown
Pos	A	C	G	T
1	0.132275	0.095451	0.280234	0.49204
2	0.217581	0.337101	0.209135	0.236183
3	0.0457555	0.0180486	0.90243	0.033766
4	0.25	0.25	0.25	0.25


TF	Unknown
TF Name	Unknown
Gene	CM002894.2_3153964-3155665(+)_1
Motif	CM002894.2_3153964-3155665(+)_1|2|1x0
Family	C2H2 ZF
Species	Unknown
Pos	A	C	G	T
1	0.339713	0.281166	0.169081	0.210041
2	0.709567	0.0819275	0.133564	0.0749415
3	0.397232	0.26399	0.190731	0.148047
4	0.32518	0.261231	0.137262	0.276327
5	0.0751931	0.149322	0.306465	0.469021
6	0.0545897	0.0554431	0.788201	0.101766
7	0.0682227	0.0238697	0.890106	0.0178021
8	0.0385384	0.739119	0.0236146	0.198728
9	0.928062	0.0191566	0.0238907	0.0288905
10	0.528897	0.141832	0.244864	0.0844074
11	0.104814	0.642368	0.0380665	0.214752
12	0.137407	0.571232	0.109264	0.182096
13	0.25	0.25	0.25	0.25


TF	Unknown
TF Name	Unknown
Gene	CM002894.2_26937347-26938064(+)_1
Motif	CM002894.2_26937347-26938064(+)_1|1|1x0
Family	C2H2 ZF
Species	Unknown
Pos	A	C	G	T
1	0.383227	0.129669	0.357888	0.129216
2	0.0886262	0.118601	0.0693475	0.723425
3	0.787008	0.0691837	0.0667601	0.077048
4	0.430827	0.138878	0.339022	0.0912728
5	0.0844442	0.201798	0.0691105	0.644647
6	0.8501	0.0462667	0.0488852	0.0547483
7	0.228372	0.244804	0.296658	0.230166
8	0.195984	0.0842297	0.593412	0.126374
9	0.204816	0.106146	0.166425	0.522613
10	0.310671	0.214719	0.0571742	0.417436
11	0.200769	0.120306	0.634996	0.0439286
12	0.0188118	0.0199185	0.940592	0.0206774
13	0.0855124	0.0609367	0.76173	0.0918209
14	0.199943	0.0648084	0.64752	0.0877283
15	0.24467	0.0867456	0.0953175	0.573267
16	0.294074	0.205587	0.381107	0.119232
17	0.69845	0.0761753	0.133818	0.0915561
18	0.0833886	0.605358	0.158097	0.153156
19	0.406797	0.283497	0.16758	0.142126
20	0.54479	0.147806	0.162926	0.144478
21	0.534587	0.126117	0.15147	0.187826
22	0.25	0.25	0.25	0.25


TF	Unknown
TF Name	Unknown
Gene	CM002894.2_32648265-32651487(+)_1
Motif	CM002894.2_32648265-32651487(+)_1|1|1x0
Family	C2H2 ZF
Species	Unknown
Pos	A	C	G	T
1	0.328252	0.157676	0.356756	0.157316
2	0.179291	0.028659	0.685521	0.106529
3	0.0909625	0.0352794	0.237966	0.635793
4	0.0673127	0.0180175	0.896735	0.0179347
5	0.0581594	0.0523948	0.134869	0.754577
6	0.444111	0.147328	0.165284	0.243277
7	0.25	0.25	0.25	0.25


TF	Unknown
TF Name	Unknown
Gene	CM002894.2_32648265-32651487(+)_1
Motif	CM002894.2_32648265-32651487(+)_1|2|1x0
Family	C2H2 ZF
Species	Unknown
Pos	A	C	G	T
1	0.213635	0.0573647	0.405233	0.323768
2	0.050615	0.0177796	0.888981	0.0426243
3	0.0379056	0.0311957	0.0535019	0.877397
4	0.25	0.25	0.25	0.25


TF	Unknown
TF Name	Unknown
Gene	CM002894.2_32648265-32651487(+)_1
Motif	CM002894.2_32648265-32651487(+)_1|3|1x0
Family	C2H2 ZF
Species	Unknown
Pos	A	C	G	T
1	0.532091	0.16302	0.214511	0.0903778
2	0.142855	0.220916	0.32927	0.306959
3	0.0169764	0.014441	0.246531	0.722052
4	0.25	0.25	0.25	0.25


TF	Unknown
TF Name	Unknown
Gene	CM002894.2_32648265-32651487(+)_1
Motif	CM002894.2_32648265-32651487(+)_1|4|1x0
Family	C2H2 ZF
Species	Unknown
Pos	A	C	G	T
1	0.0247544	0.0385368	0.918342	0.0183668
2	0.0339819	0.0654177	0.0390334	0.861567
3	0.0892949	0.148083	0.191133	0.571489
4	0.293243	0.293472	0.258899	0.154386
5	0.269654	0.132342	0.280297	0.317708
6	0.224561	0.19816	0.246592	0.330687
7	0.25	0.25	0.25	0.25


TF	Unknown
TF Name	Unknown
Gene	CM002894.2_32648265-32651487(+)_1
Motif	CM002894.2_32648265-32651487(+)_1|5|1x0
Family	C2H2 ZF
Species	Unknown
Pos	A	C	G	T
1	0.019377	0.0329688	0.929073	0.0185815
2	0.0790671	0.784229	0.110663	0.0260416
3	0.102848	0.120809	0.628801	0.147542
4	0.25	0.25	0.25	0.25


TF	Unknown
TF Name	Unknown
Gene	CM002894.2_32648265-32651487(+)_1
Motif	CM002894.2_32648265-32651487(+)_1|6|1x0
Family	C2H2 ZF
Species	Unknown
Pos	A	C	G	T
1	0.120028	0.0425066	0.702957	0.134508
2	0.0417571	0.0129335	0.298635	0.646674
3	0.0407765	0.0241618	0.0857434	0.849318
4	0.25	0.25	0.25	0.25


TF	Unknown
TF Name	Unknown
Gene	CM002894.2_32648265-32651487(+)_1
Motif	CM002894.2_32648265-32651487(+)_1|7|1x0
Family	C2H2 ZF
Species	Unknown
Pos	A	C	G	T
1	0.307738	0.138787	0.330899	0.222576
2	0.0312686	0.0212665	0.0539789	0.893486
3	0.0307823	0.0172722	0.0883362	0.863609
4	0.25	0.25	0.25	0.25


TF	Unknown
TF Name	Unknown
Gene	CM002894.2_33278956-33279424(-)_1
Motif	CM002894.2_33278956-33279424(-)_1|1|1x0
Family	C2H2 ZF
Species	Unknown
Pos	A	C	G	T
1	0.477025	0.188454	0.106253	0.228268
2	0.0774907	0.597125	0.0456381	0.279746
3	0.0187235	0.0188489	0.936175	0.0262529
4	0.25	0.25	0.25	0.25


TF	Unknown
TF Name	Unknown
Gene	CM002894.2_33278956-33279424(-)_1
Motif	CM002894.2_33278956-33279424(-)_1|2|1x0
Family	C2H2 ZF
Species	Unknown
Pos	A	C	G	T
1	0.590606	0.130438	0.199119	0.0798377
2	0.929634	0.0304879	0.0185927	0.0212853
3	0.784865	0.108141	0.0441352	0.0628584
4	0.25	0.25	0.25	0.25


TF	Unknown
TF Name	Unknown
Gene	CM002895.2_26191405-26196169(-)_1
Motif	CM002895.2_26191405-26196169(-)_1|1|1x0
Family	C2H2 ZF
Species	Unknown
Pos	A	C	G	T
1	0.04577	0.0183307	0.916537	0.0193622
2	0.166706	0.104385	0.427132	0.301777
3	0.0992084	0.0370506	0.159593	0.704148
4	0.25	0.25	0.25	0.25


TF	Unknown
TF Name	Unknown
Gene	CM002895.2_26191405-26196169(-)_1
Motif	CM002895.2_26191405-26196169(-)_1|2|1x0
Family	C2H2 ZF
Species	Unknown
Pos	A	C	G	T
1	0.0638965	0.0177476	0.88738	0.0309756
2	0.156031	0.0539063	0.0999027	0.69016
3	0.350195	0.144903	0.177917	0.326985
4	0.25	0.25	0.25	0.25


TF	Unknown
TF Name	Unknown
Gene	CM002895.2_26191405-26196169(-)_1
Motif	CM002895.2_26191405-26196169(-)_1|3|1x0
Family	C2H2 ZF
Species	Unknown
Pos	A	C	G	T
1	0.0271123	0.0186566	0.93283	0.0214009
2	0.91011	0.0302999	0.0362517	0.0233379
3	0.167061	0.0531483	0.0780958	0.701695
4	0.25	0.25	0.25	0.25


TF	Unknown
TF Name	Unknown
Gene	CM002895.2_26191405-26196169(-)_1
Motif	CM002895.2_26191405-26196169(-)_1|4|1x0
Family	C2H2 ZF
Species	Unknown
Pos	A	C	G	T
1	0.713953	0.0843739	0.158098	0.0435753
2	0.778156	0.0629931	0.094346	0.0645052
3	0.0232466	0.0196527	0.0187667	0.938334
4	0.361751	0.328115	0.104667	0.205467
5	0.0624083	0.144575	0.132251	0.660766
6	0.228044	0.121305	0.453309	0.197341
7	0.0587147	0.330448	0.15755	0.453287
8	0.148915	0.583714	0.148548	0.118823
9	0.224697	0.240693	0.280954	0.253656
10	0.25	0.25	0.25	0.25


TF	Unknown
TF Name	Unknown
Gene	CM002895.2_26191405-26196169(-)_1
Motif	CM002895.2_26191405-26196169(-)_1|5|1x0
Family	C2H2 ZF
Species	Unknown
Pos	A	C	G	T
1	0.103671	0.0155712	0.1022	0.778559
2	0.178582	0.327405	0.309369	0.184644
3	0.14863	0.623373	0.0683037	0.159693
4	0.25	0.25	0.25	0.25


TF	Unknown
TF Name	Unknown
Gene	CM002895.2_26191405-26196169(-)_1
Motif	CM002895.2_26191405-26196169(-)_1|6|1x0
Family	C2H2 ZF
Species	Unknown
Pos	A	C	G	T
1	0.279511	0.0894433	0.288271	0.342774
2	0.0795687	0.297306	0.131394	0.491731
3	0.0487342	0.0244925	0.018172	0.908601
4	0.25	0.25	0.25	0.25


TF	Unknown
TF Name	Unknown
Gene	CM002896.2_9482959-9484048(-)_1
Motif	CM002896.2_9482959-9484048(-)_1|1|1x0
Family	C2H2 ZF
Species	Unknown
Pos	A	C	G	T
1	0.443618	0.284984	0.0908346	0.180564
2	0.0334813	0.0197914	0.923207	0.0235208
3	0.928812	0.0231204	0.0263021	0.0217651
4	0.206013	0.216463	0.348629	0.228895
5	0.0647122	0.0463416	0.164171	0.724775
6	0.0791894	0.11898	0.150237	0.651594
7	0.59873	0.214862	0.124473	0.0619346
8	0.0413044	0.0743093	0.0312296	0.853157
9	0.928108	0.0226141	0.022407	0.0268706
10	0.460661	0.270088	0.135257	0.133994
11	0.846811	0.0479408	0.043137	0.0621107
12	0.743625	0.0980147	0.0856507	0.0727093
13	0.454937	0.224393	0.17844	0.142229
14	0.776426	0.0638359	0.0949295	0.0648082
15	0.122154	0.125591	0.116086	0.636169
16	0.188424	0.2589	0.270302	0.282374
17	0.0924612	0.141213	0.226342	0.539983
18	0.0369424	0.0212888	0.916108	0.025661
19	0.0366558	0.0184951	0.924755	0.0200946
20	0.784885	0.0419352	0.14875	0.02443
21	0.0775337	0.0450743	0.0987844	0.778608
22	0.0399286	0.0327066	0.429286	0.498078
23	0.0983619	0.0257689	0.824833	0.0510359
24	0.222207	0.0854111	0.532095	0.160287
25	0.30248	0.32045	0.214414	0.162656
26	0.107385	0.274424	0.143727	0.474464
27	0.0448468	0.0470614	0.129733	0.778359
28	0.504716	0.134694	0.065589	0.295001
29	0.716116	0.0314606	0.226827	0.0255961
30	0.249687	0.116251	0.406	0.228063
31	0.25	0.25	0.25	0.25


TF	Unknown
TF Name	Unknown
Gene	CM002896.2_9781749-9783690(-)_1
Motif	CM002896.2_9781749-9783690(-)_1|1|1x0
Family	C2H2 ZF
Species	Unknown
Pos	A	C	G	T
1	0.112669	0.153752	0.0366086	0.69697
2	0.883376	0.0176675	0.0754193	0.0235377
3	0.137807	0.0927113	0.235008	0.534473
4	0.25	0.25	0.25	0.25


TF	Unknown
TF Name	Unknown
Gene	CM002896.2_9781749-9783690(-)_1
Motif	CM002896.2_9781749-9783690(-)_1|2|1x0
Family	C2H2 ZF
Species	Unknown
Pos	A	C	G	T
1	0.0565906	0.0230062	0.898629	0.0217737
2	0.126691	0.156253	0.0845889	0.632468
3	0.909325	0.025605	0.0276282	0.0374422
4	0.0525558	0.0247058	0.882464	0.0402749
5	0.136612	0.0453136	0.764545	0.053529
6	0.0419174	0.0182595	0.912973	0.0268505
7	0.25	0.25	0.25	0.25


TF	Unknown
TF Name	Unknown
Gene	CM002896.2_9781749-9783690(-)_1
Motif	CM002896.2_9781749-9783690(-)_1|3|1x0
Family	C2H2 ZF
Species	Unknown
Pos	A	C	G	T
1	0.738675	0.105036	0.133162	0.0231264
2	0.930943	0.0186189	0.0310495	0.0193891
3	0.0481217	0.0276654	0.0568839	0.867329
4	0.25	0.25	0.25	0.25


TF	Unknown
TF Name	Unknown
Gene	CM002896.2_9781749-9783690(-)_1
Motif	CM002896.2_9781749-9783690(-)_1|4|1x0
Family	C2H2 ZF
Species	Unknown
Pos	A	C	G	T
1	0.0621173	0.0348878	0.868475	0.0345199
2	0.150854	0.14075	0.0916092	0.616787
3	0.852155	0.0438932	0.0421709	0.0617805
4	0.0689202	0.0357647	0.860004	0.0353115
5	0.73536	0.0873153	0.117965	0.0593601
6	0.0206069	0.0186456	0.93228	0.028468
7	0.25	0.25	0.25	0.25


TF	Unknown
TF Name	Unknown
Gene	CM002896.2_9781749-9783690(-)_1
Motif	CM002896.2_9781749-9783690(-)_1|5|1x0
Family	C2H2 ZF
Species	Unknown
Pos	A	C	G	T
1	0.181177	0.0326309	0.538318	0.247874
2	0.745942	0.119912	0.092478	0.0416679
3	0.0243221	0.893447	0.0643616	0.017869
4	0.25	0.25	0.25	0.25


TF	Unknown
TF Name	Unknown
Gene	CM002896.2_9781749-9783690(-)_1
Motif	CM002896.2_9781749-9783690(-)_1|6|1x0
Family	C2H2 ZF
Species	Unknown
Pos	A	C	G	T
1	0.0469503	0.0287781	0.898802	0.0254701
2	0.0331045	0.929576	0.0187281	0.0185915
3	0.797024	0.0346768	0.0682624	0.100037
4	0.361692	0.19964	0.263427	0.17524
5	0.252681	0.133867	0.194451	0.419
6	0.136912	0.0809786	0.100842	0.681267
7	0.389888	0.160473	0.273114	0.176525
8	0.14427	0.160171	0.149536	0.546022
9	0.165313	0.0984809	0.152144	0.584062
10	0.25	0.25	0.25	0.25


TF	Unknown
TF Name	Unknown
Gene	CM002896.2_9781749-9783690(-)_1
Motif	CM002896.2_9781749-9783690(-)_1|7|1x0
Family	C2H2 ZF
Species	Unknown
Pos	A	C	G	T
1	0.0871363	0.0839996	0.638446	0.190418
2	0.0888864	0.0463726	0.719458	0.145283
3	0.0501227	0.0180972	0.904859	0.0269215
4	0.301695	0.31129	0.123199	0.263815
5	0.0899303	0.11764	0.100989	0.691441
6	0.0457256	0.033215	0.835915	0.0851446
7	0.25	0.25	0.25	0.25


TF	Unknown
TF Name	Unknown
Gene	CM002896.2_22532492-22537256(-)_1
Motif	CM002896.2_22532492-22537256(-)_1|1|1x0
Family	C2H2 ZF
Species	Unknown
Pos	A	C	G	T
1	0.0713824	0.0508583	0.770949	0.106811
2	0.146227	0.045919	0.50311	0.304745
3	0.0588806	0.105928	0.26413	0.571061
4	0.658479	0.168282	0.115538	0.0577008
5	0.369213	0.0729163	0.205399	0.352471
6	0.0425009	0.0168298	0.0991805	0.841489
7	0.25	0.25	0.25	0.25


TF	Unknown
TF Name	Unknown
Gene	CM002896.2_22532492-22537256(-)_1
Motif	CM002896.2_22532492-22537256(-)_1|2|1x0
Family	C2H2 ZF
Species	Unknown
Pos	A	C	G	T
1	0.365783	0.210819	0.108569	0.314828
2	0.801455	0.0532745	0.095748	0.049522
3	0.0629544	0.0374109	0.441459	0.458175
4	0.123266	0.0712334	0.393114	0.412387
5	0.30901	0.119049	0.480791	0.0911498
6	0.129048	0.67069	0.100345	0.099917
7	0.0275707	0.0215501	0.932235	0.0186447
8	0.0993455	0.131553	0.0815998	0.687501
9	0.151635	0.07544	0.129067	0.643858
10	0.25	0.25	0.25	0.25


TF	Unknown
TF Name	Unknown
Gene	CM002896.2_22532492-22537256(-)_1
Motif	CM002896.2_22532492-22537256(-)_1|3|1x0
Family	C2H2 ZF
Species	Unknown
Pos	A	C	G	T
1	0.125144	0.0172719	0.658225	0.199359
2	0.0430491	0.0159191	0.795952	0.14508
3	0.10928	0.625654	0.236601	0.0284646
4	0.25	0.25	0.25	0.25


TF	Unknown
TF Name	Unknown
Gene	CM002896.2_22532492-22537256(-)_1
Motif	CM002896.2_22532492-22537256(-)_1|4|1x0
Family	C2H2 ZF
Species	Unknown
Pos	A	C	G	T
1	0.284386	0.657587	0.0327514	0.0252758
2	0.0228003	0.0370874	0.921679	0.0184336
3	0.101152	0.0339296	0.55034	0.314578
4	0.25	0.25	0.25	0.25


TF	Unknown
TF Name	Unknown
Gene	CM002896.2_22532492-22537256(-)_1
Motif	CM002896.2_22532492-22537256(-)_1|5|1x0
Family	C2H2 ZF
Species	Unknown
Pos	A	C	G	T
1	0.468014	0.284709	0.118843	0.128434
2	0.0172069	0.0405017	0.0819481	0.860343
3	0.211082	0.0429477	0.175233	0.570738
4	0.25	0.25	0.25	0.25


TF	Unknown
TF Name	Unknown
Gene	CM002896.2_28948250-28953134(-)_1
Motif	CM002896.2_28948250-28953134(-)_1|1|1x0
Family	C2H2 ZF
Species	Unknown
Pos	A	C	G	T
1	0.338053	0.166568	0.294163	0.201217
2	0.288405	0.124617	0.165574	0.421404
3	0.183101	0.13752	0.13611	0.543269
4	0.234543	0.287199	0.163166	0.315092
5	0.149245	0.141618	0.210969	0.498168
6	0.186294	0.20438	0.346838	0.262487
7	0.529552	0.098342	0.257559	0.114547
8	0.138484	0.177814	0.0532179	0.630484
9	0.0340437	0.0183573	0.0297328	0.917866
10	0.25	0.25	0.25	0.25


TF	Unknown
TF Name	Unknown
Gene	CM002896.2_28948250-28953134(-)_1
Motif	CM002896.2_28948250-28953134(-)_1|2|1x0
Family	C2H2 ZF
Species	Unknown
Pos	A	C	G	T
1	0.300622	0.191859	0.18259	0.32493
2	0.114904	0.0953277	0.210724	0.579044
3	0.365235	0.18915	0.110242	0.335373
4	0.529552	0.098342	0.257559	0.114547
5	0.138484	0.177814	0.0532179	0.630484
6	0.0340437	0.0183573	0.0297328	0.917866
7	0.25	0.25	0.25	0.25


TF	Unknown
TF Name	Unknown
Gene	CM002896.2_28948250-28953134(-)_1
Motif	CM002896.2_28948250-28953134(-)_1|3|1x0
Family	C2H2 ZF
Species	Unknown
Pos	A	C	G	T
1	0.668557	0.050599	0.208119	0.0727255
2	0.114387	0.382719	0.358872	0.144022
3	0.0358245	0.0174767	0.873837	0.0728619
4	0.25	0.25	0.25	0.25


TF	Unknown
TF Name	Unknown
Gene	CM002896.2_28948250-28953134(-)_1
Motif	CM002896.2_28948250-28953134(-)_1|4|1x0
Family	C2H2 ZF
Species	Unknown
Pos	A	C	G	T
1	0.349173	0.168348	0.281228	0.201251
2	0.0920678	0.0979949	0.164077	0.64586
3	0.117275	0.0685565	0.0594405	0.754728
4	0.529552	0.098342	0.257559	0.114547
5	0.138484	0.177814	0.0532179	0.630484
6	0.0340437	0.0183573	0.0297328	0.917866
7	0.25	0.25	0.25	0.25


TF	Unknown
TF Name	Unknown
Gene	CM002896.2_28948250-28953134(-)_1
Motif	CM002896.2_28948250-28953134(-)_1|5|1x0
Family	C2H2 ZF
Species	Unknown
Pos	A	C	G	T
1	0.387401	0.128811	0.128498	0.355289
2	0.0679703	0.0146033	0.187263	0.730164
3	0.461177	0.0710163	0.163225	0.304582
4	0.25	0.25	0.25	0.25


TF	Unknown
TF Name	Unknown
Gene	CM002896.2_28948250-28953134(-)_1
Motif	CM002896.2_28948250-28953134(-)_1|6|1x0
Family	C2H2 ZF
Species	Unknown
Pos	A	C	G	T
1	0.117277	0.164671	0.19948	0.518572
2	0.0828203	0.845725	0.0545405	0.0169145
3	0.0310891	0.501849	0.0453601	0.421702
4	0.25	0.25	0.25	0.25


TF	Unknown
TF Name	Unknown
Gene	CM002896.2_28948250-28953134(-)_1
Motif	CM002896.2_28948250-28953134(-)_1|7|1x0
Family	C2H2 ZF
Species	Unknown
Pos	A	C	G	T
1	0.331862	0.239093	0.28811	0.140936
2	0.159812	0.180474	0.229166	0.430548
3	0.238743	0.184292	0.358096	0.218869
4	0.529552	0.098342	0.257559	0.114547
5	0.138484	0.177814	0.0532179	0.630484
6	0.0340437	0.0183573	0.0297328	0.917866
7	0.25	0.25	0.25	0.25


TF	Unknown
TF Name	Unknown
Gene	CM002896.2_28948250-28953134(-)_1
Motif	CM002896.2_28948250-28953134(-)_1|8|1x0
Family	C2H2 ZF
Species	Unknown
Pos	A	C	G	T
1	0.286042	0.0121845	0.609225	0.0925486
2	0.53441	0.0342725	0.103193	0.328124
3	0.049503	0.0388642	0.272194	0.639439
4	0.25	0.25	0.25	0.25


TF	Unknown
TF Name	Unknown
Gene	CM002896.2_28948250-28953134(-)_1
Motif	CM002896.2_28948250-28953134(-)_1|9|1x0
Family	C2H2 ZF
Species	Unknown
Pos	A	C	G	T
1	0.331862	0.239093	0.28811	0.140936
2	0.159812	0.180474	0.229166	0.430548
3	0.238743	0.184292	0.358096	0.218869
4	0.529552	0.098342	0.257559	0.114547
5	0.138484	0.177814	0.0532179	0.630484
6	0.0340437	0.0183573	0.0297328	0.917866
7	0.25	0.25	0.25	0.25


TF	Unknown
TF Name	Unknown
Gene	CM002896.2_28948250-28953134(-)_1
Motif	CM002896.2_28948250-28953134(-)_1|10|1x0
Family	C2H2 ZF
Species	Unknown
Pos	A	C	G	T
1	0.300094	0.105198	0.525051	0.069657
2	0.196825	0.357817	0.170985	0.274372
3	0.156008	0.0727329	0.266592	0.504667
4	0.325181	0.215386	0.326647	0.132786
5	0.183064	0.130172	0.224913	0.461851
6	0.287591	0.192042	0.282735	0.237633
7	0.529552	0.098342	0.257559	0.114547
8	0.138484	0.177814	0.0532179	0.630484
9	0.0340437	0.0183573	0.0297328	0.917866
10	0.25	0.25	0.25	0.25


TF	Unknown
TF Name	Unknown
Gene	CM002896.2_28948250-28953134(-)_1
Motif	CM002896.2_28948250-28953134(-)_1|11|1x0
Family	C2H2 ZF
Species	Unknown
Pos	A	C	G	T
1	0.321409	0.0978299	0.367642	0.21312
2	0.222687	0.352935	0.170112	0.254266
3	0.0841388	0.636109	0.176833	0.102919
4	0.529552	0.098342	0.257559	0.114547
5	0.138484	0.177814	0.0532179	0.630484
6	0.0340437	0.0183573	0.0297328	0.917866
7	0.25	0.25	0.25	0.25


TF	Unknown
TF Name	Unknown
Gene	CM002896.2_28948250-28953134(-)_1
Motif	CM002896.2_28948250-28953134(-)_1|12|1x0
Family	C2H2 ZF
Species	Unknown
Pos	A	C	G	T
1	0.109241	0.85208	0.0170416	0.0216369
2	0.164625	0.0361226	0.47069	0.328563
3	0.129742	0.0743732	0.031322	0.764563
4	0.25	0.25	0.25	0.25


TF	Unknown
TF Name	Unknown
Gene	CM002896.2_28948250-28953134(-)_1
Motif	CM002896.2_28948250-28953134(-)_1|13|1x0
Family	C2H2 ZF
Species	Unknown
Pos	A	C	G	T
1	0.42481	0.171736	0.142566	0.260888
2	0.732818	0.043412	0.162841	0.0609294
3	0.244387	0.170604	0.266528	0.31848
4	0.282447	0.211846	0.198938	0.306769
5	0.261602	0.127188	0.239474	0.371736
6	0.118429	0.102351	0.267157	0.512063
7	0.325181	0.215386	0.326647	0.132786
8	0.183064	0.130172	0.224913	0.461851
9	0.287591	0.192042	0.282735	0.237633
10	0.529552	0.098342	0.257559	0.114547
11	0.138484	0.177814	0.0532179	0.630484
12	0.0340437	0.0183573	0.0297328	0.917866
13	0.25	0.25	0.25	0.25


TF	Unknown
TF Name	Unknown
Gene	CM002896.2_28958470-28960447(+)_1
Motif	CM002896.2_28958470-28960447(+)_1|1|1x0
Family	C2H2 ZF
Species	Unknown
Pos	A	C	G	T
1	0.387401	0.128811	0.128498	0.355289
2	0.0679703	0.0146033	0.187263	0.730164
3	0.461177	0.0710163	0.163225	0.304582
4	0.25	0.25	0.25	0.25


TF	Unknown
TF Name	Unknown
Gene	CM002896.2_28958470-28960447(+)_1
Motif	CM002896.2_28958470-28960447(+)_1|2|1x0
Family	C2H2 ZF
Species	Unknown
Pos	A	C	G	T
1	0.479127	0.0938797	0.309657	0.117336
2	0.10668	0.50079	0.0740171	0.318513
3	0.0564754	0.0842678	0.0492643	0.809993
4	0.165955	0.0800917	0.172227	0.581726
5	0.0857593	0.795277	0.0625094	0.0564547
6	0.0357997	0.885359	0.0331875	0.0456541
7	0.0732789	0.121812	0.74066	0.0642496
8	0.188843	0.622711	0.0970457	0.0913999
9	0.114791	0.198753	0.38966	0.296796
10	0.326411	0.205779	0.14477	0.32304
11	0.068061	0.77486	0.0823542	0.0747245
12	0.814256	0.0346153	0.0675765	0.0835521
13	0.0429204	0.0242753	0.912272	0.0205323
14	0.072953	0.157854	0.0450181	0.724175
15	0.0330903	0.899495	0.0216635	0.0457509
16	0.453989	0.318055	0.13729	0.0906658
17	0.027883	0.0473237	0.0272927	0.897501
18	0.935216	0.0187043	0.0209104	0.0251689
19	0.421931	0.286137	0.135874	0.156058
20	0.043328	0.0999878	0.0694758	0.787208
21	0.027349	0.0251314	0.921006	0.0265135
22	0.283712	0.192095	0.307159	0.217034
23	0.289753	0.486785	0.13159	0.0918725
24	0.157085	0.376573	0.2737	0.192643
25	0.205077	0.0705799	0.489712	0.234632
26	0.148283	0.64815	0.0697531	0.133814
27	0.0343193	0.887962	0.0332225	0.0444966
28	0.359715	0.213321	0.261404	0.16556
29	0.214985	0.0595732	0.614408	0.111034
30	0.171682	0.106796	0.249387	0.472135
31	0.402595	0.193104	0.262976	0.141325
32	0.0908439	0.340615	0.0986712	0.46987
33	0.814034	0.0615419	0.061556	0.0628679
34	0.49743	0.100208	0.309836	0.0925262
35	0.198459	0.355686	0.230148	0.215708
36	0.144644	0.0955588	0.278786	0.481012
37	0.265581	0.0717009	0.322274	0.340444
38	0.278997	0.148904	0.387005	0.185094
39	0.244656	0.159525	0.141405	0.454413
40	0.25	0.25	0.25	0.25


TF	Unknown
TF Name	Unknown
Gene	CM002896.2_28958470-28960447(+)_1
Motif	CM002896.2_28958470-28960447(+)_1|3|1x0
Family	C2H2 ZF
Species	Unknown
Pos	A	C	G	T
1	0.249086	0.0457212	0.28488	0.420313
2	0.307114	0.424322	0.11996	0.148604
3	0.0400235	0.0162469	0.812345	0.131384
4	0.25	0.25	0.25	0.25


TF	Unknown
TF Name	Unknown
Gene	CM002896.2_28958470-28960447(+)_1
Motif	CM002896.2_28958470-28960447(+)_1|4|1x0
Family	C2H2 ZF
Species	Unknown
Pos	A	C	G	T
1	0.154421	0.0126423	0.324098	0.508839
2	0.358604	0.252231	0.318371	0.0707942
3	0.0399095	0.257398	0.0347081	0.667985
4	0.351076	0.0166927	0.218003	0.414229
5	0.247571	0.0957423	0.276549	0.380137
6	0.30145	0.460874	0.0215383	0.216138
7	0.115478	0.0491606	0.0308557	0.804505
8	0.126486	0.80752	0.0498439	0.0161504
9	0.11025	0.432859	0.137038	0.319853
10	0.25	0.25	0.25	0.25


TF	Unknown
TF Name	Unknown
Gene	CM002897.2_3873756-3875148(-)_1
Motif	CM002897.2_3873756-3875148(-)_1|1|1x0
Family	C2H2 ZF
Species	Unknown
Pos	A	C	G	T
1	0.0348548	0.0210013	0.925631	0.0185126
2	0.0758527	0.135577	0.0593222	0.729248
3	0.0468203	0.031019	0.0324981	0.889663
4	0.25	0.25	0.25	0.25


TF	Unknown
TF Name	Unknown
Gene	CM002897.2_3873756-3875148(-)_1
Motif	CM002897.2_3873756-3875148(-)_1|2|1x0
Family	C2H2 ZF
Species	Unknown
Pos	A	C	G	T
1	0.0348548	0.0210013	0.925631	0.0185126
2	0.0758527	0.135577	0.0593222	0.729248
3	0.0468203	0.031019	0.0324981	0.889663
4	0.259873	0.159388	0.35241	0.228328
5	0.342913	0.14428	0.151864	0.360944
6	0.200618	0.333014	0.194319	0.272049
7	0.25	0.25	0.25	0.25


TF	Unknown
TF Name	Unknown
Gene	CM002897.2_3873756-3875148(-)_1
Motif	CM002897.2_3873756-3875148(-)_1|3|1x0
Family	C2H2 ZF
Species	Unknown
Pos	A	C	G	T
1	0.449449	0.0871425	0.343744	0.119665
2	0.0591995	0.652485	0.0655229	0.222793
3	0.0332557	0.0226034	0.0185126	0.925628
4	0.25	0.25	0.25	0.25


TF	Unknown
TF Name	Unknown
Gene	CM002897.2_3873756-3875148(-)_1
Motif	CM002897.2_3873756-3875148(-)_1|4|1x0
Family	C2H2 ZF
Species	Unknown
Pos	A	C	G	T
1	0.0348548	0.0210013	0.925631	0.0185126
2	0.0758527	0.135577	0.0593222	0.729248
3	0.0468203	0.031019	0.0324981	0.889663
4	0.523549	0.222451	0.111134	0.142867
5	0.56625	0.11762	0.162555	0.153575
6	0.0432545	0.036315	0.88356	0.0368709
7	0.0457064	0.025198	0.903729	0.025367
8	0.0936758	0.162136	0.070336	0.673852
9	0.0706637	0.0406539	0.0512201	0.837462
10	0.25	0.25	0.25	0.25


TF	Unknown
TF Name	Unknown
Gene	CM002897.2_11440398-11442042(+)_1
Motif	CM002897.2_11440398-11442042(+)_1|1|1x0
Family	C2H2 ZF
Species	Unknown
Pos	A	C	G	T
1	0.586497	0.0321746	0.147406	0.233922
2	0.0384298	0.0349323	0.0181694	0.908468
3	0.104303	0.0419635	0.740804	0.112929
4	0.25	0.25	0.25	0.25


TF	Unknown
TF Name	Unknown
Gene	CM002897.2_11440398-11442042(+)_1
Motif	CM002897.2_11440398-11442042(+)_1|2|1x0
Family	C2H2 ZF
Species	Unknown
Pos	A	C	G	T
1	0.0469503	0.0287781	0.898802	0.0254701
2	0.0331045	0.929576	0.0187281	0.0185915
3	0.797024	0.0346768	0.0682624	0.100037
4	0.0721827	0.0461094	0.84647	0.0352378
5	0.679777	0.0799126	0.173498	0.0668132
6	0.0592209	0.0423828	0.0893792	0.809017
7	0.142639	0.0621099	0.726634	0.0686168
8	0.186733	0.494557	0.080076	0.238634
9	0.109772	0.150917	0.583787	0.155524
10	0.25	0.25	0.25	0.25


TF	Unknown
TF Name	Unknown
Gene	CM002897.2_18509487-18511119(+)_1
Motif	CM002897.2_18509487-18511119(+)_1|1|1x0
Family	C2H2 ZF
Species	Unknown
Pos	A	C	G	T
1	0.451873	0.110373	0.194237	0.243517
2	0.0611433	0.106977	0.0643618	0.767518
3	0.256111	0.0286752	0.0296568	0.685557
4	0.335211	0.115336	0.155019	0.394434
5	0.0203807	0.935888	0.0187178	0.0250136
6	0.0791677	0.282868	0.367215	0.27075
7	0.25	0.25	0.25	0.25


TF	Unknown
TF Name	Unknown
Gene	CM002897.2_18509487-18511119(+)_1
Motif	CM002897.2_18509487-18511119(+)_1|2|1x0
Family	C2H2 ZF
Species	Unknown
Pos	A	C	G	T
1	0.0348548	0.0210013	0.925631	0.0185126
2	0.0758527	0.135577	0.0593222	0.729248
3	0.0468203	0.031019	0.0324981	0.889663
4	0.210368	0.0892228	0.398594	0.301815
5	0.111892	0.0498232	0.768289	0.0699956
6	0.0347616	0.0492631	0.872483	0.0434919
7	0.396278	0.242547	0.228	0.133174
8	0.12034	0.527433	0.0892497	0.262976
9	0.201669	0.0904566	0.24236	0.465514
10	0.620792	0.198243	0.100252	0.0807128
11	0.879495	0.0322628	0.0593578	0.0288841
12	0.0530636	0.0458678	0.0732831	0.827786
13	0.210368	0.0892228	0.398594	0.301815
14	0.111892	0.0498232	0.768289	0.0699956
15	0.0347616	0.0492631	0.872483	0.0434919
16	0.413254	0.243911	0.247855	0.0949803
17	0.155428	0.459587	0.0772315	0.307754
18	0.230733	0.10169	0.225997	0.441579
19	0.25	0.25	0.25	0.25


TF	Unknown
TF Name	Unknown
Gene	CM002897.2_18509487-18511119(+)_1
Motif	CM002897.2_18509487-18511119(+)_1|3|1x0
Family	C2H2 ZF
Species	Unknown
Pos	A	C	G	T
1	0.0348548	0.0210013	0.925631	0.0185126
2	0.0758527	0.135577	0.0593222	0.729248
3	0.0468203	0.031019	0.0324981	0.889663
4	0.0348548	0.0210013	0.925631	0.0185126
5	0.0758527	0.135577	0.0593222	0.729248
6	0.0468203	0.031019	0.0324981	0.889663
7	0.25	0.25	0.25	0.25


TF	Unknown
TF Name	Unknown
Gene	CM002897.2_18509487-18511119(+)_1
Motif	CM002897.2_18509487-18511119(+)_1|4|1x0
Family	C2H2 ZF
Species	Unknown
Pos	A	C	G	T
1	0.0348548	0.0210013	0.925631	0.0185126
2	0.0758527	0.135577	0.0593222	0.729248
3	0.0468203	0.031019	0.0324981	0.889663
4	0.25	0.25	0.25	0.25


TF	Unknown
TF Name	Unknown
Gene	CM002897.2_25922720-25924880(+)_1
Motif	CM002897.2_25922720-25924880(+)_1|1|1x0
Family	C2H2 ZF
Species	Unknown
Pos	A	C	G	T
1	0.714517	0.189897	0.0276522	0.067934
2	0.90265	0.0597776	0.0195189	0.018053
3	0.0195976	0.0411135	0.884525	0.0547638
4	0.25	0.25	0.25	0.25


TF	Unknown
TF Name	Unknown
Gene	CM002897.2_25922720-25924880(+)_1
Motif	CM002897.2_25922720-25924880(+)_1|2|1x0
Family	C2H2 ZF
Species	Unknown
Pos	A	C	G	T
1	0.0269032	0.0280547	0.926512	0.0185302
2	0.0759376	0.0503801	0.657884	0.215799
3	0.671279	0.178456	0.0481768	0.102088
4	0.66994	0.0957366	0.157718	0.0766057
5	0.725383	0.0583049	0.151025	0.065287
6	0.0204173	0.0255516	0.0269492	0.927082
7	0.25	0.25	0.25	0.25


TF	Unknown
TF Name	Unknown
Gene	CM002897.2_25922720-25924880(+)_1
Motif	CM002897.2_25922720-25924880(+)_1|3|1x0
Family	C2H2 ZF
Species	Unknown
Pos	A	C	G	T
1	0.0269032	0.0280547	0.926512	0.0185302
2	0.0759376	0.0503801	0.657884	0.215799
3	0.671279	0.178456	0.0481768	0.102088
4	0.588504	0.169877	0.136737	0.104882
5	0.870122	0.0317718	0.0554964	0.0426097
6	0.122209	0.195194	0.131346	0.551251
7	0.25	0.25	0.25	0.25


TF	Unknown
TF Name	Unknown
Gene	CM002897.2_25922720-25924880(+)_1
Motif	CM002897.2_25922720-25924880(+)_1|4|1x0
Family	C2H2 ZF
Species	Unknown
Pos	A	C	G	T
1	0.490873	0.0927216	0.334461	0.0819452
2	0.028013	0.89665	0.017933	0.0574036
3	0.0228744	0.0641617	0.0301839	0.88278
4	0.25	0.25	0.25	0.25


TF	Unknown
TF Name	Unknown
Gene	CM002897.2_30652499-30653519(-)_1
Motif	CM002897.2_30652499-30653519(-)_1|1|1x0
Family	C2H2 ZF
Species	Unknown
Pos	A	C	G	T
1	0.203587	0.189449	0.232086	0.374878
2	0.043879	0.0464211	0.0635183	0.846181
3	0.0541835	0.0540141	0.325253	0.56655
4	0.251791	0.191301	0.282042	0.274866
5	0.119508	0.221286	0.194854	0.464352
6	0.065431	0.0651869	0.805445	0.0639367
7	0.294149	0.243418	0.147411	0.315022
8	0.150762	0.452467	0.147889	0.248883
9	0.0885165	0.337972	0.391563	0.181948
10	0.150619	0.107192	0.221427	0.520762
11	0.205061	0.159933	0.298008	0.336999
12	0.195145	0.148607	0.48865	0.167598
13	0.4632	0.283121	0.164282	0.0893965
14	0.230913	0.399552	0.107789	0.261747
15	0.0187395	0.0192912	0.936976	0.0249932
16	0.25	0.25	0.25	0.25


TF	Unknown
TF Name	Unknown
Gene	CM002897.2_44812513-44813152(-)_1
Motif	CM002897.2_44812513-44813152(-)_1|1|1x0
Family	C2H2 ZF
Species	Unknown
Pos	A	C	G	T
1	0.344463	0.216493	0.162277	0.276768
2	0.351397	0.230121	0.244911	0.173571
3	0.281779	0.190494	0.233256	0.294471
4	0.308443	0.188643	0.0564371	0.446478
5	0.024876	0.0228269	0.895018	0.0572789
6	0.0187445	0.0220781	0.937223	0.0219549
7	0.25	0.25	0.25	0.25


TF	Unknown
TF Name	Unknown
Gene	CM002897.2_44812513-44813152(-)_1
Motif	CM002897.2_44812513-44813152(-)_1|2|1x0
Family	C2H2 ZF
Species	Unknown
Pos	A	C	G	T
1	0.236865	0.155397	0.144001	0.463737
2	0.0449565	0.0357417	0.0780182	0.841284
3	0.034522	0.0278296	0.327624	0.610024
4	0.411795	0.106969	0.281406	0.19983
5	0.057726	0.389771	0.0899635	0.462539
6	0.02347	0.0271349	0.924961	0.0244342
7	0.032947	0.0236665	0.924889	0.0184978
8	0.910432	0.0253705	0.0312049	0.0329925
9	0.274262	0.143281	0.118553	0.463904
10	0.298257	0.165943	0.268641	0.267159
11	0.125243	0.176822	0.179224	0.518711
12	0.2075	0.29734	0.14714	0.348019
13	0.25	0.25	0.25	0.25


TF	Unknown
TF Name	Unknown
Gene	CM002897.2_44818449-44819238(-)_1
Motif	CM002897.2_44818449-44819238(-)_1|1|1x0
Family	C2H2 ZF
Species	Unknown
Pos	A	C	G	T
1	0.104391	0.141665	0.263303	0.490641
2	0.317271	0.166505	0.249896	0.266327
3	0.0185465	0.0278381	0.927326	0.0262894
4	0.714923	0.118222	0.0991772	0.0676777
5	0.923048	0.0245807	0.029636	0.0227357
6	0.0194344	0.0198625	0.0194032	0.9413
7	0.25	0.25	0.25	0.25


TF	Unknown
TF Name	Unknown
Gene	CM002897.2_44818449-44819238(-)_1
Motif	CM002897.2_44818449-44819238(-)_1|2|1x0
Family	C2H2 ZF
Species	Unknown
Pos	A	C	G	T
1	0.248667	0.25349	0.27909	0.218753
2	0.157585	0.31233	0.185856	0.344228
3	0.0811377	0.0808056	0.326215	0.511841
4	0.193526	0.161842	0.165809	0.478824
5	0.0543112	0.112272	0.099845	0.733572
6	0.0282301	0.0267811	0.918397	0.0265915
7	0.032947	0.0236665	0.924889	0.0184978
8	0.910432	0.0253705	0.0312049	0.0329925
9	0.274262	0.143281	0.118553	0.463904
10	0.274589	0.178922	0.287236	0.259254
11	0.149352	0.140574	0.246444	0.46363
12	0.281122	0.263061	0.141582	0.314235
13	0.25	0.25	0.25	0.25


TF	Unknown
TF Name	Unknown
Gene	CM002897.2_44827516-44828326(-)_1
Motif	CM002897.2_44827516-44828326(-)_1|1|1x0
Family	C2H2 ZF
Species	Unknown
Pos	A	C	G	T
1	0.133529	0.168162	0.268564	0.429745
2	0.300691	0.184772	0.251083	0.263455
3	0.0437498	0.0594557	0.839855	0.0569399
4	0.0538861	0.0252142	0.902843	0.0180569
5	0.823006	0.0617096	0.0831785	0.0321061
6	0.0761732	0.0763304	0.0630429	0.784453
7	0.25	0.25	0.25	0.25


TF	Unknown
TF Name	Unknown
Gene	CM002897.2_44827516-44828326(-)_1
Motif	CM002897.2_44827516-44828326(-)_1|2|1x0
Family	C2H2 ZF
Species	Unknown
Pos	A	C	G	T
1	0.235	0.15134	0.139773	0.473886
2	0.0402381	0.0316692	0.0715439	0.856549
3	0.0309342	0.0247021	0.324125	0.620239
4	0.419514	0.16216	0.183869	0.234456
5	0.0548978	0.21057	0.14455	0.589983
6	0.0186588	0.0255739	0.932942	0.0228254
7	0.0624663	0.0456903	0.813266	0.078577
8	0.0432031	0.852488	0.0473851	0.0569239
9	0.228045	0.219216	0.331132	0.221607
10	0.275533	0.176185	0.288794	0.259488
11	0.14517	0.136274	0.244881	0.473675
12	0.282091	0.263197	0.137847	0.316866
13	0.25	0.25	0.25	0.25


TF	Unknown
TF Name	Unknown
Gene	CM002897.2_44831742-44832501(-)_1
Motif	CM002897.2_44831742-44832501(-)_1|1|1x0
Family	C2H2 ZF
Species	Unknown
Pos	A	C	G	T
1	0.405433	0.255467	0.0971144	0.241986
2	0.257148	0.393456	0.212526	0.13687
3	0.0349909	0.0486884	0.870349	0.045972
4	0.0538861	0.0252142	0.902843	0.0180569
5	0.823006	0.0617096	0.0831785	0.0321061
6	0.0761732	0.0763304	0.0630429	0.784453
7	0.25	0.25	0.25	0.25


TF	Unknown
TF Name	Unknown
Gene	CM002897.2_44831742-44832501(-)_1
Motif	CM002897.2_44831742-44832501(-)_1|2|1x0
Family	C2H2 ZF
Species	Unknown
Pos	A	C	G	T
1	0.235	0.15134	0.139773	0.473886
2	0.0402381	0.0316692	0.0715439	0.856549
3	0.0309342	0.0247021	0.324125	0.620239
4	0.419514	0.16216	0.183869	0.234456
5	0.0548978	0.21057	0.14455	0.589983
6	0.0186588	0.0255739	0.932942	0.0228254
7	0.0624663	0.0456903	0.813266	0.078577
8	0.0432031	0.852488	0.0473851	0.0569239
9	0.228045	0.219216	0.331132	0.221607
10	0.275533	0.176185	0.288794	0.259488
11	0.14517	0.136274	0.244881	0.473675
12	0.282091	0.263197	0.137847	0.316866
13	0.25	0.25	0.25	0.25


TF	Unknown
TF Name	Unknown
Gene	CM002897.2_44835957-44836677(-)_1
Motif	CM002897.2_44835957-44836677(-)_1|1|1x0
Family	C2H2 ZF
Species	Unknown
Pos	A	C	G	T
1	0.433169	0.227773	0.129319	0.209738
2	0.149926	0.202583	0.354597	0.292894
3	0.0171862	0.0231424	0.85931	0.100361
4	0.25	0.25	0.25	0.25


TF	Unknown
TF Name	Unknown
Gene	CM002897.2_44835957-44836677(-)_1
Motif	CM002897.2_44835957-44836677(-)_1|2|1x0
Family	C2H2 ZF
Species	Unknown
Pos	A	C	G	T
1	0.225668	0.133889	0.121838	0.518605
2	0.0241739	0.0181957	0.0478469	0.909783
3	0.0188489	0.0144336	0.305966	0.660752
4	0.317809	0.170479	0.258612	0.2531
5	0.116056	0.188082	0.18296	0.512902
6	0.0583591	0.199594	0.717843	0.0242042
7	0.551638	0.0821089	0.176479	0.189774
8	0.0420966	0.572548	0.295873	0.0894824
9	0.0844836	0.108278	0.297244	0.509995
10	0.244233	0.124526	0.38807	0.243171
11	0.138992	0.434677	0.183011	0.24332
12	0.223984	0.41733	0.169492	0.189194
13	0.25	0.25	0.25	0.25


TF	Unknown
TF Name	Unknown
Gene	CM002897.2_44840879-44841674(-)_1
Motif	CM002897.2_44840879-44841674(-)_1|1|1x0
Family	C2H2 ZF
Species	Unknown
Pos	A	C	G	T
1	0.120869	0.157006	0.267016	0.455109
2	0.30756	0.17703	0.250676	0.264733
3	0.0309501	0.0438296	0.883488	0.0417321
4	0.0378154	0.0183128	0.915641	0.0282311
5	0.0684085	0.211622	0.0698607	0.650109
6	0.415921	0.153379	0.126499	0.304201
7	0.25	0.25	0.25	0.25


TF	Unknown
TF Name	Unknown
Gene	CM002897.2_44840879-44841674(-)_1
Motif	CM002897.2_44840879-44841674(-)_1|2|1x0
Family	C2H2 ZF
Species	Unknown
Pos	A	C	G	T
1	0.226791	0.135792	0.123774	0.513643
2	0.0256217	0.0193817	0.0501096	0.904887
3	0.0199339	0.015336	0.308159	0.656571
4	0.391105	0.134121	0.274994	0.199779
5	0.0481434	0.208039	0.0713049	0.672513
6	0.017824	0.0338509	0.891198	0.0571267
7	0.0436436	0.0303119	0.869019	0.0570253
8	0.027916	0.902494	0.0310901	0.0385001
9	0.223878	0.213808	0.345787	0.216528
10	0.21995	0.139803	0.342799	0.297449
11	0.0479348	0.793528	0.108765	0.0497714
12	0.258511	0.196709	0.130911	0.413869
13	0.25	0.25	0.25	0.25


TF	Unknown
TF Name	Unknown
Gene	CM002897.2_44848494-44849265(-)_1
Motif	CM002897.2_44848494-44849265(-)_1|1|1x0
Family	C2H2 ZF
Species	Unknown
Pos	A	C	G	T
1	0.400959	0.193126	0.124333	0.281582
2	0.259319	0.301827	0.232784	0.20607
3	0.0919874	0.0991053	0.64559	0.163317
4	0.0378154	0.0183128	0.915641	0.0282311
5	0.0684085	0.211622	0.0698607	0.650109
6	0.415921	0.153379	0.126499	0.304201
7	0.25	0.25	0.25	0.25


TF	Unknown
TF Name	Unknown
Gene	CM002897.2_44848494-44849265(-)_1
Motif	CM002897.2_44848494-44849265(-)_1|2|1x0
Family	C2H2 ZF
Species	Unknown
Pos	A	C	G	T
1	0.276495	0.0921435	0.372684	0.258677
2	0.0653756	0.0277254	0.105115	0.801784
3	0.0208185	0.0185888	0.0311524	0.92944
4	0.306638	0.188804	0.291212	0.213346
5	0.105621	0.25265	0.150362	0.491366
6	0.0671695	0.0705449	0.790785	0.0715007
7	0.401238	0.148125	0.221038	0.229599
8	0.108996	0.426996	0.302299	0.161709
9	0.150805	0.171709	0.291225	0.38626
10	0.256697	0.238353	0.191243	0.313707
11	0.17181	0.131575	0.293568	0.403047
12	0.302428	0.202525	0.212749	0.282298
13	0.25	0.25	0.25	0.25


TF	Unknown
TF Name	Unknown
Gene	CM002898.2_27253-27757(-)_1
Motif	CM002898.2_27253-27757(-)_1|1|1x0
Family	C2H2 ZF
Species	Unknown
Pos	A	C	G	T
1	0.373151	0.0364565	0.45462	0.135773
2	0.139503	0.0161223	0.806113	0.0382613
3	0.0195217	0.37027	0.451256	0.158952
4	0.25	0.25	0.25	0.25


TF	Unknown
TF Name	Unknown
Gene	CM002898.2_27253-27757(-)_1
Motif	CM002898.2_27253-27757(-)_1|2|1x0
Family	C2H2 ZF
Species	Unknown
Pos	A	C	G	T
1	0.354133	0.120999	0.272575	0.252294
2	0.0926096	0.0172605	0.863024	0.0271059
3	0.201439	0.0574254	0.0729811	0.668154
4	0.25	0.25	0.25	0.25


TF	Unknown
TF Name	Unknown
Gene	CM002898.2_28204-29212(-)_1
Motif	CM002898.2_28204-29212(-)_1|1|1x0
Family	C2H2 ZF
Species	Unknown
Pos	A	C	G	T
1	0.248703	0.466817	0.240312	0.0441691
2	0.04996	0.0179421	0.206765	0.725333
3	0.105681	0.0171308	0.0206468	0.856541
4	0.25	0.25	0.25	0.25


TF	Unknown
TF Name	Unknown
Gene	CM002898.2_28204-29212(-)_1
Motif	CM002898.2_28204-29212(-)_1|2|1x0
Family	C2H2 ZF
Species	Unknown
Pos	A	C	G	T
1	0.0843764	0.050524	0.13169	0.73341
2	0.923171	0.0313652	0.0270002	0.0184634
3	0.0177288	0.0610659	0.0502876	0.870918
4	0.25	0.25	0.25	0.25


TF	Unknown
TF Name	Unknown
Gene	CM002898.2_11978419-11979679(-)_1
Motif	CM002898.2_11978419-11979679(-)_1|1|1x0
Family	C2H2 ZF
Species	Unknown
Pos	A	C	G	T
1	0.0543253	0.0178393	0.891967	0.0358682
2	0.550837	0.283536	0.0982225	0.0674046
3	0.245486	0.352141	0.148173	0.254201
4	0.25	0.25	0.25	0.25


TF	Unknown
TF Name	Unknown
Gene	CM002898.2_11978419-11979679(-)_1
Motif	CM002898.2_11978419-11979679(-)_1|2|1x0
Family	C2H2 ZF
Species	Unknown
Pos	A	C	G	T
1	0.885816	0.0177163	0.0733655	0.0231022
2	0.135754	0.026992	0.478692	0.358562
3	0.172664	0.0516245	0.154679	0.621032
4	0.25	0.25	0.25	0.25


TF	Unknown
TF Name	Unknown
Gene	CM002898.2_11978419-11979679(-)_1
Motif	CM002898.2_11978419-11979679(-)_1|3|1x0
Family	C2H2 ZF
Species	Unknown
Pos	A	C	G	T
1	0.0854879	0.0853484	0.762496	0.0666673
2	0.237228	0.419317	0.114511	0.228943
3	0.0846415	0.561526	0.258056	0.0957758
4	0.303288	0.394532	0.155825	0.146354
5	0.92432	0.0220042	0.029802	0.0238736
6	0.0252826	0.926289	0.0213534	0.027075
7	0.22961	0.0822314	0.402062	0.286096
8	0.141246	0.556176	0.123459	0.179119
9	0.0686879	0.192465	0.112226	0.626621
10	0.0342006	0.018386	0.9193	0.0281134
11	0.253585	0.189146	0.0865468	0.470722
12	0.169983	0.60592	0.0509096	0.173187
13	0.25	0.25	0.25	0.25


TF	Unknown
TF Name	Unknown
Gene	CM002898.2_11978419-11979679(-)_1
Motif	CM002898.2_11978419-11979679(-)_1|4|1x0
Family	C2H2 ZF
Species	Unknown
Pos	A	C	G	T
1	0.208137	0.0467283	0.621448	0.123686
2	0.0653585	0.168471	0.0452701	0.7209
3	0.0214011	0.0187385	0.936926	0.0229348
4	0.143148	0.0669662	0.714265	0.0756201
5	0.289601	0.223205	0.155626	0.331568
6	0.0777764	0.784026	0.0615094	0.0766886
7	0.25786	0.0896675	0.478445	0.174028
8	0.197364	0.340571	0.147299	0.314765
9	0.124973	0.223584	0.222465	0.428978
10	0.241929	0.107574	0.570349	0.080148
11	0.0690201	0.6856	0.0399492	0.20543
12	0.0611694	0.756705	0.0642667	0.117859
13	0.240706	0.10173	0.313241	0.344323
14	0.15177	0.310556	0.168272	0.369403
15	0.0588357	0.119001	0.768338	0.0538246
16	0.109629	0.0970307	0.641849	0.151491
17	0.0881975	0.74405	0.0816886	0.0860634
18	0.181795	0.322437	0.208457	0.287312
19	0.25	0.25	0.25	0.25


TF	Unknown
TF Name	Unknown
Gene	CM002898.2_48944747-48945416(-)_1
Motif	CM002898.2_48944747-48945416(-)_1|1|1x0
Family	C2H2 ZF
Species	Unknown
Pos	A	C	G	T
1	0.161691	0.107956	0.598333	0.132019
2	0.275659	0.271679	0.306568	0.146095
3	0.04469	0.0566588	0.847358	0.0512928
4	0.0294549	0.018658	0.932899	0.0189879
5	0.849374	0.0546691	0.0610049	0.0349519
6	0.0527879	0.0290723	0.874544	0.0435961
7	0.0398229	0.0262703	0.898278	0.0356288
8	0.149249	0.259201	0.103488	0.488061
9	0.0691609	0.382176	0.104537	0.444126
10	0.25	0.25	0.25	0.25


TF	Unknown
TF Name	Unknown
Gene	CM002899.2_580768-581848(+)_1
Motif	CM002899.2_580768-581848(+)_1|1|1x0
Family	C2H2 ZF
Species	Unknown
Pos	A	C	G	T
1	0.0329432	0.021855	0.924484	0.0207179
2	0.11574	0.136891	0.0729802	0.674389
3	0.840276	0.0396761	0.0400477	0.0799999
4	0.33663	0.168831	0.240476	0.254063
5	0.0739039	0.0540996	0.790199	0.081798
6	0.0986702	0.0661591	0.0689315	0.766239
7	0.352603	0.313203	0.126656	0.207538
8	0.0633929	0.0301466	0.873679	0.0327817
9	0.901702	0.0285379	0.0321725	0.0375873
10	0.224655	0.215256	0.20768	0.352409
11	0.101786	0.0491077	0.781222	0.0678843
12	0.59645	0.0897793	0.210801	0.102969
13	0.0708809	0.060149	0.827306	0.0416642
14	0.126016	0.218729	0.144746	0.510509
15	0.0716932	0.129045	0.258189	0.541072
16	0.401087	0.182266	0.263338	0.153309
17	0.244301	0.105137	0.172561	0.478001
18	0.0945526	0.0470955	0.0630121	0.79534
19	0.305892	0.309335	0.222061	0.162711
20	0.161641	0.0686266	0.69253	0.0772016
21	0.119822	0.0648863	0.0926007	0.722691
22	0.416089	0.124286	0.239077	0.220548
23	0.181112	0.652609	0.0800326	0.0862467
24	0.137162	0.325094	0.169134	0.36861
25	0.333737	0.322595	0.145034	0.198634
26	0.0610379	0.0265049	0.885459	0.0269981
27	0.940981	0.0188196	0.0211494	0.01905
28	0.15863	0.212993	0.450551	0.177825
29	0.165956	0.124537	0.542353	0.167154
30	0.106173	0.314387	0.345869	0.23357
31	0.25	0.25	0.25	0.25


TF	Unknown
TF Name	Unknown
Gene	CM002899.2_585811-586366(-)_1
Motif	CM002899.2_585811-586366(-)_1|1|1x0
Family	C2H2 ZF
Species	Unknown
Pos	A	C	G	T
1	0.489876	0.225862	0.154547	0.129715
2	0.734357	0.092673	0.105435	0.0675346
3	0.886762	0.0451974	0.0302414	0.0377988
4	0.308335	0.311971	0.220485	0.159208
5	0.154866	0.063151	0.710546	0.0714366
6	0.11295	0.0594241	0.0862374	0.741388
7	0.339062	0.166006	0.208945	0.285987
8	0.159334	0.0249114	0.780907	0.0348478
9	0.125717	0.0488557	0.0536722	0.771755
10	0.217466	0.218838	0.367346	0.19635
11	0.0493735	0.056901	0.0863334	0.807392
12	0.523853	0.0864171	0.258042	0.131687
13	0.0311644	0.0237592	0.926546	0.0185309
14	0.0741075	0.161154	0.0704769	0.694262
15	0.617596	0.0700344	0.215986	0.0963839
16	0.25	0.25	0.25	0.25


TF	Unknown
TF Name	Unknown
Gene	CM002899.2_587009-588104(-)_1
Motif	CM002899.2_587009-588104(-)_1|1|1x0
Family	C2H2 ZF
Species	Unknown
Pos	A	C	G	T
1	0.186038	0.0983352	0.649483	0.0661443
2	0.154798	0.514603	0.0964297	0.23417
3	0.119836	0.373925	0.310679	0.19556
4	0.340364	0.289815	0.131708	0.238113
5	0.144075	0.0383613	0.769994	0.0475697
6	0.854499	0.0487116	0.0569391	0.0398499
7	0.432313	0.293324	0.0977946	0.176569
8	0.0835189	0.0508659	0.809957	0.0556578
9	0.892221	0.0346518	0.0415892	0.0315375
10	0.273115	0.431092	0.148544	0.147249
11	0.0976132	0.0336075	0.829034	0.039745
12	0.869431	0.0333247	0.0490509	0.0481936
13	0.559071	0.207933	0.11822	0.114775
14	0.931108	0.0295765	0.0186222	0.020693
15	0.887769	0.0409952	0.0341987	0.0370373
16	0.273115	0.431092	0.148544	0.147249
17	0.0976132	0.0336075	0.829034	0.039745
18	0.869431	0.0333247	0.0490509	0.0481936
19	0.559071	0.207933	0.11822	0.114775
20	0.931108	0.0295765	0.0186222	0.020693
21	0.887769	0.0409952	0.0341987	0.0370373
22	0.36721	0.228183	0.177086	0.22752
23	0.341719	0.258709	0.197475	0.202097
24	0.717711	0.114667	0.0998912	0.0677309
25	0.109922	0.0419727	0.790935	0.0571702
26	0.0770194	0.52787	0.072114	0.322996
27	0.0850325	0.0362248	0.830798	0.0479444
28	0.301478	0.304585	0.224831	0.169105
29	0.173746	0.0792756	0.658675	0.0883026
30	0.132529	0.0755661	0.104665	0.68724
31	0.25	0.25	0.25	0.25


TF	Unknown
TF Name	Unknown
Gene	CM002899.2_611346-612342(-)_1
Motif	CM002899.2_611346-612342(-)_1|1|1x0
Family	C2H2 ZF
Species	Unknown
Pos	A	C	G	T
1	0.508103	0.203886	0.16869	0.11932
2	0.852859	0.048451	0.050599	0.0480913
3	0.0335186	0.031423	0.026987	0.908071
4	0.678933	0.0616614	0.201193	0.0582127
5	0.0696726	0.589913	0.0609749	0.27944
6	0.0391796	0.0305811	0.902487	0.0277518
7	0.457777	0.198578	0.167073	0.176572
8	0.692847	0.0799215	0.112974	0.114257
9	0.224791	0.247975	0.161358	0.365876
10	0.35255	0.192904	0.155072	0.299475
11	0.308046	0.124841	0.274661	0.292452
12	0.119275	0.621124	0.101006	0.158595
13	0.237016	0.132214	0.327427	0.303343
14	0.0913602	0.217985	0.146178	0.544477
15	0.0283497	0.0438622	0.889463	0.038325
16	0.537072	0.200048	0.121779	0.141101
17	0.804226	0.0648592	0.0724041	0.0585107
18	0.0370497	0.0329207	0.895293	0.0347368
19	0.49604	0.195549	0.217485	0.0909258
20	0.163667	0.462012	0.0780201	0.296301
21	0.0837563	0.0564293	0.0454638	0.814351
22	0.284755	0.234987	0.246301	0.233957
23	0.0702024	0.118283	0.0853285	0.726186
24	0.0186032	0.0228711	0.930159	0.0283669
25	0.322803	0.206207	0.2052	0.265791
26	0.161423	0.287762	0.198618	0.352197
27	0.152612	0.120339	0.546645	0.180404
28	0.25	0.25	0.25	0.25


TF	Unknown
TF Name	Unknown
Gene	CM002899.2_622576-623428(+)_1
Motif	CM002899.2_622576-623428(+)_1|1|1x0
Family	C2H2 ZF
Species	Unknown
Pos	A	C	G	T
1	0.236236	0.214039	0.210381	0.339344
2	0.540529	0.0921784	0.2139	0.153393
3	0.236872	0.224021	0.203044	0.336064
4	0.276748	0.322034	0.223237	0.177981
5	0.119526	0.236405	0.205221	0.438848
6	0.113598	0.09462	0.634636	0.157146
7	0.464341	0.213193	0.164639	0.157827
8	0.600101	0.107515	0.176205	0.116179
9	0.237882	0.231363	0.209867	0.320889
10	0.203669	0.0824863	0.637213	0.0766321
11	0.253903	0.319627	0.11744	0.30903
12	0.120431	0.598215	0.164632	0.116721
13	0.296259	0.188484	0.2872	0.228058
14	0.192524	0.162887	0.335404	0.309186
15	0.143601	0.267543	0.26661	0.322246
16	0.508506	0.229022	0.161311	0.101162
17	0.618644	0.146509	0.137975	0.0968719
18	0.551085	0.166132	0.125935	0.156847
19	0.381081	0.160874	0.296674	0.161371
20	0.14663	0.434529	0.0590879	0.359753
21	0.0201631	0.018801	0.940051	0.0209851
22	0.398009	0.216644	0.185589	0.199758
23	0.159677	0.328718	0.238232	0.273373
24	0.263712	0.197347	0.165687	0.373254
25	0.25	0.25	0.25	0.25


TF	Unknown
TF Name	Unknown
Gene	CM002899.2_632142-633144(+)_1
Motif	CM002899.2_632142-633144(+)_1|1|1x0
Family	C2H2 ZF
Species	Unknown
Pos	A	C	G	T
1	0.430281	0.294806	0.166312	0.1086
2	0.0923342	0.48014	0.0902739	0.337252
3	0.738785	0.0774274	0.0917433	0.0920447
4	0.214908	0.269902	0.246574	0.268616
5	0.116455	0.119872	0.285344	0.47833
6	0.219399	0.192972	0.20885	0.378779
7	0.223073	0.357955	0.276543	0.14243
8	0.148201	0.172473	0.226803	0.452523
9	0.0648812	0.14438	0.679107	0.111632
10	0.464341	0.213193	0.164639	0.157827
11	0.600101	0.107515	0.176205	0.116179
12	0.237882	0.231363	0.209867	0.320889
13	0.203669	0.0824863	0.637213	0.0766321
14	0.253903	0.319627	0.11744	0.30903
15	0.120431	0.598215	0.164632	0.116721
16	0.303897	0.221305	0.239644	0.235154
17	0.183567	0.164834	0.337523	0.314076
18	0.179133	0.293582	0.268941	0.258344
19	0.485634	0.249359	0.139638	0.125369
20	0.580438	0.132337	0.158462	0.128763
21	0.604377	0.140775	0.115725	0.139123
22	0.414719	0.176965	0.255768	0.152548
23	0.121407	0.20406	0.105548	0.568986
24	0.0892123	0.068339	0.0734848	0.768964
25	0.381081	0.160874	0.296674	0.161371
26	0.14663	0.434529	0.0590879	0.359753
27	0.0201631	0.018801	0.940051	0.0209851
28	0.36391	0.257501	0.186773	0.191816
29	0.212945	0.326291	0.209269	0.251496
30	0.293323	0.195507	0.160488	0.350682
31	0.25	0.25	0.25	0.25


TF	Unknown
TF Name	Unknown
Gene	CM002899.2_641635-644116(+)_1
Motif	CM002899.2_641635-644116(+)_1|1|1x0
Family	C2H2 ZF
Species	Unknown
Pos	A	C	G	T
1	0.441267	0.262414	0.11756	0.178759
2	0.680989	0.0837734	0.128116	0.107122
3	0.263813	0.216377	0.231756	0.288054
4	0.319125	0.248626	0.240509	0.19174
5	0.19506	0.3589	0.177548	0.268492
6	0.510814	0.142178	0.22849	0.118517
7	0.293504	0.329983	0.184958	0.191555
8	0.123626	0.126927	0.102023	0.647424
9	0.4829	0.237747	0.15215	0.127203
10	0.226839	0.139617	0.221679	0.411864
11	0.1235	0.298381	0.132209	0.44591
12	0.0195427	0.0187374	0.936871	0.0248492
13	0.444674	0.151088	0.266277	0.137961
14	0.883926	0.0375644	0.0390613	0.0394484
15	0.136506	0.126265	0.0615379	0.675691
16	0.226839	0.139617	0.221679	0.411864
17	0.1235	0.298381	0.132209	0.44591
18	0.0195427	0.0187374	0.936871	0.0248492
19	0.392057	0.308693	0.120656	0.178594
20	0.825083	0.0608147	0.0631018	0.0510004
21	0.831444	0.0648875	0.047612	0.0560567
22	0.291219	0.181105	0.32748	0.200196
23	0.156956	0.19365	0.120418	0.528976
24	0.035285	0.0355481	0.885749	0.0434175
25	0.432705	0.302886	0.131769	0.13264
26	0.817143	0.0642166	0.0659261	0.0527147
27	0.775539	0.079949	0.0725019	0.0720101
28	0.278458	0.208722	0.320799	0.192021
29	0.0725604	0.154452	0.141835	0.631153
30	0.0451983	0.0459669	0.852588	0.0562466
31	0.432705	0.302886	0.131769	0.13264
32	0.817143	0.0642166	0.0659261	0.0527147
33	0.775539	0.079949	0.0725019	0.0720101
34	0.223203	0.395313	0.199739	0.181745
35	0.738793	0.0684509	0.120584	0.0721727
36	0.776496	0.0763548	0.0675812	0.0795683
37	0.290747	0.145227	0.382447	0.181578
38	0.148264	0.127134	0.0955008	0.629101
39	0.0312216	0.0323364	0.898266	0.0381762
40	0.538836	0.227385	0.12568	0.108099
41	0.804441	0.0763977	0.0627058	0.0564559
42	0.741335	0.0962101	0.074875	0.0875802
43	0.275376	0.162816	0.381058	0.18075
44	0.0732222	0.111983	0.117215	0.69758
45	0.0390157	0.0404854	0.872045	0.0484536
46	0.392057	0.308693	0.120656	0.178594
47	0.825083	0.0608147	0.0631018	0.0510004
48	0.831444	0.0648875	0.047612	0.0560567
49	0.291219	0.181105	0.32748	0.200196
50	0.156956	0.19365	0.120418	0.528976
51	0.035285	0.0355481	0.885749	0.0434175
52	0.432705	0.302886	0.131769	0.13264
53	0.817143	0.0642166	0.0659261	0.0527147
54	0.775539	0.079949	0.0725019	0.0720101
55	0.432705	0.302886	0.131769	0.13264
56	0.817143	0.0642166	0.0659261	0.0527147
57	0.775539	0.079949	0.0725019	0.0720101
58	0.219648	0.127108	0.409252	0.243993
59	0.0873856	0.133487	0.169757	0.60937
60	0.0206197	0.0188555	0.930077	0.0304482
61	0.432705	0.302886	0.131769	0.13264
62	0.817143	0.0642166	0.0659261	0.0527147
63	0.775539	0.079949	0.0725019	0.0720101
64	0.279881	0.331681	0.164714	0.223725
65	0.1216	0.583721	0.16869	0.125989
66	0.535191	0.10739	0.154041	0.203378
67	0.25	0.25	0.25	0.25


TF	Unknown
TF Name	Unknown
Gene	CM002899.2_641635-644116(+)_1
Motif	CM002899.2_641635-644116(+)_1|2|1x0
Family	C2H2 ZF
Species	Unknown
Pos	A	C	G	T
1	0.0213494	0.0186959	0.934796	0.0251586
2	0.0513447	0.823715	0.0936279	0.0313127
3	0.0548397	0.265845	0.0698651	0.60945
4	0.491041	0.336957	0.0998676	0.0721343
5	0.839434	0.0538462	0.0715241	0.0351955
6	0.764839	0.0558913	0.0655851	0.113684
7	0.620271	0.0795906	0.197376	0.102762
8	0.312	0.286592	0.149973	0.251435
9	0.184303	0.223246	0.192359	0.400092
10	0.41072	0.134586	0.358713	0.0959814
11	0.115185	0.774505	0.0571627	0.0531473
12	0.174103	0.485501	0.146772	0.193623
13	0.25	0.25	0.25	0.25


TF	Unknown
TF Name	Unknown
Gene	CM002899.2_673739-674846(-)_1
Motif	CM002899.2_673739-674846(-)_1|1|1x0
Family	C2H2 ZF
Species	Unknown
Pos	A	C	G	T
1	0.415377	0.318263	0.0965091	0.169851
2	0.0658325	0.467203	0.0888112	0.378154
3	0.0452504	0.0405903	0.871969	0.04219
4	0.40877	0.353723	0.183572	0.0539351
5	0.0303427	0.0339965	0.0217912	0.91387
6	0.935017	0.0187003	0.021418	0.0248644
7	0.32682	0.243736	0.200225	0.229218
8	0.103021	0.146553	0.128919	0.621507
9	0.0560213	0.0335112	0.0652993	0.845168
10	0.320895	0.188185	0.300844	0.190076
11	0.227816	0.265888	0.0747934	0.431503
12	0.117656	0.167115	0.228898	0.48633
13	0.235683	0.150565	0.305571	0.308181
14	0.240256	0.213624	0.184909	0.361211
15	0.113146	0.122516	0.404228	0.36011
16	0.412983	0.360653	0.116552	0.109812
17	0.280943	0.0341567	0.637189	0.047711
18	0.908027	0.0250657	0.0441983	0.0227089
19	0.430508	0.316987	0.0952028	0.157302
20	0.908279	0.0322207	0.0337804	0.0257196
21	0.912832	0.0348405	0.0234388	0.028889
22	0.30918	0.32358	0.243273	0.123967
23	0.790109	0.0503816	0.113237	0.0462722
24	0.34125	0.242864	0.27113	0.144756
25	0.430508	0.316987	0.0952028	0.157302
26	0.908279	0.0322207	0.0337804	0.0257196
27	0.912832	0.0348405	0.0234388	0.028889
28	0.31197	0.206526	0.246335	0.235169
29	0.780042	0.0600418	0.0953001	0.064616
30	0.174392	0.352151	0.179544	0.293913
31	0.25	0.25	0.25	0.25


TF	Unknown
TF Name	Unknown
Gene	CM002899.2_682718-683558(-)_1
Motif	CM002899.2_682718-683558(-)_1|1|1x0
Family	C2H2 ZF
Species	Unknown
Pos	A	C	G	T
1	0.323935	0.231561	0.31062	0.133885
2	0.517789	0.105865	0.237869	0.138477
3	0.129007	0.170526	0.466748	0.233719
4	0.41361	0.140191	0.37125	0.0749497
5	0.580849	0.0970051	0.238587	0.0835586
6	0.0690604	0.0621941	0.135664	0.733081
7	0.344907	0.25218	0.216714	0.186199
8	0.537941	0.101948	0.250634	0.109476
9	0.12006	0.125209	0.255918	0.498813
10	0.258989	0.214248	0.212944	0.313819
11	0.302967	0.258844	0.264468	0.173721
12	0.108018	0.260762	0.2994	0.33182
13	0.271806	0.325249	0.221193	0.181752
14	0.18906	0.220313	0.402745	0.187881
15	0.369167	0.146586	0.276966	0.207281
16	0.403504	0.253459	0.170868	0.172169
17	0.487179	0.208186	0.195313	0.109322
18	0.121073	0.143831	0.270362	0.464735
19	0.372018	0.382432	0.109937	0.135613
20	0.614256	0.098294	0.182038	0.105412
21	0.0182496	0.0254408	0.912478	0.0438321
22	0.25	0.25	0.25	0.25


TF	Unknown
TF Name	Unknown
Gene	CM002899.2_687754-688873(-)_1
Motif	CM002899.2_687754-688873(-)_1|1|1x0
Family	C2H2 ZF
Species	Unknown
Pos	A	C	G	T
1	0.027434	0.0203789	0.931374	0.0208135
2	0.931606	0.0242281	0.0255342	0.0186321
3	0.0731415	0.0404174	0.0569095	0.829532
4	0.449654	0.0842717	0.346819	0.119254
5	0.185397	0.194494	0.119297	0.500813
6	0.106002	0.104229	0.124751	0.665017
7	0.538577	0.295844	0.104047	0.0615323
8	0.0734249	0.481926	0.136911	0.307738
9	0.691464	0.0616172	0.152792	0.0941273
10	0.385077	0.151386	0.295776	0.167761
11	0.484854	0.148303	0.208151	0.158693
12	0.127162	0.130265	0.20648	0.536093
13	0.253584	0.412368	0.184866	0.149182
14	0.107515	0.126268	0.60066	0.165557
15	0.0526898	0.0713436	0.772731	0.103236
16	0.253584	0.412368	0.184866	0.149182
17	0.107515	0.126268	0.60066	0.165557
18	0.0526898	0.0713436	0.772731	0.103236
19	0.368816	0.293792	0.158821	0.17857
20	0.101725	0.182514	0.55855	0.15721
21	0.0741955	0.0847878	0.71013	0.130887
22	0.383329	0.254867	0.1803	0.181505
23	0.456251	0.216319	0.204533	0.122897
24	0.134336	0.156262	0.271925	0.437477
25	0.320437	0.225041	0.306574	0.147949
26	0.654272	0.0799949	0.161448	0.104284
27	0.0857541	0.296864	0.198724	0.418658
28	0.276782	0.270083	0.239424	0.213712
29	0.138519	0.201903	0.268824	0.390754
30	0.150693	0.120358	0.235337	0.493613
31	0.264764	0.371433	0.189633	0.17417
32	0.10725	0.29594	0.212007	0.384803
33	0.0631932	0.0622109	0.768542	0.106054
34	0.25	0.25	0.25	0.25


TF	Unknown
TF Name	Unknown
Gene	CM002899.2_700083-701076(-)_1
Motif	CM002899.2_700083-701076(-)_1|1|1x0
Family	C2H2 ZF
Species	Unknown
Pos	A	C	G	T
1	0.359624	0.247887	0.210033	0.182456
2	0.533554	0.193373	0.141266	0.131807
3	0.142566	0.16645	0.496605	0.194379
4	0.367582	0.200987	0.270339	0.161092
5	0.755222	0.030856	0.174792	0.0391292
6	0.0780097	0.489507	0.0896646	0.342819
7	0.316972	0.292377	0.264809	0.125842
8	0.7678	0.0515711	0.124533	0.0560957
9	0.0994493	0.186435	0.331285	0.38283
10	0.307098	0.222608	0.205938	0.264356
11	0.157506	0.289403	0.361396	0.191694
12	0.127325	0.175369	0.375615	0.321691
13	0.376271	0.215172	0.287514	0.121043
14	0.124001	0.258222	0.224516	0.393261
15	0.582414	0.0742726	0.141672	0.201642
16	0.250744	0.138034	0.263959	0.347264
17	0.0770663	0.204962	0.205686	0.512285
18	0.0522019	0.0458376	0.775891	0.12607
19	0.267128	0.170298	0.207324	0.35525
20	0.224133	0.27869	0.344117	0.15306
21	0.110712	0.256659	0.303651	0.328978
22	0.338965	0.411253	0.124534	0.125248
23	0.735071	0.0623425	0.146053	0.056534
24	0.540275	0.0802764	0.223625	0.155823
25	0.239663	0.189514	0.405945	0.164878
26	0.104114	0.240269	0.37997	0.275647
27	0.0180868	0.0278727	0.904338	0.0497023
28	0.25	0.25	0.25	0.25


TF	Unknown
TF Name	Unknown
Gene	CM002899.2_724235-725183(-)_1
Motif	CM002899.2_724235-725183(-)_1|1|1x0
Family	C2H2 ZF
Species	Unknown
Pos	A	C	G	T
1	0.395444	0.254081	0.174605	0.17587
2	0.474869	0.211497	0.199037	0.114597
3	0.12625	0.148729	0.271115	0.453906
4	0.279022	0.27171	0.238446	0.210822
5	0.13101	0.197084	0.268779	0.403128
6	0.142389	0.111604	0.230833	0.515174
7	0.341586	0.0983889	0.264399	0.295626
8	0.64798	0.10877	0.150589	0.0926612
9	0.101007	0.219411	0.0976756	0.581907
10	0.306844	0.176952	0.180861	0.335344
11	0.15363	0.185396	0.199306	0.461667
12	0.120909	0.0753457	0.0845727	0.719173
13	0.299216	0.226394	0.211624	0.262766
14	0.168516	0.285529	0.34616	0.199796
15	0.140707	0.185708	0.359379	0.314207
16	0.426255	0.217528	0.263151	0.0930658
17	0.635216	0.128498	0.129367	0.106919
18	0.126784	0.285227	0.377789	0.2102
19	0.268533	0.151375	0.4924	0.0876914
20	0.036593	0.0789919	0.0470732	0.837342
21	0.0187262	0.0197143	0.936308	0.0252518
22	0.27207	0.27337	0.277009	0.177551
23	0.231991	0.227739	0.375479	0.164791
24	0.172062	0.200619	0.417528	0.209792
25	0.297418	0.201537	0.362415	0.138631
26	0.0434775	0.128167	0.0948446	0.733511
27	0.0273084	0.0269464	0.878159	0.0675859
28	0.25	0.25	0.25	0.25


TF	Unknown
TF Name	Unknown
Gene	CM002899.2_729133-729973(-)_1
Motif	CM002899.2_729133-729973(-)_1|1|1x0
Family	C2H2 ZF
Species	Unknown
Pos	A	C	G	T
1	0.475428	0.244605	0.139224	0.140742
2	0.59325	0.175999	0.160655	0.0700961
3	0.0815049	0.104255	0.256946	0.557294
4	0.293518	0.282038	0.231794	0.192649
5	0.0892674	0.164865	0.26276	0.483107
6	0.093785	0.0650412	0.193801	0.647373
7	0.469938	0.102766	0.305822	0.121474
8	0.641039	0.0931581	0.161787	0.104016
9	0.0682499	0.0709823	0.150274	0.710494
10	0.41425	0.117423	0.316028	0.152299
11	0.104102	0.157478	0.121635	0.616785
12	0.0722702	0.031042	0.0699992	0.826689
13	0.461045	0.123489	0.269709	0.145757
14	0.181245	0.248964	0.340484	0.229308
15	0.0784485	0.156187	0.244396	0.520968
16	0.248495	0.307375	0.227489	0.216641
17	0.308758	0.168483	0.10568	0.41708
18	0.326394	0.108385	0.152462	0.412759
19	0.356491	0.183714	0.184044	0.275751
20	0.532893	0.105074	0.199403	0.16263
21	0.0429758	0.0895673	0.147721	0.719736
22	0.292243	0.144516	0.191751	0.371491
23	0.0577944	0.19603	0.161304	0.584872
24	0.0185133	0.0194412	0.925664	0.036381
25	0.25	0.25	0.25	0.25


TF	Unknown
TF Name	Unknown
Gene	CM002899.2_736634-737246(-)_1
Motif	CM002899.2_736634-737246(-)_1|1|1x0
Family	C2H2 ZF
Species	Unknown
Pos	A	C	G	T
1	0.334434	0.229964	0.215645	0.219957
2	0.144936	0.482887	0.106913	0.265264
3	0.208423	0.151441	0.328036	0.3121
4	0.399171	0.373	0.0881432	0.139686
5	0.427102	0.20877	0.211511	0.152616
6	0.0325256	0.0471437	0.852825	0.0675056
7	0.408045	0.162413	0.322541	0.107001
8	0.624646	0.131862	0.133619	0.109873
9	0.129772	0.235235	0.283921	0.351073
10	0.368351	0.132553	0.400533	0.0985625
11	0.0767618	0.368184	0.122063	0.432991
12	0.0219402	0.018572	0.928602	0.0308859
13	0.292378	0.209345	0.346442	0.151836
14	0.059555	0.150644	0.116334	0.673467
15	0.0419491	0.0414713	0.825261	0.0913187
16	0.25	0.25	0.25	0.25


TF	Unknown
TF Name	Unknown
Gene	CM002899.2_741982-742753(-)_1
Motif	CM002899.2_741982-742753(-)_1|1|1x0
Family	C2H2 ZF
Species	Unknown
Pos	A	C	G	T
1	0.0292849	0.0186647	0.933237	0.0188137
2	0.900267	0.0565494	0.022225	0.0209586
3	0.226901	0.0927881	0.0830564	0.597255
4	0.341352	0.16645	0.250414	0.241784
5	0.168389	0.204955	0.424843	0.201813
6	0.215637	0.158148	0.359515	0.2667
7	0.393765	0.2542	0.175389	0.176646
8	0.472298	0.212176	0.199806	0.11572
9	0.127348	0.149761	0.27125	0.451641
10	0.289917	0.197207	0.25954	0.253336
11	0.440503	0.127457	0.283231	0.148809
12	0.10243	0.136824	0.180655	0.58009
13	0.288257	0.277275	0.340201	0.0942667
14	0.194983	0.298231	0.220845	0.285942
15	0.0544815	0.0742168	0.789031	0.0822705
16	0.25	0.25	0.25	0.25


TF	Unknown
TF Name	Unknown
Gene	CM002899.2_749232-751194(-)_1
Motif	CM002899.2_749232-751194(-)_1|1|1x0
Family	C2H2 ZF
Species	Unknown
Pos	A	C	G	T
1	0.346003	0.24901	0.215077	0.18991
2	0.498246	0.203122	0.153889	0.144743
3	0.154411	0.177071	0.46542	0.203098
4	0.0372777	0.0222183	0.922063	0.0184413
5	0.152589	0.226105	0.0928385	0.528468
6	0.136032	0.172548	0.134248	0.557173
7	0.341898	0.252314	0.217806	0.187982
8	0.529366	0.105399	0.252292	0.112943
9	0.123326	0.128455	0.257041	0.491178
10	0.409857	0.217252	0.182723	0.190168
11	0.122952	0.447747	0.127057	0.302243
12	0.124858	0.0730408	0.219708	0.582393
13	0.398585	0.253848	0.173144	0.174424
14	0.479674	0.210216	0.197592	0.112518
15	0.124213	0.14681	0.270841	0.458136
16	0.39535	0.15148	0.360024	0.0931466
17	0.601247	0.0985033	0.175123	0.125127
18	0.22628	0.203613	0.222224	0.347882
19	0.370256	0.300196	0.174056	0.155492
20	0.0736704	0.186248	0.361089	0.378992
21	0.0516815	0.0688004	0.699096	0.180422
22	0.435778	0.145844	0.329551	0.088827
23	0.692336	0.109063	0.110792	0.0878092
24	0.113314	0.22973	0.287267	0.369689
25	0.357946	0.120909	0.349203	0.171942
26	0.785107	0.0875733	0.0841608	0.0431584
27	0.0967324	0.454735	0.140464	0.308069
28	0.268872	0.210417	0.203938	0.316772
29	0.241719	0.303164	0.291042	0.164075
30	0.111923	0.249885	0.376327	0.261866
31	0.25391	0.212895	0.287977	0.245218
32	0.381828	0.247237	0.248287	0.122647
33	0.100557	0.304989	0.404039	0.190415
34	0.419824	0.155081	0.29178	0.133316
35	0.113523	0.21056	0.338537	0.33738
36	0.0876533	0.0465951	0.144032	0.72172
37	0.311013	0.240949	0.29479	0.153249
38	0.175697	0.183942	0.501481	0.13888
39	0.16891	0.219913	0.403569	0.207608
40	0.268872	0.210417	0.203938	0.316772
41	0.241719	0.303164	0.291042	0.164075
42	0.111923	0.249885	0.376327	0.261866
43	0.25391	0.212895	0.287977	0.245218
44	0.381828	0.247237	0.248287	0.122647
45	0.100557	0.304989	0.404039	0.190415
46	0.256391	0.273031	0.32076	0.149817
47	0.0745677	0.0619787	0.659029	0.204425
48	0.480795	0.121162	0.10064	0.297403
49	0.300983	0.209922	0.390098	0.098997
50	0.747339	0.103977	0.0976566	0.0510276
51	0.0728408	0.341583	0.367946	0.21763
52	0.389263	0.181317	0.209267	0.220154
53	0.0962896	0.180583	0.290677	0.43245
54	0.528763	0.0995667	0.126392	0.245278
55	0.497829	0.186883	0.212263	0.103026
56	0.0948126	0.2032	0.194711	0.507277
57	0.603991	0.0777401	0.157275	0.160994
58	0.434385	0.173398	0.285276	0.106942
59	0.0776597	0.1757	0.210228	0.536412
60	0.609009	0.0805269	0.112889	0.197575
61	0.281842	0.174733	0.21172	0.331705
62	0.0988922	0.226612	0.198515	0.475981
63	0.0560103	0.0579012	0.797484	0.0886043
64	0.25	0.25	0.25	0.25


TF	Unknown
TF Name	Unknown
Gene	CM002899.2_757655-758792(-)_1
Motif	CM002899.2_757655-758792(-)_1|1|1x0
Family	C2H2 ZF
Species	Unknown
Pos	A	C	G	T
1	0.348998	0.133332	0.195631	0.322039
2	0.12196	0.221471	0.309031	0.347538
3	0.199358	0.152245	0.230511	0.417886
4	0.408045	0.162413	0.322541	0.107001
5	0.624646	0.131862	0.133619	0.109873
6	0.129772	0.235235	0.283921	0.351073
7	0.25348	0.218549	0.281814	0.246158
8	0.360453	0.250028	0.250922	0.138597
9	0.117934	0.300048	0.380177	0.201841
10	0.392225	0.16964	0.288768	0.149367
11	0.13002	0.21868	0.326119	0.325181
12	0.111076	0.0652616	0.168714	0.654948
13	0.368351	0.132553	0.400533	0.0985625
14	0.0767618	0.368184	0.122063	0.432991
15	0.0219402	0.018572	0.928602	0.0308859
16	0.299459	0.178746	0.327678	0.194117
17	0.276857	0.249417	0.269258	0.204468
18	0.128281	0.236454	0.364674	0.270591
19	0.368748	0.180375	0.313635	0.137242
20	0.169465	0.305054	0.14787	0.377611
21	0.172636	0.212265	0.212793	0.402306
22	0.25	0.25	0.25	0.25


TF	Unknown
TF Name	Unknown
Gene	CM002899.2_757655-758792(-)_1
Motif	CM002899.2_757655-758792(-)_1|2|1x0
Family	C2H2 ZF
Species	Unknown
Pos	A	C	G	T
1	0.432566	0.0526202	0.363531	0.151283
2	0.0367132	0.888181	0.0259682	0.0491373
3	0.0647971	0.667548	0.0629504	0.204705
4	0.412041	0.0337024	0.246144	0.308113
5	0.908492	0.0250826	0.0482556	0.0181698
6	0.0246575	0.117385	0.0230492	0.834908
7	0.23001	0.122185	0.208739	0.439066
8	0.346384	0.109858	0.439674	0.104084
9	0.0821445	0.220498	0.38379	0.313568
10	0.25	0.25	0.25	0.25


TF	Unknown
TF Name	Unknown
Gene	CM002899.2_764869-766045(-)_1
Motif	CM002899.2_764869-766045(-)_1|1|1x0
Family	C2H2 ZF
Species	Unknown
Pos	A	C	G	T
1	0.363105	0.222471	0.204529	0.209895
2	0.114896	0.554612	0.0771698	0.253322
3	0.193641	0.127516	0.350473	0.32837
4	0.35186	0.251826	0.214184	0.182129
5	0.557411	0.0943063	0.24652	0.101763
6	0.112752	0.117924	0.253075	0.516249
7	0.335332	0.274862	0.179951	0.209856
8	0.123453	0.2254	0.160806	0.490341
9	0.063978	0.082777	0.779004	0.0742407
10	0.414855	0.252452	0.165672	0.167021
11	0.504396	0.203397	0.189991	0.102216
12	0.114048	0.137087	0.269023	0.479843
13	0.431035	0.205051	0.190857	0.173057
14	0.784808	0.059221	0.0872114	0.0687593
15	0.387874	0.207529	0.195525	0.209072
16	0.311241	0.131297	0.290063	0.2674
17	0.737345	0.0972662	0.100946	0.0644421
18	0.0687433	0.436775	0.356836	0.137645
19	0.281123	0.253223	0.239922	0.225731
20	0.267085	0.295349	0.297668	0.139899
21	0.124086	0.20964	0.412851	0.253424
22	0.318886	0.147405	0.273048	0.260661
23	0.129009	0.439848	0.091047	0.340096
24	0.0670791	0.0602221	0.0795861	0.793113
25	0.532024	0.110648	0.269085	0.0882432
26	0.746662	0.0920127	0.0884464	0.0728793
27	0.166227	0.408502	0.204628	0.220643
28	0.301308	0.19464	0.37618	0.127871
29	0.0326363	0.109874	0.0783553	0.779134
30	0.0185158	0.0182404	0.912022	0.0512219
31	0.311241	0.131297	0.290063	0.2674
32	0.737345	0.0972662	0.100946	0.0644421
33	0.0687433	0.436775	0.356836	0.137645
34	0.25	0.25	0.25	0.25


TF	Unknown
TF Name	Unknown
Gene	CM002899.2_773705-775484(-)_1
Motif	CM002899.2_773705-775484(-)_1|1|1x0
Family	C2H2 ZF
Species	Unknown
Pos	A	C	G	T
1	0.212824	0.200512	0.331839	0.254825
2	0.201222	0.248259	0.219289	0.33123
3	0.179097	0.12159	0.433783	0.26553
4	0.345367	0.249057	0.215312	0.190264
5	0.496581	0.203566	0.15449	0.145363
6	0.154976	0.17757	0.463957	0.203497
7	0.397594	0.253922	0.173604	0.174879
8	0.47816	0.210621	0.198048	0.113171
9	0.124853	0.147413	0.27093	0.456804
10	0.226122	0.267365	0.294183	0.212331
11	0.297918	0.174068	0.356163	0.171851
12	0.123016	0.221925	0.33278	0.322278
13	0.341293	0.252339	0.218026	0.188342
14	0.52763	0.106104	0.252616	0.11365
15	0.123991	0.129115	0.257259	0.489636
16	0.429141	0.38986	0.0988254	0.0821736
17	0.546246	0.15982	0.2068	0.0871336
18	0.513503	0.109576	0.235404	0.141517
19	0.306365	0.20546	0.376102	0.112073
20	0.0681924	0.0894763	0.674608	0.167723
21	0.0197547	0.0249394	0.923305	0.0320009
22	0.461852	0.17909	0.174284	0.184774
23	0.122876	0.217987	0.50953	0.149607
24	0.0187047	0.0228436	0.935235	0.0232163
25	0.397594	0.253922	0.173604	0.174879
26	0.47816	0.210621	0.198048	0.113171
27	0.124853	0.147413	0.27093	0.456804
28	0.219043	0.116354	0.268277	0.396326
29	0.236331	0.222877	0.373129	0.167662
30	0.154394	0.25681	0.212124	0.376672
31	0.296518	0.269958	0.23869	0.194834
32	0.131994	0.332811	0.238048	0.297147
33	0.0660587	0.0542754	0.765672	0.113994
34	0.170232	0.241217	0.202229	0.386322
35	0.25245	0.143887	0.421534	0.182129
36	0.048624	0.100917	0.765705	0.0847536
37	0.305235	0.333787	0.121042	0.239936
38	0.129947	0.327353	0.336568	0.206132
39	0.0425957	0.0698783	0.770546	0.11698
40	0.210624	0.350871	0.101777	0.336728
41	0.0704858	0.0837837	0.663786	0.181944
42	0.0360706	0.027619	0.869292	0.0670188
43	0.287504	0.216142	0.309347	0.187007
44	0.20023	0.231595	0.43851	0.129665
45	0.124025	0.171881	0.361546	0.342547
46	0.210624	0.350871	0.101777	0.336728
47	0.0704858	0.0837837	0.663786	0.181944
48	0.0360706	0.027619	0.869292	0.0670188
49	0.305235	0.333787	0.121042	0.239936
50	0.129947	0.327353	0.336568	0.206132
51	0.0425957	0.0698783	0.770546	0.11698
52	0.305235	0.333787	0.121042	0.239936
53	0.129947	0.327353	0.336568	0.206132
54	0.0425957	0.0698783	0.770546	0.11698
55	0.254191	0.447815	0.12505	0.172943
56	0.0992764	0.223912	0.210209	0.466603
57	0.035109	0.0385407	0.827083	0.0992675
58	0.25	0.25	0.25	0.25


TF	Unknown
TF Name	Unknown
Gene	CM002899.2_783910-784657(+)_1
Motif	CM002899.2_783910-784657(+)_1|1|1x0
Family	C2H2 ZF
Species	Unknown
Pos	A	C	G	T
1	0.418657	0.240739	0.19194	0.148663
2	0.212883	0.371126	0.154086	0.261904
3	0.153474	0.140377	0.146499	0.559649
4	0.357701	0.246629	0.24964	0.146029
5	0.229195	0.368894	0.182545	0.219367
6	0.169071	0.168542	0.144819	0.517568
7	0.197064	0.170849	0.49179	0.140297
8	0.232845	0.226091	0.216944	0.324121
9	0.190047	0.143778	0.433719	0.232457
10	0.0553256	0.0433699	0.867364	0.0339402
11	0.0935108	0.182401	0.0680621	0.656026
12	0.834033	0.0464475	0.0514147	0.0681052
13	0.0335804	0.0253648	0.914329	0.0267261
14	0.136458	0.0966357	0.062182	0.704725
15	0.0202121	0.0188156	0.94078	0.020192
16	0.172825	0.098873	0.646487	0.081815
17	0.0977479	0.204358	0.0993323	0.598562
18	0.0684906	0.0575912	0.798104	0.075814
19	0.357469	0.274128	0.208896	0.159507
20	0.119864	0.112493	0.620819	0.146824
21	0.676537	0.103634	0.107914	0.111915
22	0.25	0.25	0.25	0.25


TF	Unknown
TF Name	Unknown
Gene	CM002899.2_785453-786290(+)_1
Motif	CM002899.2_785453-786290(+)_1|1|1x0
Family	C2H2 ZF
Species	Unknown
Pos	A	C	G	T
1	0.418657	0.240739	0.19194	0.148663
2	0.212883	0.371126	0.154086	0.261904
3	0.153474	0.140377	0.146499	0.559649
4	0.357701	0.246629	0.24964	0.146029
5	0.229195	0.368894	0.182545	0.219367
6	0.169071	0.168542	0.144819	0.517568
7	0.197064	0.170849	0.49179	0.140297
8	0.232845	0.226091	0.216944	0.324121
9	0.190047	0.143778	0.433719	0.232457
10	0.0553256	0.0433699	0.867364	0.0339402
11	0.0935108	0.182401	0.0680621	0.656026
12	0.834033	0.0464475	0.0514147	0.0681052
13	0.0335804	0.0253648	0.914329	0.0267261
14	0.136458	0.0966357	0.062182	0.704725
15	0.0202121	0.0188156	0.94078	0.020192
16	0.172825	0.098873	0.646487	0.081815
17	0.0977479	0.204358	0.0993323	0.598562
18	0.0684906	0.0575912	0.798104	0.075814
19	0.357469	0.274128	0.208896	0.159507
20	0.119864	0.112493	0.620819	0.146824
21	0.676537	0.103634	0.107914	0.111915
22	0.25	0.25	0.25	0.25


TF	Unknown
TF Name	Unknown
Gene	CM002899.2_786797-787550(+)_1
Motif	CM002899.2_786797-787550(+)_1|1|1x0
Family	C2H2 ZF
Species	Unknown
Pos	A	C	G	T
1	0.418657	0.240739	0.19194	0.148663
2	0.212883	0.371126	0.154086	0.261904
3	0.153474	0.140377	0.146499	0.559649
4	0.357701	0.246629	0.24964	0.146029
5	0.229195	0.368894	0.182545	0.219367
6	0.169071	0.168542	0.144819	0.517568
7	0.197064	0.170849	0.49179	0.140297
8	0.232845	0.226091	0.216944	0.324121
9	0.190047	0.143778	0.433719	0.232457
10	0.0553256	0.0433699	0.867364	0.0339402
11	0.0935108	0.182401	0.0680621	0.656026
12	0.834033	0.0464475	0.0514147	0.0681052
13	0.0335804	0.0253648	0.914329	0.0267261
14	0.136458	0.0966357	0.062182	0.704725
15	0.0202121	0.0188156	0.94078	0.020192
16	0.357469	0.274128	0.208896	0.159507
17	0.119864	0.112493	0.620819	0.146824
18	0.676537	0.103634	0.107914	0.111915
19	0.25	0.25	0.25	0.25


TF	Unknown
TF Name	Unknown
Gene	CM002899.2_788051-788879(+)_1
Motif	CM002899.2_788051-788879(+)_1|1|1x0
Family	C2H2 ZF
Species	Unknown
Pos	A	C	G	T
1	0.444531	0.183101	0.2592	0.113169
2	0.183219	0.415973	0.121857	0.27895
3	0.131404	0.158322	0.172895	0.537378
4	0.357701	0.246629	0.24964	0.146029
5	0.229195	0.368894	0.182545	0.219367
6	0.169071	0.168542	0.144819	0.517568
7	0.17669	0.165636	0.560733	0.0969413
8	0.26015	0.304443	0.162025	0.273381
9	0.135842	0.207062	0.481198	0.175898
10	0.0553256	0.0433699	0.867364	0.0339402
11	0.0935108	0.182401	0.0680621	0.656026
12	0.834033	0.0464475	0.0514147	0.0681052
13	0.0335804	0.0253648	0.914329	0.0267261
14	0.136458	0.0966357	0.062182	0.704725
15	0.0202121	0.0188156	0.94078	0.020192
16	0.172825	0.098873	0.646487	0.081815
17	0.0977479	0.204358	0.0993323	0.598562
18	0.0684906	0.0575912	0.798104	0.075814
19	0.357469	0.274128	0.208896	0.159507
20	0.119864	0.112493	0.620819	0.146824
21	0.676537	0.103634	0.107914	0.111915
22	0.25	0.25	0.25	0.25


TF	Unknown
TF Name	Unknown
Gene	CM002899.2_813048-813873(+)_1
Motif	CM002899.2_813048-813873(+)_1|1|1x0
Family	C2H2 ZF
Species	Unknown
Pos	A	C	G	T
1	0.0271123	0.0186566	0.93283	0.0214009
2	0.91011	0.0302999	0.0362517	0.0233379
3	0.167061	0.0531483	0.0780958	0.701695
4	0.352545	0.248497	0.212656	0.186302
5	0.515299	0.198491	0.147765	0.138446
6	0.148657	0.171955	0.480441	0.198947
7	0.253929	0.240961	0.319756	0.185354
8	0.252154	0.292516	0.294567	0.160763
9	0.177028	0.219631	0.355193	0.248148
10	0.348221	0.0902951	0.263769	0.297715
11	0.679724	0.0981401	0.139655	0.0824815
12	0.0912196	0.211564	0.087962	0.609255
13	0.408764	0.253011	0.16845	0.169774
14	0.495176	0.205984	0.192857	0.105983
15	0.117779	0.140682	0.269781	0.471758
16	0.331932	0.21911	0.315119	0.133839
17	0.717779	0.0607149	0.138589	0.0829164
18	0.0692742	0.298137	0.186016	0.446572
19	0.269214	0.0871585	0.200767	0.442861
20	0.158653	0.301198	0.191345	0.348805
21	0.137679	0.131585	0.0804082	0.650327
22	0.25	0.25	0.25	0.25


TF	Unknown
TF Name	Unknown
Gene	CM002899.2_821212-822154(+)_1
Motif	CM002899.2_821212-822154(+)_1|1|1x0
Family	C2H2 ZF
Species	Unknown
Pos	A	C	G	T
1	0.108031	0.0742673	0.724281	0.0934212
2	0.264106	0.14196	0.403698	0.190236
3	0.232712	0.327814	0.167879	0.271595
4	0.540731	0.243313	0.137092	0.0788644
5	0.0490974	0.157125	0.151357	0.642421
6	0.0181257	0.0189554	0.906283	0.0566355
7	0.362722	0.371917	0.120092	0.145269
8	0.580037	0.110111	0.192536	0.117317
9	0.0254555	0.034404	0.883797	0.0563434
10	0.195544	0.252708	0.231349	0.320399
11	0.494697	0.120109	0.235449	0.149746
12	0.113567	0.125111	0.149538	0.611784
13	0.221141	0.318924	0.157486	0.302449
14	0.417832	0.117875	0.225358	0.238935
15	0.0305743	0.0380612	0.846389	0.0849756
16	0.33677	0.133776	0.240185	0.289269
17	0.523895	0.112661	0.199076	0.164367
18	0.0367559	0.0510858	0.847225	0.0649331
19	0.380656	0.182481	0.17423	0.262634
20	0.545716	0.14739	0.153842	0.153052
21	0.0947885	0.118971	0.131312	0.654929
22	0.302641	0.329189	0.126828	0.241341
23	0.13561	0.323285	0.331835	0.20927
24	0.0490285	0.0780891	0.746117	0.126765
25	0.25	0.25	0.25	0.25


TF	Unknown
TF Name	Unknown
Gene	CM002899.2_826616-827294(+)_1
Motif	CM002899.2_826616-827294(+)_1|1|1x0
Family	C2H2 ZF
Species	Unknown
Pos	A	C	G	T
1	0.246398	0.140741	0.145198	0.467662
2	0.146856	0.145136	0.164775	0.543233
3	0.0563309	0.0386965	0.0559091	0.849063
4	0.0234488	0.0187099	0.935494	0.0223474
5	0.0843417	0.10953	0.0750802	0.731048
6	0.158235	0.0653492	0.110068	0.666349
7	0.126868	0.249515	0.353139	0.270478
8	0.578132	0.0599577	0.317383	0.0445278
9	0.0533994	0.0483647	0.0690765	0.829159
10	0.301339	0.183319	0.270172	0.245171
11	0.0900601	0.224585	0.197145	0.488209
12	0.0959749	0.0678066	0.7545	0.0817189
13	0.397895	0.174305	0.165482	0.262318
14	0.584315	0.134417	0.14104	0.140228
15	0.0800693	0.103335	0.115443	0.701153
16	0.307569	0.338015	0.115857	0.238559
17	0.124844	0.331066	0.34091	0.20318
18	0.0372599	0.0628296	0.791676	0.108235
19	0.25	0.25	0.25	0.25


TF	Unknown
TF Name	Unknown
Gene	CM002899.2_836488-837337(+)_1
Motif	CM002899.2_836488-837337(+)_1|1|1x0
Family	C2H2 ZF
Species	Unknown
Pos	A	C	G	T
1	0.250195	0.191413	0.324453	0.233938
2	0.272372	0.267084	0.14785	0.312694
3	0.130443	0.149928	0.468766	0.250862
4	0.250183	0.443313	0.172485	0.134018
5	0.0874107	0.105613	0.661714	0.145262
6	0.0354612	0.0506555	0.835641	0.0782421
7	0.408953	0.252995	0.168364	0.169688
8	0.495463	0.205904	0.192769	0.105864
9	0.117662	0.14057	0.269759	0.472009
10	0.348243	0.252018	0.215501	0.184237
11	0.547344	0.0982243	0.248707	0.105724
12	0.116512	0.121676	0.254596	0.507216
13	0.198413	0.186926	0.347573	0.267089
14	0.120384	0.0960636	0.53153	0.252022
15	0.168539	0.138138	0.245702	0.44762
16	0.224299	0.379929	0.195221	0.200551
17	0.169461	0.213818	0.427827	0.188894
18	0.0394295	0.0630563	0.778332	0.119182
19	0.374058	0.35639	0.102616	0.166937
20	0.0696833	0.298258	0.182016	0.450043
21	0.0501876	0.0475373	0.80946	0.0928149
22	0.500104	0.248764	0.106816	0.144315
23	0.089816	0.347384	0.179409	0.383391
24	0.0213359	0.0184523	0.922614	0.0375979
25	0.25	0.25	0.25	0.25


TF	Unknown
TF Name	Unknown
Gene	CM002899.2_842553-843504(+)_1
Motif	CM002899.2_842553-843504(+)_1|1|1x0
Family	C2H2 ZF
Species	Unknown
Pos	A	C	G	T
1	0.362232	0.371365	0.12063	0.145773
2	0.578256	0.110737	0.193062	0.117945
3	0.0258863	0.0349308	0.882125	0.0570577
4	0.289711	0.170489	0.363733	0.176067
5	0.0608829	0.071307	0.749793	0.118017
6	0.0236933	0.0186501	0.932507	0.0251495
7	0.302848	0.435265	0.0970402	0.164847
8	0.0700233	0.292094	0.154739	0.483144
9	0.036464	0.0384098	0.850881	0.0742455
10	0.302635	0.158193	0.265495	0.273677
11	0.165795	0.161463	0.320515	0.352227
12	0.131421	0.246495	0.28086	0.341223
13	0.25	0.25	0.25	0.25


TF	Unknown
TF Name	Unknown
Gene	CM002899.2_842553-843504(+)_1
Motif	CM002899.2_842553-843504(+)_1|2|1x0
Family	C2H2 ZF
Species	Unknown
Pos	A	C	G	T
1	0.240708	0.234948	0.176247	0.348098
2	0.217379	0.151712	0.225591	0.405318
3	0.141448	0.135876	0.121427	0.601249
4	0.108031	0.0742673	0.724281	0.0934212
5	0.264106	0.14196	0.403698	0.190236
6	0.232712	0.327814	0.167879	0.271595
7	0.540731	0.243313	0.137092	0.0788644
8	0.0490974	0.157125	0.151357	0.642421
9	0.0181257	0.0189554	0.906283	0.0566355
10	0.389637	0.148528	0.296682	0.165153
11	0.493323	0.145105	0.205954	0.155618
12	0.123515	0.12663	0.203796	0.54606
13	0.492832	0.324282	0.0661226	0.116764
14	0.511407	0.196342	0.131083	0.161168
15	0.05149	0.0408254	0.866912	0.0407726
16	0.25	0.25	0.25	0.25


TF	Unknown
TF Name	Unknown
Gene	CM002899.2_847936-848965(+)_1
Motif	CM002899.2_847936-848965(+)_1|1|1x0
Family	C2H2 ZF
Species	Unknown
Pos	A	C	G	T
1	0.250328	0.19315	0.321958	0.234563
2	0.271912	0.266798	0.150491	0.310799
3	0.133716	0.153012	0.461401	0.251871
4	0.355007	0.407681	0.100001	0.137311
5	0.65152	0.126128	0.151614	0.0707386
6	0.0227604	0.0594727	0.880429	0.0373382
7	0.232874	0.246797	0.305011	0.215318
8	0.171358	0.197011	0.40573	0.225901
9	0.126219	0.184005	0.292526	0.39725
10	0.449994	0.176612	0.165868	0.207525
11	0.574025	0.123197	0.19741	0.105369
12	0.0785903	0.0739259	0.0854565	0.762027
13	0.372018	0.382432	0.109937	0.135613
14	0.614256	0.098294	0.182038	0.105412
15	0.0182496	0.0254408	0.912478	0.0438321
16	0.122906	0.198118	0.359877	0.319098
17	0.114323	0.0809431	0.687749	0.116985
18	0.0795541	0.0503888	0.0922088	0.777848
19	0.449994	0.176612	0.165868	0.207525
20	0.574025	0.123197	0.19741	0.105369
21	0.0785903	0.0739259	0.0854565	0.762027
22	0.434123	0.392988	0.0946894	0.0781991
23	0.557459	0.155855	0.2036	0.0830871
24	0.523641	0.105536	0.233227	0.137595
25	0.322572	0.208016	0.221344	0.248068
26	0.140018	0.21167	0.508919	0.139393
27	0.156903	0.176653	0.255636	0.410809
28	0.208636	0.185816	0.201854	0.403693
29	0.166918	0.199333	0.442111	0.191638
30	0.0390159	0.0615696	0.824909	0.0745052
31	0.25	0.25	0.25	0.25


TF	Unknown
TF Name	Unknown
Gene	CM002899.2_854517-855297(+)_1
Motif	CM002899.2_854517-855297(+)_1|1|1x0
Family	C2H2 ZF
Species	Unknown
Pos	A	C	G	T
1	0.224927	0.172577	0.212087	0.390409
2	0.0758739	0.0637779	0.773569	0.0867794
3	0.133858	0.140956	0.202462	0.522723
4	0.445218	0.218614	0.125682	0.210487
5	0.56375	0.103853	0.197871	0.134526
6	0.0260754	0.0254533	0.896579	0.0518924
7	0.273116	0.229457	0.244721	0.252706
8	0.137232	0.095288	0.650149	0.117332
9	0.195063	0.171182	0.289587	0.344167
10	0.445218	0.218614	0.125682	0.210487
11	0.56375	0.103853	0.197871	0.134526
12	0.0260754	0.0254533	0.896579	0.0518924
13	0.421905	0.388996	0.0691224	0.119977
14	0.465783	0.197647	0.200759	0.135811
15	0.0181959	0.0283809	0.909796	0.0436268
16	0.440928	0.217104	0.157942	0.184026
17	0.654795	0.152089	0.116855	0.0762607
18	0.17072	0.121151	0.151478	0.556651
19	0.225623	0.145852	0.310976	0.317549
20	0.216629	0.308031	0.314975	0.160365
21	0.118713	0.216041	0.231928	0.433318
22	0.25	0.25	0.25	0.25


TF	Unknown
TF Name	Unknown
Gene	CM002899.2_858591-860127(+)_1
Motif	CM002899.2_858591-860127(+)_1|1|1x0
Family	C2H2 ZF
Species	Unknown
Pos	A	C	G	T
1	0.238061	0.248149	0.288697	0.225093
2	0.193249	0.213509	0.357798	0.235444
3	0.15621	0.204504	0.28483	0.354456
4	0.287096	0.169552	0.218574	0.324778
5	0.412067	0.146367	0.173546	0.26802
6	0.10324	0.125807	0.67487	0.0960832
7	0.33303	0.202153	0.20171	0.263107
8	0.0998406	0.0895143	0.712427	0.0982183
9	0.176249	0.132368	0.164036	0.527347
10	0.300113	0.203708	0.235399	0.26078
11	0.410338	0.145735	0.246494	0.197433
12	0.13823	0.191673	0.37992	0.290177
13	0.234837	0.286788	0.292443	0.185931
14	0.174164	0.0990462	0.548111	0.178679
15	0.111367	0.0925857	0.188068	0.60798
16	0.351943	0.198747	0.192505	0.256805
17	0.393186	0.157531	0.282979	0.166304
18	0.107325	0.122023	0.134115	0.636538
19	0.685052	0.108961	0.0564792	0.149508
20	0.59045	0.173362	0.0782874	0.157901
21	0.0191857	0.0188139	0.940693	0.0213079
22	0.237131	0.202263	0.188049	0.372556
23	0.235309	0.24627	0.20615	0.312271
24	0.188755	0.223065	0.232457	0.355723
25	0.25	0.25	0.25	0.25


TF	Unknown
TF Name	Unknown
Gene	CM002899.2_858591-860127(+)_1
Motif	CM002899.2_858591-860127(+)_1|2|1x0
Family	C2H2 ZF
Species	Unknown
Pos	A	C	G	T
1	0.331752	0.14916	0.325765	0.193323
2	0.662278	0.131666	0.127868	0.078188
3	0.128373	0.401371	0.16896	0.301297
4	0.351943	0.198747	0.192505	0.256805
5	0.393186	0.157531	0.282979	0.166304
6	0.107325	0.122023	0.134115	0.636538
7	0.685052	0.108961	0.0564792	0.149508
8	0.59045	0.173362	0.0782874	0.157901
9	0.0191857	0.0188139	0.940693	0.0213079
10	0.24686	0.26038	0.277817	0.214943
11	0.239246	0.220186	0.304838	0.235731
12	0.180744	0.246319	0.284172	0.288765
13	0.232968	0.253364	0.185962	0.327705
14	0.14935	0.250993	0.286949	0.312709
15	0.0845191	0.0916911	0.67888	0.14491
16	0.332917	0.355157	0.167511	0.144415
17	0.575631	0.154708	0.165638	0.104023
18	0.329465	0.275711	0.253012	0.141812
19	0.317845	0.144147	0.422009	0.116
20	0.611624	0.0995031	0.179744	0.109129
21	0.0502446	0.0938158	0.78399	0.0719494
22	0.25	0.25	0.25	0.25


TF	Unknown
TF Name	Unknown
Gene	CM002899.2_867871-868999(+)_1
Motif	CM002899.2_867871-868999(+)_1|1|1x0
Family	C2H2 ZF
Species	Unknown
Pos	A	C	G	T
1	0.238061	0.248149	0.288697	0.225093
2	0.193249	0.213509	0.357798	0.235444
3	0.15621	0.204504	0.28483	0.354456
4	0.387886	0.178784	0.238968	0.194363
5	0.593869	0.143963	0.138568	0.1236
6	0.418309	0.182161	0.258752	0.140778
7	0.351943	0.198747	0.192505	0.256805
8	0.393186	0.157531	0.282979	0.166304
9	0.107325	0.122023	0.134115	0.636538
10	0.685052	0.108961	0.0564792	0.149508
11	0.59045	0.173362	0.0782874	0.157901
12	0.0191857	0.0188139	0.940693	0.0213079
13	0.17432	0.136025	0.323957	0.365698
14	0.262307	0.213677	0.305096	0.21892
15	0.176883	0.222262	0.165202	0.435653
16	0.25	0.25	0.25	0.25


TF	Unknown
TF Name	Unknown
Gene	CM002899.2_867871-868999(+)_1
Motif	CM002899.2_867871-868999(+)_1|2|1x0
Family	C2H2 ZF
Species	Unknown
Pos	A	C	G	T
1	0.685052	0.108961	0.0564792	0.149508
2	0.59045	0.173362	0.0782874	0.157901
3	0.0191857	0.0188139	0.940693	0.0213079
4	0.232968	0.253364	0.185962	0.327705
5	0.14935	0.250993	0.286949	0.312709
6	0.0845191	0.0916911	0.67888	0.14491
7	0.343031	0.180283	0.134792	0.341894
8	0.250587	0.304705	0.225399	0.21931
9	0.0688286	0.106687	0.724101	0.100383
10	0.343031	0.180283	0.134792	0.341894
11	0.250587	0.304705	0.225399	0.21931
12	0.0688286	0.106687	0.724101	0.100383
13	0.317845	0.144147	0.422009	0.116
14	0.611624	0.0995031	0.179744	0.109129
15	0.0502446	0.0938158	0.78399	0.0719494
16	0.25	0.25	0.25	0.25


TF	Unknown
TF Name	Unknown
Gene	CM002899.2_875244-876816(+)_1
Motif	CM002899.2_875244-876816(+)_1|1|1x0
Family	C2H2 ZF
Species	Unknown
Pos	A	C	G	T
1	0.238061	0.248149	0.288697	0.225093
2	0.193249	0.213509	0.357798	0.235444
3	0.15621	0.204504	0.28483	0.354456
4	0.287096	0.169552	0.218574	0.324778
5	0.412067	0.146367	0.173546	0.26802
6	0.10324	0.125807	0.67487	0.0960832
7	0.33303	0.202153	0.20171	0.263107
8	0.0998406	0.0895143	0.712427	0.0982183
9	0.176249	0.132368	0.164036	0.527347
10	0.176258	0.118157	0.581219	0.124365
11	0.140183	0.0705159	0.645295	0.144007
12	0.115234	0.0426924	0.750619	0.0914537
13	0.234491	0.286729	0.259405	0.219374
14	0.219936	0.103145	0.534305	0.142614
15	0.207362	0.165776	0.316593	0.310269
16	0.279987	0.216911	0.218781	0.28432
17	0.389671	0.179038	0.234445	0.196846
18	0.14442	0.165365	0.150534	0.539682
19	0.685052	0.108961	0.0564792	0.149508
20	0.59045	0.173362	0.0782874	0.157901
21	0.0191857	0.0188139	0.940693	0.0213079
22	0.279987	0.216911	0.218781	0.28432
23	0.389671	0.179038	0.234445	0.196846
24	0.14442	0.165365	0.150534	0.539682
25	0.471915	0.19976	0.15811	0.170216
26	0.476669	0.145038	0.15151	0.226782
27	0.0397889	0.0522596	0.85653	0.0514216
28	0.17432	0.136025	0.323957	0.365698
29	0.262307	0.213677	0.305096	0.21892
30	0.176883	0.222262	0.165202	0.435653
31	0.25	0.25	0.25	0.25


TF	Unknown
TF Name	Unknown
Gene	CM002899.2_875244-876816(+)_1
Motif	CM002899.2_875244-876816(+)_1|2|1x0
Family	C2H2 ZF
Species	Unknown
Pos	A	C	G	T
1	0.39169	0.17723	0.168601	0.262479
2	0.570551	0.139034	0.145611	0.144804
3	0.0851668	0.10882	0.121044	0.684969
4	0.421905	0.388996	0.0691224	0.119977
5	0.465783	0.197647	0.200759	0.135811
6	0.0181959	0.0283809	0.909796	0.0436268
7	0.250026	0.151604	0.242084	0.356287
8	0.19269	0.0776298	0.609088	0.120593
9	0.120453	0.137208	0.275733	0.466606
10	0.224646	0.251987	0.165028	0.35834
11	0.121534	0.247308	0.297036	0.334122
12	0.0464703	0.0519498	0.804393	0.0971865
13	0.421905	0.388996	0.0691224	0.119977
14	0.465783	0.197647	0.200759	0.135811
15	0.0181959	0.0283809	0.909796	0.0436268
16	0.301518	0.101075	0.503999	0.0934073
17	0.825426	0.0493235	0.0773816	0.0478686
18	0.0593367	0.466499	0.267055	0.207109
19	0.25	0.25	0.25	0.25


TF	Unknown
TF Name	Unknown
Gene	CM002899.2_883175-884222(+)_1
Motif	CM002899.2_883175-884222(+)_1|1|1x0
Family	C2H2 ZF
Species	Unknown
Pos	A	C	G	T
1	0.234518	0.247257	0.299866	0.218359
2	0.178114	0.202248	0.390543	0.229095
3	0.135107	0.190454	0.290524	0.383915
4	0.295186	0.15086	0.208522	0.345432
5	0.45925	0.122773	0.15254	0.265437
6	0.0706973	0.0909567	0.773835	0.0645115
7	0.209783	0.395442	0.279807	0.114968
8	0.118206	0.144857	0.209102	0.527835
9	0.0341573	0.099806	0.79534	0.0706969
10	0.229985	0.297185	0.261572	0.211258
11	0.197766	0.0753377	0.613038	0.113858
12	0.194629	0.146322	0.333762	0.325287
13	0.287995	0.208014	0.210302	0.293689
14	0.432298	0.160434	0.226225	0.181043
15	0.116153	0.138037	0.122457	0.623353
16	0.539068	0.18021	0.133767	0.146955
17	0.543627	0.119314	0.126141	0.210919
18	0.0185866	0.0263096	0.929331	0.025773
19	0.230458	0.188172	0.171483	0.409888
20	0.230476	0.244245	0.194713	0.330567
21	0.172892	0.213906	0.225451	0.387751
22	0.25	0.25	0.25	0.25


TF	Unknown
TF Name	Unknown
Gene	CM002899.2_883175-884222(+)_1
Motif	CM002899.2_883175-884222(+)_1|2|1x0
Family	C2H2 ZF
Species	Unknown
Pos	A	C	G	T
1	0.360688	0.0762262	0.26195	0.301136
2	0.736661	0.0793247	0.119079	0.0649348
3	0.0740749	0.195161	0.0710369	0.659727
4	0.392253	0.13463	0.0830235	0.390093
5	0.248518	0.343974	0.208391	0.199117
6	0.0182001	0.037713	0.910005	0.0340815
7	0.29652	0.0786091	0.553445	0.0714255
8	0.892462	0.029124	0.05033	0.0280838
9	0.0416289	0.509558	0.258781	0.190033
10	0.25	0.25	0.25	0.25


TF	Unknown
TF Name	Unknown
Gene	CM002899.2_891412-893284(+)_1
Motif	CM002899.2_891412-893284(+)_1|1|1x0
Family	C2H2 ZF
Species	Unknown
Pos	A	C	G	T
1	0.238061	0.248149	0.288697	0.225093
2	0.193249	0.213509	0.357798	0.235444
3	0.15621	0.204504	0.28483	0.354456
4	0.287096	0.169552	0.218574	0.324778
5	0.412067	0.146367	0.173546	0.26802
6	0.10324	0.125807	0.67487	0.0960832
7	0.33303	0.202153	0.20171	0.263107
8	0.0998406	0.0895143	0.712427	0.0982183
9	0.176249	0.132368	0.164036	0.527347
10	0.234491	0.286729	0.259405	0.219374
11	0.219936	0.103145	0.534305	0.142614
12	0.207362	0.165776	0.316593	0.310269
13	0.387939	0.19883	0.190109	0.223122
14	0.47686	0.158769	0.222385	0.141987
15	0.123614	0.118325	0.131239	0.626823
16	0.685052	0.108961	0.0564792	0.149508
17	0.59045	0.173362	0.0782874	0.157901
18	0.0191857	0.0188139	0.940693	0.0213079
19	0.31885	0.154021	0.244286	0.282843
20	0.46182	0.137537	0.215417	0.185227
21	0.0636175	0.0824628	0.754298	0.0996219
22	0.25	0.25	0.25	0.25


TF	Unknown
TF Name	Unknown
Gene	CM002899.2_891412-893284(+)_1
Motif	CM002899.2_891412-893284(+)_1|2|1x0
Family	C2H2 ZF
Species	Unknown
Pos	A	C	G	T
1	0.297727	0.144812	0.204996	0.352466
2	0.475314	0.115292	0.145555	0.26384
3	0.0614459	0.0805365	0.802325	0.0556924
4	0.217206	0.188695	0.316508	0.27759
5	0.335897	0.156682	0.344812	0.162609
6	0.156369	0.225192	0.391836	0.226603
7	0.365922	0.184794	0.18424	0.265044
8	0.0569468	0.0490434	0.838326	0.0556842
9	0.141578	0.0956821	0.128326	0.634414
10	0.189888	0.283073	0.361481	0.165557
11	0.0672031	0.15461	0.592187	0.186
12	0.0201529	0.0188564	0.872797	0.0881933
13	0.228422	0.300796	0.262271	0.208512
14	0.189503	0.0672322	0.638516	0.104749
15	0.190245	0.14005	0.339476	0.33023
16	0.39169	0.17723	0.168601	0.262479
17	0.570551	0.139034	0.145611	0.144804
18	0.0851668	0.10882	0.121044	0.684969
19	0.421905	0.388996	0.0691224	0.119977
20	0.465783	0.197647	0.200759	0.135811
21	0.0181959	0.0283809	0.909796	0.0436268
22	0.250026	0.151604	0.242084	0.356287
23	0.19269	0.0776298	0.609088	0.120593
24	0.120453	0.137208	0.275733	0.466606
25	0.227729	0.299364	0.307471	0.165436
26	0.136999	0.0632797	0.657839	0.141883
27	0.0712787	0.0553591	0.146009	0.727353
28	0.224646	0.251987	0.165028	0.35834
29	0.121534	0.247308	0.297036	0.334122
30	0.0464703	0.0519498	0.804393	0.0971865
31	0.421905	0.388996	0.0691224	0.119977
32	0.465783	0.197647	0.200759	0.135811
33	0.0181959	0.0283809	0.909796	0.0436268
34	0.301518	0.101075	0.503999	0.0934073
35	0.825426	0.0493235	0.0773816	0.0478686
36	0.0593367	0.466499	0.267055	0.207109
37	0.25	0.25	0.25	0.25


TF	Unknown
TF Name	Unknown
Gene	CM002899.2_899033-900428(+)_1
Motif	CM002899.2_899033-900428(+)_1|1|1x0
Family	C2H2 ZF
Species	Unknown
Pos	A	C	G	T
1	0.421905	0.388996	0.0691224	0.119977
2	0.465783	0.197647	0.200759	0.135811
3	0.0181959	0.0283809	0.909796	0.0436268
4	0.268113	0.198974	0.235366	0.297546
5	0.145554	0.563808	0.100847	0.18979
6	0.156039	0.244694	0.292133	0.307134
7	0.373445	0.312904	0.0992891	0.214362
8	0.688595	0.0733118	0.132987	0.105106
9	0.0224449	0.029441	0.891109	0.0570054
10	0.373445	0.312904	0.0992891	0.214362
11	0.688595	0.0733118	0.132987	0.105106
12	0.0224449	0.029441	0.891109	0.0570054
13	0.25	0.25	0.25	0.25


TF	Unknown
TF Name	Unknown
Gene	CM002899.2_899033-900428(+)_1
Motif	CM002899.2_899033-900428(+)_1|2|1x0
Family	C2H2 ZF
Species	Unknown
Pos	A	C	G	T
1	0.279373	0.113584	0.359893	0.247151
2	0.578528	0.10711	0.182765	0.131598
3	0.0595246	0.11825	0.746598	0.0756271
4	0.243206	0.15795	0.364044	0.2348
5	0.154289	0.127744	0.497979	0.219988
6	0.183379	0.140187	0.169096	0.507338
7	0.266667	0.303166	0.230153	0.200014
8	0.207132	0.231062	0.355599	0.206208
9	0.334094	0.172663	0.272071	0.221172
10	0.221151	0.36366	0.277225	0.137963
11	0.143424	0.168229	0.224377	0.46397
12	0.0591445	0.137174	0.699022	0.104659
13	0.234837	0.286788	0.292443	0.185931
14	0.174164	0.0990462	0.548111	0.178679
15	0.111367	0.0925857	0.188068	0.60798
16	0.351282	0.196786	0.189738	0.262194
17	0.477963	0.17035	0.1762	0.175487
18	0.123814	0.148097	0.160077	0.568013
19	0.685052	0.108961	0.0564792	0.149508
20	0.59045	0.173362	0.0782874	0.157901
21	0.0191857	0.0188139	0.940693	0.0213079
22	0.234837	0.286788	0.292443	0.185931
23	0.174164	0.0990462	0.548111	0.178679
24	0.111367	0.0925857	0.188068	0.60798
25	0.272336	0.28661	0.183922	0.257132
26	0.181867	0.249094	0.353147	0.215893
27	0.095551	0.0944861	0.66729	0.142672
28	0.25	0.25	0.25	0.25


TF	Unknown
TF Name	Unknown
Gene	CM002899.2_906943-907981(+)_1
Motif	CM002899.2_906943-907981(+)_1|1|1x0
Family	C2H2 ZF
Species	Unknown
Pos	A	C	G	T
1	0.276081	0.459481	0.101478	0.16296
2	0.0780286	0.206522	0.155461	0.559989
3	0.0207658	0.0780801	0.855942	0.0452117
4	0.233281	0.246914	0.303738	0.216067
5	0.173016	0.198309	0.401969	0.226706
6	0.12837	0.185597	0.292066	0.393966
7	0.365922	0.184794	0.18424	0.265044
8	0.0569468	0.0490434	0.838326	0.0556842
9	0.141578	0.0956821	0.128326	0.634414
10	0.226071	0.372375	0.198216	0.203338
11	0.173666	0.216437	0.417428	0.192469
12	0.0449192	0.0700688	0.756972	0.12804
13	0.228422	0.300796	0.262271	0.208512
14	0.189503	0.0672322	0.638516	0.104749
15	0.190245	0.14005	0.339476	0.33023
16	0.445139	0.178335	0.167718	0.208808
17	0.566701	0.125809	0.199517	0.107973
18	0.0816245	0.0768833	0.0885926	0.7529
19	0.421905	0.388996	0.0691224	0.119977
20	0.465783	0.197647	0.200759	0.135811
21	0.0181959	0.0283809	0.909796	0.0436268
22	0.431085	0.340793	0.0760169	0.152105
23	0.508994	0.201738	0.16146	0.127808
24	0.0474202	0.0461168	0.858081	0.0483818
25	0.421905	0.388996	0.0691224	0.119977
26	0.465783	0.197647	0.200759	0.135811
27	0.0181959	0.0283809	0.909796	0.0436268
28	0.25	0.25	0.25	0.25


TF	Unknown
TF Name	Unknown
Gene	CM002899.2_912490-914287(-)_1
Motif	CM002899.2_912490-914287(-)_1|1|1x0
Family	C2H2 ZF
Species	Unknown
Pos	A	C	G	T
1	0.278566	0.248366	0.180798	0.29227
2	0.102861	0.301916	0.188658	0.406566
3	0.147081	0.190466	0.350799	0.311654
4	0.552467	0.190475	0.125546	0.131512
5	0.926262	0.024189	0.0291242	0.020425
6	0.0219899	0.0209685	0.0187655	0.938276
7	0.413123	0.313655	0.10626	0.166961
8	0.875861	0.0434068	0.0452931	0.0354395
9	0.881286	0.0466483	0.0326532	0.0394122
10	0.368745	0.190485	0.24168	0.19909
11	0.109281	0.138265	0.468335	0.284118
12	0.134191	0.0813109	0.439422	0.345076
13	0.25	0.25	0.25	0.25


TF	Unknown
TF Name	Unknown
Gene	CM002899.2_912490-914287(-)_1
Motif	CM002899.2_912490-914287(-)_1|2|1x0
Family	C2H2 ZF
Species	Unknown
Pos	A	C	G	T
1	0.278566	0.248366	0.180798	0.29227
2	0.102861	0.301916	0.188658	0.406566
3	0.147081	0.190466	0.350799	0.311654
4	0.552467	0.190475	0.125546	0.131512
5	0.926262	0.024189	0.0291242	0.020425
6	0.0219899	0.0209685	0.0187655	0.938276
7	0.366144	0.244839	0.171462	0.217555
8	0.600374	0.116816	0.177914	0.104896
9	0.0987837	0.0516173	0.0608077	0.788791
10	0.286437	0.333119	0.13194	0.248504
11	0.0868022	0.104973	0.606981	0.201244
12	0.456157	0.116487	0.29981	0.127547
13	0.201628	0.147014	0.360725	0.290633
14	0.609641	0.0609697	0.158445	0.170944
15	0.0569944	0.251976	0.20707	0.48396
16	0.245143	0.121385	0.203777	0.429695
17	0.0865451	0.0473836	0.765453	0.100619
18	0.0845509	0.0487379	0.0517417	0.81497
19	0.25	0.25	0.25	0.25


TF	Unknown
TF Name	Unknown
Gene	CM002899.2_912490-914287(-)_1
Motif	CM002899.2_912490-914287(-)_1|3|1x0
Family	C2H2 ZF
Species	Unknown
Pos	A	C	G	T
1	0.278566	0.248366	0.180798	0.29227
2	0.102861	0.301916	0.188658	0.406566
3	0.147081	0.190466	0.350799	0.311654
4	0.552467	0.190475	0.125546	0.131512
5	0.926262	0.024189	0.0291242	0.020425
6	0.0219899	0.0209685	0.0187655	0.938276
7	0.378602	0.216758	0.174754	0.229886
8	0.644459	0.0706139	0.172797	0.11213
9	0.0792846	0.0472026	0.0486581	0.824855
10	0.184234	0.182522	0.427801	0.205444
11	0.177988	0.0691155	0.590919	0.161978
12	0.194159	0.32498	0.152248	0.328614
13	0.378602	0.216758	0.174754	0.229886
14	0.644459	0.0706139	0.172797	0.11213
15	0.0792846	0.0472026	0.0486581	0.824855
16	0.25	0.25	0.25	0.25


TF	Unknown
TF Name	Unknown
Gene	CM002899.2_920476-921319(-)_1
Motif	CM002899.2_920476-921319(-)_1|1|1x0
Family	C2H2 ZF
Species	Unknown
Pos	A	C	G	T
1	0.349651	0.132758	0.222654	0.294937
2	0.0944638	0.662789	0.155773	0.0869738
3	0.0986641	0.13281	0.130618	0.637908
4	0.584504	0.244086	0.113236	0.0581748
5	0.0721775	0.593831	0.0616004	0.272391
6	0.939576	0.0187915	0.0224224	0.0192098
7	0.377586	0.268385	0.222718	0.131311
8	0.812108	0.065762	0.0625316	0.0595981
9	0.0761566	0.0870056	0.0520812	0.784757
10	0.471742	0.22627	0.164008	0.13798
11	0.790396	0.0747043	0.0940908	0.0408087
12	0.0515948	0.0371362	0.0294502	0.881819
13	0.308037	0.252627	0.211172	0.228163
14	0.631797	0.097927	0.164259	0.106016
15	0.0893749	0.0558484	0.0509538	0.803823
16	0.358788	0.261483	0.212493	0.167236
17	0.101821	0.0818861	0.69799	0.118302
18	0.65341	0.0867145	0.132513	0.127363
19	0.25	0.25	0.25	0.25


TF	Unknown
TF Name	Unknown
Gene	CM002899.2_924540-925251(-)_1
Motif	CM002899.2_924540-925251(-)_1|1|1x0
Family	C2H2 ZF
Species	Unknown
Pos	A	C	G	T
1	0.0428074	0.0596671	0.323877	0.573649
2	0.266932	0.0929604	0.498958	0.14115
3	0.0682889	0.120983	0.691105	0.119624
4	0.468085	0.208146	0.108218	0.215551
5	0.455418	0.102372	0.250525	0.191685
6	0.0316666	0.0208071	0.0215306	0.925996
7	0.379247	0.120347	0.361804	0.138602
8	0.801643	0.0551396	0.113578	0.0296403
9	0.0417244	0.0183528	0.0222808	0.917642
10	0.425378	0.202869	0.152412	0.219341
11	0.754483	0.040062	0.131433	0.0740219
12	0.0409249	0.0205579	0.0214037	0.917113
13	0.425378	0.202869	0.152412	0.219341
14	0.754483	0.040062	0.131433	0.0740219
15	0.0409249	0.0205579	0.0214037	0.917113
16	0.451131	0.277079	0.189313	0.0824777
17	0.0644403	0.0781413	0.647365	0.210053
18	0.428618	0.0599087	0.440134	0.0713399
19	0.25	0.25	0.25	0.25


TF	Unknown
TF Name	Unknown
Gene	CM002899.2_926640-927756(-)_1
Motif	CM002899.2_926640-927756(-)_1|1|1x0
Family	C2H2 ZF
Species	Unknown
Pos	A	C	G	T
1	0.154213	0.210812	0.161707	0.473268
2	0.772594	0.0917495	0.0685679	0.0670888
3	0.0649783	0.420628	0.43274	0.0816542
4	0.552672	0.196047	0.143429	0.107852
5	0.857722	0.0346903	0.0750844	0.0325034
6	0.143307	0.337763	0.14537	0.373561
7	0.370014	0.220108	0.324667	0.0852114
8	0.0696705	0.0899129	0.702248	0.138169
9	0.601559	0.101019	0.122145	0.175277
10	0.465447	0.227592	0.166363	0.140598
11	0.779898	0.0784142	0.0981678	0.0435196
12	0.055033	0.0399538	0.0318779	0.873135
13	0.265756	0.192263	0.312558	0.229424
14	0.0791872	0.158746	0.159075	0.602992
15	0.11341	0.053913	0.0591815	0.773496
16	0.260661	0.247159	0.189843	0.302337
17	0.417069	0.167	0.203005	0.212925
18	0.121868	0.138019	0.428256	0.311856
19	0.230342	0.242402	0.348541	0.178715
20	0.0565866	0.0817047	0.539515	0.322193
21	0.0234633	0.0187625	0.938123	0.0196517
22	0.25	0.25	0.25	0.25


TF	Unknown
TF Name	Unknown
Gene	CM002899.2_926640-927756(-)_1
Motif	CM002899.2_926640-927756(-)_1|2|1x0
Family	C2H2 ZF
Species	Unknown
Pos	A	C	G	T
1	0.316952	0.170765	0.159508	0.352775
2	0.0748931	0.0579073	0.172643	0.694556
3	0.402355	0.162581	0.0773017	0.357762
4	0.157086	0.15585	0.0479714	0.639092
5	0.0499386	0.0174502	0.872512	0.0600988
6	0.249479	0.132193	0.0910191	0.527309
7	0.25	0.25	0.25	0.25


TF	Unknown
TF Name	Unknown
Gene	CM002899.2_986056-992620(+)_1
Motif	CM002899.2_986056-992620(+)_1|1|1x0
Family	C2H2 ZF
Species	Unknown
Pos	A	C	G	T
1	0.226017	0.248737	0.313462	0.211784
2	0.262228	0.0578022	0.591333	0.0886362
3	0.147167	0.12071	0.541328	0.190795
4	0.160595	0.194788	0.321631	0.322987
5	0.184036	0.141432	0.343412	0.331119
6	0.063847	0.366697	0.258874	0.310581
7	0.30247	0.0650551	0.526823	0.105651
8	0.0830391	0.0124223	0.621117	0.283422
9	0.101601	0.0960777	0.0875787	0.714742
10	0.276342	0.146759	0.32073	0.256169
11	0.159659	0.132953	0.144447	0.56294
12	0.101741	0.121924	0.458379	0.317956
13	0.25	0.25	0.25	0.25


TF	Unknown
TF Name	Unknown
Gene	CM002899.2_986056-992620(+)_1
Motif	CM002899.2_986056-992620(+)_1|2|1x0
Family	C2H2 ZF
Species	Unknown
Pos	A	C	G	T
1	0.141116	0.17939	0.235791	0.443703
2	0.272829	0.132477	0.377453	0.21724
3	0.0874902	0.363438	0.420132	0.12894
4	0.198409	0.102311	0.26274	0.436539
5	0.118813	0.0166467	0.832335	0.0322055
6	0.112118	0.0721216	0.060249	0.755512
7	0.0545049	0.036931	0.870921	0.0376428
8	0.184153	0.352477	0.121038	0.342332
9	0.112548	0.0552734	0.582955	0.249224
10	0.336254	0.190083	0.293979	0.179684
11	0.0939328	0.0545827	0.405643	0.445842
12	0.232113	0.176286	0.197657	0.393945
13	0.237475	0.137465	0.145052	0.480008
14	0.141744	0.574565	0.169892	0.1138
15	0.127845	0.147705	0.408861	0.315589
16	0.187358	0.165048	0.35868	0.288914
17	0.127182	0.135458	0.264978	0.472381
18	0.127741	0.424307	0.216735	0.231216
19	0.367635	0.0864261	0.321623	0.224317
20	0.212258	0.0805676	0.381961	0.325213
21	0.144834	0.590577	0.0688081	0.195781
22	0.461797	0.0555735	0.423996	0.0586334
23	0.112476	0.232942	0.132531	0.522052
24	0.028606	0.0204887	0.0418844	0.909021
25	0.25	0.25	0.25	0.25


TF	Unknown
TF Name	Unknown
Gene	CM002899.2_986056-992620(+)_1
Motif	CM002899.2_986056-992620(+)_1|3|1x0
Family	C2H2 ZF
Species	Unknown
Pos	A	C	G	T
1	0.0289869	0.0186538	0.932691	0.0196681
2	0.267252	0.0802091	0.0853066	0.567232
3	0.131669	0.0335104	0.0317546	0.803066
4	0.312634	0.239369	0.222998	0.224999
5	0.181371	0.066959	0.357059	0.394611
6	0.318536	0.257925	0.230869	0.19267
7	0.0980369	0.0754023	0.718971	0.10759
8	0.337843	0.16524	0.302953	0.193964
9	0.189918	0.328389	0.290456	0.191237
10	0.25	0.25	0.25	0.25


TF	Unknown
TF Name	Unknown
Gene	CM002899.2_986056-992620(+)_1
Motif	CM002899.2_986056-992620(+)_1|4|1x0
Family	C2H2 ZF
Species	Unknown
Pos	A	C	G	T
1	0.154061	0.0143586	0.11365	0.71793
2	0.17668	0.0333532	0.451867	0.338099
3	0.504526	0.424697	0.0301841	0.0405927
4	0.25	0.25	0.25	0.25


TF	Unknown
TF Name	Unknown
Gene	CM002899.2_986056-992620(+)_1
Motif	CM002899.2_986056-992620(+)_1|5|1x0
Family	C2H2 ZF
Species	Unknown
Pos	A	C	G	T
1	0.332901	0.0157095	0.438508	0.212882
2	0.193952	0.24275	0.0661411	0.497157
3	0.554634	0.135476	0.0110927	0.298798
4	0.404283	0.36486	0.0388516	0.192005
5	0.120851	0.209988	0.146222	0.522938
6	0.36208	0.0801606	0.423659	0.1341
7	0.25	0.25	0.25	0.25


TF	Unknown
TF Name	Unknown
Gene	CM002899.2_986056-992620(+)_1
Motif	CM002899.2_986056-992620(+)_1|6|1x0
Family	C2H2 ZF
Species	Unknown
Pos	A	C	G	T
1	0.0415162	0.018402	0.9201	0.0199818
2	0.189559	0.145515	0.118536	0.54639
3	0.211821	0.0356683	0.0808481	0.671662
4	0.25	0.25	0.25	0.25


TF	Unknown
TF Name	Unknown
Gene	CM002899.2_986056-992620(+)_1
Motif	CM002899.2_986056-992620(+)_1|7|1x0
Family	C2H2 ZF
Species	Unknown
Pos	A	C	G	T
1	0.441677	0.172652	0.0351782	0.350493
2	0.144689	0.22218	0.196022	0.437108
3	0.0534084	0.0181386	0.90693	0.0215227
4	0.25	0.25	0.25	0.25


TF	Unknown
TF Name	Unknown
Gene	CM002899.2_986056-992620(+)_1
Motif	CM002899.2_986056-992620(+)_1|8|1x0
Family	C2H2 ZF
Species	Unknown
Pos	A	C	G	T
1	0.0415162	0.018402	0.9201	0.0199818
2	0.189559	0.145515	0.118536	0.54639
3	0.211821	0.0356683	0.0808481	0.671662
4	0.25	0.25	0.25	0.25


TF	Unknown
TF Name	Unknown
Gene	CM002899.2_986056-992620(+)_1
Motif	CM002899.2_986056-992620(+)_1|9|1x0
Family	C2H2 ZF
Species	Unknown
Pos	A	C	G	T
1	0.332901	0.0157095	0.438508	0.212882
2	0.193952	0.24275	0.0661411	0.497157
3	0.554634	0.135476	0.0110927	0.298798
4	0.25	0.25	0.25	0.25


TF	Unknown
TF Name	Unknown
Gene	CM002899.2_986056-992620(+)_1
Motif	CM002899.2_986056-992620(+)_1|10|1x0
Family	C2H2 ZF
Species	Unknown
Pos	A	C	G	T
1	0.0415162	0.018402	0.9201	0.0199818
2	0.189559	0.145515	0.118536	0.54639
3	0.211821	0.0356683	0.0808481	0.671662
4	0.25	0.25	0.25	0.25


TF	Unknown
TF Name	Unknown
Gene	CM002899.2_986056-992620(+)_1
Motif	CM002899.2_986056-992620(+)_1|11|1x0
Family	C2H2 ZF
Species	Unknown
Pos	A	C	G	T
1	0.441677	0.172652	0.0351782	0.350493
2	0.144689	0.22218	0.196022	0.437108
3	0.0534084	0.0181386	0.90693	0.0215227
4	0.25	0.25	0.25	0.25


TF	Unknown
TF Name	Unknown
Gene	CM002899.2_986056-992620(+)_1
Motif	CM002899.2_986056-992620(+)_1|12|1x0
Family	C2H2 ZF
Species	Unknown
Pos	A	C	G	T
1	0.0415162	0.018402	0.9201	0.0199818
2	0.189559	0.145515	0.118536	0.54639
3	0.211821	0.0356683	0.0808481	0.671662
4	0.25	0.25	0.25	0.25


TF	Unknown
TF Name	Unknown
Gene	CM002899.2_986056-992620(+)_1
Motif	CM002899.2_986056-992620(+)_1|13|1x0
Family	C2H2 ZF
Species	Unknown
Pos	A	C	G	T
1	0.441677	0.172652	0.0351782	0.350493
2	0.144689	0.22218	0.196022	0.437108
3	0.0534084	0.0181386	0.90693	0.0215227
4	0.25	0.25	0.25	0.25


TF	Unknown
TF Name	Unknown
Gene	CM002899.2_986056-992620(+)_1
Motif	CM002899.2_986056-992620(+)_1|14|1x0
Family	C2H2 ZF
Species	Unknown
Pos	A	C	G	T
1	0.441677	0.172652	0.0351782	0.350493
2	0.144689	0.22218	0.196022	0.437108
3	0.0534084	0.0181386	0.90693	0.0215227
4	0.25	0.25	0.25	0.25


TF	Unknown
TF Name	Unknown
Gene	CM002899.2_986056-992620(+)_1
Motif	CM002899.2_986056-992620(+)_1|15|1x0
Family	C2H2 ZF
Species	Unknown
Pos	A	C	G	T
1	0.332901	0.0157095	0.438508	0.212882
2	0.193952	0.24275	0.0661411	0.497157
3	0.554634	0.135476	0.0110927	0.298798
4	0.25	0.25	0.25	0.25


TF	Unknown
TF Name	Unknown
Gene	CM002899.2_986056-992620(+)_1
Motif	CM002899.2_986056-992620(+)_1|16|1x0
Family	C2H2 ZF
Species	Unknown
Pos	A	C	G	T
1	0.0415162	0.018402	0.9201	0.0199818
2	0.189559	0.145515	0.118536	0.54639
3	0.211821	0.0356683	0.0808481	0.671662
4	0.25	0.25	0.25	0.25


TF	Unknown
TF Name	Unknown
Gene	CM002899.2_986056-992620(+)_1
Motif	CM002899.2_986056-992620(+)_1|17|1x0
Family	C2H2 ZF
Species	Unknown
Pos	A	C	G	T
1	0.441677	0.172652	0.0351782	0.350493
2	0.144689	0.22218	0.196022	0.437108
3	0.0534084	0.0181386	0.90693	0.0215227
4	0.25	0.25	0.25	0.25


TF	Unknown
TF Name	Unknown
Gene	CM002899.2_986056-992620(+)_1
Motif	CM002899.2_986056-992620(+)_1|18|1x0
Family	C2H2 ZF
Species	Unknown
Pos	A	C	G	T
1	0.332901	0.0157095	0.438508	0.212882
2	0.193952	0.24275	0.0661411	0.497157
3	0.554634	0.135476	0.0110927	0.298798
4	0.25	0.25	0.25	0.25


TF	Unknown
TF Name	Unknown
Gene	CM002899.2_986056-992620(+)_1
Motif	CM002899.2_986056-992620(+)_1|19|1x0
Family	C2H2 ZF
Species	Unknown
Pos	A	C	G	T
1	0.0415162	0.018402	0.9201	0.0199818
2	0.189559	0.145515	0.118536	0.54639
3	0.211821	0.0356683	0.0808481	0.671662
4	0.25	0.25	0.25	0.25


TF	Unknown
TF Name	Unknown
Gene	CM002899.2_986056-992620(+)_1
Motif	CM002899.2_986056-992620(+)_1|20|1x0
Family	C2H2 ZF
Species	Unknown
Pos	A	C	G	T
1	0.0415162	0.018402	0.9201	0.0199818
2	0.189559	0.145515	0.118536	0.54639
3	0.211821	0.0356683	0.0808481	0.671662
4	0.25	0.25	0.25	0.25


TF	Unknown
TF Name	Unknown
Gene	CM002899.2_986056-992620(+)_1
Motif	CM002899.2_986056-992620(+)_1|21|1x0
Family	C2H2 ZF
Species	Unknown
Pos	A	C	G	T
1	0.441677	0.172652	0.0351782	0.350493
2	0.144689	0.22218	0.196022	0.437108
3	0.0534084	0.0181386	0.90693	0.0215227
4	0.347423	0.472248	0.039723	0.140606
5	0.099019	0.450956	0.139859	0.310165
6	0.23049	0.0553288	0.647737	0.0664444
7	0.25	0.25	0.25	0.25


TF	Unknown
TF Name	Unknown
Gene	CM002899.2_986056-992620(+)_1
Motif	CM002899.2_986056-992620(+)_1|22|1x0
Family	C2H2 ZF
Species	Unknown
Pos	A	C	G	T
1	0.0182702	0.0164838	0.141058	0.824188
2	0.122904	0.0553141	0.528388	0.293394
3	0.193345	0.365208	0.399738	0.0417098
4	0.25	0.25	0.25	0.25


TF	Unknown
TF Name	Unknown
Gene	CM002899.2_986056-992620(+)_1
Motif	CM002899.2_986056-992620(+)_1|23|1x0
Family	C2H2 ZF
Species	Unknown
Pos	A	C	G	T
1	0.525289	0.118421	0.103621	0.252669
2	0.093539	0.254264	0.143057	0.50914
3	0.0760125	0.0161987	0.809937	0.0978519
4	0.25	0.25	0.25	0.25


TF	Unknown
TF Name	Unknown
Gene	CM002899.2_986056-992620(+)_1
Motif	CM002899.2_986056-992620(+)_1|24|1x0
Family	C2H2 ZF
Species	Unknown
Pos	A	C	G	T
1	0.332901	0.0157095	0.438508	0.212882
2	0.193952	0.24275	0.0661411	0.497157
3	0.554634	0.135476	0.0110927	0.298798
4	0.397479	0.201938	0.064139	0.336444
5	0.171642	0.233836	0.213645	0.380877
6	0.103278	0.0474112	0.795677	0.0536341
7	0.25	0.25	0.25	0.25


TF	Unknown
TF Name	Unknown
Gene	CM002899.2_986056-992620(+)_1
Motif	CM002899.2_986056-992620(+)_1|25|1x0
Family	C2H2 ZF
Species	Unknown
Pos	A	C	G	T
1	0.0415162	0.018402	0.9201	0.0199818
2	0.189559	0.145515	0.118536	0.54639
3	0.211821	0.0356683	0.0808481	0.671662
4	0.25	0.25	0.25	0.25


TF	Unknown
TF Name	Unknown
Gene	CM002899.2_986056-992620(+)_1
Motif	CM002899.2_986056-992620(+)_1|26|1x0
Family	C2H2 ZF
Species	Unknown
Pos	A	C	G	T
1	0.441677	0.172652	0.0351782	0.350493
2	0.144689	0.22218	0.196022	0.437108
3	0.0534084	0.0181386	0.90693	0.0215227
4	0.25	0.25	0.25	0.25


TF	Unknown
TF Name	Unknown
Gene	CM002899.2_986056-992620(+)_1
Motif	CM002899.2_986056-992620(+)_1|27|1x0
Family	C2H2 ZF
Species	Unknown
Pos	A	C	G	T
1	0.441677	0.172652	0.0351782	0.350493
2	0.144689	0.22218	0.196022	0.437108
3	0.0534084	0.0181386	0.90693	0.0215227
4	0.25	0.25	0.25	0.25


TF	Unknown
TF Name	Unknown
Gene	CM002899.2_986056-992620(+)_1
Motif	CM002899.2_986056-992620(+)_1|28|1x0
Family	C2H2 ZF
Species	Unknown
Pos	A	C	G	T
1	0.226017	0.248737	0.313462	0.211784
2	0.262228	0.0578022	0.591333	0.0886362
3	0.147167	0.12071	0.541328	0.190795
4	0.160595	0.194788	0.321631	0.322987
5	0.184036	0.141432	0.343412	0.331119
6	0.063847	0.366697	0.258874	0.310581
7	0.30247	0.0650551	0.526823	0.105651
8	0.0830391	0.0124223	0.621117	0.283422
9	0.101601	0.0960777	0.0875787	0.714742
10	0.25	0.25	0.25	0.25


TF	Unknown
TF Name	Unknown
Gene	CM002899.2_986056-992620(+)_1
Motif	CM002899.2_986056-992620(+)_1|29|1x0
Family	C2H2 ZF
Species	Unknown
Pos	A	C	G	T
1	0.337265	0.360603	0.103307	0.198825
2	0.0395619	0.0260649	0.898258	0.0361152
3	0.931802	0.018636	0.0257685	0.0237931
4	0.25	0.25	0.25	0.25


TF	Unknown
TF Name	Unknown
Gene	CM002899.2_986056-992620(+)_1
Motif	CM002899.2_986056-992620(+)_1|30|1x0
Family	C2H2 ZF
Species	Unknown
Pos	A	C	G	T
1	0.0287547	0.0267655	0.0467638	0.897716
2	0.0382585	0.102362	0.719195	0.140184
3	0.353179	0.0729352	0.0112527	0.562633
4	0.25	0.25	0.25	0.25


TF	Unknown
TF Name	Unknown
Gene	CM002899.2_986056-992620(+)_1
Motif	CM002899.2_986056-992620(+)_1|31|1x0
Family	C2H2 ZF
Species	Unknown
Pos	A	C	G	T
1	0.104143	0.125688	0.350249	0.41992
2	0.235391	0.141125	0.365572	0.257912
3	0.201967	0.334669	0.290218	0.173145
4	0.0240251	0.0187679	0.938397	0.0188103
5	0.146751	0.355968	0.118784	0.378498
6	0.127014	0.113815	0.109726	0.649444
7	0.25	0.25	0.25	0.25


TF	Unknown
TF Name	Unknown
Gene	CM002899.2_998739-999615(-)_1
Motif	CM002899.2_998739-999615(-)_1|1|1x0
Family	C2H2 ZF
Species	Unknown
Pos	A	C	G	T
1	0.258024	0.133071	0.266085	0.34282
2	0.241953	0.0706106	0.14893	0.538506
3	0.074549	0.0588317	0.0709681	0.795651
4	0.228295	0.232564	0.336764	0.202377
5	0.137708	0.136052	0.144117	0.582123
6	0.0908635	0.0404538	0.0572163	0.811466
7	0.280922	0.233028	0.273803	0.212247
8	0.23475	0.265251	0.101436	0.398563
9	0.0967557	0.172387	0.261322	0.469535
10	0.327806	0.211176	0.309464	0.151553
11	0.116359	0.106792	0.0899649	0.686884
12	0.0271797	0.0186434	0.0220088	0.932168
13	0.25	0.25	0.25	0.25


TF	Unknown
TF Name	Unknown
Gene	CM002899.2_998739-999615(-)_1
Motif	CM002899.2_998739-999615(-)_1|2|1x0
Family	C2H2 ZF
Species	Unknown
Pos	A	C	G	T
1	0.64513	0.158092	0.0991875	0.0975902
2	0.870788	0.0402737	0.0544858	0.0344522
3	0.0231115	0.0186655	0.933276	0.0249474
4	0.342329	0.25863	0.303473	0.0955673
5	0.056048	0.114807	0.206304	0.622841
6	0.0824621	0.0501154	0.0813168	0.786106
7	0.488267	0.112363	0.286124	0.113246
8	0.181318	0.260648	0.180328	0.377706
9	0.0865626	0.06768	0.143622	0.702135
10	0.414146	0.178396	0.251992	0.155466
11	0.223306	0.302967	0.190547	0.283179
12	0.179686	0.111435	0.180584	0.528295
13	0.25	0.25	0.25	0.25


TF	Unknown
TF Name	Unknown
Gene	CM002899.2_1007512-1008496(+)_1
Motif	CM002899.2_1007512-1008496(+)_1|1|1x0
Family	C2H2 ZF
Species	Unknown
Pos	A	C	G	T
1	0.308737	0.183128	0.252339	0.255796
2	0.167461	0.128059	0.275766	0.428713
3	0.156455	0.078385	0.226885	0.538275
4	0.286235	0.307931	0.200829	0.205005
5	0.0779258	0.0968426	0.145174	0.680057
6	0.821406	0.0437815	0.0538133	0.080999
7	0.182208	0.258306	0.219625	0.339861
8	0.676229	0.0926175	0.116008	0.115145
9	0.185374	0.186086	0.408344	0.220196
10	0.301734	0.322409	0.121661	0.254196
11	0.0422065	0.020888	0.914598	0.0223079
12	0.942177	0.0193228	0.0188435	0.0196566
13	0.296633	0.238558	0.253222	0.211586
14	0.710945	0.0821095	0.126521	0.0804252
15	0.0716511	0.499299	0.297315	0.131735
16	0.301734	0.322409	0.121661	0.254196
17	0.0422065	0.020888	0.914598	0.0223079
18	0.942177	0.0193228	0.0188435	0.0196566
19	0.296633	0.238558	0.253222	0.211586
20	0.710945	0.0821095	0.126521	0.0804252
21	0.0716511	0.499299	0.297315	0.131735
22	0.301734	0.322409	0.121661	0.254196
23	0.0422065	0.020888	0.914598	0.0223079
24	0.942177	0.0193228	0.0188435	0.0196566
25	0.321259	0.225404	0.231326	0.222011
26	0.153843	0.226078	0.112395	0.507683
27	0.0704632	0.176142	0.092997	0.660397
28	0.25	0.25	0.25	0.25


TF	Unknown
TF Name	Unknown
Gene	CM002899.2_1009674-1010262(+)_1
Motif	CM002899.2_1009674-1010262(+)_1|1|1x0
Family	C2H2 ZF
Species	Unknown
Pos	A	C	G	T
1	0.424391	0.185427	0.289574	0.100609
2	0.122004	0.167503	0.0618262	0.648666
3	0.475863	0.253883	0.153564	0.11669
4	0.361273	0.254941	0.236648	0.147138
5	0.132056	0.0907196	0.148474	0.628749
6	0.295524	0.10722	0.325692	0.271565
7	0.368487	0.192617	0.323483	0.115414
8	0.0992713	0.151855	0.0528038	0.696069
9	0.641544	0.103347	0.105103	0.150007
10	0.0361348	0.0186428	0.926689	0.0185338
11	0.0804791	0.153356	0.0882586	0.677906
12	0.0502788	0.0281769	0.0325213	0.889023
13	0.25	0.25	0.25	0.25


TF	Unknown
TF Name	Unknown
Gene	CM002899.2_1009674-1010262(+)_1
Motif	CM002899.2_1009674-1010262(+)_1|2|1x0
Family	C2H2 ZF
Species	Unknown
Pos	A	C	G	T
1	0.0293641	0.0185231	0.926154	0.0259589
2	0.138423	0.255107	0.0922741	0.514196
3	0.058597	0.389178	0.0925947	0.459631
4	0.25	0.25	0.25	0.25


TF	Unknown
TF Name	Unknown
Gene	CM002899.2_1017457-1018414(-)_1
Motif	CM002899.2_1017457-1018414(-)_1|1|1x0
Family	C2H2 ZF
Species	Unknown
Pos	A	C	G	T
1	0.0299705	0.0209148	0.930505	0.0186101
2	0.0803935	0.106383	0.0607405	0.752483
3	0.0924644	0.0450874	0.0487067	0.813741
4	0.31207	0.216575	0.300478	0.170877
5	0.684601	0.0694003	0.18223	0.0637687
6	0.0987351	0.310208	0.288185	0.302872
7	0.0675883	0.0853138	0.735808	0.11129
8	0.0727133	0.799234	0.0717931	0.0562594
9	0.263729	0.272022	0.184173	0.280076
10	0.230664	0.191949	0.279803	0.297584
11	0.214677	0.123714	0.229403	0.432206
12	0.0879541	0.272063	0.140252	0.499731
13	0.242071	0.201454	0.212407	0.344069
14	0.203212	0.235485	0.152384	0.408918
15	0.169287	0.538119	0.0827718	0.209822
16	0.359833	0.194887	0.216082	0.229198
17	0.209266	0.0416431	0.690481	0.0586101
18	0.107605	0.0461577	0.0531665	0.79307
19	0.352795	0.341612	0.132573	0.173021
20	0.0636657	0.0352039	0.873538	0.0275929
21	0.920823	0.0230018	0.0272967	0.0288781
22	0.538208	0.19457	0.130648	0.136574
23	0.914469	0.0280899	0.0335425	0.0238982
24	0.0256965	0.0245549	0.022084	0.927665
25	0.472471	0.25994	0.111572	0.156017
26	0.7888	0.0863107	0.0769958	0.0478935
27	0.87006	0.040758	0.0388646	0.0503178
28	0.190555	0.252654	0.225196	0.331595
29	0.157041	0.16174	0.255018	0.426201
30	0.171014	0.266946	0.207999	0.354042
31	0.25	0.25	0.25	0.25


TF	Unknown
TF Name	Unknown
Gene	CM002899.2_1025323-1026529(-)_1
Motif	CM002899.2_1025323-1026529(-)_1|1|1x0
Family	C2H2 ZF
Species	Unknown
Pos	A	C	G	T
1	0.290532	0.280108	0.0993933	0.329968
2	0.154172	0.306938	0.181992	0.356898
3	0.248809	0.15538	0.299766	0.296045
4	0.303394	0.234336	0.145319	0.316951
5	0.770106	0.0404817	0.129322	0.0600906
6	0.108344	0.10221	0.606477	0.18297
7	0.785261	0.0484115	0.0357712	0.130557
8	0.545881	0.194593	0.138723	0.120803
9	0.292755	0.258791	0.205542	0.242912
10	0.520154	0.219841	0.15463	0.105375
11	0.765799	0.0589256	0.124877	0.050398
12	0.111096	0.131283	0.0756916	0.681929
13	0.31609	0.145294	0.361632	0.176984
14	0.065338	0.121229	0.0737473	0.739686
15	0.0286042	0.0186355	0.0209863	0.931774
16	0.233954	0.241909	0.308663	0.215473
17	0.209309	0.329712	0.103459	0.357519
18	0.0871464	0.527388	0.24571	0.139756
19	0.33396	0.121357	0.307263	0.23742
20	0.384447	0.128495	0.180266	0.306792
21	0.35191	0.171134	0.122611	0.354345
22	0.41719	0.20387	0.264321	0.114619
23	0.0789539	0.160187	0.0622143	0.698645
24	0.0198719	0.019449	0.937811	0.0228684
25	0.462763	0.15279	0.191412	0.193035
26	0.857491	0.0563839	0.0418155	0.0443099
27	0.215649	0.118212	0.0881721	0.577967
28	0.296488	0.23619	0.295527	0.171795
29	0.0537151	0.0766554	0.0875312	0.782098
30	0.0362707	0.0258372	0.0480113	0.889881
31	0.173319	0.397779	0.243272	0.18563
32	0.137319	0.102129	0.124333	0.636219
33	0.46369	0.274066	0.136539	0.125706
34	0.25	0.25	0.25	0.25


TF	Unknown
TF Name	Unknown
Gene	CM002899.2_23525234-23526743(+)_1
Motif	CM002899.2_23525234-23526743(+)_1|1|1x0
Family	C2H2 ZF
Species	Unknown
Pos	A	C	G	T
1	0.285241	0.0168443	0.507551	0.190364
2	0.161823	0.109983	0.242208	0.485985
3	0.0183522	0.042626	0.0214138	0.917608
4	0.25	0.25	0.25	0.25


TF	Unknown
TF Name	Unknown
Gene	CM002899.2_23525234-23526743(+)_1
Motif	CM002899.2_23525234-23526743(+)_1|2|1x0
Family	C2H2 ZF
Species	Unknown
Pos	A	C	G	T
1	0.280937	0.0914415	0.408904	0.218718
2	0.219893	0.144875	0.145709	0.489524
3	0.140139	0.229142	0.148543	0.482175
4	0.052091	0.0352662	0.893303	0.0193395
5	0.227388	0.176572	0.0397378	0.556303
6	0.931679	0.0186336	0.0224913	0.0271958
7	0.047664	0.0247797	0.899903	0.0276538
8	0.893343	0.0398246	0.0348067	0.032026
9	0.11739	0.112391	0.0631454	0.707073
10	0.115257	0.129417	0.152953	0.602374
11	0.695118	0.0599966	0.147747	0.0971392
12	0.126843	0.0919563	0.191581	0.58962
13	0.532879	0.206775	0.198397	0.0619494
14	0.629633	0.121808	0.136244	0.112315
15	0.650028	0.0660949	0.167508	0.116369
16	0.621962	0.185328	0.147665	0.0450445
17	0.0890433	0.517892	0.0314231	0.361642
18	0.128795	0.0272182	0.0939232	0.750064
19	0.25	0.25	0.25	0.25


TF	Unknown
TF Name	Unknown
Gene	CM002899.2_23525234-23526743(+)_1
Motif	CM002899.2_23525234-23526743(+)_1|3|1x0
Family	C2H2 ZF
Species	Unknown
Pos	A	C	G	T
1	0.391238	0.221551	0.228571	0.158639
2	0.142269	0.0927146	0.645662	0.119354
3	0.702883	0.0788154	0.119875	0.0984264
4	0.0298525	0.0220193	0.928256	0.0198724
5	0.923645	0.0334144	0.024468	0.0184729
6	0.213346	0.280744	0.0830442	0.422866
7	0.358182	0.264791	0.250706	0.126322
8	0.0859128	0.109614	0.115874	0.688599
9	0.649248	0.0901184	0.108786	0.151848
10	0.245507	0.175732	0.198412	0.38035
11	0.150904	0.106474	0.230689	0.511933
12	0.106165	0.117041	0.547216	0.229579
13	0.242617	0.189839	0.154261	0.413283
14	0.177821	0.111283	0.120491	0.590405
15	0.319558	0.167014	0.335311	0.178117
16	0.281845	0.209325	0.236514	0.272315
17	0.189126	0.166618	0.264497	0.379758
18	0.265865	0.189097	0.258923	0.286115
19	0.25	0.25	0.25	0.25


TF	Unknown
TF Name	Unknown
Gene	CM002899.2_23530871-23532398(+)_1
Motif	CM002899.2_23530871-23532398(+)_1|1|1x0
Family	C2H2 ZF
Species	Unknown
Pos	A	C	G	T
1	0.323134	0.0979056	0.445899	0.133061
2	0.253633	0.0135337	0.0561498	0.676683
3	0.0310532	0.159039	0.127504	0.682404
4	0.607706	0.139091	0.160605	0.0925978
5	0.0719712	0.0730939	0.109473	0.745462
6	0.0617019	0.0854066	0.558292	0.294599
7	0.25	0.25	0.25	0.25


TF	Unknown
TF Name	Unknown
Gene	CM002899.2_23530871-23532398(+)_1
Motif	CM002899.2_23530871-23532398(+)_1|2|1x0
Family	C2H2 ZF
Species	Unknown
Pos	A	C	G	T
1	0.296443	0.101893	0.522467	0.0791967
2	0.0520068	0.0706718	0.122563	0.754758
3	0.0778504	0.0579159	0.261999	0.602235
4	0.346741	0.472729	0.104053	0.0764767
5	0.0932558	0.377639	0.0806205	0.448484
6	0.886153	0.031325	0.0452426	0.0372796
7	0.0535086	0.0214685	0.906885	0.0181377
8	0.128187	0.674344	0.0405632	0.156906
9	0.18712	0.174083	0.0897295	0.549068
10	0.186528	0.218549	0.378917	0.216005
11	0.257632	0.197072	0.22038	0.324916
12	0.179362	0.177327	0.376059	0.267251
13	0.319408	0.214379	0.325454	0.140759
14	0.132824	0.532711	0.0966928	0.237772
15	0.288135	0.10634	0.093805	0.51172
16	0.215033	0.169568	0.369122	0.246277
17	0.201722	0.139974	0.174077	0.484227
18	0.0659709	0.317021	0.216073	0.400935
19	0.25	0.25	0.25	0.25


TF	Unknown
TF Name	Unknown
Gene	CM002899.2_23530871-23532398(+)_1
Motif	CM002899.2_23530871-23532398(+)_1|3|1x0
Family	C2H2 ZF
Species	Unknown
Pos	A	C	G	T
1	0.44344	0.298075	0.177794	0.0806907
2	0.719737	0.0937277	0.0964968	0.0900389
3	0.585952	0.138202	0.136639	0.139207
4	0.0257505	0.0195552	0.933575	0.0211189
5	0.927057	0.0190475	0.0353549	0.0185411
6	0.14166	0.115956	0.0514468	0.690937
7	0.301605	0.195577	0.351395	0.151423
8	0.172758	0.253117	0.173629	0.400495
9	0.196093	0.150281	0.126464	0.527162
10	0.353653	0.172324	0.300675	0.173348
11	0.249702	0.175559	0.142494	0.432245
12	0.209266	0.120476	0.0906908	0.579567
13	0.205838	0.163337	0.245751	0.385074
14	0.151562	0.0620469	0.133831	0.65256
15	0.105297	0.111353	0.177653	0.605697
16	0.168163	0.334759	0.114013	0.383064
17	0.205978	0.0988575	0.141355	0.55381
18	0.171208	0.105969	0.539815	0.183007
19	0.25	0.25	0.25	0.25


TF	Unknown
TF Name	Unknown
Gene	CM002899.2_23539846-23541328(+)_1
Motif	CM002899.2_23539846-23541328(+)_1|1|1x0
Family	C2H2 ZF
Species	Unknown
Pos	A	C	G	T
1	0.336572	0.187856	0.345388	0.130184
2	0.24235	0.142875	0.116201	0.498574
3	0.205464	0.225619	0.178924	0.389993
4	0.40361	0.208791	0.245774	0.141825
5	0.101471	0.257873	0.165874	0.474782
6	0.507977	0.0961055	0.244744	0.151174
7	0.425608	0.232197	0.176952	0.165243
8	0.137565	0.396519	0.0595781	0.406339
9	0.389772	0.0702349	0.461383	0.0786098
10	0.0278423	0.0186526	0.932628	0.020877
11	0.835201	0.0552353	0.0656137	0.0439497
12	0.0545013	0.0358774	0.0716355	0.837986
13	0.299394	0.125919	0.25865	0.316037
14	0.133368	0.146438	0.18079	0.539404
15	0.511675	0.0904866	0.300749	0.0970889
16	0.279651	0.163872	0.224859	0.331618
17	0.322102	0.171035	0.25795	0.248913
18	0.186542	0.386797	0.207061	0.2196
19	0.294035	0.21284	0.225005	0.268119
20	0.143754	0.322329	0.129413	0.404504
21	0.193184	0.143947	0.509069	0.1538
22	0.283378	0.218203	0.235171	0.263248
23	0.245826	0.218079	0.213713	0.322382
24	0.314995	0.176763	0.275468	0.232775
25	0.25	0.25	0.25	0.25


TF	Unknown
TF Name	Unknown
Gene	CM002899.2_23539846-23541328(+)_1
Motif	CM002899.2_23539846-23541328(+)_1|2|1x0
Family	C2H2 ZF
Species	Unknown
Pos	A	C	G	T
1	0.395705	0.306731	0.233921	0.063642
2	0.0476675	0.0533919	0.0364903	0.86245
3	0.871067	0.0335902	0.0404283	0.0549143
4	0.0259497	0.0186867	0.934337	0.0210267
5	0.865726	0.0238913	0.0887553	0.0216275
6	0.164643	0.108728	0.0862725	0.640356
7	0.538632	0.208811	0.190442	0.0621149
8	0.0525811	0.0708336	0.0375386	0.839047
9	0.848995	0.0382008	0.0575994	0.0552053
10	0.44786	0.140657	0.176231	0.235251
11	0.128915	0.0963419	0.222703	0.552039
12	0.308233	0.158416	0.238818	0.294533
13	0.25	0.25	0.25	0.25


TF	Unknown
TF Name	Unknown
Gene	CM002899.2_25687839-25690164(+)_1
Motif	CM002899.2_25687839-25690164(+)_1|1|1x0
Family	C2H2 ZF
Species	Unknown
Pos	A	C	G	T
1	0.191872	0.0834206	0.120474	0.604234
2	0.114975	0.0165875	0.0390633	0.829374
3	0.134947	0.151513	0.610636	0.102904
4	0.25	0.25	0.25	0.25


TF	Unknown
TF Name	Unknown
Gene	CM002899.2_25687839-25690164(+)_1
Motif	CM002899.2_25687839-25690164(+)_1|2|1x0
Family	C2H2 ZF
Species	Unknown
Pos	A	C	G	T
1	0.339713	0.281166	0.169081	0.210041
2	0.709567	0.0819275	0.133564	0.0749415
3	0.397232	0.26399	0.190731	0.148047
4	0.32518	0.261231	0.137262	0.276327
5	0.0751931	0.149322	0.306465	0.469021
6	0.0545897	0.0554431	0.788201	0.101766
7	0.0682227	0.0238697	0.890106	0.0178021
8	0.0385384	0.739119	0.0236146	0.198728
9	0.928062	0.0191566	0.0238907	0.0288905
10	0.528897	0.141832	0.244864	0.0844074
11	0.104814	0.642368	0.0380665	0.214752
12	0.137407	0.571232	0.109264	0.182096
13	0.25	0.25	0.25	0.25


TF	Unknown
TF Name	Unknown
Gene	CM002899.2_40184329-40185166(+)_1
Motif	CM002899.2_40184329-40185166(+)_1|1|1x0
Family	C2H2 ZF
Species	Unknown
Pos	A	C	G	T
1	0.367781	0.195573	0.209982	0.226664
2	0.108927	0.103365	0.699225	0.0884819
3	0.807186	0.063039	0.0636534	0.0661214
4	0.138012	0.104373	0.659788	0.0978275
5	0.308792	0.144866	0.15784	0.388502
6	0.162726	0.12048	0.298694	0.418099
7	0.166988	0.0909368	0.220548	0.521528
8	0.756912	0.0975297	0.080185	0.0653731
9	0.0188131	0.0202525	0.940653	0.0202811
10	0.492347	0.190088	0.136274	0.181291
11	0.673869	0.0877875	0.141362	0.0969811
12	0.188756	0.165157	0.358273	0.287814
13	0.0812016	0.0617383	0.802524	0.0545364
14	0.16084	0.0592346	0.721314	0.0586122
15	0.220926	0.52163	0.091318	0.166126
16	0.357248	0.117421	0.267404	0.257927
17	0.0574781	0.836841	0.0382787	0.0674025
18	0.728316	0.0482256	0.0638499	0.159609
19	0.276294	0.119607	0.307604	0.296495
20	0.259793	0.101825	0.556335	0.0820466
21	0.162809	0.589182	0.0851572	0.162852
22	0.0561012	0.0523508	0.842935	0.0486133
23	0.268505	0.145891	0.122799	0.462805
24	0.301428	0.145654	0.168219	0.384698
25	0.358083	0.293905	0.111619	0.236394
26	0.64128	0.151366	0.113632	0.0937224
27	0.0257409	0.0312049	0.914095	0.0289591
28	0.25	0.25	0.25	0.25


TF	Unknown
TF Name	Unknown
Gene	CM002899.2_41697760-41698873(-)_1
Motif	CM002899.2_41697760-41698873(-)_1|1|1x0
Family	C2H2 ZF
Species	Unknown
Pos	A	C	G	T
1	0.345036	0.138144	0.302565	0.214255
2	0.0457642	0.0586348	0.0384507	0.85715
3	0.0332684	0.0251561	0.0416747	0.899901
4	0.28519	0.16194	0.194406	0.358465
5	0.112625	0.0867025	0.697912	0.102761
6	0.127951	0.0761688	0.120406	0.675474
7	0.0648156	0.0456071	0.842806	0.0467711
8	0.352212	0.0850577	0.137281	0.425449
9	0.207406	0.0953409	0.153752	0.543501
10	0.265844	0.21376	0.323241	0.197155
11	0.16623	0.141934	0.374984	0.316852
12	0.156385	0.223855	0.122166	0.497594
13	0.395221	0.177665	0.0929696	0.334144
14	0.658815	0.0767562	0.190557	0.073872
15	0.182271	0.131222	0.207781	0.478726
16	0.503118	0.097058	0.283864	0.11596
17	0.250153	0.244896	0.185765	0.319186
18	0.137093	0.579777	0.138553	0.144576
19	0.408795	0.312717	0.109128	0.16936
20	0.866505	0.0466237	0.0485932	0.0382778
21	0.87214	0.0500305	0.0353642	0.0424652
22	0.641469	0.098773	0.14196	0.117798
23	0.468559	0.0972908	0.197389	0.236761
24	0.107213	0.0762758	0.202734	0.613777
25	0.476538	0.226505	0.119047	0.17791
26	0.0757489	0.234444	0.0784877	0.611319
27	0.0187358	0.0202525	0.936789	0.0242224
28	0.392799	0.121152	0.12183	0.364218
29	0.210965	0.131878	0.193504	0.463653
30	0.151801	0.0916874	0.160013	0.596499
31	0.565873	0.13532	0.212899	0.0859089
32	0.118507	0.238822	0.0670468	0.575625
33	0.031428	0.0194058	0.0230464	0.92612
34	0.25	0.25	0.25	0.25


TF	Unknown
TF Name	Unknown
Gene	CM002899.2_44097790-44098900(+)_1
Motif	CM002899.2_44097790-44098900(+)_1|1|1x0
Family	C2H2 ZF
Species	Unknown
Pos	A	C	G	T
1	0.448511	0.107949	0.308459	0.135081
2	0.0980935	0.562414	0.0932184	0.246274
3	0.0276302	0.0457565	0.0300119	0.896601
4	0.475903	0.24898	0.129895	0.145221
5	0.789732	0.0576544	0.10077	0.0518435
6	0.872726	0.0412459	0.0440901	0.0419382
7	0.309588	0.159082	0.305477	0.225853
8	0.0766622	0.0782569	0.139124	0.705957
9	0.0385551	0.0712284	0.845679	0.0445372
10	0.252797	0.156349	0.375212	0.215643
11	0.085158	0.0910115	0.150609	0.673222
12	0.0682227	0.0668936	0.114733	0.750151
13	0.294981	0.223186	0.142127	0.339705
14	0.195764	0.0663769	0.666061	0.0717975
15	0.300926	0.119421	0.347265	0.232388
16	0.278518	0.170764	0.183258	0.367461
17	0.245955	0.232248	0.212359	0.309438
18	0.0970392	0.64487	0.087532	0.170559
19	0.332621	0.321671	0.146273	0.199436
20	0.0630833	0.0277201	0.880968	0.0282285
21	0.937852	0.0198304	0.0222483	0.0200697
22	0.446006	0.20496	0.214172	0.134861
23	0.0789433	0.118236	0.108915	0.693906
24	0.038668	0.0255019	0.901757	0.0340735
25	0.299765	0.188115	0.240721	0.271399
26	0.530266	0.124688	0.14561	0.199436
27	0.0185464	0.0295542	0.92732	0.0245799
28	0.640205	0.119372	0.168844	0.0715785
29	0.410311	0.342524	0.132226	0.114939
30	0.533427	0.129615	0.162865	0.174093
31	0.501493	0.167596	0.217552	0.113359
32	0.0940055	0.259117	0.125054	0.521823
33	0.0461824	0.028216	0.0503023	0.875299
34	0.312142	0.135049	0.17143	0.381379
35	0.322148	0.297144	0.106202	0.274507
36	0.118056	0.683431	0.116875	0.0816383
37	0.25	0.25	0.25	0.25


TF	Unknown
TF Name	Unknown
Gene	CM002899.2_44119445-44120189(-)_1
Motif	CM002899.2_44119445-44120189(-)_1|1|1x0
Family	C2H2 ZF
Species	Unknown
Pos	A	C	G	T
1	0.263342	0.17562	0.380361	0.180677
2	0.238746	0.15992	0.28596	0.315374
3	0.137178	0.354744	0.254395	0.253682
4	0.321642	0.236293	0.168108	0.273957
5	0.805814	0.067545	0.0608392	0.0658014
6	0.739189	0.080825	0.0824943	0.0974919
7	0.412403	0.21565	0.168311	0.203637
8	0.115266	0.341026	0.11139	0.432318
9	0.0444959	0.0379153	0.876118	0.0414705
10	0.0554835	0.0394648	0.836826	0.0682253
11	0.195119	0.0497565	0.713941	0.0411832
12	0.0200167	0.0188041	0.940204	0.0209752
13	0.230844	0.131668	0.35389	0.283597
14	0.174007	0.163044	0.24268	0.420269
15	0.233246	0.218686	0.257894	0.290174
16	0.414187	0.28479	0.219662	0.0813616
17	0.0756237	0.210464	0.0635312	0.650381
18	0.864861	0.0440205	0.0473836	0.0437348
19	0.255687	0.176686	0.186995	0.380632
20	0.188876	0.0618591	0.668359	0.0809055
21	0.214146	0.100266	0.110705	0.574884
22	0.25	0.25	0.25	0.25


TF	Unknown
TF Name	Unknown
Gene	CM002899.2_44124270-44125095(-)_1
Motif	CM002899.2_44124270-44125095(-)_1|1|1x0
Family	C2H2 ZF
Species	Unknown
Pos	A	C	G	T
1	0.275651	0.243023	0.307808	0.173518
2	0.215348	0.266233	0.225017	0.293401
3	0.101602	0.499225	0.199807	0.199366
4	0.321642	0.236293	0.168108	0.273957
5	0.805814	0.067545	0.0608392	0.0658014
6	0.739189	0.080825	0.0824943	0.0974919
7	0.366015	0.295835	0.104201	0.233949
8	0.670385	0.141425	0.103828	0.0843623
9	0.0199027	0.0244915	0.933009	0.0225972
10	0.0554835	0.0394648	0.836826	0.0682253
11	0.195119	0.0497565	0.713941	0.0411832
12	0.0200167	0.0188041	0.940204	0.0209752
13	0.386038	0.266366	0.211232	0.136363
14	0.250134	0.161908	0.202454	0.385504
15	0.390181	0.144385	0.211797	0.253638
16	0.371977	0.256221	0.257134	0.114668
17	0.591171	0.12232	0.174875	0.111633
18	0.109064	0.0898569	0.110452	0.690628
19	0.414187	0.28479	0.219662	0.0813616
20	0.0756237	0.210464	0.0635312	0.650381
21	0.864861	0.0440205	0.0473836	0.0437348
22	0.255687	0.176686	0.186995	0.380632
23	0.188876	0.0618591	0.668359	0.0809055
24	0.214146	0.100266	0.110705	0.574884
25	0.25	0.25	0.25	0.25


TF	Unknown
TF Name	Unknown
Gene	CM002899.2_44127718-44128546(+)_1
Motif	CM002899.2_44127718-44128546(+)_1|1|1x0
Family	C2H2 ZF
Species	Unknown
Pos	A	C	G	T
1	0.280395	0.194235	0.219047	0.306323
2	0.274492	0.271146	0.216258	0.238104
3	0.114235	0.626701	0.108846	0.150219
4	0.321911	0.236221	0.167845	0.274023
5	0.807271	0.0670488	0.0603689	0.0653117
6	0.740711	0.0803305	0.0819958	0.0969627
7	0.447508	0.123658	0.10063	0.328205
8	0.181788	0.0589254	0.70832	0.0509667
9	0.0203946	0.0198424	0.940944	0.0188189
10	0.148155	0.135236	0.514656	0.201953
11	0.312934	0.297564	0.181279	0.208223
12	0.0430848	0.0558117	0.846001	0.0551027
13	0.518479	0.240091	0.140542	0.100888
14	0.237967	0.118109	0.155261	0.488663
15	0.27414	0.0855361	0.154049	0.486275
16	0.372425	0.256176	0.257093	0.114307
17	0.592466	0.121875	0.174469	0.111189
18	0.108556	0.0893745	0.109943	0.692127
19	0.310001	0.31962	0.183809	0.18657
20	0.210341	0.11816	0.462587	0.208911
21	0.497653	0.186987	0.180919	0.134441
22	0.0775903	0.0600565	0.788289	0.0740639
23	0.0968483	0.456141	0.085798	0.361213
24	0.091847	0.0586797	0.778995	0.0704785
25	0.25	0.25	0.25	0.25


TF	Unknown
TF Name	Unknown
Gene	CM002899.2_44140114-44140954(+)_1
Motif	CM002899.2_44140114-44140954(+)_1|1|1x0
Family	C2H2 ZF
Species	Unknown
Pos	A	C	G	T
1	0.256416	0.143233	0.451675	0.148676
2	0.0393208	0.0693996	0.0687205	0.822559
3	0.0475662	0.054476	0.787016	0.110942
4	0.513792	0.18465	0.167098	0.13446
5	0.719197	0.0915021	0.10177	0.0875309
6	0.0826763	0.083707	0.0826008	0.751016
7	0.20301	0.105728	0.147823	0.543438
8	0.125407	0.0684561	0.741033	0.0651039
9	0.0327658	0.0409977	0.890466	0.0357704
10	0.0389331	0.0364942	0.881144	0.0434286
11	0.0575697	0.852255	0.0324721	0.0577032
12	0.0224765	0.018741	0.937047	0.021735
13	0.580183	0.144287	0.142341	0.13319
14	0.144848	0.146797	0.112099	0.596255
15	0.0685417	0.0480014	0.822521	0.0609364
16	0.226094	0.237218	0.21512	0.321568
17	0.207278	0.224455	0.33198	0.236286
18	0.186581	0.195651	0.198653	0.419115
19	0.33242	0.299661	0.233929	0.13399
20	0.176968	0.362938	0.101439	0.358654
21	0.76327	0.0952914	0.0710689	0.0703697
22	0.0629226	0.048832	0.844651	0.0435941
23	0.767597	0.0957521	0.093153	0.0434975
24	0.210054	0.0880287	0.44918	0.252738
25	0.25	0.25	0.25	0.25


TF	Unknown
TF Name	Unknown
Gene	CM002899.2_44162476-44163349(+)_1
Motif	CM002899.2_44162476-44163349(+)_1|1|1x0
Family	C2H2 ZF
Species	Unknown
Pos	A	C	G	T
1	0.0471786	0.0337413	0.873615	0.0454646
2	0.107994	0.203326	0.141507	0.547173
3	0.174083	0.221434	0.355442	0.249042
4	0.415561	0.175811	0.193686	0.214941
5	0.0654913	0.0609791	0.824188	0.0493416
6	0.912768	0.0283176	0.0286941	0.03022
7	0.302808	0.283934	0.279374	0.133885
8	0.0432474	0.0693731	0.0455164	0.841863
9	0.0243214	0.0215764	0.925542	0.0285602
10	0.402021	0.305779	0.130314	0.161886
11	0.675808	0.0764538	0.118588	0.12915
12	0.0421839	0.0448542	0.346571	0.566391
13	0.209694	0.15816	0.475815	0.156331
14	0.0369689	0.0682226	0.127334	0.767475
15	0.0670566	0.111371	0.0669976	0.754574
16	0.0286509	0.0210839	0.931461	0.0188038
17	0.0979812	0.163574	0.0910115	0.647434
18	0.11692	0.0496947	0.0608542	0.772531
19	0.0231182	0.0190068	0.939093	0.0187819
20	0.0911383	0.0185986	0.8627	0.0275636
21	0.155135	0.0713167	0.0529953	0.720553
22	0.443385	0.268301	0.16346	0.124855
23	0.0736038	0.146154	0.0580895	0.722152
24	0.501439	0.099851	0.302269	0.0964409
25	0.25	0.25	0.25	0.25


TF	Unknown
TF Name	Unknown
Gene	CM002899.2_44167842-44168799(+)_1
Motif	CM002899.2_44167842-44168799(+)_1|1|1x0
Family	C2H2 ZF
Species	Unknown
Pos	A	C	G	T
1	0.0452731	0.0355238	0.881875	0.0373282
2	0.0859275	0.302514	0.0678235	0.543735
3	0.0196113	0.018741	0.937051	0.0245971
4	0.113587	0.0659356	0.749396	0.0710815
5	0.136712	0.364594	0.128921	0.369773
6	0.785677	0.066932	0.0822987	0.0650924
7	0.13578	0.171667	0.0915168	0.601036
8	0.312491	0.181786	0.195569	0.310154
9	0.20531	0.165593	0.388491	0.240607
10	0.0469913	0.0340664	0.889224	0.0297188
11	0.142864	0.0293445	0.801657	0.0261337
12	0.869886	0.0329721	0.0378327	0.0593095
13	0.0503112	0.0473051	0.858061	0.0443231
14	0.0919841	0.115352	0.0884433	0.70422
15	0.341068	0.15158	0.161142	0.34621
16	0.509823	0.220422	0.136568	0.133187
17	0.885235	0.0475358	0.0321133	0.0351163
18	0.830123	0.0612152	0.0524951	0.0561665
19	0.34193	0.28983	0.163359	0.20488
20	0.0907693	0.0481971	0.812235	0.0487983
21	0.86593	0.040059	0.0461314	0.04788
22	0.238681	0.160369	0.103203	0.497747
23	0.127463	0.0764955	0.721791	0.0742507
24	0.0228296	0.0345115	0.918548	0.0241114
25	0.406971	0.269554	0.179533	0.143941
26	0.0991551	0.174037	0.0816589	0.645149
27	0.45763	0.121819	0.302155	0.118396
28	0.280975	0.203835	0.278367	0.236822
29	0.116557	0.159293	0.46897	0.25518
30	0.104689	0.141544	0.664793	0.0889734
31	0.25	0.25	0.25	0.25


TF	Unknown
TF Name	Unknown
Gene	CM002899.2_44173847-44174720(+)_1
Motif	CM002899.2_44173847-44174720(+)_1|1|1x0
Family	C2H2 ZF
Species	Unknown
Pos	A	C	G	T
1	0.215048	0.0833727	0.30717	0.394409
2	0.166695	0.255524	0.200174	0.377608
3	0.219108	0.333619	0.248531	0.198742
4	0.185354	0.0996668	0.117358	0.597621
5	0.106468	0.0644928	0.771946	0.0570935
6	0.0751344	0.0518986	0.065794	0.807173
7	0.429378	0.280979	0.142482	0.147161
8	0.0919117	0.0358684	0.840703	0.0315168
9	0.937249	0.018745	0.0228668	0.0211394
10	0.396315	0.255502	0.230038	0.118145
11	0.159986	0.270322	0.113421	0.456271
12	0.0600489	0.03673	0.0447496	0.858471
13	0.628826	0.195677	0.0974364	0.0780608
14	0.886591	0.0301741	0.056288	0.0269465
15	0.0503639	0.0433905	0.0700658	0.83618
16	0.327498	0.317414	0.15201	0.203078
17	0.0731058	0.0339081	0.858497	0.0344888
18	0.921547	0.0251069	0.027956	0.0253898
19	0.302774	0.235229	0.131818	0.330179
20	0.883772	0.038961	0.045323	0.031944
21	0.0795148	0.0562774	0.0565564	0.807651
22	0.437866	0.268617	0.165879	0.127637
23	0.0771482	0.150353	0.0612812	0.711218
24	0.49494	0.102992	0.302499	0.0995692
25	0.270325	0.185735	0.307792	0.236147
26	0.0975236	0.138366	0.560381	0.203729
27	0.0846781	0.0731421	0.776577	0.0656029
28	0.25	0.25	0.25	0.25


TF	Unknown
TF Name	Unknown
Gene	CM002899.2_44177635-44178508(+)_1
Motif	CM002899.2_44177635-44178508(+)_1|1|1x0
Family	C2H2 ZF
Species	Unknown
Pos	A	C	G	T
1	0.321285	0.126513	0.348737	0.203465
2	0.117002	0.122297	0.127243	0.633458
3	0.110252	0.0668905	0.11721	0.705647
4	0.3783	0.141262	0.267034	0.213404
5	0.0591306	0.83064	0.0469198	0.06331
6	0.646224	0.084696	0.116375	0.152704
7	0.050721	0.0371226	0.87964	0.0325164
8	0.148387	0.0319439	0.791122	0.0285466
9	0.8596	0.0359035	0.0410287	0.0634676
10	0.0469503	0.0287781	0.898802	0.0254701
11	0.0331045	0.929576	0.0187281	0.0185915
12	0.797024	0.0346768	0.0682624	0.100037
13	0.567295	0.216267	0.0936368	0.122802
14	0.732467	0.0615648	0.147648	0.05832
15	0.184503	0.165489	0.366579	0.283429
16	0.45524	0.248942	0.183584	0.112233
17	0.837367	0.0513341	0.0612785	0.0500203
18	0.0636274	0.0526207	0.0476369	0.836115
19	0.0781488	0.0602598	0.790428	0.0711639
20	0.127845	0.0518316	0.767232	0.0530917
21	0.148186	0.043576	0.739695	0.0685434
22	0.402054	0.269571	0.181722	0.146654
23	0.102993	0.177782	0.0853097	0.633915
24	0.45155	0.125013	0.301834	0.121603
25	0.267168	0.196534	0.2971	0.239198
26	0.119916	0.159648	0.501343	0.219093
27	0.113284	0.100493	0.694288	0.0919354
28	0.25	0.25	0.25	0.25


TF	Unknown
TF Name	Unknown
Gene	CM002899.2_44187740-44188637(+)_1
Motif	CM002899.2_44187740-44188637(+)_1|1|1x0
Family	C2H2 ZF
Species	Unknown
Pos	A	C	G	T
1	0.379391	0.129294	0.415744	0.0755709
2	0.561571	0.130483	0.115384	0.192562
3	0.0187655	0.0212378	0.938276	0.0217208
4	0.168712	0.125283	0.525005	0.180999
5	0.166143	0.0910202	0.562318	0.180519
6	0.163512	0.0451956	0.720434	0.0708583
7	0.242728	0.168574	0.112535	0.476162
8	0.140105	0.0877312	0.686796	0.085368
9	0.0302125	0.0441286	0.893895	0.0317641
10	0.421926	0.198328	0.126804	0.252943
11	0.134168	0.0943888	0.679571	0.0918728
12	0.119099	0.0599356	0.747621	0.0733447
13	0.357518	0.152014	0.313808	0.17666
14	0.17232	0.537402	0.167545	0.122732
15	0.174248	0.162287	0.214787	0.448679
16	0.320385	0.253147	0.124055	0.302414
17	0.115609	0.110605	0.668414	0.105373
18	0.0904048	0.0709696	0.754516	0.0841098
19	0.0910114	0.0540289	0.800393	0.0545668
20	0.155745	0.189517	0.155045	0.499693
21	0.0726955	0.0394951	0.829133	0.0586769
22	0.429932	0.235795	0.140258	0.194015
23	0.100812	0.251054	0.103746	0.544387
24	0.0372447	0.0396613	0.877264	0.0458297
25	0.328171	0.229557	0.237767	0.204505
26	0.318469	0.168573	0.204836	0.308123
27	0.0709703	0.0677108	0.791076	0.0702425
28	0.25	0.25	0.25	0.25


TF	Unknown
TF Name	Unknown
Gene	CM002899.2_44192006-44192786(+)_1
Motif	CM002899.2_44192006-44192786(+)_1|1|1x0
Family	C2H2 ZF
Species	Unknown
Pos	A	C	G	T
1	0.331666	0.110134	0.384814	0.173386
2	0.122814	0.501786	0.140198	0.235202
3	0.252092	0.151666	0.0569483	0.539293
4	0.196596	0.233005	0.174061	0.396338
5	0.018478	0.0230765	0.0345478	0.923898
6	0.0187539	0.0195221	0.930605	0.0311192
7	0.25	0.25	0.25	0.25


TF	Unknown
TF Name	Unknown
Gene	CM002899.2_44192006-44192786(+)_1
Motif	CM002899.2_44192006-44192786(+)_1|2|1x0
Family	C2H2 ZF
Species	Unknown
Pos	A	C	G	T
1	0.268671	0.147853	0.265659	0.317816
2	0.0941727	0.27811	0.122067	0.505651
3	0.0251601	0.0343787	0.907221	0.0332397
4	0.370137	0.119959	0.406406	0.103498
5	0.0760929	0.397931	0.0650068	0.460969
6	0.886965	0.0385849	0.0342641	0.0401858
7	0.21938	0.196317	0.0834351	0.500868
8	0.0874413	0.0556727	0.806901	0.0499845
9	0.0222665	0.0322765	0.922105	0.023352
10	0.45595	0.141582	0.127103	0.275364
11	0.195685	0.208578	0.105353	0.490385
12	0.0187335	0.0213693	0.936673	0.023224
13	0.0466228	0.037766	0.848341	0.0672703
14	0.108579	0.100219	0.107728	0.683474
15	0.318526	0.218374	0.129689	0.333411
16	0.25	0.25	0.25	0.25


TF	Unknown
TF Name	Unknown
Gene	CM002899.2_44203728-44205033(+)_1
Motif	CM002899.2_44203728-44205033(+)_1|1|1x0
Family	C2H2 ZF
Species	Unknown
Pos	A	C	G	T
1	0.0651397	0.0553036	0.82305	0.0565064
2	0.167776	0.257522	0.177535	0.397168
3	0.153467	0.144598	0.394429	0.307506
4	0.105789	0.0596958	0.769909	0.0646068
5	0.131665	0.369514	0.123783	0.375038
6	0.80588	0.0603986	0.075068	0.0586535
7	0.0669025	0.0504715	0.822181	0.0604446
8	0.114421	0.0429945	0.798456	0.0441289
9	0.134884	0.0357816	0.770864	0.0584704
10	0.268084	0.0765436	0.290288	0.365084
11	0.0947635	0.331589	0.176823	0.396824
12	0.0183609	0.033864	0.918046	0.0297294
13	0.353642	0.221557	0.246933	0.177868
14	0.234605	0.163489	0.154768	0.447138
15	0.350578	0.141519	0.255957	0.251945
16	0.0307434	0.0185759	0.927292	0.0233883
17	0.196574	0.0285138	0.752542	0.0223708
18	0.181028	0.110544	0.0548076	0.653621
19	0.0683295	0.0570882	0.792337	0.0822453
20	0.0566982	0.805546	0.103215	0.0345406
21	0.330244	0.397139	0.111796	0.160821
22	0.296438	0.280427	0.276537	0.146599
23	0.0606002	0.0911054	0.0633336	0.784961
24	0.0382446	0.0344904	0.883334	0.0439309
25	0.350675	0.113055	0.258471	0.277799
26	0.10282	0.407353	0.162146	0.327681
27	0.0278653	0.0422459	0.891254	0.0386349
28	0.353642	0.221557	0.246933	0.177868
29	0.234605	0.163489	0.154768	0.447138
30	0.350578	0.141519	0.255957	0.251945
31	0.207862	0.145663	0.154277	0.492198
32	0.263704	0.0759789	0.574056	0.0862614
33	0.188806	0.173335	0.34625	0.291609
34	0.0406005	0.0371419	0.889559	0.0326989
35	0.0776139	0.165559	0.0890847	0.667743
36	0.0617172	0.0333784	0.850597	0.054307
37	0.415604	0.269436	0.175701	0.139259
38	0.0926377	0.167425	0.075525	0.664412
39	0.468211	0.116344	0.302538	0.112908
40	0.340639	0.226044	0.235345	0.197973
41	0.32815	0.158141	0.197762	0.315946
42	0.053072	0.0502845	0.844196	0.0524479
43	0.25	0.25	0.25	0.25


TF	Unknown
TF Name	Unknown
Gene	CM002899.2_44212662-44213388(+)_1
Motif	CM002899.2_44212662-44213388(+)_1|1|1x0
Family	C2H2 ZF
Species	Unknown
Pos	A	C	G	T
1	0.328378	0.115736	0.264954	0.290932
2	0.58321	0.130751	0.171719	0.114319
3	0.121583	0.232892	0.118215	0.527309
4	0.328641	0.224871	0.147376	0.299112
5	0.494057	0.106989	0.250626	0.148328
6	0.151165	0.156337	0.131788	0.56071
7	0.292373	0.142722	0.219738	0.345166
8	0.16014	0.16457	0.239061	0.436229
9	0.140429	0.354414	0.217003	0.288155
10	0.338088	0.184884	0.192821	0.284207
11	0.167309	0.0908902	0.643472	0.0983287
12	0.136508	0.0756054	0.0661816	0.721705
13	0.0297238	0.0231366	0.928383	0.0187571
14	0.918147	0.030678	0.0272481	0.023927
15	0.845554	0.0386202	0.0457134	0.0701125
16	0.367844	0.296254	0.10254	0.233362
17	0.67696	0.139137	0.10162	0.082282
18	0.0187362	0.0231363	0.93681	0.021318
19	0.253862	0.232388	0.174129	0.339621
20	0.583614	0.122934	0.185288	0.108164
21	0.212493	0.192723	0.261106	0.333678
22	0.25	0.25	0.25	0.25


TF	Unknown
TF Name	Unknown
Gene	CM002899.2_44219693-44221001(+)_1
Motif	CM002899.2_44219693-44221001(+)_1|1|1x0
Family	C2H2 ZF
Species	Unknown
Pos	A	C	G	T
1	0.298103	0.321262	0.149669	0.230967
2	0.191451	0.245893	0.156931	0.405726
3	0.131645	0.392748	0.288237	0.18737
4	0.291554	0.143527	0.260663	0.304256
5	0.12159	0.174333	0.252483	0.451595
6	0.0529933	0.0567725	0.837331	0.0529031
7	0.110676	0.0719544	0.70929	0.10808
8	0.564642	0.146564	0.14337	0.145424
9	0.150368	0.383285	0.135135	0.331212
10	0.331165	0.160805	0.222758	0.285273
11	0.0894245	0.690768	0.0947548	0.125053
12	0.0619833	0.06387	0.762061	0.112086
13	0.202704	0.231799	0.265048	0.30045
14	0.143213	0.132951	0.245081	0.478755
15	0.324133	0.173256	0.169864	0.332746
16	0.293546	0.246158	0.176077	0.28422
17	0.171008	0.42674	0.13565	0.266602
18	0.115226	0.62547	0.0983027	0.161001
19	0.0469503	0.0287781	0.898802	0.0254701
20	0.0331045	0.929576	0.0187281	0.0185915
21	0.797024	0.0346768	0.0682624	0.100037
22	0.147849	0.153231	0.103752	0.595169
23	0.373349	0.188337	0.162397	0.275918
24	0.273946	0.216805	0.191376	0.317873
25	0.390642	0.23931	0.196476	0.173573
26	0.0865002	0.15105	0.101247	0.661203
27	0.0767831	0.0517354	0.806067	0.0654148
28	0.288036	0.148402	0.336478	0.227084
29	0.172734	0.219863	0.263664	0.343739
30	0.19234	0.216774	0.348046	0.24284
31	0.371653	0.207872	0.200798	0.219677
32	0.179042	0.0916702	0.623721	0.105566
33	0.119612	0.0836868	0.084237	0.712464
34	0.379502	0.228725	0.16572	0.226052
35	0.66856	0.113374	0.105398	0.112668
36	0.0576389	0.0532868	0.836884	0.0521902
37	0.402054	0.269571	0.181722	0.146654
38	0.102993	0.177782	0.0853097	0.633915
39	0.45155	0.125013	0.301834	0.121603
40	0.280071	0.205122	0.277548	0.237259
41	0.119705	0.162087	0.462155	0.256052
42	0.108632	0.145568	0.65303	0.0927711
43	0.25	0.25	0.25	0.25


TF	Unknown
TF Name	Unknown
Gene	CM002899.2_44223158-44224130(+)_1
Motif	CM002899.2_44223158-44224130(+)_1|1|1x0
Family	C2H2 ZF
Species	Unknown
Pos	A	C	G	T
1	0.243382	0.226624	0.290588	0.239406
2	0.168826	0.254757	0.166813	0.409604
3	0.0912451	0.676302	0.074895	0.157558
4	0.248048	0.235748	0.100642	0.415561
5	0.0577731	0.0619688	0.801067	0.0791915
6	0.0459085	0.0328177	0.886514	0.0347599
7	0.375249	0.294931	0.27427	0.0555498
8	0.0263565	0.0290818	0.0197913	0.92477
9	0.92815	0.0211395	0.022428	0.0282822
10	0.0849414	0.0398602	0.808738	0.0664601
11	0.0227975	0.926822	0.0222598	0.0281208
12	0.0173735	0.019296	0.868676	0.094654
13	0.64912	0.191276	0.066227	0.0933769
14	0.822826	0.035699	0.108143	0.033332
15	0.167204	0.14568	0.399059	0.288056
16	0.304574	0.243676	0.159384	0.292366
17	0.149552	0.476427	0.111515	0.262505
18	0.0842213	0.718235	0.0688678	0.128676
19	0.361204	0.169524	0.178694	0.290578
20	0.135338	0.062994	0.732147	0.0695208
21	0.100593	0.0479698	0.0405984	0.810839
22	0.274839	0.253518	0.257771	0.213872
23	0.171365	0.110875	0.0892074	0.628553
24	0.218154	0.0750121	0.095267	0.611567
25	0.445067	0.268196	0.162723	0.124014
26	0.0725465	0.144879	0.0571424	0.725432
27	0.50341	0.0989066	0.302182	0.0955011
28	0.287937	0.194055	0.284655	0.233353
29	0.0941028	0.138162	0.52113	0.246604
30	0.0770846	0.111691	0.748111	0.063113
31	0.25	0.25	0.25	0.25


TF	Unknown
TF Name	Unknown
Gene	CM002899.2_44228927-44230319(+)_1
Motif	CM002899.2_44228927-44230319(+)_1|1|1x0
Family	C2H2 ZF
Species	Unknown
Pos	A	C	G	T
1	0.245005	0.231723	0.281401	0.241872
2	0.186274	0.256896	0.184537	0.372293
3	0.122371	0.585242	0.104877	0.18751
4	0.311178	0.305173	0.11355	0.270099
5	0.0604609	0.0454472	0.845932	0.04816
6	0.849875	0.0492875	0.0526736	0.0481636
7	0.0795822	0.0615262	0.786354	0.0725376
8	0.129502	0.0529838	0.763255	0.0542588
9	0.149807	0.0446	0.735758	0.0698344
10	0.38104	0.192203	0.16445	0.262307
11	0.0884869	0.712039	0.0734579	0.126016
12	0.0553645	0.0545872	0.759305	0.130743
13	0.323418	0.189791	0.255595	0.231196
14	0.189779	0.229547	0.265983	0.314692
15	0.285937	0.212729	0.278524	0.222809
16	0.273788	0.189087	0.199464	0.337661
17	0.247396	0.236892	0.221376	0.294336
18	0.130744	0.547995	0.120932	0.200329
19	0.048207	0.0296947	0.895785	0.0263137
20	0.0341473	0.927134	0.0194293	0.0192891
21	0.793102	0.0356149	0.0696315	0.101651
22	0.149039	0.154409	0.104961	0.591591
23	0.37204	0.188977	0.163192	0.275791
24	0.273746	0.217159	0.19193	0.317165
25	0.439241	0.234093	0.135836	0.190831
26	0.0953817	0.248101	0.0982917	0.558226
27	0.0325757	0.0347935	0.892148	0.0404831
28	0.514114	0.170197	0.181254	0.134435
29	0.256862	0.244979	0.169108	0.329051
30	0.304124	0.172088	0.291351	0.232437
31	0.293123	0.246241	0.176733	0.283903
32	0.171831	0.424858	0.136623	0.266688
33	0.116503	0.621706	0.0995522	0.162238
34	0.029343	0.0302046	0.0907759	0.849677
35	0.0222091	0.926438	0.0185288	0.0328239
36	0.712077	0.037574	0.0448001	0.205549
37	0.255718	0.176998	0.187278	0.380006
38	0.189469	0.0623617	0.666704	0.0814655
39	0.214544	0.100791	0.111236	0.57343
40	0.400432	0.269568	0.182444	0.147555
41	0.104279	0.179013	0.0865389	0.630169
42	0.449536	0.126078	0.301712	0.122674
43	0.279772	0.205548	0.277277	0.237403
44	0.120757	0.163011	0.459904	0.256328
45	0.10995	0.1469	0.649103	0.0940466
46	0.25	0.25	0.25	0.25


TF	Unknown
TF Name	Unknown
Gene	CM002899.2_44243516-44244485(+)_1
Motif	CM002899.2_44243516-44244485(+)_1|1|1x0
Family	C2H2 ZF
Species	Unknown
Pos	A	C	G	T
1	0.345587	0.260255	0.233496	0.160662
2	0.551381	0.146759	0.19199	0.10987
3	0.225465	0.183447	0.305492	0.285596
4	0.302532	0.137158	0.281091	0.279219
5	0.514028	0.111289	0.217219	0.157465
6	0.0607889	0.135648	0.144654	0.658909
7	0.232674	0.0601408	0.547047	0.160138
8	0.110754	0.0796465	0.178187	0.631413
9	0.0184947	0.0220038	0.924735	0.0347666
10	0.0559412	0.0389759	0.858437	0.0466455
11	0.0770776	0.0888117	0.094981	0.73913
12	0.058226	0.0277806	0.868032	0.0459617
13	0.220956	0.17789	0.349118	0.252036
14	0.45936	0.109472	0.243109	0.18806
15	0.183525	0.142735	0.328481	0.34526
16	0.106431	0.125643	0.207224	0.560702
17	0.0524764	0.82581	0.0786399	0.0430734
18	0.0487977	0.0492016	0.0477433	0.854257
19	0.0542229	0.0360001	0.876126	0.0336512
20	0.362547	0.0322548	0.562794	0.0424042
21	0.888655	0.0296799	0.039208	0.0424573
22	0.0396989	0.029255	0.905527	0.0255189
23	0.838929	0.0684216	0.0661915	0.0264577
24	0.196165	0.0688347	0.489889	0.245111
25	0.322173	0.259181	0.177358	0.241288
26	0.0925412	0.135393	0.0927208	0.679345
27	0.42278	0.122819	0.328717	0.125684
28	0.114597	0.205756	0.215657	0.463989
29	0.43372	0.132398	0.225025	0.208857
30	0.148217	0.18895	0.454375	0.208458
31	0.25	0.25	0.25	0.25


TF	Unknown
TF Name	Unknown
Gene	CM002899.2_44254882-44255893(+)_1
Motif	CM002899.2_44254882-44255893(+)_1|1|1x0
Family	C2H2 ZF
Species	Unknown
Pos	A	C	G	T
1	0.286053	0.227802	0.118803	0.367343
2	0.117604	0.070278	0.68199	0.130128
3	0.0581579	0.048897	0.846012	0.0469327
4	0.408214	0.223752	0.247837	0.120197
5	0.132935	0.530308	0.0925707	0.244186
6	0.0657057	0.0588491	0.0580705	0.817375
7	0.31288	0.237087	0.137239	0.312795
8	0.499196	0.147306	0.231009	0.122489
9	0.194473	0.151765	0.403841	0.249922
10	0.329703	0.235032	0.211013	0.224252
11	0.142497	0.110602	0.0980637	0.648838
12	0.395501	0.103578	0.408614	0.0923067
13	0.265857	0.137484	0.250698	0.34596
14	0.21722	0.200149	0.226409	0.356221
15	0.268007	0.141703	0.194361	0.395929
16	0.263578	0.109156	0.300787	0.326479
17	0.628771	0.0962868	0.151828	0.123114
18	0.127782	0.153359	0.0796226	0.639237
19	0.424446	0.222299	0.206137	0.147119
20	0.105222	0.248367	0.114257	0.532155
21	0.0187109	0.0202155	0.935544	0.0255297
22	0.300133	0.192515	0.17877	0.328581
23	0.144353	0.0587397	0.678711	0.118197
24	0.542502	0.0836144	0.271031	0.102852
25	0.309834	0.288119	0.14867	0.253377
26	0.0895127	0.209001	0.12745	0.574036
27	0.0214911	0.0331168	0.90538	0.0400123
28	0.307582	0.169551	0.284494	0.238374
29	0.159023	0.184697	0.205656	0.450625
30	0.209765	0.120661	0.0866997	0.582875
31	0.25	0.25	0.25	0.25


TF	Unknown
TF Name	Unknown
Gene	CM002899.2_44274199-44275204(-)_1
Motif	CM002899.2_44274199-44275204(-)_1|1|1x0
Family	C2H2 ZF
Species	Unknown
Pos	A	C	G	T
1	0.46307	0.299791	0.129279	0.10786
2	0.647427	0.111449	0.113608	0.127516
3	0.66375	0.118917	0.0935626	0.12377
4	0.356443	0.343697	0.196439	0.103422
5	0.060467	0.0875679	0.0576137	0.794351
6	0.816136	0.0613676	0.058434	0.0640622
7	0.259151	0.190382	0.312302	0.238166
8	0.193137	0.204182	0.279315	0.323367
9	0.166765	0.190347	0.334237	0.308651
10	0.373283	0.245236	0.202229	0.179252
11	0.562394	0.107953	0.207637	0.122016
12	0.154446	0.158757	0.205493	0.481304
13	0.262501	0.137219	0.463818	0.136461
14	0.319966	0.237449	0.191204	0.251382
15	0.261015	0.158507	0.408183	0.172295
16	0.232462	0.227703	0.256163	0.283672
17	0.145946	0.171064	0.211547	0.471443
18	0.135723	0.117873	0.113755	0.632649
19	0.265869	0.233253	0.315056	0.185822
20	0.285254	0.201433	0.270485	0.242828
21	0.148235	0.26704	0.361679	0.223047
22	0.299897	0.221571	0.266709	0.211824
23	0.228514	0.244612	0.180995	0.345878
24	0.147285	0.184903	0.283056	0.384755
25	0.280318	0.241773	0.263545	0.214364
26	0.117373	0.211076	0.172032	0.499518
27	0.0891779	0.0949031	0.709422	0.106497
28	0.544407	0.264912	0.0677178	0.122963
29	0.0725952	0.592402	0.0620689	0.272934
30	0.0188127	0.0188012	0.940058	0.022328
31	0.25	0.25	0.25	0.25


TF	Unknown
TF Name	Unknown
Gene	CM002900.2_6647976-6651634(+)_1
Motif	CM002900.2_6647976-6651634(+)_1|1|1x0
Family	C2H2 ZF
Species	Unknown
Pos	A	C	G	T
1	0.179481	0.0553171	0.0550851	0.710117
2	0.0176638	0.883192	0.0599064	0.0392374
3	0.0826774	0.0641619	0.424459	0.428702
4	0.25	0.25	0.25	0.25


TF	Unknown
TF Name	Unknown
Gene	CM002900.2_6647976-6651634(+)_1
Motif	CM002900.2_6647976-6651634(+)_1|2|1x0
Family	C2H2 ZF
Species	Unknown
Pos	A	C	G	T
1	0.517819	0.208174	0.140289	0.133717
2	0.929493	0.0210917	0.0277792	0.0216358
3	0.0213513	0.0192845	0.0188111	0.940553
4	0.412575	0.192395	0.223008	0.172022
5	0.1696	0.130957	0.134818	0.564625
6	0.320383	0.151131	0.289842	0.238644
7	0.25	0.25	0.25	0.25


TF	Unknown
TF Name	Unknown
Gene	CM002900.2_6647976-6651634(+)_1
Motif	CM002900.2_6647976-6651634(+)_1|3|1x0
Family	C2H2 ZF
Species	Unknown
Pos	A	C	G	T
1	0.552467	0.190475	0.125546	0.131512
2	0.926262	0.024189	0.0291242	0.020425
3	0.0219899	0.0209685	0.0187655	0.938276
4	0.290738	0.209965	0.329941	0.169356
5	0.159157	0.151047	0.121262	0.568534
6	0.184736	0.348039	0.256474	0.210751
7	0.25	0.25	0.25	0.25


TF	Unknown
TF Name	Unknown
Gene	CM002900.2_6647976-6651634(+)_1
Motif	CM002900.2_6647976-6651634(+)_1|4|1x0
Family	C2H2 ZF
Species	Unknown
Pos	A	C	G	T
1	0.831912	0.102184	0.0492653	0.0166383
2	0.650296	0.0692555	0.109972	0.170477
3	0.233492	0.120897	0.0278903	0.617721
4	0.25	0.25	0.25	0.25


TF	Unknown
TF Name	Unknown
Gene	CM002900.2_6732854-6735560(+)_1
Motif	CM002900.2_6732854-6735560(+)_1|1|1x0
Family	C2H2 ZF
Species	Unknown
Pos	A	C	G	T
1	0.562101	0.106539	0.0700218	0.261338
2	0.0222841	0.0243287	0.0186939	0.934693
3	0.204066	0.0281479	0.0493749	0.718411
4	0.25	0.25	0.25	0.25


TF	Unknown
TF Name	Unknown
Gene	CM002900.2_6732854-6735560(+)_1
Motif	CM002900.2_6732854-6735560(+)_1|2|1x0
Family	C2H2 ZF
Species	Unknown
Pos	A	C	G	T
1	0.252616	0.189015	0.175761	0.382608
2	0.173194	0.0384446	0.0963365	0.692025
3	0.0363726	0.0173931	0.793213	0.153021
4	0.631775	0.171085	0.0126355	0.184505
5	0.266814	0.0832624	0.18976	0.460164
6	0.131681	0.0309051	0.0369062	0.800508
7	0.25	0.25	0.25	0.25


TF	Unknown
TF Name	Unknown
Gene	CM002900.2_6732854-6735560(+)_1
Motif	CM002900.2_6732854-6735560(+)_1|3|1x0
Family	C2H2 ZF
Species	Unknown
Pos	A	C	G	T
1	0.0394288	0.0354231	0.890013	0.035135
2	0.0344675	0.924706	0.0223326	0.0184941
3	0.139785	0.0971561	0.292636	0.470424
4	0.444908	0.25829	0.159966	0.136837
5	0.800213	0.0470215	0.0958744	0.0568914
6	0.253213	0.126864	0.135514	0.484409
7	0.25	0.25	0.25	0.25


TF	Unknown
TF Name	Unknown
Gene	CM002900.2_6732854-6735560(+)_1
Motif	CM002900.2_6732854-6735560(+)_1|4|1x0
Family	C2H2 ZF
Species	Unknown
Pos	A	C	G	T
1	0.0283348	0.0230725	0.929993	0.0185999
2	0.236551	0.193362	0.347946	0.222142
3	0.0814219	0.183956	0.530863	0.203759
4	0.152439	0.246515	0.1505	0.450545
5	0.165778	0.14548	0.220557	0.468185
6	0.105203	0.0971801	0.122219	0.675398
7	0.25	0.25	0.25	0.25


TF	Unknown
TF Name	Unknown
Gene	CM002900.2_6732854-6735560(+)_1
Motif	CM002900.2_6732854-6735560(+)_1|5|1x0
Family	C2H2 ZF
Species	Unknown
Pos	A	C	G	T
1	0.670608	0.181445	0.0831096	0.0648379
2	0.918837	0.0208586	0.041928	0.0183767
3	0.0376796	0.0318881	0.0545343	0.875898
4	0.388339	0.137628	0.248233	0.2258
5	0.305657	0.161756	0.203769	0.328818
6	0.263962	0.211994	0.149354	0.37469
7	0.25	0.25	0.25	0.25


TF	Unknown
TF Name	Unknown
Gene	CM002900.2_6732854-6735560(+)_1
Motif	CM002900.2_6732854-6735560(+)_1|6|1x0
Family	C2H2 ZF
Species	Unknown
Pos	A	C	G	T
1	0.414884	0.240394	0.178368	0.166355
2	0.240617	0.197804	0.349171	0.212408
3	0.0225272	0.0152224	0.201131	0.76112
4	0.25	0.25	0.25	0.25


TF	Unknown
TF Name	Unknown
Gene	CM002900.2_11228153-11229791(-)_1
Motif	CM002900.2_11228153-11229791(-)_1|1|1x0
Family	C2H2 ZF
Species	Unknown
Pos	A	C	G	T
1	0.26216	0.296753	0.2496	0.191486
2	0.133614	0.0700885	0.639728	0.15657
3	0.044624	0.0447402	0.864811	0.0458246
4	0.616173	0.256697	0.0683454	0.0587856
5	0.83992	0.0490164	0.0654218	0.0456415
6	0.880868	0.0459471	0.0320278	0.0411569
7	0.0422404	0.0268386	0.912668	0.0182534
8	0.916672	0.0204271	0.0363173	0.0265836
9	0.248823	0.239838	0.169339	0.342
10	0.249527	0.119084	0.342797	0.288592
11	0.222683	0.0730296	0.632756	0.0715316
12	0.253113	0.077277	0.511981	0.157629
13	0.115886	0.114637	0.650019	0.119457
14	0.250547	0.0534993	0.311557	0.384397
15	0.258086	0.226136	0.214988	0.300789
16	0.25	0.25	0.25	0.25


TF	Unknown
TF Name	Unknown
Gene	CM002900.2_11228153-11229791(-)_1
Motif	CM002900.2_11228153-11229791(-)_1|2|1x0
Family	C2H2 ZF
Species	Unknown
Pos	A	C	G	T
1	0.229967	0.152182	0.298093	0.319758
2	0.173767	0.0644467	0.206454	0.555332
3	0.0180604	0.0484371	0.903019	0.0304832
4	0.25	0.25	0.25	0.25


TF	Unknown
TF Name	Unknown
Gene	CM002900.2_11228153-11229791(-)_1
Motif	CM002900.2_11228153-11229791(-)_1|3|1x0
Family	C2H2 ZF
Species	Unknown
Pos	A	C	G	T
1	0.154604	0.0855849	0.538434	0.221377
2	0.778951	0.015579	0.137309	0.0681617
3	0.0833134	0.0419702	0.407687	0.467029
4	0.25	0.25	0.25	0.25


TF	Unknown
TF Name	Unknown
Gene	CM002900.2_11228153-11229791(-)_1
Motif	CM002900.2_11228153-11229791(-)_1|4|1x0
Family	C2H2 ZF
Species	Unknown
Pos	A	C	G	T
1	0.6893	0.151193	0.0892914	0.0702152
2	0.926251	0.018525	0.0366563	0.0185682
3	0.0495001	0.0398984	0.0590292	0.851572
4	0.312663	0.319117	0.125293	0.242928
5	0.1889	0.0855732	0.649657	0.0758693
6	0.737947	0.0643174	0.134595	0.0631404
7	0.374434	0.367266	0.0825607	0.17574
8	0.0610987	0.0656305	0.828957	0.0443136
9	0.871637	0.0337604	0.0552188	0.0393842
10	0.193664	0.211925	0.322868	0.271543
11	0.14137	0.113398	0.302617	0.442614
12	0.322575	0.13598	0.133122	0.408323
13	0.25	0.25	0.25	0.25


TF	Unknown
TF Name	Unknown
Gene	CM002900.2_11313244-11314624(+)_1
Motif	CM002900.2_11313244-11314624(+)_1|1|1x0
Family	C2H2 ZF
Species	Unknown
Pos	A	C	G	T
1	0.708129	0.0311681	0.225186	0.0355164
2	0.394752	0.0235929	0.113561	0.468094
3	0.029607	0.015638	0.172853	0.781902
4	0.25	0.25	0.25	0.25


TF	Unknown
TF Name	Unknown
Gene	CM002900.2_11313244-11314624(+)_1
Motif	CM002900.2_11313244-11314624(+)_1|2|1x0
Family	C2H2 ZF
Species	Unknown
Pos	A	C	G	T
1	0.508506	0.148291	0.0609807	0.282222
2	0.0251598	0.0350551	0.328752	0.611033
3	0.225337	0.0381631	0.0840239	0.652476
4	0.431679	0.0539802	0.372191	0.14215
5	0.517109	0.14588	0.218197	0.118815
6	0.0500676	0.0182452	0.0194299	0.912257
7	0.25	0.25	0.25	0.25


TF	Unknown
TF Name	Unknown
Gene	CM002900.2_11313244-11314624(+)_1
Motif	CM002900.2_11313244-11314624(+)_1|3|1x0
Family	C2H2 ZF
Species	Unknown
Pos	A	C	G	T
1	0.384856	0.0890002	0.0921255	0.434018
2	0.0338931	0.0132259	0.661294	0.291587
3	0.192523	0.0345897	0.103973	0.668914
4	0.164774	0.109554	0.0963273	0.629344
5	0.0748622	0.187337	0.631619	0.106182
6	0.116926	0.24997	0.32177	0.311335
7	0.25	0.25	0.25	0.25


TF	Unknown
TF Name	Unknown
Gene	CM002900.2_12625129-12626548(+)_1
Motif	CM002900.2_12625129-12626548(+)_1|1|1x0
Family	C2H2 ZF
Species	Unknown
Pos	A	C	G	T
1	0.089016	0.0542222	0.136883	0.719879
2	0.914304	0.0347749	0.0300854	0.0208357
3	0.019927	0.0658626	0.0545902	0.85962
4	0.435579	0.40542	0.0823122	0.0766886
5	0.913548	0.0241484	0.0330231	0.0292804
6	0.901669	0.0395914	0.0266665	0.0320734
7	0.0237556	0.018861	0.938611	0.0187722
8	0.101497	0.1277	0.107669	0.663134
9	0.203925	0.110664	0.110561	0.57485
10	0.120126	0.080807	0.0738446	0.725222
11	0.0974625	0.0749799	0.780534	0.0470233
12	0.056739	0.0547983	0.0751474	0.813315
13	0.25	0.25	0.25	0.25


TF	Unknown
TF Name	Unknown
Gene	CM002900.2_12625129-12626548(+)_1
Motif	CM002900.2_12625129-12626548(+)_1|2|1x0
Family	C2H2 ZF
Species	Unknown
Pos	A	C	G	T
1	0.493405	0.111869	0.169528	0.225198
2	0.147339	0.0511478	0.785797	0.0157159
3	0.171853	0.0187635	0.148073	0.661311
4	0.25	0.25	0.25	0.25


TF	Unknown
TF Name	Unknown
Gene	CM002900.2_12627566-12629807(+)_1
Motif	CM002900.2_12627566-12629807(+)_1|1|1x0
Family	C2H2 ZF
Species	Unknown
Pos	A	C	G	T
1	0.218531	0.140135	0.509487	0.131848
2	0.527643	0.187958	0.153123	0.131276
3	0.186225	0.372991	0.235013	0.205771
4	0.0843764	0.050524	0.13169	0.73341
5	0.923171	0.0313652	0.0270002	0.0184634
6	0.0177288	0.0610659	0.0502876	0.870918
7	0.600304	0.261145	0.0742283	0.0643228
8	0.820837	0.0551232	0.0725303	0.0515091
9	0.863896	0.0521425	0.0370003	0.0469612
10	0.0787408	0.0512306	0.776036	0.0939928
11	0.112522	0.595643	0.0788335	0.213002
12	0.263503	0.175457	0.126325	0.434714
13	0.115052	0.0763416	0.0695473	0.73906
14	0.0922704	0.0703458	0.793972	0.0434122
15	0.0525867	0.0507271	0.0703268	0.826359
16	0.25	0.25	0.25	0.25


TF	Unknown
TF Name	Unknown
Gene	CM002900.2_13617560-13622126(-)_1
Motif	CM002900.2_13617560-13622126(-)_1|1|1x0
Family	C2H2 ZF
Species	Unknown
Pos	A	C	G	T
1	0.0370576	0.0251337	0.91942	0.0183884
2	0.0671647	0.13257	0.059403	0.740863
3	0.881367	0.0335493	0.0333322	0.0517514
4	0.25	0.25	0.25	0.25


TF	Unknown
TF Name	Unknown
Gene	CM002900.2_13617560-13622126(-)_1
Motif	CM002900.2_13617560-13622126(-)_1|2|1x0
Family	C2H2 ZF
Species	Unknown
Pos	A	C	G	T
1	0.402633	0.146974	0.25945	0.190943
2	0.242196	0.280193	0.125423	0.352187
3	0.21317	0.460919	0.159745	0.166166
4	0.0461049	0.0363387	0.884052	0.0335042
5	0.0820786	0.211469	0.0910724	0.61538
6	0.0219563	0.0186426	0.932129	0.0272718
7	0.417219	0.141315	0.187568	0.253899
8	0.246213	0.069618	0.56733	0.116839
9	0.253134	0.108221	0.39413	0.244514
10	0.25	0.25	0.25	0.25


TF	Unknown
TF Name	Unknown
Gene	CM002900.2_13617560-13622126(-)_1
Motif	CM002900.2_13617560-13622126(-)_1|3|1x0
Family	C2H2 ZF
Species	Unknown
Pos	A	C	G	T
1	0.0558148	0.0355767	0.873941	0.0346678
2	0.162981	0.155164	0.133627	0.548228
3	0.0447579	0.029798	0.0485588	0.876885
4	0.255922	0.101735	0.345195	0.297148
5	0.203763	0.11451	0.601935	0.0797929
6	0.164087	0.482676	0.101256	0.251981
7	0.118591	0.0500581	0.786068	0.0452825
8	0.0798545	0.474703	0.0817778	0.363664
9	0.0190709	0.0188243	0.941217	0.0208876
10	0.25	0.25	0.25	0.25


TF	Unknown
TF Name	Unknown
Gene	CM002900.2_13617560-13622126(-)_1
Motif	CM002900.2_13617560-13622126(-)_1|4|1x0
Family	C2H2 ZF
Species	Unknown
Pos	A	C	G	T
1	0.371647	0.139215	0.229931	0.259208
2	0.118103	0.0331353	0.807332	0.0414298
3	0.0346632	0.0184542	0.0241724	0.92271
4	0.25	0.25	0.25	0.25


TF	Unknown
TF Name	Unknown
Gene	CM002900.2_13617560-13622126(-)_1
Motif	CM002900.2_13617560-13622126(-)_1|5|1x0
Family	C2H2 ZF
Species	Unknown
Pos	A	C	G	T
1	0.0207226	0.0189181	0.941529	0.0188306
2	0.0818206	0.0848434	0.0801589	0.753177
3	0.0609473	0.0322913	0.0687289	0.838032
4	0.25	0.25	0.25	0.25


TF	Unknown
TF Name	Unknown
Gene	CM002900.2_13617560-13622126(-)_1
Motif	CM002900.2_13617560-13622126(-)_1|6|1x0
Family	C2H2 ZF
Species	Unknown
Pos	A	C	G	T
1	0.0280113	0.0209164	0.932424	0.0186485
2	0.319272	0.0526319	0.111096	0.517
3	0.250679	0.111872	0.191698	0.445751
4	0.344821	0.118468	0.131005	0.405706
5	0.1443	0.15155	0.187807	0.516343
6	0.0722471	0.163474	0.608322	0.155957
7	0.25	0.25	0.25	0.25


TF	Unknown
TF Name	Unknown
Gene	CM002900.2_14088259-14090056(+)_1
Motif	CM002900.2_14088259-14090056(+)_1|1|1x0
Family	C2H2 ZF
Species	Unknown
Pos	A	C	G	T
1	0.540721	0.0868399	0.132453	0.239986
2	0.0333493	0.921086	0.0184217	0.0271429
3	0.0355002	0.0226774	0.871815	0.0700071
4	0.44395	0.273984	0.173207	0.108859
5	0.229446	0.0425202	0.635078	0.0929555
6	0.32601	0.13766	0.333622	0.202709
7	0.223215	0.191699	0.361916	0.223169
8	0.13129	0.112974	0.658087	0.0976493
9	0.24739	0.147196	0.419033	0.186381
10	0.217821	0.31231	0.202122	0.267747
11	0.212437	0.131237	0.489444	0.166883
12	0.120118	0.537895	0.213989	0.127997
13	0.307748	0.0920224	0.433359	0.16687
14	0.190768	0.0380136	0.70731	0.0639082
15	0.0876628	0.181694	0.500654	0.229989
16	0.248686	0.17133	0.230991	0.348994
17	0.126168	0.164144	0.200891	0.508797
18	0.105324	0.128072	0.416631	0.349973
19	0.24929	0.295673	0.193571	0.261467
20	0.217851	0.116142	0.494729	0.171278
21	0.198139	0.221627	0.450194	0.13004
22	0.25	0.25	0.25	0.25


TF	Unknown
TF Name	Unknown
Gene	CM002900.2_14088259-14090056(+)_1
Motif	CM002900.2_14088259-14090056(+)_1|2|1x0
Family	C2H2 ZF
Species	Unknown
Pos	A	C	G	T
1	0.0229622	0.019828	0.938441	0.0187688
2	0.0321054	0.191494	0.0388387	0.737562
3	0.0276839	0.0316336	0.0324869	0.908196
4	0.387673	0.239341	0.167964	0.205023
5	0.0751357	0.0700892	0.0810573	0.773718
6	0.811545	0.0567866	0.0593239	0.0723445
7	0.0431068	0.0333945	0.889493	0.0340052
8	0.889792	0.0387483	0.0405354	0.0309248
9	0.0956471	0.0574729	0.0771057	0.769774
10	0.440352	0.26394	0.172073	0.123636
11	0.743579	0.0818494	0.101929	0.0726426
12	0.068454	0.0756488	0.0545372	0.80136
13	0.380574	0.266372	0.21313	0.139924
14	0.25063	0.164966	0.204512	0.379893
15	0.384451	0.147811	0.21365	0.254089
16	0.387673	0.239341	0.167964	0.205023
17	0.0751357	0.0700892	0.0810573	0.773718
18	0.811545	0.0567866	0.0593239	0.0723445
19	0.051373	0.0442617	0.860503	0.0438626
20	0.138298	0.0412725	0.764755	0.0556746
21	0.191855	0.106212	0.0847342	0.617199
22	0.407816	0.0722794	0.366368	0.153536
23	0.11454	0.291944	0.0581586	0.535357
24	0.0572721	0.043755	0.851876	0.0470967
25	0.380574	0.266372	0.21313	0.139924
26	0.25063	0.164966	0.204512	0.379893
27	0.384451	0.147811	0.21365	0.254089
28	0.421693	0.209806	0.196995	0.171507
29	0.218021	0.0612414	0.643529	0.0772076
30	0.155097	0.0668355	0.0783543	0.699713
31	0.0769641	0.0683064	0.764461	0.0902686
32	0.0609099	0.835223	0.0492681	0.0545991
33	0.0948763	0.075351	0.691164	0.138609
34	0.380574	0.266372	0.21313	0.139924
35	0.25063	0.164966	0.204512	0.379893
36	0.384451	0.147811	0.21365	0.254089
37	0.25	0.25	0.25	0.25


TF	Unknown
TF Name	Unknown
Gene	CM002900.2_24553239-24554718(-)_1
Motif	CM002900.2_24553239-24554718(-)_1|1|1x0
Family	C2H2 ZF
Species	Unknown
Pos	A	C	G	T
1	0.0407171	0.0210938	0.919793	0.0183959
2	0.1527	0.0606949	0.363799	0.422805
3	0.219119	0.106529	0.133209	0.541143
4	0.25	0.25	0.25	0.25


TF	Unknown
TF Name	Unknown
Gene	CM002900.2_24553239-24554718(-)_1
Motif	CM002900.2_24553239-24554718(-)_1|2|1x0
Family	C2H2 ZF
Species	Unknown
Pos	A	C	G	T
1	0.412671	0.12334	0.148771	0.315218
2	0.275861	0.145806	0.297446	0.280887
3	0.207047	0.202603	0.124343	0.466007
4	0.662309	0.112599	0.16746	0.0576319
5	0.0759501	0.0792691	0.0298136	0.814967
6	0.929374	0.0307765	0.0189434	0.0209057
7	0.389293	0.109277	0.185104	0.316326
8	0.136161	0.122078	0.144467	0.597294
9	0.0825529	0.062355	0.0574467	0.797645
10	0.662309	0.112599	0.16746	0.0576319
11	0.0759501	0.0792691	0.0298136	0.814967
12	0.929374	0.0307765	0.0189434	0.0209057
13	0.611708	0.15238	0.0937209	0.142191
14	0.824996	0.0420502	0.08432	0.0486338
15	0.160669	0.132197	0.409626	0.297507
16	0.534835	0.131658	0.155189	0.178317
17	0.0898547	0.131897	0.122886	0.655362
18	0.0214236	0.0187632	0.938158	0.0216553
19	0.25	0.25	0.25	0.25


TF	Unknown
TF Name	Unknown
Gene	CM002900.2_24553239-24554718(-)_1
Motif	CM002900.2_24553239-24554718(-)_1|3|1x0
Family	C2H2 ZF
Species	Unknown
Pos	A	C	G	T
1	0.042756	0.0194304	0.919425	0.0183885
2	0.114934	0.108512	0.0443212	0.732233
3	0.0550317	0.860802	0.0209207	0.0632454
4	0.25	0.25	0.25	0.25


TF	Unknown
TF Name	Unknown
Gene	CM002900.2_24739094-24741386(+)_1
Motif	CM002900.2_24739094-24741386(+)_1|1|1x0
Family	C2H2 ZF
Species	Unknown
Pos	A	C	G	T
1	0.399704	0.141049	0.255633	0.203615
2	0.042952	0.130481	0.796545	0.0300225
3	0.0331251	0.0171887	0.859437	0.0902494
4	0.25	0.25	0.25	0.25


TF	Unknown
TF Name	Unknown
Gene	CM002900.2_24739094-24741386(+)_1
Motif	CM002900.2_24739094-24741386(+)_1|2|1x0
Family	C2H2 ZF
Species	Unknown
Pos	A	C	G	T
1	0.0321288	0.430355	0.114609	0.422906
2	0.107497	0.0182261	0.80353	0.0707469
3	0.0639341	0.0590775	0.767038	0.10995
4	0.260167	0.210212	0.219268	0.310352
5	0.0361082	0.0466112	0.0906465	0.826634
6	0.0178523	0.0347878	0.892614	0.054746
7	0.25	0.25	0.25	0.25


TF	Unknown
TF Name	Unknown
Gene	CM002900.2_24739094-24741386(+)_1
Motif	CM002900.2_24739094-24741386(+)_1|3|1x0
Family	C2H2 ZF
Species	Unknown
Pos	A	C	G	T
1	0.0457334	0.0136098	0.260166	0.680491
2	0.0400563	0.0507925	0.317021	0.59213
3	0.0417088	0.300496	0.582809	0.074986
4	0.25	0.25	0.25	0.25


TF	Unknown
TF Name	Unknown
Gene	CM002900.2_24739094-24741386(+)_1
Motif	CM002900.2_24739094-24741386(+)_1|4|1x0
Family	C2H2 ZF
Species	Unknown
Pos	A	C	G	T
1	0.253357	0.101541	0.394487	0.250615
2	0.149122	0.253871	0.31031	0.286697
3	0.236959	0.131742	0.232952	0.398347
4	0.12481	0.0882951	0.675118	0.111776
5	0.11341	0.0442943	0.696219	0.146077
6	0.0512219	0.0179798	0.898991	0.0318069
7	0.0730727	0.0255345	0.86916	0.0322324
8	0.102273	0.397789	0.0752701	0.424668
9	0.752788	0.0312873	0.0310289	0.184896
10	0.25	0.25	0.25	0.25


TF	Unknown
TF Name	Unknown
Gene	CM002900.2_24739094-24741386(+)_1
Motif	CM002900.2_24739094-24741386(+)_1|5|1x0
Family	C2H2 ZF
Species	Unknown
Pos	A	C	G	T
1	0.276099	0.0994599	0.377971	0.24647
2	0.0498462	0.0666987	0.058243	0.825212
3	0.0295417	0.0180995	0.904973	0.0473857
4	0.25	0.25	0.25	0.25


TF	Unknown
TF Name	Unknown
Gene	CM002900.2_24989541-24991305(+)_1
Motif	CM002900.2_24989541-24991305(+)_1|1|1x0
Family	C2H2 ZF
Species	Unknown
Pos	A	C	G	T
1	0.412275	0.152017	0.308771	0.126937
2	0.0564952	0.0444599	0.881417	0.0176283
3	0.153036	0.155933	0.116886	0.574145
4	0.25	0.25	0.25	0.25


TF	Unknown
TF Name	Unknown
Gene	CM002900.2_24989541-24991305(+)_1
Motif	CM002900.2_24989541-24991305(+)_1|2|1x0
Family	C2H2 ZF
Species	Unknown
Pos	A	C	G	T
1	0.25946	0.306764	0.0800527	0.353724
2	0.075699	0.197982	0.109715	0.616605
3	0.018374	0.0328055	0.918702	0.0301183
4	0.317348	0.165205	0.418618	0.0988285
5	0.184091	0.17107	0.0858396	0.559
6	0.095128	0.429058	0.306081	0.169732
7	0.25	0.25	0.25	0.25


TF	Unknown
TF Name	Unknown
Gene	CM002900.2_24989541-24991305(+)_1
Motif	CM002900.2_24989541-24991305(+)_1|3|1x0
Family	C2H2 ZF
Species	Unknown
Pos	A	C	G	T
1	0.132541	0.0700787	0.113249	0.684132
2	0.0273735	0.893859	0.06089	0.0178772
3	0.0553186	0.109248	0.114196	0.721237
4	0.25	0.25	0.25	0.25


TF	Unknown
TF Name	Unknown
Gene	CM002900.2_24989541-24991305(+)_1
Motif	CM002900.2_24989541-24991305(+)_1|4|1x0
Family	C2H2 ZF
Species	Unknown
Pos	A	C	G	T
1	0.211784	0.0876751	0.0359862	0.664555
2	0.0175116	0.875578	0.0500161	0.0568948
3	0.109855	0.223834	0.457703	0.208608
4	0.25	0.25	0.25	0.25


TF	Unknown
TF Name	Unknown
Gene	CM002900.2_24989541-24991305(+)_1
Motif	CM002900.2_24989541-24991305(+)_1|5|1x0
Family	C2H2 ZF
Species	Unknown
Pos	A	C	G	T
1	0.0756837	0.0681695	0.814725	0.0414217
2	0.059265	0.862404	0.0430532	0.0352778
3	0.710291	0.0448254	0.0709171	0.173966
4	0.0348548	0.0210013	0.925631	0.0185126
5	0.0758527	0.135577	0.0593222	0.729248
6	0.0468203	0.031019	0.0324981	0.889663
7	0.25	0.25	0.25	0.25


TF	Unknown
TF Name	Unknown
Gene	CM002900.2_24989541-24991305(+)_1
Motif	CM002900.2_24989541-24991305(+)_1|6|1x0
Family	C2H2 ZF
Species	Unknown
Pos	A	C	G	T
1	0.0505226	0.0189153	0.912316	0.0182463
2	0.173803	0.523656	0.0649947	0.237546
3	0.072115	0.052182	0.0367495	0.838953
4	0.25	0.25	0.25	0.25


TF	Unknown
TF Name	Unknown
Gene	CM002900.2_24989541-24991305(+)_1
Motif	CM002900.2_24989541-24991305(+)_1|7|1x0
Family	C2H2 ZF
Species	Unknown
Pos	A	C	G	T
1	0.0286038	0.0215658	0.931206	0.0186241
2	0.064175	0.0844785	0.0552687	0.796078
3	0.0923701	0.0856236	0.0813866	0.74062
4	0.25	0.25	0.25	0.25


TF	Unknown
TF Name	Unknown
Gene	CM002900.2_25030017-25038069(+)_1
Motif	CM002900.2_25030017-25038069(+)_1|1|1x0
Family	C2H2 ZF
Species	Unknown
Pos	A	C	G	T
1	0.696086	0.106562	0.0390933	0.158258
2	0.175945	0.567528	0.0692446	0.187283
3	0.0614938	0.0176324	0.881622	0.0392522
4	0.25	0.25	0.25	0.25


TF	Unknown
TF Name	Unknown
Gene	CM002900.2_25030017-25038069(+)_1
Motif	CM002900.2_25030017-25038069(+)_1|2|1x0
Family	C2H2 ZF
Species	Unknown
Pos	A	C	G	T
1	0.54839	0.0527764	0.108502	0.290331
2	0.394644	0.0482499	0.266227	0.290878
3	0.0419639	0.0172419	0.0786994	0.862095
4	0.134253	0.0894593	0.26806	0.508228
5	0.0924246	0.0365696	0.723297	0.147709
6	0.109348	0.298524	0.333428	0.2587
7	0.25	0.25	0.25	0.25


TF	Unknown
TF Name	Unknown
Gene	CM002900.2_25030017-25038069(+)_1
Motif	CM002900.2_25030017-25038069(+)_1|3|1x0
Family	C2H2 ZF
Species	Unknown
Pos	A	C	G	T
1	0.471496	0.189266	0.22333	0.115908
2	0.934062	0.0186812	0.0273098	0.0199473
3	0.0154365	0.0426429	0.756505	0.185415
4	0.237831	0.0744397	0.301753	0.385976
5	0.376081	0.0523532	0.203029	0.368537
6	0.0749058	0.0596256	0.0330041	0.832464
7	0.25	0.25	0.25	0.25


TF	Unknown
TF Name	Unknown
Gene	CM002900.2_25030017-25038069(+)_1
Motif	CM002900.2_25030017-25038069(+)_1|4|1x0
Family	C2H2 ZF
Species	Unknown
Pos	A	C	G	T
1	0.0351988	0.0210535	0.925243	0.0185049
2	0.831523	0.0572161	0.0807895	0.0304712
3	0.0237477	0.0171672	0.592528	0.366557
4	0.25	0.25	0.25	0.25


TF	Unknown
TF Name	Unknown
Gene	CM002900.2_25030017-25038069(+)_1
Motif	CM002900.2_25030017-25038069(+)_1|5|1x0
Family	C2H2 ZF
Species	Unknown
Pos	A	C	G	T
1	0.0539745	0.0323127	0.890744	0.0229686
2	0.911901	0.0257763	0.0440844	0.018238
3	0.145884	0.171784	0.398233	0.284099
4	0.25	0.25	0.25	0.25


TF	Unknown
TF Name	Unknown
Gene	CM002900.2_25030017-25038069(+)_1
Motif	CM002900.2_25030017-25038069(+)_1|6|1x0
Family	C2H2 ZF
Species	Unknown
Pos	A	C	G	T
1	0.905485	0.031981	0.0181097	0.0444241
2	0.223519	0.0217766	0.178037	0.576668
3	0.568979	0.0443225	0.229289	0.157409
4	0.25	0.25	0.25	0.25


TF	Unknown
TF Name	Unknown
Gene	CM002900.2_25030017-25038069(+)_1
Motif	CM002900.2_25030017-25038069(+)_1|7|1x0
Family	C2H2 ZF
Species	Unknown
Pos	A	C	G	T
1	0.238591	0.186042	0.0515051	0.523862
2	0.0337837	0.0332355	0.897329	0.035652
3	0.0337908	0.0185201	0.926006	0.0216829
4	0.0741969	0.100732	0.317947	0.507125
5	0.168442	0.09597	0.17636	0.559228
6	0.137363	0.122569	0.647703	0.0923643
7	0.25	0.25	0.25	0.25


TF	Unknown
TF Name	Unknown
Gene	CM002900.2_25030017-25038069(+)_1
Motif	CM002900.2_25030017-25038069(+)_1|8|1x0
Family	C2H2 ZF
Species	Unknown
Pos	A	C	G	T
1	0.0625322	0.0339661	0.865832	0.03767
2	0.480341	0.299292	0.120906	0.0994609
3	0.13425	0.100477	0.16301	0.602263
4	0.447008	0.0842192	0.361823	0.10695
5	0.120617	0.809621	0.0535699	0.0161924
6	0.341306	0.186089	0.298423	0.174182
7	0.25	0.25	0.25	0.25


TF	Unknown
TF Name	Unknown
Gene	CM002900.2_25030017-25038069(+)_1
Motif	CM002900.2_25030017-25038069(+)_1|9|1x0
Family	C2H2 ZF
Species	Unknown
Pos	A	C	G	T
1	0.186872	0.193524	0.130408	0.489196
2	0.334571	0.238487	0.226686	0.200255
3	0.0184787	0.0334837	0.923932	0.0241052
4	0.121539	0.0675409	0.761569	0.049351
5	0.0847183	0.161934	0.0997856	0.653562
6	0.25497	0.234199	0.279279	0.231553
7	0.376948	0.259105	0.218166	0.145781
8	0.150005	0.41204	0.0697707	0.368184
9	0.119135	0.402046	0.240792	0.238027
10	0.25	0.25	0.25	0.25


TF	Unknown
TF Name	Unknown
Gene	CM002900.2_25030017-25038069(+)_1
Motif	CM002900.2_25030017-25038069(+)_1|10|1x0
Family	C2H2 ZF
Species	Unknown
Pos	A	C	G	T
1	0.35775	0.065882	0.3601	0.216268
2	0.620074	0.0641641	0.218672	0.0970893
3	0.0180844	0.0362775	0.0414192	0.904219
4	0.25	0.25	0.25	0.25


TF	Unknown
TF Name	Unknown
Gene	CM002900.2_25030017-25038069(+)_1
Motif	CM002900.2_25030017-25038069(+)_1|11|1x0
Family	C2H2 ZF
Species	Unknown
Pos	A	C	G	T
1	0.168235	0.181358	0.239406	0.411001
2	0.104371	0.10649	0.289181	0.499958
3	0.018284	0.0306392	0.9142	0.0368772
4	0.25	0.25	0.25	0.25


TF	Unknown
TF Name	Unknown
Gene	CM002900.2_25030017-25038069(+)_1
Motif	CM002900.2_25030017-25038069(+)_1|12|1x0
Family	C2H2 ZF
Species	Unknown
Pos	A	C	G	T
1	0.758804	0.0158854	0.202881	0.0224293
2	0.112107	0.0167966	0.239401	0.631695
3	0.119458	0.155347	0.177705	0.547489
4	0.0816899	0.0170645	0.853226	0.04802
5	0.578628	0.28192	0.0771291	0.0623228
6	0.433981	0.1786	0.25369	0.133729
7	0.25	0.25	0.25	0.25


TF	Unknown
TF Name	Unknown
Gene	CM002900.2_25030017-25038069(+)_1
Motif	CM002900.2_25030017-25038069(+)_1|13|1x0
Family	C2H2 ZF
Species	Unknown
Pos	A	C	G	T
1	0.217767	0.130709	0.093322	0.558202
2	0.10501	0.0509628	0.791977	0.0520505
3	0.0186082	0.0293345	0.930412	0.0216448
4	0.0685778	0.0584612	0.81326	0.0597006
5	0.16972	0.257731	0.179339	0.39321
6	0.15569	0.146911	0.390812	0.306587
7	0.25	0.25	0.25	0.25


TF	Unknown
TF Name	Unknown
Gene	CM002900.2_25030017-25038069(+)_1
Motif	CM002900.2_25030017-25038069(+)_1|14|1x0
Family	C2H2 ZF
Species	Unknown
Pos	A	C	G	T
1	0.0905682	0.0306789	0.840831	0.0379221
2	0.125234	0.364033	0.178032	0.332701
3	0.221555	0.239513	0.34401	0.194922
4	0.0410736	0.0256085	0.890141	0.0431767
5	0.0209783	0.939343	0.020892	0.0187869
6	0.106865	0.100869	0.458989	0.333277
7	0.25	0.25	0.25	0.25


TF	Unknown
TF Name	Unknown
Gene	CM002900.2_25030017-25038069(+)_1
Motif	CM002900.2_25030017-25038069(+)_1|15|1x0
Family	C2H2 ZF
Species	Unknown
Pos	A	C	G	T
1	0.117305	0.104054	0.602409	0.176232
2	0.332278	0.311003	0.162167	0.194552
3	0.018592	0.0261223	0.929598	0.0256872
4	0.441552	0.188707	0.218888	0.150853
5	0.351304	0.111439	0.167029	0.370228
6	0.325174	0.111421	0.213451	0.349955
7	0.25	0.25	0.25	0.25


TF	Unknown
TF Name	Unknown
Gene	CM002900.2_25030017-25038069(+)_1
Motif	CM002900.2_25030017-25038069(+)_1|16|1x0
Family	C2H2 ZF
Species	Unknown
Pos	A	C	G	T
1	0.856828	0.0171366	0.0965052	0.0295305
2	0.300992	0.0744632	0.239468	0.385076
3	0.0517247	0.0559734	0.080789	0.811513
4	0.25	0.25	0.25	0.25


TF	Unknown
TF Name	Unknown
Gene	CM002900.2_25030017-25038069(+)_1
Motif	CM002900.2_25030017-25038069(+)_1|17|1x0
Family	C2H2 ZF
Species	Unknown
Pos	A	C	G	T
1	0.263581	0.0626581	0.488444	0.185317
2	0.218473	0.372069	0.194089	0.21537
3	0.169302	0.298914	0.317193	0.21459
4	0.427953	0.206555	0.154337	0.211156
5	0.0618475	0.0939809	0.123725	0.720447
6	0.0263217	0.0185722	0.928609	0.0264968
7	0.25	0.25	0.25	0.25


TF	Unknown
TF Name	Unknown
Gene	CM002900.2_25030017-25038069(+)_1
Motif	CM002900.2_25030017-25038069(+)_1|18|1x0
Family	C2H2 ZF
Species	Unknown
Pos	A	C	G	T
1	0.138943	0.129743	0.446603	0.28471
2	0.0423672	0.0175583	0.512809	0.427265
3	0.0172916	0.864578	0.0799265	0.0382038
4	0.25	0.25	0.25	0.25


TF	Unknown
TF Name	Unknown
Gene	CM002900.2_25030017-25038069(+)_1
Motif	CM002900.2_25030017-25038069(+)_1|19|1x0
Family	C2H2 ZF
Species	Unknown
Pos	A	C	G	T
1	0.159077	0.213025	0.395003	0.232895
2	0.139888	0.132124	0.18403	0.543958
3	0.126085	0.227674	0.339762	0.30648
4	0.296602	0.099128	0.272531	0.33174
5	0.0795978	0.698633	0.117422	0.104348
6	0.0721249	0.0893787	0.143505	0.694991
7	0.0805769	0.0224897	0.874346	0.022587
8	0.0631517	0.695479	0.0447964	0.196572
9	0.933502	0.01867	0.0208363	0.0269918
10	0.25	0.25	0.25	0.25


TF	Unknown
TF Name	Unknown
Gene	CM002900.2_25030017-25038069(+)_1
Motif	CM002900.2_25030017-25038069(+)_1|20|1x0
Family	C2H2 ZF
Species	Unknown
Pos	A	C	G	T
1	0.212342	0.0129865	0.649327	0.125345
2	0.173878	0.307503	0.101033	0.417585
3	0.202648	0.211578	0.362612	0.223162
4	0.25	0.25	0.25	0.25


TF	Unknown
TF Name	Unknown
Gene	CM002900.2_25030017-25038069(+)_1
Motif	CM002900.2_25030017-25038069(+)_1|21|1x0
Family	C2H2 ZF
Species	Unknown
Pos	A	C	G	T
1	0.445233	0.41213	0.0740347	0.0686029
2	0.932291	0.0186458	0.0261183	0.0229453
3	0.92196	0.0318462	0.0208088	0.0253853
4	0.239933	0.213897	0.423224	0.122945
5	0.169652	0.0597129	0.591518	0.179117
6	0.130016	0.0888915	0.503728	0.277364
7	0.25	0.25	0.25	0.25


TF	Unknown
TF Name	Unknown
Gene	CM002900.2_25030017-25038069(+)_1
Motif	CM002900.2_25030017-25038069(+)_1|22|1x0
Family	C2H2 ZF
Species	Unknown
Pos	A	C	G	T
1	0.342216	0.231148	0.280041	0.146595
2	0.0932429	0.329939	0.116816	0.460003
3	0.2245	0.2011	0.339908	0.234492
4	0.588186	0.0665523	0.0682675	0.276994
5	0.128217	0.537282	0.0770321	0.257469
6	0.0242077	0.0186605	0.933026	0.0241052
7	0.241865	0.154132	0.369142	0.234861
8	0.108754	0.137426	0.289466	0.464354
9	0.23551	0.29572	0.178468	0.290302
10	0.25	0.25	0.25	0.25


TF	Unknown
TF Name	Unknown
Gene	CM002900.2_25030017-25038069(+)_1
Motif	CM002900.2_25030017-25038069(+)_1|23|1x0
Family	C2H2 ZF
Species	Unknown
Pos	A	C	G	T
1	0.460995	0.153081	0.255554	0.13037
2	0.0360827	0.0455219	0.206211	0.712184
3	0.799037	0.0234301	0.0817287	0.0958039
4	0.317292	0.0489684	0.385564	0.248176
5	0.0355264	0.0663546	0.862256	0.0358632
6	0.0611736	0.0310695	0.0177992	0.889958
7	0.25	0.25	0.25	0.25


TF	Unknown
TF Name	Unknown
Gene	CM002900.2_25030017-25038069(+)_1
Motif	CM002900.2_25030017-25038069(+)_1|24|1x0
Family	C2H2 ZF
Species	Unknown
Pos	A	C	G	T
1	0.510132	0.17235	0.217542	0.0999755
2	0.0184876	0.924378	0.0207638	0.0363711
3	0.725987	0.0475792	0.160034	0.0663998
4	0.25	0.25	0.25	0.25


TF	Unknown
TF Name	Unknown
Gene	CM002900.2_25030017-25038069(+)_1
Motif	CM002900.2_25030017-25038069(+)_1|25|1x0
Family	C2H2 ZF
Species	Unknown
Pos	A	C	G	T
1	0.643638	0.0775319	0.112192	0.166638
2	0.271687	0.338805	0.0963635	0.293144
3	0.0757276	0.0171484	0.85742	0.0497044
4	0.25	0.25	0.25	0.25


TF	Unknown
TF Name	Unknown
Gene	CM002900.2_25030017-25038069(+)_1
Motif	CM002900.2_25030017-25038069(+)_1|26|1x0
Family	C2H2 ZF
Species	Unknown
Pos	A	C	G	T
1	0.0763649	0.0459261	0.380013	0.497696
2	0.0730347	0.852783	0.0571268	0.0170557
3	0.0980663	0.193676	0.504686	0.203572
4	0.584327	0.13726	0.0760173	0.202396
5	0.100697	0.355395	0.341517	0.202392
6	0.376178	0.160579	0.276091	0.187152
7	0.164039	0.0383139	0.750451	0.0471957
8	0.0720368	0.0953377	0.745684	0.0869412
9	0.0173329	0.789986	0.140255	0.0524267
10	0.294142	0.550654	0.0779831	0.0772211
11	0.244514	0.135662	0.175005	0.444819
12	0.582818	0.0466559	0.284835	0.0856907
13	0.25	0.25	0.25	0.25


TF	Unknown
TF Name	Unknown
Gene	CM002900.2_25030017-25038069(+)_1
Motif	CM002900.2_25030017-25038069(+)_1|27|1x0
Family	C2H2 ZF
Species	Unknown
Pos	A	C	G	T
1	0.335639	0.059479	0.471429	0.133453
2	0.0861975	0.127725	0.259732	0.526345
3	0.111375	0.0344509	0.137155	0.717019
4	0.261404	0.0698353	0.166196	0.502564
5	0.0218907	0.0213949	0.937955	0.0187591
6	0.368264	0.134223	0.107311	0.390202
7	0.25	0.25	0.25	0.25


TF	Unknown
TF Name	Unknown
Gene	CM002900.2_25068455-25072373(+)_1
Motif	CM002900.2_25068455-25072373(+)_1|1|1x0
Family	C2H2 ZF
Species	Unknown
Pos	A	C	G	T
1	0.5623	0.299316	0.109245	0.029139
2	0.0181189	0.0245395	0.0513956	0.905946
3	0.523061	0.0106895	0.0489135	0.417336
4	0.25	0.25	0.25	0.25


TF	Unknown
TF Name	Unknown
Gene	CM002900.2_25068455-25072373(+)_1
Motif	CM002900.2_25068455-25072373(+)_1|2|1x0
Family	C2H2 ZF
Species	Unknown
Pos	A	C	G	T
1	0.48656	0.154563	0.349146	0.0097312
2	0.0939069	0.0978159	0.0239319	0.784345
3	0.058096	0.869299	0.0318017	0.040803
4	0.25	0.25	0.25	0.25


TF	Unknown
TF Name	Unknown
Gene	CM002900.2_25068455-25072373(+)_1
Motif	CM002900.2_25068455-25072373(+)_1|3|1x0
Family	C2H2 ZF
Species	Unknown
Pos	A	C	G	T
1	0.559124	0.364844	0.0291798	0.046852
2	0.0167598	0.837991	0.0197642	0.125485
3	0.144433	0.190987	0.0498797	0.6147
4	0.25	0.25	0.25	0.25


TF	Unknown
TF Name	Unknown
Gene	CM002900.2_25068455-25072373(+)_1
Motif	CM002900.2_25068455-25072373(+)_1|4|1x0
Family	C2H2 ZF
Species	Unknown
Pos	A	C	G	T
1	0.465365	0.187914	0.157504	0.189216
2	0.0723644	0.738851	0.014777	0.174008
3	0.0124398	0.35939	0.597536	0.0306341
4	0.25	0.25	0.25	0.25


TF	Unknown
TF Name	Unknown
Gene	CM002900.2_25068455-25072373(+)_1
Motif	CM002900.2_25068455-25072373(+)_1|5|1x0
Family	C2H2 ZF
Species	Unknown
Pos	A	C	G	T
1	0.0223191	0.0187874	0.939372	0.0195219
2	0.0954769	0.0843764	0.13818	0.681966
3	0.0249536	0.0620988	0.878078	0.0348698
4	0.25	0.25	0.25	0.25


TF	Unknown
TF Name	Unknown
Gene	CM002900.2_25068455-25072373(+)_1
Motif	CM002900.2_25068455-25072373(+)_1|6|1x0
Family	C2H2 ZF
Species	Unknown
Pos	A	C	G	T
1	0.559979	0.246009	0.0608387	0.133173
2	0.092277	0.305445	0.0457731	0.556505
3	0.0182858	0.0192098	0.914287	0.048217
4	0.25	0.25	0.25	0.25


TF	Unknown
TF Name	Unknown
Gene	CM002900.2_25068455-25072373(+)_1
Motif	CM002900.2_25068455-25072373(+)_1|7|1x0
Family	C2H2 ZF
Species	Unknown
Pos	A	C	G	T
1	0.254348	0.289346	0.119137	0.337168
2	0.656968	0.118305	0.127853	0.0968747
3	0.0187211	0.0234434	0.936057	0.0217788
4	0.25	0.25	0.25	0.25


TF	Unknown
TF Name	Unknown
Gene	CM002900.2_25068455-25072373(+)_1
Motif	CM002900.2_25068455-25072373(+)_1|8|1x0
Family	C2H2 ZF
Species	Unknown
Pos	A	C	G	T
1	0.183001	0.238792	0.0638801	0.514327
2	0.0744741	0.832977	0.0718707	0.0206785
3	0.08935	0.176296	0.466635	0.267719
4	0.118533	0.0291429	0.835612	0.0167122
5	0.396356	0.117183	0.0805338	0.405926
6	0.0190612	0.229661	0.56478	0.186498
7	0.25	0.25	0.25	0.25


TF	Unknown
TF Name	Unknown
Gene	CM002900.2_25068455-25072373(+)_1
Motif	CM002900.2_25068455-25072373(+)_1|9|1x0
Family	C2H2 ZF
Species	Unknown
Pos	A	C	G	T
1	0.0370576	0.0251337	0.91942	0.0183884
2	0.0671647	0.13257	0.059403	0.740863
3	0.881367	0.0335493	0.0333322	0.0517514
4	0.25	0.25	0.25	0.25


TF	Unknown
TF Name	Unknown
Gene	CM002900.2_25068455-25072373(+)_1
Motif	CM002900.2_25068455-25072373(+)_1|10|1x0
Family	C2H2 ZF
Species	Unknown
Pos	A	C	G	T
1	0.0534598	0.0177804	0.889017	0.0397425
2	0.391736	0.236024	0.130601	0.241639
3	0.0555367	0.0974297	0.759539	0.0874944
4	0.31151	0.266468	0.134683	0.287338
5	0.580032	0.104529	0.168252	0.147187
6	0.153371	0.230625	0.351053	0.264951
7	0.25	0.25	0.25	0.25


TF	Unknown
TF Name	Unknown
Gene	CM002900.2_25068455-25072373(+)_1
Motif	CM002900.2_25068455-25072373(+)_1|11|1x0
Family	C2H2 ZF
Species	Unknown
Pos	A	C	G	T
1	0.193884	0.722545	0.0144509	0.06912
2	0.0192215	0.0966776	0.226758	0.657343
3	0.0554374	0.0637008	0.685666	0.195195
4	0.25	0.25	0.25	0.25


TF	Unknown
TF Name	Unknown
Gene	CM002900.2_25068455-25072373(+)_1
Motif	CM002900.2_25068455-25072373(+)_1|12|1x0
Family	C2H2 ZF
Species	Unknown
Pos	A	C	G	T
1	0.299361	0.354579	0.146055	0.200005
2	0.0142039	0.0214431	0.710194	0.254159
3	0.0190793	0.0161981	0.40852	0.556203
4	0.25	0.25	0.25	0.25


TF	Unknown
TF Name	Unknown
Gene	CM002900.2_25068455-25072373(+)_1
Motif	CM002900.2_25068455-25072373(+)_1|13|1x0
Family	C2H2 ZF
Species	Unknown
Pos	A	C	G	T
1	0.187351	0.056944	0.740887	0.0148177
2	0.302901	0.210946	0.167192	0.318961
3	0.150286	0.0572829	0.386204	0.406227
4	0.25	0.25	0.25	0.25


TF	Unknown
TF Name	Unknown
Gene	CM002900.2_25068455-25072373(+)_1
Motif	CM002900.2_25068455-25072373(+)_1|14|1x0
Family	C2H2 ZF
Species	Unknown
Pos	A	C	G	T
1	0.450337	0.143776	0.37551	0.0303771
2	0.0432229	0.275986	0.0133489	0.667443
3	0.0175083	0.807989	0.0259489	0.148554
4	0.25	0.25	0.25	0.25


TF	Unknown
TF Name	Unknown
Gene	CM002900.2_25068455-25072373(+)_1
Motif	CM002900.2_25068455-25072373(+)_1|15|1x0
Family	C2H2 ZF
Species	Unknown
Pos	A	C	G	T
1	0.40716	0.0753233	0.491757	0.0257594
2	0.0947776	0.250409	0.0128395	0.641974
3	0.0981881	0.780493	0.0247085	0.0966106
4	0.25	0.25	0.25	0.25


TF	Unknown
TF Name	Unknown
Gene	CM002900.2_25076150-25079018(+)_1
Motif	CM002900.2_25076150-25079018(+)_1|1|1x0
Family	C2H2 ZF
Species	Unknown
Pos	A	C	G	T
1	0.50607	0.306827	0.0610474	0.126055
2	0.844801	0.0461439	0.0708423	0.0382129
3	0.924406	0.0296667	0.0184881	0.0274394
4	0.55458	0.0790853	0.314638	0.0516969
5	0.0691925	0.119315	0.0350608	0.776431
6	0.0589949	0.0330581	0.0341387	0.873808
7	0.25	0.25	0.25	0.25


TF	Unknown
TF Name	Unknown
Gene	CM002900.2_25076150-25079018(+)_1
Motif	CM002900.2_25076150-25079018(+)_1|2|1x0
Family	C2H2 ZF
Species	Unknown
Pos	A	C	G	T
1	0.521986	0.264581	0.152496	0.0609365
2	0.101473	0.314576	0.0458413	0.53811
3	0.907429	0.0341913	0.0269649	0.0314147
4	0.420721	0.0431014	0.476567	0.0596106
5	0.0377425	0.0612064	0.0509585	0.850093
6	0.0354329	0.0184766	0.0222593	0.923831
7	0.25	0.25	0.25	0.25


TF	Unknown
TF Name	Unknown
Gene	CM002900.2_25076150-25079018(+)_1
Motif	CM002900.2_25076150-25079018(+)_1|3|1x0
Family	C2H2 ZF
Species	Unknown
Pos	A	C	G	T
1	0.409528	0.0259127	0.419933	0.144626
2	0.373283	0.26131	0.176787	0.188619
3	0.040643	0.0204388	0.050223	0.888695
4	0.11847	0.0228399	0.461598	0.397092
5	0.0519209	0.168066	0.168055	0.611958
6	0.015539	0.0256225	0.776949	0.18189
7	0.25	0.25	0.25	0.25


TF	Unknown
TF Name	Unknown
Gene	CM002900.2_25076150-25079018(+)_1
Motif	CM002900.2_25076150-25079018(+)_1|4|1x0
Family	C2H2 ZF
Species	Unknown
Pos	A	C	G	T
1	0.0966427	0.019071	0.860874	0.0234123
2	0.0919476	0.381311	0.102967	0.423774
3	0.388878	0.155883	0.202483	0.252757
4	0.214749	0.503281	0.186414	0.0955565
5	0.0439875	0.0773422	0.801796	0.0768739
6	0.0935784	0.0597905	0.622908	0.223724
7	0.401226	0.0857744	0.387652	0.125347
8	0.0874916	0.217537	0.103666	0.591305
9	0.094936	0.0509896	0.668873	0.185201
10	0.254444	0.143984	0.397255	0.204317
11	0.181823	0.058514	0.580803	0.17886
12	0.226483	0.0767572	0.362814	0.333946
13	0.276327	0.0969962	0.5512	0.0754772
14	0.121357	0.0258714	0.418319	0.434452
15	0.0235393	0.028983	0.018578	0.9289
16	0.25	0.25	0.25	0.25


TF	Unknown
TF Name	Unknown
Gene	CM002900.2_25076150-25079018(+)_1
Motif	CM002900.2_25076150-25079018(+)_1|5|1x0
Family	C2H2 ZF
Species	Unknown
Pos	A	C	G	T
1	0.512986	0.0976982	0.133082	0.256235
2	0.220243	0.0635958	0.286131	0.43003
3	0.0302562	0.0180884	0.904418	0.0472369
4	0.25	0.25	0.25	0.25


TF	Unknown
TF Name	Unknown
Gene	CM002900.2_25076150-25079018(+)_1
Motif	CM002900.2_25076150-25079018(+)_1|6|1x0
Family	C2H2 ZF
Species	Unknown
Pos	A	C	G	T
1	0.136151	0.343237	0.0865525	0.434059
2	0.14112	0.0748352	0.197905	0.58614
3	0.0188446	0.94223	0.0195915	0.0193336
4	0.25	0.25	0.25	0.25


TF	Unknown
TF Name	Unknown
Gene	CM002900.2_25111554-25115289(+)_1
Motif	CM002900.2_25111554-25115289(+)_1|1|1x0
Family	C2H2 ZF
Species	Unknown
Pos	A	C	G	T
1	0.18007	0.10954	0.496971	0.213419
2	0.0900009	0.193732	0.138953	0.577314
3	0.0185454	0.0209529	0.927268	0.033234
4	0.25	0.25	0.25	0.25


TF	Unknown
TF Name	Unknown
Gene	CM002900.2_25111554-25115289(+)_1
Motif	CM002900.2_25111554-25115289(+)_1|2|1x0
Family	C2H2 ZF
Species	Unknown
Pos	A	C	G	T
1	0.0610556	0.0586981	0.252067	0.62818
2	0.0186261	0.931304	0.021211	0.0288592
3	0.0550825	0.143493	0.0566687	0.744756
4	0.25	0.25	0.25	0.25


TF	Unknown
TF Name	Unknown
Gene	CM002900.2_25111554-25115289(+)_1
Motif	CM002900.2_25111554-25115289(+)_1|3|1x0
Family	C2H2 ZF
Species	Unknown
Pos	A	C	G	T
1	0.424332	0.200159	0.249252	0.126257
2	0.816453	0.0434617	0.093001	0.0470848
3	0.0187198	0.0225015	0.0227866	0.935992
4	0.345011	0.115538	0.434303	0.105148
5	0.0953549	0.116242	0.148795	0.639609
6	0.0627263	0.0310023	0.156807	0.749464
7	0.373084	0.148461	0.349626	0.128829
8	0.0745872	0.487639	0.176906	0.260868
9	0.0439427	0.0611048	0.169911	0.725041
10	0.163613	0.25813	0.20883	0.369428
11	0.785314	0.0584802	0.0784836	0.0777218
12	0.164927	0.165755	0.462797	0.206521
13	0.216351	0.355693	0.142641	0.285314
14	0.188548	0.111574	0.144598	0.555279
15	0.0707646	0.066343	0.0699139	0.792978
16	0.25	0.25	0.25	0.25


TF	Unknown
TF Name	Unknown
Gene	CM002900.2_25111554-25115289(+)_1
Motif	CM002900.2_25111554-25115289(+)_1|4|1x0
Family	C2H2 ZF
Species	Unknown
Pos	A	C	G	T
1	0.0183144	0.0223431	0.0436241	0.915718
2	0.0168035	0.817482	0.142433	0.0232812
3	0.0524296	0.126132	0.597531	0.223908
4	0.25	0.25	0.25	0.25


TF	Unknown
TF Name	Unknown
Gene	CM002900.2_25111554-25115289(+)_1
Motif	CM002900.2_25111554-25115289(+)_1|5|1x0
Family	C2H2 ZF
Species	Unknown
Pos	A	C	G	T
1	0.513294	0.0611773	0.299324	0.126205
2	0.588113	0.0443978	0.247502	0.119987
3	0.0222606	0.0182951	0.0446898	0.914755
4	0.25	0.25	0.25	0.25


TF	Unknown
TF Name	Unknown
Gene	CM002900.2_25111554-25115289(+)_1
Motif	CM002900.2_25111554-25115289(+)_1|6|1x0
Family	C2H2 ZF
Species	Unknown
Pos	A	C	G	T
1	0.267867	0.0349052	0.600326	0.0969018
2	0.0268724	0.0441308	0.0734062	0.855591
3	0.0187477	0.0240083	0.0198595	0.937385
4	0.25	0.25	0.25	0.25


TF	Unknown
TF Name	Unknown
Gene	CM002900.2_25111554-25115289(+)_1
Motif	CM002900.2_25111554-25115289(+)_1|7|1x0
Family	C2H2 ZF
Species	Unknown
Pos	A	C	G	T
1	0.467804	0.165547	0.185724	0.180924
2	0.10851	0.198219	0.125364	0.567907
3	0.0454955	0.0401389	0.0684504	0.845915
4	0.258652	0.255466	0.315688	0.170194
5	0.179031	0.0703019	0.296184	0.454484
6	0.101827	0.0440646	0.299119	0.554989
7	0.0916398	0.0254103	0.851092	0.0318583
8	0.362754	0.047227	0.0835856	0.506433
9	0.0718764	0.691511	0.129123	0.10749
10	0.52007	0.101586	0.229422	0.148922
11	0.624576	0.0488757	0.275032	0.0515169
12	0.0353457	0.0184798	0.0221863	0.923988
13	0.62068	0.0625793	0.23066	0.0860803
14	0.27848	0.271894	0.210011	0.239615
15	0.137715	0.12976	0.184157	0.548367
16	0.25	0.25	0.25	0.25


TF	Unknown
TF Name	Unknown
Gene	CM002900.2_25111554-25115289(+)_1
Motif	CM002900.2_25111554-25115289(+)_1|8|1x0
Family	C2H2 ZF
Species	Unknown
Pos	A	C	G	T
1	0.142803	0.0184627	0.704488	0.134246
2	0.11888	0.172374	0.0895376	0.619208
3	0.0229885	0.152938	0.807916	0.0161583
4	0.25	0.25	0.25	0.25


TF	Unknown
TF Name	Unknown
Gene	CM002900.2_25118583-25122702(+)_1
Motif	CM002900.2_25118583-25122702(+)_1|1|1x0
Family	C2H2 ZF
Species	Unknown
Pos	A	C	G	T
1	0.380032	0.0843067	0.078528	0.457133
2	0.0382328	0.704528	0.15502	0.102219
3	0.0287342	0.0183841	0.919207	0.0336745
4	0.25	0.25	0.25	0.25


TF	Unknown
TF Name	Unknown
Gene	CM002900.2_25118583-25122702(+)_1
Motif	CM002900.2_25118583-25122702(+)_1|2|1x0
Family	C2H2 ZF
Species	Unknown
Pos	A	C	G	T
1	0.417507	0.01918	0.552267	0.0110454
2	0.424059	0.041048	0.277311	0.257582
3	0.375591	0.0246384	0.569788	0.0299831
4	0.25	0.25	0.25	0.25


TF	Unknown
TF Name	Unknown
Gene	CM002900.2_25118583-25122702(+)_1
Motif	CM002900.2_25118583-25122702(+)_1|3|1x0
Family	C2H2 ZF
Species	Unknown
Pos	A	C	G	T
1	0.510934	0.0692771	0.30847	0.111319
2	0.448771	0.0570529	0.198853	0.295323
3	0.0516515	0.0175111	0.055285	0.875552
4	0.25	0.25	0.25	0.25


TF	Unknown
TF Name	Unknown
Gene	CM002900.2_25118583-25122702(+)_1
Motif	CM002900.2_25118583-25122702(+)_1|4|1x0
Family	C2H2 ZF
Species	Unknown
Pos	A	C	G	T
1	0.443965	0.23068	0.171827	0.153528
2	0.0683809	0.0611237	0.0621855	0.80831
3	0.021428	0.0187055	0.935275	0.0245911
4	0.25	0.25	0.25	0.25


TF	Unknown
TF Name	Unknown
Gene	CM002900.2_25118583-25122702(+)_1
Motif	CM002900.2_25118583-25122702(+)_1|5|1x0
Family	C2H2 ZF
Species	Unknown
Pos	A	C	G	T
1	0.653006	0.0562295	0.126079	0.164686
2	0.469372	0.0483116	0.101067	0.381249
3	0.0925075	0.0170454	0.0381766	0.852271
4	0.25	0.25	0.25	0.25


TF	Unknown
TF Name	Unknown
Gene	CM002900.2_25118583-25122702(+)_1
Motif	CM002900.2_25118583-25122702(+)_1|6|1x0
Family	C2H2 ZF
Species	Unknown
Pos	A	C	G	T
1	0.167695	0.490559	0.0432341	0.298511
2	0.0779761	0.0168437	0.0629971	0.842183
3	0.272142	0.119149	0.461332	0.147378
4	0.25	0.25	0.25	0.25


TF	Unknown
TF Name	Unknown
Gene	CM002900.2_25118583-25122702(+)_1
Motif	CM002900.2_25118583-25122702(+)_1|7|1x0
Family	C2H2 ZF
Species	Unknown
Pos	A	C	G	T
1	0.230073	0.0105664	0.231039	0.528322
2	0.255591	0.16335	0.560931	0.0201285
3	0.494496	0.377913	0.0720012	0.0555894
4	0.25	0.25	0.25	0.25


TF	Unknown
TF Name	Unknown
Gene	CM002900.2_25118583-25122702(+)_1
Motif	CM002900.2_25118583-25122702(+)_1|8|1x0
Family	C2H2 ZF
Species	Unknown
Pos	A	C	G	T
1	0.398859	0.181891	0.12723	0.29202
2	0.0689921	0.0975607	0.122595	0.710852
3	0.022472	0.0186913	0.934564	0.0242729
4	0.25	0.25	0.25	0.25


TF	Unknown
TF Name	Unknown
Gene	CM002900.2_25118583-25122702(+)_1
Motif	CM002900.2_25118583-25122702(+)_1|9|1x0
Family	C2H2 ZF
Species	Unknown
Pos	A	C	G	T
1	0.306361	0.153147	0.19734	0.343153
2	0.014083	0.0868822	0.194885	0.70415
3	0.0749069	0.0287113	0.811403	0.0849791
4	0.25	0.25	0.25	0.25


TF	Unknown
TF Name	Unknown
Gene	CM002900.2_25118583-25122702(+)_1
Motif	CM002900.2_25118583-25122702(+)_1|10|1x0
Family	C2H2 ZF
Species	Unknown
Pos	A	C	G	T
1	0.152665	0.181136	0.376771	0.289429
2	0.0425582	0.016078	0.137465	0.803899
3	0.312305	0.0307233	0.0747254	0.582246
4	0.25	0.25	0.25	0.25


TF	Unknown
TF Name	Unknown
Gene	CM002900.2_25118583-25122702(+)_1
Motif	CM002900.2_25118583-25122702(+)_1|11|1x0
Family	C2H2 ZF
Species	Unknown
Pos	A	C	G	T
1	0.739648	0.0591496	0.119646	0.0815566
2	0.312226	0.134675	0.218866	0.334233
3	0.134047	0.0500684	0.112966	0.702919
4	0.398859	0.181891	0.12723	0.29202
5	0.0689921	0.0975607	0.122595	0.710852
6	0.022472	0.0186913	0.934564	0.0242729
7	0.25	0.25	0.25	0.25


TF	Unknown
TF Name	Unknown
Gene	CM002900.2_25118583-25122702(+)_1
Motif	CM002900.2_25118583-25122702(+)_1|12|1x0
Family	C2H2 ZF
Species	Unknown
Pos	A	C	G	T
1	0.200467	0.145008	0.176774	0.477751
2	0.0205325	0.0186157	0.0300678	0.930784
3	0.561645	0.0640626	0.0418531	0.332439
4	0.25	0.25	0.25	0.25


TF	Unknown
TF Name	Unknown
Gene	CM002900.2_25118583-25122702(+)_1
Motif	CM002900.2_25118583-25122702(+)_1|13|1x0
Family	C2H2 ZF
Species	Unknown
Pos	A	C	G	T
1	0.541047	0.010895	0.324938	0.123121
2	0.0121749	0.608745	0.040933	0.338147
3	0.461139	0.0562066	0.0385863	0.444068
4	0.25	0.25	0.25	0.25


TF	Unknown
TF Name	Unknown
Gene	CM002900.2_25118583-25122702(+)_1
Motif	CM002900.2_25118583-25122702(+)_1|14|1x0
Family	C2H2 ZF
Species	Unknown
Pos	A	C	G	T
1	0.3219	0.24122	0.229538	0.207342
2	0.054652	0.0690126	0.0797185	0.796617
3	0.0217173	0.0187478	0.93739	0.0221452
4	0.25	0.25	0.25	0.25


TF	Unknown
TF Name	Unknown
Gene	CM002900.2_25118583-25122702(+)_1
Motif	CM002900.2_25118583-25122702(+)_1|15|1x0
Family	C2H2 ZF
Species	Unknown
Pos	A	C	G	T
1	0.451934	0.250426	0.242128	0.055511
2	0.101406	0.0236046	0.52812	0.346869
3	0.158437	0.0131674	0.658371	0.170024
4	0.25	0.25	0.25	0.25


TF	Unknown
TF Name	Unknown
Gene	CM002900.2_25118583-25122702(+)_1
Motif	CM002900.2_25118583-25122702(+)_1|16|1x0
Family	C2H2 ZF
Species	Unknown
Pos	A	C	G	T
1	0.382074	0.145689	0.393155	0.079081
2	0.0786584	0.0928157	0.0162456	0.81228
3	0.158302	0.0483956	0.100872	0.692431
4	0.25	0.25	0.25	0.25


TF	Unknown
TF Name	Unknown
Gene	CM002900.2_25118583-25122702(+)_1
Motif	CM002900.2_25118583-25122702(+)_1|17|1x0
Family	C2H2 ZF
Species	Unknown
Pos	A	C	G	T
1	0.711429	0.126053	0.0961078	0.0664108
2	0.176601	0.0356822	0.0696574	0.718059
3	0.12403	0.0162433	0.0475628	0.812164
4	0.25	0.25	0.25	0.25


TF	Unknown
TF Name	Unknown
Gene	CM002900.2_25118583-25122702(+)_1
Motif	CM002900.2_25118583-25122702(+)_1|18|1x0
Family	C2H2 ZF
Species	Unknown
Pos	A	C	G	T
1	0.106175	0.0247894	0.850192	0.0188431
2	0.158205	0.210009	0.111354	0.520432
3	0.0224001	0.0187786	0.0198921	0.938929
4	0.25	0.25	0.25	0.25


TF	Unknown
TF Name	Unknown
Gene	CM002900.2_25118583-25122702(+)_1
Motif	CM002900.2_25118583-25122702(+)_1|19|1x0
Family	C2H2 ZF
Species	Unknown
Pos	A	C	G	T
1	0.526474	0.0903475	0.253572	0.129607
2	0.331198	0.111945	0.293432	0.263425
3	0.0854438	0.0153235	0.133057	0.766176
4	0.25	0.25	0.25	0.25


TF	Unknown
TF Name	Unknown
Gene	CM002900.2_25118583-25122702(+)_1
Motif	CM002900.2_25118583-25122702(+)_1|20|1x0
Family	C2H2 ZF
Species	Unknown
Pos	A	C	G	T
1	0.576977	0.0403908	0.156508	0.226125
2	0.359026	0.0233325	0.213775	0.403866
3	0.00864483	0.291428	0.267686	0.432241
4	0.25	0.25	0.25	0.25


TF	Unknown
TF Name	Unknown
Gene	CM002900.2_25118583-25122702(+)_1
Motif	CM002900.2_25118583-25122702(+)_1|21|1x0
Family	C2H2 ZF
Species	Unknown
Pos	A	C	G	T
1	0.568425	0.0113685	0.405913	0.0142936
2	0.54847	0.0128609	0.0519476	0.386721
3	0.0443797	0.014485	0.237985	0.70315
4	0.25	0.25	0.25	0.25


TF	Unknown
TF Name	Unknown
Gene	CM002900.2_25118583-25122702(+)_1
Motif	CM002900.2_25118583-25122702(+)_1|22|1x0
Family	C2H2 ZF
Species	Unknown
Pos	A	C	G	T
1	0.530668	0.0901742	0.342164	0.0369941
2	0.0759547	0.0175547	0.0287565	0.877734
3	0.0615529	0.48496	0.192736	0.260751
4	0.25	0.25	0.25	0.25


TF	Unknown
TF Name	Unknown
Gene	CM002900.2_25118583-25122702(+)_1
Motif	CM002900.2_25118583-25122702(+)_1|23|1x0
Family	C2H2 ZF
Species	Unknown
Pos	A	C	G	T
1	0.489795	0.123226	0.272641	0.114338
2	0.0876111	0.221501	0.0777385	0.61315
3	0.871878	0.0204626	0.0902217	0.0174376
4	0.25	0.25	0.25	0.25


TF	Unknown
TF Name	Unknown
Gene	CM002900.2_25145786-25146407(+)_1
Motif	CM002900.2_25145786-25146407(+)_1|1|1x0
Family	C2H2 ZF
Species	Unknown
Pos	A	C	G	T
1	0.0242678	0.0195059	0.937477	0.0187495
2	0.158666	0.244994	0.0764062	0.519933
3	0.0798346	0.601322	0.209886	0.108957
4	0.25	0.25	0.25	0.25


TF	Unknown
TF Name	Unknown
Gene	CM002900.2_25145786-25146407(+)_1
Motif	CM002900.2_25145786-25146407(+)_1|2|1x0
Family	C2H2 ZF
Species	Unknown
Pos	A	C	G	T
1	0.188718	0.0579074	0.738144	0.0152313
2	0.302516	0.211287	0.167773	0.318424
3	0.151143	0.0580549	0.38549	0.405312
4	0.397199	0.16096	0.185722	0.25612
5	0.0814163	0.0619653	0.496931	0.359687
6	0.16525	0.0381538	0.163232	0.633365
7	0.2231	0.018185	0.116279	0.642437
8	0.176847	0.2737	0.219128	0.330324
9	0.0301805	0.0170717	0.0991615	0.853586
10	0.353598	0.122496	0.226038	0.297868
11	0.224461	0.242295	0.0889792	0.444264
12	0.0800914	0.373195	0.296118	0.250596
13	0.25	0.25	0.25	0.25


TF	Unknown
TF Name	Unknown
Gene	CM002900.2_25168392-25169175(+)_1
Motif	CM002900.2_25168392-25169175(+)_1|1|1x0
Family	C2H2 ZF
Species	Unknown
Pos	A	C	G	T
1	0.367258	0.061081	0.235499	0.336162
2	0.0607718	0.0154562	0.150963	0.772809
3	0.509011	0.0454538	0.149054	0.296481
4	0.25	0.25	0.25	0.25


TF	Unknown
TF Name	Unknown
Gene	CM002900.2_25168392-25169175(+)_1
Motif	CM002900.2_25168392-25169175(+)_1|2|1x0
Family	C2H2 ZF
Species	Unknown
Pos	A	C	G	T
1	0.659402	0.0131881	0.24423	0.0831796
2	0.264425	0.333846	0.0377168	0.364012
3	0.0469955	0.713688	0.166746	0.0725713
4	0.25	0.25	0.25	0.25


TF	Unknown
TF Name	Unknown
Gene	CM002900.2_25168392-25169175(+)_1
Motif	CM002900.2_25168392-25169175(+)_1|3|1x0
Family	C2H2 ZF
Species	Unknown
Pos	A	C	G	T
1	0.481142	0.30139	0.0843094	0.133158
2	0.759639	0.0566144	0.102401	0.0813454
3	0.018617	0.0306782	0.930851	0.0198535
4	0.295039	0.167659	0.262334	0.274968
5	0.122401	0.0867005	0.18759	0.603309
6	0.0293967	0.0274074	0.907298	0.0358984
7	0.295204	0.209018	0.205188	0.290591
8	0.199856	0.16825	0.235889	0.396004
9	0.212731	0.177181	0.274252	0.335836
10	0.25	0.25	0.25	0.25


TF	Unknown
TF Name	Unknown
Gene	CM002900.2_25176300-25177398(+)_1
Motif	CM002900.2_25176300-25177398(+)_1|1|1x0
Family	C2H2 ZF
Species	Unknown
Pos	A	C	G	T
1	0.0283415	0.0262774	0.921122	0.0242592
2	0.0647924	0.0855435	0.0617448	0.787919
3	0.358866	0.132638	0.142979	0.365517
4	0.295255	0.101033	0.392137	0.211575
5	0.0423291	0.0467316	0.0368616	0.874078
6	0.0185069	0.024484	0.0316617	0.925347
7	0.205429	0.14442	0.458379	0.191772
8	0.354032	0.120914	0.230971	0.294083
9	0.142895	0.276713	0.356287	0.224106
10	0.244922	0.122147	0.329288	0.303643
11	0.334861	0.107162	0.320613	0.237365
12	0.24865	0.201855	0.391138	0.158357
13	0.527621	0.245584	0.118079	0.108716
14	0.789937	0.0637656	0.0912552	0.0550424
15	0.714446	0.104611	0.0893752	0.0915676
16	0.336162	0.257993	0.206813	0.199033
17	0.192494	0.201755	0.136482	0.469269
18	0.177522	0.112792	0.44403	0.265656
19	0.25	0.25	0.25	0.25


TF	Unknown
TF Name	Unknown
Gene	CM002900.2_25176300-25177398(+)_1
Motif	CM002900.2_25176300-25177398(+)_1|2|1x0
Family	C2H2 ZF
Species	Unknown
Pos	A	C	G	T
1	0.0177058	0.0244494	0.0725542	0.885291
2	0.0889774	0.664037	0.199861	0.0471249
3	0.149074	0.4005	0.264219	0.186207
4	0.25	0.25	0.25	0.25


TF	Unknown
TF Name	Unknown
Gene	CM002900.2_25176300-25177398(+)_1
Motif	CM002900.2_25176300-25177398(+)_1|3|1x0
Family	C2H2 ZF
Species	Unknown
Pos	A	C	G	T
1	0.0166621	0.0144491	0.246434	0.722455
2	0.329136	0.203125	0.419197	0.0485412
3	0.100946	0.245615	0.612457	0.0409825
4	0.25	0.25	0.25	0.25


TF	Unknown
TF Name	Unknown
Gene	CM002900.2_25176300-25177398(+)_1
Motif	CM002900.2_25176300-25177398(+)_1|4|1x0
Family	C2H2 ZF
Species	Unknown
Pos	A	C	G	T
1	0.0693141	0.0902433	0.0164793	0.823963
2	0.0709094	0.0688179	0.16989	0.690383
3	0.0872847	0.0338541	0.206449	0.672412
4	0.25	0.25	0.25	0.25


TF	Unknown
TF Name	Unknown
Gene	CM002900.2_25176300-25177398(+)_1
Motif	CM002900.2_25176300-25177398(+)_1|5|1x0
Family	C2H2 ZF
Species	Unknown
Pos	A	C	G	T
1	0.371458	0.110717	0.142342	0.375484
2	0.0929156	0.11189	0.215768	0.579427
3	0.0222076	0.0184265	0.0380395	0.921326
4	0.25	0.25	0.25	0.25


TF	Unknown
TF Name	Unknown
Gene	CM002900.2_25347648-25348971(+)_1
Motif	CM002900.2_25347648-25348971(+)_1|1|1x0
Family	C2H2 ZF
Species	Unknown
Pos	A	C	G	T
1	0.152261	0.0452657	0.668501	0.133972
2	0.838667	0.068601	0.0443886	0.0483434
3	0.0220165	0.828059	0.104938	0.044987
4	0.395349	0.208451	0.190022	0.206179
5	0.0664786	0.0295623	0.870449	0.0335103
6	0.243447	0.204819	0.12108	0.430654
7	0.705123	0.165888	0.067021	0.0619676
8	0.785536	0.0565117	0.098969	0.0589834
9	0.0532726	0.0774724	0.0845462	0.784709
10	0.284947	0.18316	0.374504	0.157389
11	0.0725	0.0986762	0.10894	0.719884
12	0.0490012	0.0267002	0.0181235	0.906175
13	0.25	0.25	0.25	0.25


TF	Unknown
TF Name	Unknown
Gene	CM002900.2_25347648-25348971(+)_1
Motif	CM002900.2_25347648-25348971(+)_1|2|1x0
Family	C2H2 ZF
Species	Unknown
Pos	A	C	G	T
1	0.126516	0.290869	0.11102	0.471595
2	0.0654855	0.0250307	0.197892	0.711592
3	0.0178358	0.017998	0.891791	0.0723749
4	0.0324001	0.0751863	0.870104	0.0223101
5	0.176507	0.295654	0.317673	0.210166
6	0.1392	0.0968217	0.578304	0.185675
7	0.25	0.25	0.25	0.25


TF	Unknown
TF Name	Unknown
Gene	CM002900.2_25347648-25348971(+)_1
Motif	CM002900.2_25347648-25348971(+)_1|3|1x0
Family	C2H2 ZF
Species	Unknown
Pos	A	C	G	T
1	0.0996763	0.103798	0.523674	0.272851
2	0.17738	0.00919594	0.353627	0.459797
3	0.0673786	0.299046	0.0566057	0.57697
4	0.25	0.25	0.25	0.25


TF	Unknown
TF Name	Unknown
Gene	CM002900.2_26374152-26375610(-)_1
Motif	CM002900.2_26374152-26375610(-)_1|1|1x0
Family	C2H2 ZF
Species	Unknown
Pos	A	C	G	T
1	0.187823	0.0427291	0.245603	0.523845
2	0.545957	0.255801	0.136293	0.061949
3	0.0274773	0.925554	0.0284578	0.0185111
4	0.25	0.25	0.25	0.25


TF	Unknown
TF Name	Unknown
Gene	CM002900.2_26374152-26375610(-)_1
Motif	CM002900.2_26374152-26375610(-)_1|2|1x0
Family	C2H2 ZF
Species	Unknown
Pos	A	C	G	T
1	0.835385	0.0343576	0.0757939	0.0544639
2	0.252713	0.0131115	0.0786019	0.655574
3	0.147773	0.0502894	0.626587	0.175351
4	0.25	0.25	0.25	0.25


TF	Unknown
TF Name	Unknown
Gene	CM002900.2_26374152-26375610(-)_1
Motif	CM002900.2_26374152-26375610(-)_1|3|1x0
Family	C2H2 ZF
Species	Unknown
Pos	A	C	G	T
1	0.466016	0.164524	0.298508	0.0709529
2	0.814665	0.0431418	0.085431	0.0567619
3	0.0488294	0.0180054	0.0328944	0.900271
4	0.25	0.25	0.25	0.25


TF	Unknown
TF Name	Unknown
Gene	CM002900.2_26374152-26375610(-)_1
Motif	CM002900.2_26374152-26375610(-)_1|4|1x0
Family	C2H2 ZF
Species	Unknown
Pos	A	C	G	T
1	0.535012	0.238934	0.0914262	0.134627
2	0.179162	0.186973	0.180198	0.453667
3	0.100974	0.0166612	0.0493037	0.833061
4	0.25	0.25	0.25	0.25


TF	Unknown
TF Name	Unknown
Gene	CM002900.2_26374152-26375610(-)_1
Motif	CM002900.2_26374152-26375610(-)_1|5|1x0
Family	C2H2 ZF
Species	Unknown
Pos	A	C	G	T
1	0.566898	0.164643	0.0997554	0.168703
2	0.0538131	0.0595337	0.793614	0.093039
3	0.0390611	0.0337847	0.85821	0.0689443
4	0.245569	0.160803	0.283296	0.310332
5	0.0792832	0.0627321	0.742374	0.115611
6	0.0832558	0.0848401	0.133434	0.69847
7	0.230836	0.126917	0.19466	0.447587
8	0.123667	0.610546	0.168517	0.0972704
9	0.216054	0.350501	0.189122	0.244323
10	0.380763	0.0971536	0.266822	0.255261
11	0.033778	0.904642	0.0205074	0.0410723
12	0.805665	0.0287601	0.0405892	0.124985
13	0.289431	0.171237	0.362549	0.176783
14	0.0621031	0.0726202	0.745695	0.119582
15	0.0245241	0.0193508	0.930109	0.0260158
16	0.185062	0.0971399	0.411803	0.305995
17	0.0781977	0.257516	0.106067	0.558219
18	0.0186364	0.0257817	0.93182	0.0237619
19	0.260229	0.203366	0.288167	0.248238
20	0.532315	0.145254	0.200499	0.121932
21	0.0915312	0.305734	0.331561	0.271174
22	0.525065	0.162965	0.230842	0.0811271
23	0.0975386	0.579923	0.0723296	0.250209
24	0.0426376	0.0388156	0.0470909	0.871456
25	0.287822	0.251854	0.115086	0.345238
26	0.0975867	0.0831164	0.743016	0.076281
27	0.0703695	0.0478334	0.821925	0.0598725
28	0.469257	0.19155	0.224152	0.115041
29	0.204869	0.297568	0.0992071	0.398357
30	0.202998	0.574425	0.0770178	0.145559
31	0.25	0.25	0.25	0.25


TF	Unknown
TF Name	Unknown
Gene	CM002900.2_31186679-31187429(-)_1
Motif	CM002900.2_31186679-31187429(-)_1|1|1x0
Family	C2H2 ZF
Species	Unknown
Pos	A	C	G	T
1	0.0358727	0.0233524	0.920138	0.0206366
2	0.929575	0.0232453	0.0285886	0.0185915
3	0.0966737	0.0665089	0.0834995	0.753318
4	0.25	0.25	0.25	0.25


TF	Unknown
TF Name	Unknown
Gene	CM002900.2_31186679-31187429(-)_1
Motif	CM002900.2_31186679-31187429(-)_1|2|1x0
Family	C2H2 ZF
Species	Unknown
Pos	A	C	G	T
1	0.0391251	0.0427325	0.0180028	0.90014
2	0.13808	0.0437395	0.146839	0.671341
3	0.229404	0.0785839	0.601844	0.0901679
4	0.25	0.25	0.25	0.25


TF	Unknown
TF Name	Unknown
Gene	CM002900.2_31186679-31187429(-)_1
Motif	CM002900.2_31186679-31187429(-)_1|3|1x0
Family	C2H2 ZF
Species	Unknown
Pos	A	C	G	T
1	0.272225	0.175857	0.276898	0.27502
2	0.351733	0.223301	0.309914	0.115052
3	0.201781	0.587007	0.106932	0.10428
4	0.258115	0.446471	0.13188	0.163535
5	0.818758	0.0586997	0.0564434	0.0660989
6	0.0519962	0.841946	0.0474132	0.0586449
7	0.0274984	0.896329	0.0247233	0.0514494
8	0.0318768	0.0183441	0.0325739	0.917205
9	0.023713	0.0275109	0.889957	0.0588193
10	0.25	0.25	0.25	0.25


TF	Unknown
TF Name	Unknown
Gene	CM002900.2_43819915-43822402(-)_1
Motif	CM002900.2_43819915-43822402(-)_1|1|1x0
Family	C2H2 ZF
Species	Unknown
Pos	A	C	G	T
1	0.728784	0.0145757	0.232904	0.0237366
2	0.187442	0.275413	0.321124	0.216021
3	0.0158937	0.160026	0.530236	0.293845
4	0.308318	0.33047	0.0849688	0.276243
5	0.0656922	0.23837	0.162152	0.533786
6	0.169412	0.151557	0.424621	0.25441
7	0.25	0.25	0.25	0.25


TF	Unknown
TF Name	Unknown
Gene	CM002900.2_43819915-43822402(-)_1
Motif	CM002900.2_43819915-43822402(-)_1|2|1x0
Family	C2H2 ZF
Species	Unknown
Pos	A	C	G	T
1	0.347475	0.213666	0.104686	0.334172
2	0.911437	0.0259638	0.0443704	0.0182287
3	0.11533	0.0388427	0.73352	0.112308
4	0.25	0.25	0.25	0.25


TF	Unknown
TF Name	Unknown
Gene	CM002900.2_43819915-43822402(-)_1
Motif	CM002900.2_43819915-43822402(-)_1|3|1x0
Family	C2H2 ZF
Species	Unknown
Pos	A	C	G	T
1	0.29218	0.166834	0.291273	0.249713
2	0.0935348	0.219068	0.0817991	0.605598
3	0.0187959	0.0203309	0.939797	0.0210763
4	0.25	0.25	0.25	0.25


TF	Unknown
TF Name	Unknown
Gene	CM002900.2_43819915-43822402(-)_1
Motif	CM002900.2_43819915-43822402(-)_1|4|1x0
Family	C2H2 ZF
Species	Unknown
Pos	A	C	G	T
1	0.190621	0.143197	0.0957961	0.570386
2	0.877613	0.0175523	0.067725	0.0371097
3	0.0207034	0.0205509	0.931021	0.0277245
4	0.25	0.25	0.25	0.25


TF	Unknown
TF Name	Unknown
Gene	CM002900.2_43819915-43822402(-)_1
Motif	CM002900.2_43819915-43822402(-)_1|5|1x0
Family	C2H2 ZF
Species	Unknown
Pos	A	C	G	T
1	0.79589	0.103241	0.0529288	0.0479405
2	0.927116	0.0193694	0.0349727	0.0185423
3	0.150096	0.219007	0.197165	0.433731
4	0.25	0.25	0.25	0.25


TF	Unknown
TF Name	Unknown
Gene	CM002901.2_5946707-5947421(+)_1
Motif	CM002901.2_5946707-5947421(+)_1|1|1x0
Family	C2H2 ZF
Species	Unknown
Pos	A	C	G	T
1	0.17942	0.107192	0.403345	0.310043
2	0.094451	0.0698348	0.25811	0.577604
3	0.162189	0.149751	0.0855282	0.602532
4	0.0239632	0.0187016	0.93508	0.0222556
5	0.924116	0.0346615	0.0204577	0.0207649
6	0.17285	0.231844	0.130748	0.464557
7	0.040325	0.0293176	0.900873	0.0294846
8	0.895181	0.0362305	0.0371771	0.0314109
9	0.690863	0.0887704	0.0867753	0.133591
10	0.0548201	0.0395693	0.843567	0.0620435
11	0.16056	0.0880878	0.627909	0.123443
12	0.132756	0.0794405	0.119008	0.668795
13	0.25	0.25	0.25	0.25


TF	Unknown
TF Name	Unknown
Gene	CM002901.2_5950938-5951742(+)_1
Motif	CM002901.2_5950938-5951742(+)_1|1|1x0
Family	C2H2 ZF
Species	Unknown
Pos	A	C	G	T
1	0.0356934	0.0183505	0.917525	0.0284314
2	0.891903	0.0546627	0.0268168	0.0266173
3	0.190893	0.0543466	0.484597	0.270163
4	0.0534827	0.0431337	0.871859	0.0315251
5	0.867866	0.0419836	0.055617	0.0345333
6	0.703052	0.0814384	0.0919242	0.123586
7	0.0426994	0.0282832	0.89908	0.0299375
8	0.867905	0.0336017	0.0551938	0.0433
9	0.276683	0.264246	0.13057	0.328501
10	0.0356934	0.0183505	0.917525	0.0284314
11	0.891903	0.0546627	0.0268168	0.0266173
12	0.190893	0.0543466	0.484597	0.270163
13	0.0465067	0.0328067	0.867591	0.0530956
14	0.151845	0.0798574	0.653697	0.114601
15	0.123272	0.0711445	0.109658	0.695926
16	0.25	0.25	0.25	0.25


TF	Unknown
TF Name	Unknown
Gene	CM002901.2_12924932-12926606(-)_1
Motif	CM002901.2_12924932-12926606(-)_1|1|1x0
Family	C2H2 ZF
Species	Unknown
Pos	A	C	G	T
1	0.564168	0.163144	0.107989	0.164699
2	0.88496	0.0179346	0.0794059	0.0176992
3	0.104353	0.435121	0.0926802	0.367846
4	0.25	0.25	0.25	0.25


TF	Unknown
TF Name	Unknown
Gene	CM002901.2_12924932-12926606(-)_1
Motif	CM002901.2_12924932-12926606(-)_1|2|1x0
Family	C2H2 ZF
Species	Unknown
Pos	A	C	G	T
1	0.165705	0.097772	0.143691	0.592832
2	0.171702	0.259244	0.362432	0.206622
3	0.0205271	0.0373227	0.923677	0.0184735
4	0.25	0.25	0.25	0.25


TF	Unknown
TF Name	Unknown
Gene	CM002901.2_12924932-12926606(-)_1
Motif	CM002901.2_12924932-12926606(-)_1|3|1x0
Family	C2H2 ZF
Species	Unknown
Pos	A	C	G	T
1	0.0187945	0.0110604	0.553022	0.417123
2	0.19321	0.0862703	0.587721	0.132799
3	0.173698	0.203467	0.574207	0.0486276
4	0.25	0.25	0.25	0.25


TF	Unknown
TF Name	Unknown
Gene	CM002901.2_12924932-12926606(-)_1
Motif	CM002901.2_12924932-12926606(-)_1|4|1x0
Family	C2H2 ZF
Species	Unknown
Pos	A	C	G	T
1	0.0732346	0.0171905	0.859523	0.050052
2	0.171026	0.0710149	0.107164	0.650795
3	0.430786	0.143007	0.163909	0.262298
4	0.25	0.25	0.25	0.25


TF	Unknown
TF Name	Unknown
Gene	CM002901.2_18174262-18176293(+)_1
Motif	CM002901.2_18174262-18176293(+)_1|1|1x0
Family	C2H2 ZF
Species	Unknown
Pos	A	C	G	T
1	0.594263	0.294145	0.0279516	0.0836405
2	0.746363	0.126494	0.0808938	0.0462488
3	0.0172642	0.0161687	0.808433	0.158134
4	0.25	0.25	0.25	0.25


TF	Unknown
TF Name	Unknown
Gene	CM002901.2_18174262-18176293(+)_1
Motif	CM002901.2_18174262-18176293(+)_1|2|1x0
Family	C2H2 ZF
Species	Unknown
Pos	A	C	G	T
1	0.0269032	0.0280547	0.926512	0.0185302
2	0.0759376	0.0503801	0.657884	0.215799
3	0.671279	0.178456	0.0481768	0.102088
4	0.66994	0.0957366	0.157718	0.0766057
5	0.725383	0.0583049	0.151025	0.065287
6	0.0204173	0.0255516	0.0269492	0.927082
7	0.25	0.25	0.25	0.25


TF	Unknown
TF Name	Unknown
Gene	CM002901.2_18174262-18176293(+)_1
Motif	CM002901.2_18174262-18176293(+)_1|3|1x0
Family	C2H2 ZF
Species	Unknown
Pos	A	C	G	T
1	0.0269032	0.0280547	0.926512	0.0185302
2	0.0759376	0.0503801	0.657884	0.215799
3	0.671279	0.178456	0.0481768	0.102088
4	0.588504	0.169877	0.136737	0.104882
5	0.870122	0.0317718	0.0554964	0.0426097
6	0.122209	0.195194	0.131346	0.551251
7	0.25	0.25	0.25	0.25


TF	Unknown
TF Name	Unknown
Gene	CM002901.2_18174262-18176293(+)_1
Motif	CM002901.2_18174262-18176293(+)_1|4|1x0
Family	C2H2 ZF
Species	Unknown
Pos	A	C	G	T
1	0.490873	0.0927216	0.334461	0.0819452
2	0.028013	0.89665	0.017933	0.0574036
3	0.0228744	0.0641617	0.0301839	0.88278
4	0.25	0.25	0.25	0.25


TF	Unknown
TF Name	Unknown
Gene	CM002901.2_41463963-41465403(+)_1
Motif	CM002901.2_41463963-41465403(+)_1|1|1x0
Family	C2H2 ZF
Species	Unknown
Pos	A	C	G	T
1	0.564168	0.163144	0.107989	0.164699
2	0.88496	0.0179346	0.0794059	0.0176992
3	0.104353	0.435121	0.0926802	0.367846
4	0.25	0.25	0.25	0.25


TF	Unknown
TF Name	Unknown
Gene	CM002901.2_41463963-41465403(+)_1
Motif	CM002901.2_41463963-41465403(+)_1|2|1x0
Family	C2H2 ZF
Species	Unknown
Pos	A	C	G	T
1	0.165705	0.097772	0.143691	0.592832
2	0.171702	0.259244	0.362432	0.206622
3	0.0205271	0.0373227	0.923677	0.0184735
4	0.25	0.25	0.25	0.25


TF	Unknown
TF Name	Unknown
Gene	CM002901.2_41463963-41465403(+)_1
Motif	CM002901.2_41463963-41465403(+)_1|3|1x0
Family	C2H2 ZF
Species	Unknown
Pos	A	C	G	T
1	0.107532	0.0335092	0.77979	0.0791694
2	0.195697	0.0964933	0.134357	0.573453
3	0.393338	0.161991	0.180781	0.26389
4	0.026021	0.0189626	0.936291	0.0187258
5	0.0862049	0.0849294	0.126724	0.702142
6	0.234142	0.120326	0.110736	0.534795
7	0.25	0.25	0.25	0.25


TF	Unknown
TF Name	Unknown
Gene	CM002901.2_49566580-49567420(-)_1
Motif	CM002901.2_49566580-49567420(-)_1|1|1x0
Family	C2H2 ZF
Species	Unknown
Pos	A	C	G	T
1	0.363846	0.13691	0.201091	0.298154
2	0.415985	0.100957	0.206117	0.276941
3	0.604732	0.176156	0.116361	0.102751
4	0.472752	0.187213	0.139903	0.200132
5	0.291218	0.291464	0.204612	0.212706
6	0.660479	0.157635	0.10268	0.0792055
7	0.435875	0.160826	0.233355	0.169944
8	0.807643	0.0576478	0.088629	0.0460799
9	0.0766233	0.0952697	0.628558	0.199549
10	0.421122	0.282074	0.130948	0.165856
11	0.0436377	0.0212386	0.914988	0.0201361
12	0.942025	0.0188405	0.0200018	0.0191327
13	0.364897	0.129536	0.352879	0.152688
14	0.815058	0.0539717	0.0681397	0.0628302
15	0.666923	0.0934257	0.0763336	0.163318
16	0.530785	0.138666	0.23312	0.0974301
17	0.774177	0.0676151	0.112447	0.0457607
18	0.704273	0.0950861	0.086532	0.114109
19	0.118806	0.105539	0.598052	0.177602
20	0.3313	0.310337	0.163112	0.195251
21	0.0194388	0.027199	0.926611	0.0267514
22	0.364905	0.303086	0.216549	0.11546
23	0.0278096	0.0586924	0.0337656	0.879732
24	0.881172	0.0379964	0.0347855	0.0460461
25	0.239402	0.239539	0.140725	0.380334
26	0.072488	0.0745966	0.70992	0.142995
27	0.0326396	0.026268	0.915791	0.0253011
28	0.25	0.25	0.25	0.25


TF	Unknown
TF Name	Unknown
Gene	CM002901.2_49632326-49633175(-)_1
Motif	CM002901.2_49632326-49633175(-)_1|1|1x0
Family	C2H2 ZF
Species	Unknown
Pos	A	C	G	T
1	0.411725	0.100729	0.308756	0.17879
2	0.158259	0.20856	0.234491	0.39869
3	0.721221	0.119215	0.0755203	0.0840435
4	0.452085	0.305054	0.145092	0.0977691
5	0.759552	0.0703553	0.101817	0.0682757
6	0.687666	0.0712317	0.114179	0.126924
7	0.0559522	0.0304904	0.895644	0.0179129
8	0.834811	0.0341199	0.106822	0.0242468
9	0.71627	0.032988	0.0766376	0.174104
10	0.525126	0.144681	0.185927	0.144266
11	0.456462	0.0899215	0.169815	0.283801
12	0.17372	0.0813625	0.160794	0.584123
13	0.345742	0.123295	0.376986	0.153978
14	0.116571	0.518621	0.184698	0.18011
15	0.203222	0.23984	0.0590579	0.49788
16	0.350156	0.263074	0.217593	0.169177
17	0.252178	0.111748	0.325453	0.31062
18	0.25463	0.199761	0.310925	0.234684
19	0.200826	0.217232	0.222384	0.359559
20	0.413135	0.125039	0.158851	0.302975
21	0.063202	0.129356	0.267661	0.539781
22	0.0680601	0.0443296	0.847447	0.0401632
23	0.0996196	0.0388713	0.806487	0.0550217
24	0.900154	0.0259692	0.0295574	0.0443194
25	0.215205	0.124465	0.121172	0.539157
26	0.322811	0.201152	0.171807	0.30423
27	0.231999	0.34805	0.174734	0.245218
28	0.25	0.25	0.25	0.25


TF	Unknown
TF Name	Unknown
Gene	CM002901.2_50035603-50036320(-)_1
Motif	CM002901.2_50035603-50036320(-)_1|1|1x0
Family	C2H2 ZF
Species	Unknown
Pos	A	C	G	T
1	0.208966	0.264346	0.384727	0.141961
2	0.258948	0.0421337	0.0296631	0.669255
3	0.0137173	0.685863	0.0693593	0.23106
4	0.25	0.25	0.25	0.25


TF	Unknown
TF Name	Unknown
Gene	CM002901.2_50035603-50036320(-)_1
Motif	CM002901.2_50035603-50036320(-)_1|2|1x0
Family	C2H2 ZF
Species	Unknown
Pos	A	C	G	T
1	0.354007	0.221155	0.136342	0.288497
2	0.0920362	0.0524775	0.80436	0.0511262
3	0.534107	0.0849334	0.273228	0.107732
4	0.295585	0.0881462	0.497008	0.11926
5	0.844134	0.0572063	0.0592173	0.039442
6	0.196362	0.366585	0.0636652	0.373387
7	0.445358	0.140729	0.287421	0.126493
8	0.935736	0.0187147	0.0234956	0.0220538
9	0.0995799	0.082539	0.0394368	0.778444
10	0.210864	0.177428	0.294277	0.317431
11	0.22275	0.13522	0.410758	0.231272
12	0.188594	0.156796	0.456081	0.198529
13	0.308954	0.104691	0.304417	0.281938
14	0.123637	0.398041	0.157031	0.321291
15	0.0810442	0.116768	0.0509041	0.751284
16	0.257017	0.168357	0.180199	0.394427
17	0.11706	0.519587	0.137564	0.225789
18	0.0804518	0.0832394	0.683935	0.152373
19	0.25	0.25	0.25	0.25


TF	Unknown
TF Name	Unknown
Gene	CM002901.2_50039681-50040590(-)_1
Motif	CM002901.2_50039681-50040590(-)_1|1|1x0
Family	C2H2 ZF
Species	Unknown
Pos	A	C	G	T
1	0.395364	0.116609	0.405067	0.0829596
2	0.0848268	0.571755	0.0652988	0.278119
3	0.911353	0.0361286	0.0209207	0.0315976
4	0.583162	0.209654	0.155983	0.0512002
5	0.0337556	0.0442047	0.0224013	0.899638
6	0.934957	0.0186991	0.0218023	0.0245419
7	0.583162	0.209654	0.155983	0.0512002
8	0.0337556	0.0442047	0.0224013	0.899638
9	0.934957	0.0186991	0.0218023	0.0245419
10	0.583162	0.209654	0.155983	0.0512002
11	0.0337556	0.0442047	0.0224013	0.899638
12	0.934957	0.0186991	0.0218023	0.0245419
13	0.507449	0.119015	0.259718	0.113817
14	0.301451	0.222765	0.0839078	0.391876
15	0.10419	0.0607948	0.164869	0.670146
16	0.538838	0.29596	0.0928578	0.0723442
17	0.777647	0.0688247	0.0706683	0.0828604
18	0.79395	0.0742455	0.0533519	0.0784525
19	0.352921	0.0947684	0.284032	0.268278
20	0.0846436	0.299315	0.113404	0.502637
21	0.039277	0.0487425	0.876883	0.035098
22	0.364777	0.303045	0.216604	0.115573
23	0.0279092	0.0588516	0.0338789	0.87936
24	0.880796	0.0381186	0.034901	0.046184
25	0.295363	0.221058	0.288031	0.195549
26	0.244631	0.214507	0.10222	0.438642
27	0.274492	0.273192	0.2213	0.231016
28	0.25	0.25	0.25	0.25


TF	Unknown
TF Name	Unknown
Gene	CM002901.2_50044060-50045005(-)_1
Motif	CM002901.2_50044060-50045005(-)_1|1|1x0
Family	C2H2 ZF
Species	Unknown
Pos	A	C	G	T
1	0.473778	0.1728	0.251154	0.102268
2	0.0385736	0.0821835	0.0172401	0.862003
3	0.159714	0.0733935	0.0193278	0.747565
4	0.25	0.25	0.25	0.25


TF	Unknown
TF Name	Unknown
Gene	CM002901.2_50044060-50045005(-)_1
Motif	CM002901.2_50044060-50045005(-)_1|2|1x0
Family	C2H2 ZF
Species	Unknown
Pos	A	C	G	T
1	0.567398	0.234659	0.105392	0.0925508
2	0.0699181	0.484261	0.0193521	0.426469
3	0.033597	0.850067	0.0170014	0.0993342
4	0.25	0.25	0.25	0.25


TF	Unknown
TF Name	Unknown
Gene	CM002901.2_50044060-50045005(-)_1
Motif	CM002901.2_50044060-50045005(-)_1|3|1x0
Family	C2H2 ZF
Species	Unknown
Pos	A	C	G	T
1	0.300671	0.111578	0.383286	0.204464
2	0.090363	0.356963	0.0994092	0.453265
3	0.0804166	0.0535065	0.816401	0.0496759
4	0.415671	0.281877	0.133982	0.16847
5	0.0474741	0.0236234	0.906469	0.0224339
6	0.93514	0.0210948	0.0223538	0.0214118
7	0.401932	0.164645	0.222699	0.210725
8	0.139785	0.0704997	0.716758	0.0729572
9	0.129859	0.0687124	0.0561585	0.74527
10	0.22032	0.110496	0.406412	0.262772
11	0.118804	0.192517	0.202657	0.486022
12	0.0995802	0.186417	0.15752	0.556483
13	0.530698	0.255419	0.0996305	0.114253
14	0.51761	0.0902105	0.134199	0.257981
15	0.026582	0.0264146	0.919087	0.0279167
16	0.299327	0.0757622	0.267568	0.357342
17	0.165925	0.327117	0.13251	0.374448
18	0.0878802	0.0995757	0.216647	0.595897
19	0.262596	0.162282	0.390607	0.184516
20	0.926209	0.0318379	0.0223564	0.0195965
21	0.0221064	0.931525	0.0186305	0.0277381
22	0.25	0.25	0.25	0.25


TF	Unknown
TF Name	Unknown
Gene	CM002901.2_50049066-50049945(-)_1
Motif	CM002901.2_50049066-50049945(-)_1|1|1x0
Family	C2H2 ZF
Species	Unknown
Pos	A	C	G	T
1	0.380429	0.0777624	0.467911	0.073898
2	0.0378863	0.835209	0.0349173	0.0919878
3	0.0186613	0.0280604	0.0202139	0.933064
4	0.499747	0.224985	0.133274	0.141993
5	0.682186	0.118701	0.102301	0.0968122
6	0.458881	0.12035	0.299192	0.121577
7	0.419837	0.156753	0.273051	0.150358
8	0.865663	0.0265584	0.0671817	0.0405966
9	0.0894111	0.0787079	0.0499903	0.781891
10	0.222765	0.115759	0.398184	0.263291
11	0.124296	0.196477	0.20628	0.472948
12	0.105568	0.191354	0.163099	0.53998
13	0.517657	0.298206	0.1026	0.0815374
14	0.743697	0.0798223	0.0817883	0.0946925
15	0.760457	0.0858649	0.0633449	0.0903334
16	0.23359	0.081155	0.322754	0.362501
17	0.13292	0.320107	0.150875	0.396098
18	0.0360974	0.0857019	0.84584	0.0323609
19	0.339361	0.144247	0.296576	0.219816
20	0.749585	0.0639143	0.0816733	0.104827
21	0.0459579	0.0759376	0.0983175	0.779787
22	0.351429	0.246725	0.257684	0.144162
23	0.163257	0.165121	0.13778	0.533841
24	0.144999	0.10008	0.128819	0.626102
25	0.25	0.25	0.25	0.25


TF	Unknown
TF Name	Unknown
Gene	CM002901.2_50052749-50053622(-)_1
Motif	CM002901.2_50052749-50053622(-)_1|1|1x0
Family	C2H2 ZF
Species	Unknown
Pos	A	C	G	T
1	0.380196	0.132664	0.388228	0.0989117
2	0.102405	0.530762	0.081722	0.285111
3	0.865421	0.0535068	0.0334044	0.0476678
4	0.482855	0.22862	0.139981	0.148544
5	0.656202	0.127515	0.110934	0.105348
6	0.445753	0.12722	0.298591	0.128435
7	0.0340284	0.0216513	0.918909	0.0254113
8	0.308625	0.129636	0.171134	0.390605
9	0.0811923	0.0441359	0.0826477	0.792024
10	0.0536308	0.0572078	0.844288	0.0448732
11	0.142474	0.304542	0.0849715	0.468013
12	0.16035	0.126761	0.110009	0.60288
13	0.49907	0.260573	0.112874	0.127482
14	0.487421	0.103191	0.146869	0.26252
15	0.0379608	0.0377483	0.884641	0.0396499
16	0.32752	0.0692166	0.490442	0.112821
17	0.13904	0.330694	0.161805	0.368461
18	0.026006	0.0185892	0.929462	0.0259429
19	0.447536	0.137366	0.288326	0.126772
20	0.909491	0.0320114	0.0308144	0.0276831
21	0.0584541	0.144277	0.0619055	0.735364
22	0.310318	0.248058	0.203793	0.237831
23	0.156197	0.177763	0.215863	0.450176
24	0.175344	0.099566	0.144211	0.580879
25	0.25	0.25	0.25	0.25


TF	Unknown
TF Name	Unknown
Gene	CM002901.2_50058279-50059156(-)_1
Motif	CM002901.2_50058279-50059156(-)_1|1|1x0
Family	C2H2 ZF
Species	Unknown
Pos	A	C	G	T
1	0.379384	0.307456	0.210098	0.103062
2	0.0183231	0.0426949	0.022827	0.916155
3	0.917862	0.0260924	0.0236096	0.0324358
4	0.375546	0.242897	0.256255	0.125303
5	0.140272	0.142247	0.113816	0.603665
6	0.116837	0.0740001	0.100991	0.708172
7	0.25	0.25	0.25	0.25


TF	Unknown
TF Name	Unknown
Gene	CM002901.2_50061955-50063041(-)_1
Motif	CM002901.2_50061955-50063041(-)_1|1|1x0
Family	C2H2 ZF
Species	Unknown
Pos	A	C	G	T
1	0.297173	0.12315	0.368725	0.210952
2	0.103412	0.350566	0.112562	0.43346
3	0.098126	0.0683197	0.769599	0.0639554
4	0.383506	0.173511	0.22693	0.216054
5	0.156747	0.0853152	0.669985	0.0879529
6	0.147772	0.0839338	0.0701574	0.698136
7	0.0599403	0.0665718	0.814463	0.059025
8	0.0853538	0.835175	0.0391039	0.0403675
9	0.137254	0.0841007	0.208449	0.570196
10	0.0416057	0.0334375	0.896657	0.0282999
11	0.865216	0.0446796	0.05515	0.0349544
12	0.632415	0.0769085	0.192044	0.0986317
13	0.0416057	0.0334375	0.896657	0.0282999
14	0.865216	0.0446796	0.05515	0.0349544
15	0.632415	0.0769085	0.192044	0.0986317
16	0.383506	0.173511	0.22693	0.216054
17	0.156747	0.0853152	0.669985	0.0879529
18	0.147772	0.0839338	0.0701574	0.698136
19	0.0712309	0.0980475	0.752494	0.0782271
20	0.337328	0.264594	0.134786	0.263292
21	0.317347	0.118846	0.285278	0.278529
22	0.501745	0.299286	0.110151	0.0888179
23	0.716824	0.0885862	0.0906286	0.103961
24	0.733704	0.0950816	0.0715051	0.0997096
25	0.32752	0.0692166	0.490442	0.112821
26	0.13904	0.330694	0.161805	0.368461
27	0.026006	0.0185892	0.929462	0.0259429
28	0.262744	0.171312	0.373924	0.192019
29	0.893597	0.0447057	0.0326526	0.0290446
30	0.0323992	0.900133	0.0278299	0.0396384
31	0.309253	0.232289	0.25829	0.200168
32	0.183501	0.227428	0.146016	0.443055
33	0.25636	0.205607	0.140806	0.397227
34	0.25	0.25	0.25	0.25


TF	Unknown
TF Name	Unknown
Gene	CM002901.2_50068683-50069640(-)_1
Motif	CM002901.2_50068683-50069640(-)_1|1|1x0
Family	C2H2 ZF
Species	Unknown
Pos	A	C	G	T
1	0.302728	0.120904	0.259714	0.316655
2	0.283136	0.127725	0.238608	0.350532
3	0.26403	0.144197	0.0966804	0.495093
4	0.383506	0.153059	0.362182	0.101253
5	0.346546	0.342809	0.0856753	0.22497
6	0.281091	0.130213	0.109335	0.479361
7	0.0677279	0.0276489	0.861395	0.0432282
8	0.43678	0.0870331	0.104093	0.372094
9	0.242273	0.103053	0.157727	0.496947
10	0.395893	0.182897	0.204841	0.216369
11	0.0971607	0.154929	0.140906	0.607004
12	0.127109	0.078633	0.103231	0.691027
13	0.28901	0.0425756	0.376148	0.292267
14	0.0925961	0.1894	0.0920133	0.625991
15	0.0215314	0.025672	0.931632	0.0211645
16	0.440626	0.357338	0.131769	0.0702672
17	0.0400427	0.195154	0.0448456	0.719957
18	0.884199	0.0419316	0.0333416	0.0405278
19	0.0683355	0.0395513	0.0996569	0.792456
20	0.0187392	0.936962	0.0253427	0.0189564
21	0.835572	0.0223248	0.0258751	0.116228
22	0.408001	0.302441	0.197689	0.0918696
23	0.128427	0.0659829	0.625924	0.179667
24	0.672062	0.137543	0.0911086	0.0992868
25	0.18191	0.141088	0.578849	0.0981531
26	0.122286	0.179128	0.180434	0.518153
27	0.212443	0.0838449	0.131009	0.572703
28	0.25707	0.209978	0.263355	0.269597
29	0.202458	0.190498	0.152467	0.454577
30	0.274569	0.236724	0.240138	0.248568
31	0.25	0.25	0.25	0.25


TF	Unknown
TF Name	Unknown
Gene	CM002901.2_50394160-50394880(+)_1
Motif	CM002901.2_50394160-50394880(+)_1|1|1x0
Family	C2H2 ZF
Species	Unknown
Pos	A	C	G	T
1	0.0454519	0.0316828	0.899169	0.0236963
2	0.0764164	0.143769	0.0681734	0.711641
3	0.856687	0.0410627	0.0408157	0.0614345
4	0.0699939	0.0424973	0.831122	0.0563871
5	0.0660398	0.84475	0.0385346	0.0506753
6	0.483372	0.0989883	0.316237	0.101403
7	0.027434	0.0203789	0.931374	0.0208135
8	0.931606	0.0242281	0.0255342	0.0186321
9	0.0731415	0.0404174	0.0569095	0.829532
10	0.408331	0.283517	0.216287	0.0918649
11	0.0382316	0.0554444	0.0378652	0.868459
12	0.872968	0.038699	0.0411399	0.0471933
13	0.110338	0.0865973	0.18625	0.616815
14	0.147287	0.726631	0.061277	0.0648048
15	0.139616	0.244143	0.120888	0.495353
16	0.0454519	0.0316828	0.899169	0.0236963
17	0.0764164	0.143769	0.0681734	0.711641
18	0.856687	0.0410627	0.0408157	0.0614345
19	0.209083	0.179757	0.319992	0.291168
20	0.114543	0.449864	0.192273	0.24332
21	0.111313	0.132677	0.36759	0.38842
22	0.25	0.25	0.25	0.25


TF	Unknown
TF Name	Unknown
Gene	CM002901.2_50404704-50406120(+)_1
Motif	CM002901.2_50404704-50406120(+)_1|1|1x0
Family	C2H2 ZF
Species	Unknown
Pos	A	C	G	T
1	0.26168	0.109876	0.301073	0.327371
2	0.12793	0.388368	0.199565	0.284137
3	0.0538844	0.0714676	0.831092	0.043556
4	0.476247	0.312455	0.0823958	0.128901
5	0.480266	0.190734	0.16628	0.16272
6	0.0344947	0.0359977	0.89598	0.0335272
7	0.371723	0.198108	0.208677	0.221492
8	0.148498	0.0716776	0.69929	0.0805337
9	0.122718	0.0721123	0.0603045	0.744865
10	0.255042	0.129515	0.21427	0.401173
11	0.105412	0.76024	0.0701309	0.0642169
12	0.121508	0.162269	0.177291	0.538932
13	0.588466	0.246618	0.0675833	0.0973329
14	0.204505	0.0401879	0.710498	0.0448092
15	0.936634	0.0187327	0.0229525	0.0216812
16	0.233213	0.0802522	0.323177	0.363358
17	0.13204	0.320528	0.150048	0.397384
18	0.0352123	0.0842572	0.848994	0.0315362
19	0.318068	0.332003	0.0867327	0.263196
20	0.0398428	0.0528725	0.863111	0.0441739
21	0.85433	0.0351193	0.0647596	0.0457906
22	0.247919	0.206804	0.311163	0.234113
23	0.244228	0.210801	0.176787	0.368184
24	0.154762	0.200304	0.302555	0.342379
25	0.58306	0.14479	0.109888	0.162262
26	0.195699	0.683782	0.0654571	0.0550615
27	0.131934	0.0734727	0.244515	0.550078
28	0.31208	0.0978284	0.30717	0.282922
29	0.116583	0.40827	0.15064	0.324507
30	0.0715948	0.1059	0.0434892	0.779016
31	0.298437	0.159359	0.325458	0.216747
32	0.182021	0.289822	0.256588	0.27157
33	0.0924455	0.0569685	0.319337	0.531249
34	0.588466	0.246618	0.0675833	0.0973329
35	0.204505	0.0401879	0.710498	0.0448092
36	0.936634	0.0187327	0.0229525	0.0216812
37	0.307302	0.195107	0.134959	0.362632
38	0.0767336	0.0484293	0.823594	0.0512434
39	0.0696756	0.0328422	0.858531	0.0389515
40	0.229281	0.213831	0.264356	0.292533
41	0.128042	0.480072	0.147775	0.244112
42	0.096101	0.0843361	0.13096	0.688603
43	0.25	0.25	0.25	0.25


TF	Unknown
TF Name	Unknown
Gene	CM002901.2_50416636-50417737(-)_1
Motif	CM002901.2_50416636-50417737(-)_1|1|1x0
Family	C2H2 ZF
Species	Unknown
Pos	A	C	G	T
1	0.230182	0.344871	0.177252	0.247695
2	0.231917	0.23525	0.299616	0.233217
3	0.0625757	0.10583	0.70886	0.122735
4	0.366772	0.294185	0.275256	0.063787
5	0.0346563	0.0379238	0.0266601	0.90076
6	0.904719	0.028348	0.0299261	0.0370066
7	0.0705978	0.0804869	0.761533	0.0873821
8	0.148892	0.0521499	0.738858	0.0601004
9	0.168051	0.171646	0.437652	0.222651
10	0.478291	0.224084	0.171572	0.126052
11	0.0810746	0.0812414	0.70024	0.137444
12	0.709784	0.100796	0.0937132	0.0957067
13	0.413379	0.175746	0.283997	0.126879
14	0.116411	0.0502	0.37608	0.457309
15	0.716041	0.0802013	0.0755803	0.128178
16	0.285032	0.140641	0.231796	0.342532
17	0.183659	0.252514	0.229038	0.33479
18	0.21026	0.203372	0.253013	0.333356
19	0.532763	0.142035	0.219725	0.105477
20	0.811088	0.0713736	0.0617713	0.055767
21	0.817892	0.0824455	0.0427882	0.0568743
22	0.317421	0.161938	0.229538	0.291103
23	0.232766	0.121673	0.243337	0.402225
24	0.212591	0.164263	0.364926	0.25822
25	0.148913	0.0660162	0.699739	0.0853321
26	0.289556	0.284214	0.227564	0.198666
27	0.640161	0.176315	0.0863872	0.0971368
28	0.557916	0.148692	0.165504	0.127889
29	0.256488	0.348952	0.225591	0.168969
30	0.607109	0.146918	0.140485	0.105489
31	0.0240251	0.0187679	0.938397	0.0188103
32	0.146751	0.355968	0.118784	0.378498
33	0.127014	0.113815	0.109726	0.649444
34	0.25	0.25	0.25	0.25


TF	Unknown
TF Name	Unknown
Gene	CM002901.2_50425950-50426997(-)_1
Motif	CM002901.2_50425950-50426997(-)_1|1|1x0
Family	C2H2 ZF
Species	Unknown
Pos	A	C	G	T
1	0.207654	0.184935	0.259352	0.34806
2	0.187364	0.200299	0.413172	0.199165
3	0.150529	0.281874	0.236129	0.331468
4	0.583162	0.209654	0.155983	0.0512002
5	0.0337556	0.0442047	0.0224013	0.899638
6	0.934957	0.0186991	0.0218023	0.0245419
7	0.277562	0.0924437	0.116054	0.51394
8	0.106423	0.042203	0.814553	0.0368203
9	0.547081	0.0817838	0.283054	0.0880811
10	0.601439	0.248228	0.104757	0.0455763
11	0.0850541	0.403293	0.0443638	0.467289
12	0.939647	0.0203817	0.0209236	0.0190475
13	0.46026	0.282707	0.201652	0.0553804
14	0.0453974	0.171962	0.0361884	0.746452
15	0.939685	0.0195061	0.0214672	0.0193415
16	0.334681	0.217446	0.286438	0.161435
17	0.378534	0.184357	0.113327	0.323782
18	0.16949	0.0831872	0.373915	0.373409
19	0.488797	0.161434	0.23038	0.119389
20	0.801628	0.0732691	0.0785962	0.0465063
21	0.170044	0.364303	0.215431	0.250221
22	0.454929	0.169595	0.17502	0.200457
23	0.189561	0.12338	0.247032	0.440027
24	0.361381	0.145971	0.194187	0.298461
25	0.0613716	0.0391459	0.864186	0.0352964
26	0.09196	0.0342726	0.824426	0.0493416
27	0.913597	0.0221712	0.0253945	0.0388372
28	0.344724	0.139871	0.258328	0.257078
29	0.270514	0.347528	0.273606	0.108351
30	0.251592	0.151042	0.373811	0.223556
31	0.25	0.25	0.25	0.25


TF	Unknown
TF Name	Unknown
Gene	CM002901.2_50434001-50435231(-)_1
Motif	CM002901.2_50434001-50435231(-)_1|1|1x0
Family	C2H2 ZF
Species	Unknown
Pos	A	C	G	T
1	0.319731	0.10107	0.213952	0.365247
2	0.109343	0.0754175	0.71865	0.0965894
3	0.0507664	0.0508518	0.843505	0.0548773
4	0.686165	0.127462	0.0856943	0.100679
5	0.12547	0.0782121	0.0678293	0.728489
6	0.915197	0.0254859	0.0296193	0.0296979
7	0.101492	0.122552	0.13694	0.639016
8	0.265856	0.0372857	0.623839	0.0730187
9	0.0804817	0.106501	0.537497	0.27552
10	0.518433	0.214523	0.157223	0.109821
11	0.0619344	0.0620827	0.761505	0.114478
12	0.772186	0.0796504	0.0731746	0.0749894
13	0.440812	0.162908	0.284782	0.111499
14	0.0979832	0.0368152	0.383584	0.481617
15	0.777402	0.0608349	0.0567751	0.104988
16	0.421852	0.148385	0.229064	0.2007
17	0.270973	0.271121	0.116454	0.341452
18	0.105301	0.0952467	0.108731	0.690722
19	0.580292	0.124585	0.207007	0.0881165
20	0.867006	0.051238	0.0433075	0.0384485
21	0.872281	0.06038	0.0281444	0.0391948
22	0.421882	0.168294	0.26701	0.142814
23	0.204451	0.109626	0.19403	0.491893
24	0.203628	0.165229	0.264176	0.366966
25	0.12554	0.0487114	0.760082	0.0656674
26	0.295936	0.289592	0.223579	0.190893
27	0.698517	0.155757	0.0678978	0.0778275
28	0.33553	0.178182	0.272186	0.214103
29	0.20035	0.251427	0.307945	0.240279
30	0.0367347	0.0433953	0.877059	0.0428108
31	0.432898	0.269928	0.154433	0.142742
32	0.0544645	0.126848	0.0700958	0.748592
33	0.0264615	0.0186061	0.930307	0.0246252
34	0.25	0.25	0.25	0.25


TF	Unknown
TF Name	Unknown
Gene	CM002901.2_50442137-50443286(-)_1
Motif	CM002901.2_50442137-50443286(-)_1|1|1x0
Family	C2H2 ZF
Species	Unknown
Pos	A	C	G	T
1	0.380429	0.0777624	0.467911	0.073898
2	0.0378863	0.835209	0.0349173	0.0919878
3	0.0186613	0.0280604	0.0202139	0.933064
4	0.277796	0.238819	0.171304	0.312081
5	0.182363	0.242957	0.352631	0.222049
6	0.0720808	0.0872111	0.767318	0.0733896
7	0.384953	0.299077	0.129049	0.186921
8	0.0593853	0.0231771	0.888192	0.0292457
9	0.895721	0.0301095	0.050465	0.0237047
10	0.365535	0.279571	0.130476	0.224418
11	0.0869076	0.0601928	0.783981	0.0689188
12	0.648133	0.10001	0.17232	0.0795378
13	0.394675	0.346957	0.193417	0.0649514
14	0.0423291	0.0468416	0.0315174	0.879312
15	0.905198	0.0277406	0.0313052	0.0357558
16	0.330174	0.157411	0.270235	0.24218
17	0.191003	0.264383	0.257362	0.287252
18	0.162109	0.152705	0.209153	0.476033
19	0.057629	0.0346952	0.879067	0.0286084
20	0.864186	0.03802	0.0554166	0.0423778
21	0.849762	0.0445422	0.0381443	0.0675512
22	0.257878	0.362812	0.211078	0.168232
23	0.185074	0.165586	0.255743	0.393597
24	0.0732899	0.102403	0.699261	0.125046
25	0.504129	0.13929	0.25645	0.100131
26	0.833887	0.0722131	0.045804	0.0480956
27	0.715755	0.140662	0.0603705	0.0832121
28	0.493642	0.137394	0.290114	0.0788506
29	0.149032	0.13412	0.167489	0.54936
30	0.191997	0.110484	0.105997	0.591522
31	0.0473722	0.0346837	0.883915	0.034029
32	0.892026	0.0338306	0.0401313	0.0340119
33	0.214313	0.3351	0.126481	0.324106
34	0.0481582	0.0302253	0.898715	0.0229012
35	0.910524	0.0239649	0.0415732	0.0239381
36	0.250843	0.249552	0.192863	0.306742
37	0.25	0.25	0.25	0.25


TF	Unknown
TF Name	Unknown
Gene	CM002901.2_50449840-50450977(-)_1
Motif	CM002901.2_50449840-50450977(-)_1|1|1x0
Family	C2H2 ZF
Species	Unknown
Pos	A	C	G	T
1	0.179123	0.117477	0.591847	0.111552
2	0.147619	0.146257	0.2112	0.494924
3	0.0638443	0.0739239	0.782788	0.0794442
4	0.509502	0.2476	0.146548	0.0963509
5	0.929147	0.0272081	0.0226022	0.0210426
6	0.04579	0.869137	0.0346877	0.0503853
7	0.297671	0.145143	0.386641	0.170545
8	0.0504375	0.247948	0.0896347	0.61198
9	0.0187346	0.0205956	0.93673	0.0239402
10	0.672198	0.132294	0.0901632	0.105345
11	0.130691	0.082799	0.0721591	0.714351
12	0.90547	0.0285126	0.0329664	0.0330508
13	0.226829	0.169104	0.324042	0.280025
14	0.570253	0.0685097	0.216747	0.14449
15	0.0407643	0.0590737	0.106548	0.793614
16	0.342723	0.141982	0.321922	0.193372
17	0.747607	0.0569589	0.101572	0.093862
18	0.192932	0.514658	0.109142	0.183267
19	0.408971	0.180096	0.23465	0.176283
20	0.0918154	0.449034	0.217672	0.241479
21	0.0327079	0.0277725	0.908038	0.0314817
22	0.372209	0.241619	0.248166	0.138006
23	0.0387103	0.0466073	0.0428649	0.871818
24	0.772935	0.073014	0.0739657	0.080085
25	0.32749	0.0999067	0.433709	0.138894
26	0.0605453	0.475825	0.0901642	0.373466
27	0.842609	0.0725008	0.0331331	0.0517575
28	0.157199	0.0995842	0.3655	0.377717
29	0.222737	0.235834	0.408944	0.132485
30	0.489	0.397245	0.0578155	0.0559394
31	0.157199	0.0995842	0.3655	0.377717
32	0.222737	0.235834	0.408944	0.132485
33	0.489	0.397245	0.0578155	0.0559394
34	0.0768156	0.0529548	0.837363	0.0328666
35	0.745684	0.0737477	0.135867	0.0447013
36	0.501375	0.122055	0.22921	0.147359
37	0.25	0.25	0.25	0.25


TF	Unknown
TF Name	Unknown
Gene	CM002901.2_50461085-50462168(-)_1
Motif	CM002901.2_50461085-50462168(-)_1|1|1x0
Family	C2H2 ZF
Species	Unknown
Pos	A	C	G	T
1	0.296039	0.111609	0.285814	0.306538
2	0.210054	0.160948	0.201824	0.427174
3	0.0707575	0.0676007	0.780553	0.0810891
4	0.0298248	0.0201909	0.926421	0.0235636
5	0.111407	0.250195	0.0706532	0.567744
6	0.159137	0.663068	0.0607605	0.117035
7	0.269209	0.284479	0.187257	0.259056
8	0.492268	0.0963065	0.291687	0.119739
9	0.175285	0.150694	0.278862	0.395159
10	0.536251	0.140744	0.218855	0.10415
11	0.815674	0.0697401	0.0602544	0.0543316
12	0.822373	0.0806742	0.0415449	0.0554082
13	0.318094	0.297264	0.155169	0.229472
14	0.143977	0.16751	0.234004	0.454509
15	0.0366113	0.0406377	0.861309	0.0614416
16	0.354512	0.299621	0.220925	0.124943
17	0.0369731	0.0727571	0.0440827	0.846187
18	0.847287	0.0490514	0.0452795	0.0583825
19	0.362033	0.178025	0.308841	0.151101
20	0.195993	0.178966	0.107746	0.517295
21	0.223405	0.136061	0.0987054	0.541829
22	0.677276	0.0830681	0.159915	0.0797409
23	0.196044	0.406084	0.0738218	0.324051
24	0.0228165	0.0186601	0.0255178	0.933006
25	0.375359	0.380062	0.123129	0.121451
26	0.695298	0.0821151	0.134477	0.0881096
27	0.746825	0.0945659	0.0736769	0.0849322
28	0.199544	0.18429	0.196077	0.420089
29	0.128585	0.155511	0.253639	0.462264
30	0.185895	0.119907	0.568334	0.125864
31	0.25	0.25	0.25	0.25


TF	Unknown
TF Name	Unknown
Gene	CM002901.2_50466741-50467887(-)_1
Motif	CM002901.2_50466741-50467887(-)_1|1|1x0
Family	C2H2 ZF
Species	Unknown
Pos	A	C	G	T
1	0.236534	0.221283	0.0895034	0.45268
2	0.587004	0.127091	0.172208	0.113697
3	0.135713	0.137961	0.141182	0.585145
4	0.0437986	0.0257285	0.912228	0.0182446
5	0.900585	0.034432	0.03165	0.0333327
6	0.825298	0.0616232	0.0411771	0.0719021
7	0.322795	0.155904	0.227348	0.293954
8	0.229794	0.113944	0.2411	0.415162
9	0.209015	0.158146	0.374913	0.257925
10	0.485359	0.24743	0.172354	0.0948573
11	0.0515149	0.335027	0.0634742	0.549984
12	0.882651	0.0343316	0.0407278	0.0422894
13	0.432272	0.260075	0.153682	0.153971
14	0.0811897	0.125903	0.108875	0.684033
15	0.0409755	0.0266981	0.89742	0.0349066
16	0.450879	0.139726	0.307456	0.101939
17	0.276595	0.172311	0.076115	0.474979
18	0.247176	0.120634	0.0737631	0.558427
19	0.450879	0.139726	0.307456	0.101939
20	0.276595	0.172311	0.076115	0.474979
21	0.247176	0.120634	0.0737631	0.558427
22	0.338462	0.182125	0.297136	0.182277
23	0.275999	0.259562	0.140062	0.324376
24	0.190771	0.179011	0.29769	0.332529
25	0.492961	0.256873	0.129477	0.120689
26	0.798615	0.0599398	0.0915944	0.0498511
27	0.701173	0.0886164	0.0864517	0.123759
28	0.195477	0.179551	0.191849	0.433123
29	0.121692	0.14911	0.251512	0.477685
30	0.179009	0.112039	0.590955	0.117997
31	0.25	0.25	0.25	0.25


TF	Unknown
TF Name	Unknown
Gene	CM002901.2_50477595-50478201(-)_1
Motif	CM002901.2_50477595-50478201(-)_1|1|1x0
Family	C2H2 ZF
Species	Unknown
Pos	A	C	G	T
1	0.131407	0.0819136	0.695582	0.0910972
2	0.240866	0.0951943	0.128531	0.535408
3	0.171537	0.230615	0.201688	0.39616
4	0.0277694	0.0186354	0.931771	0.0218239
5	0.108688	0.248565	0.0682274	0.57452
6	0.156094	0.671574	0.058324	0.114008
7	0.0277694	0.0186354	0.931771	0.0218239
8	0.108688	0.248565	0.0682274	0.57452
9	0.156094	0.671574	0.058324	0.114008
10	0.21527	0.220418	0.262128	0.302185
11	0.163457	0.45402	0.254067	0.128455
12	0.149794	0.13597	0.372188	0.342048
13	0.403411	0.150712	0.237068	0.208809
14	0.628929	0.102493	0.117381	0.151197
15	0.0368315	0.0510474	0.876322	0.0357994
16	0.102551	0.0789025	0.711333	0.107213
17	0.130496	0.0673094	0.309972	0.492223
18	0.259331	0.231672	0.188903	0.320094
19	0.25	0.25	0.25	0.25


TF	Unknown
TF Name	Unknown
Gene	CM002901.2_50483376-50484405(-)_1
Motif	CM002901.2_50483376-50484405(-)_1|1|1x0
Family	C2H2 ZF
Species	Unknown
Pos	A	C	G	T
1	0.263667	0.0936716	0.335965	0.306696
2	0.307236	0.173179	0.175975	0.34361
3	0.162044	0.198488	0.145173	0.494294
4	0.404704	0.351834	0.186476	0.0569852
5	0.0335095	0.0374078	0.0243226	0.90476
6	0.927291	0.021027	0.0239781	0.0277035
7	0.583162	0.209654	0.155983	0.0512002
8	0.0337556	0.0442047	0.0224013	0.899638
9	0.934957	0.0186991	0.0218023	0.0245419
10	0.539592	0.139607	0.181615	0.139187
11	0.46642	0.0848834	0.16535	0.283347
12	0.168329	0.0759738	0.155217	0.600481
13	0.526373	0.130135	0.252573	0.0909193
14	0.863622	0.0605354	0.0369157	0.0389264
15	0.748845	0.127862	0.0510083	0.0722847
16	0.375085	0.164573	0.186564	0.273777
17	0.0822219	0.115738	0.175511	0.62653
18	0.0268005	0.024816	0.907772	0.0406119
19	0.16701	0.174616	0.113959	0.544416
20	0.139028	0.112978	0.264434	0.483561
21	0.0461284	0.0660296	0.812425	0.0754174
22	0.270061	0.162346	0.148006	0.419587
23	0.0818937	0.079728	0.68035	0.158029
24	0.0577519	0.0347877	0.866546	0.0409141
25	0.28174	0.104285	0.43713	0.176845
26	0.191378	0.241718	0.200589	0.366315
27	0.216716	0.397589	0.074561	0.311134
28	0.25	0.25	0.25	0.25


TF	Unknown
TF Name	Unknown
Gene	CM002901.2_53371173-53372499(+)_1
Motif	CM002901.2_53371173-53372499(+)_1|1|1x0
Family	C2H2 ZF
Species	Unknown
Pos	A	C	G	T
1	0.168997	0.0752616	0.631305	0.124436
2	0.0408793	0.052177	0.420373	0.486571
3	0.0166438	0.04961	0.832192	0.101554
4	0.259476	0.306734	0.080148	0.353642
5	0.0758095	0.198088	0.109836	0.616266
6	0.0184379	0.0329014	0.918452	0.0302087
7	0.315286	0.130863	0.298748	0.255103
8	0.17501	0.080018	0.504028	0.240944
9	0.115727	0.0964517	0.5775	0.210321
10	0.424452	0.181907	0.128598	0.265043
11	0.808187	0.0348415	0.107308	0.0496641
12	0.111327	0.0956097	0.624049	0.169014
13	0.182176	0.563773	0.072301	0.18175
14	0.324524	0.171335	0.128196	0.375945
15	0.434596	0.409457	0.083387	0.0725606
16	0.331592	0.260852	0.245098	0.162458
17	0.719216	0.0757823	0.166987	0.0380148
18	0.0852051	0.29549	0.348614	0.270691
19	0.355158	0.133238	0.352285	0.159319
20	0.273077	0.11605	0.440493	0.17038
21	0.187137	0.157819	0.198381	0.456662
22	0.210117	0.266305	0.320073	0.203505
23	0.310505	0.0661456	0.539535	0.0838139
24	0.113904	0.282448	0.370338	0.233311
25	0.25	0.25	0.25	0.25


TF	Unknown
TF Name	Unknown
Gene	CM002901.2_53371173-53372499(+)_1
Motif	CM002901.2_53371173-53372499(+)_1|2|1x0
Family	C2H2 ZF
Species	Unknown
Pos	A	C	G	T
1	0.233541	0.120387	0.337037	0.309036
2	0.0770677	0.206831	0.131402	0.584699
3	0.0185016	0.0303658	0.92508	0.0260525
4	0.522903	0.289013	0.091944	0.09614
5	0.904553	0.0331953	0.0294894	0.0327625
6	0.869055	0.0544975	0.0330711	0.0433769
7	0.425548	0.255559	0.138265	0.180629
8	0.154419	0.0975802	0.194025	0.553976
9	0.363386	0.129086	0.128452	0.379076
10	0.439857	0.225609	0.176856	0.157679
11	0.849448	0.043113	0.0613299	0.0461088
12	0.0424047	0.0688129	0.0424912	0.846291
13	0.25	0.25	0.25	0.25


TF	Unknown
TF Name	Unknown
Gene	CM002902.2_6073388-6078890(+)_1
Motif	CM002902.2_6073388-6078890(+)_1|1|1x0
Family	C2H2 ZF
Species	Unknown
Pos	A	C	G	T
1	0.599317	0.157679	0.163596	0.0794077
2	0.0850747	0.0170686	0.0444279	0.853429
3	0.503763	0.0590869	0.202044	0.235106
4	0.25	0.25	0.25	0.25


TF	Unknown
TF Name	Unknown
Gene	CM002902.2_6073388-6078890(+)_1
Motif	CM002902.2_6073388-6078890(+)_1|2|1x0
Family	C2H2 ZF
Species	Unknown
Pos	A	C	G	T
1	0.381272	0.116772	0.259675	0.242281
2	0.0562898	0.10116	0.308936	0.533614
3	0.121736	0.145468	0.105711	0.627084
4	0.0450874	0.0671242	0.714386	0.173403
5	0.0396159	0.0146391	0.731954	0.213791
6	0.0370056	0.0310618	0.811473	0.120459
7	0.25	0.25	0.25	0.25


TF	Unknown
TF Name	Unknown
Gene	CM002902.2_6073388-6078890(+)_1
Motif	CM002902.2_6073388-6078890(+)_1|3|1x0
Family	C2H2 ZF
Species	Unknown
Pos	A	C	G	T
1	0.571773	0.0792327	0.322861	0.0261333
2	0.0370581	0.109812	0.0224149	0.830715
3	0.876372	0.0175274	0.0760145	0.0300861
4	0.25	0.25	0.25	0.25


TF	Unknown
TF Name	Unknown
Gene	CM002902.2_6073388-6078890(+)_1
Motif	CM002902.2_6073388-6078890(+)_1|4|1x0
Family	C2H2 ZF
Species	Unknown
Pos	A	C	G	T
1	0.548525	0.270775	0.137273	0.0434272
2	0.0410438	0.306082	0.0369542	0.61592
3	0.941737	0.0188347	0.0196765	0.0197519
4	0.25	0.25	0.25	0.25


TF	Unknown
TF Name	Unknown
Gene	CM002902.2_6073388-6078890(+)_1
Motif	CM002902.2_6073388-6078890(+)_1|5|1x0
Family	C2H2 ZF
Species	Unknown
Pos	A	C	G	T
1	0.403067	0.127943	0.0470498	0.42194
2	0.0170628	0.0622412	0.067558	0.853138
3	0.0702222	0.08911	0.617185	0.223483
4	0.25	0.25	0.25	0.25


TF	Unknown
TF Name	Unknown
Gene	CM002902.2_6073388-6078890(+)_1
Motif	CM002902.2_6073388-6078890(+)_1|6|1x0
Family	C2H2 ZF
Species	Unknown
Pos	A	C	G	T
1	0.364792	0.108008	0.387137	0.140063
2	0.0560285	0.776172	0.0744677	0.0933316
3	0.0181486	0.0236804	0.907432	0.0507391
4	0.25	0.25	0.25	0.25


TF	Unknown
TF Name	Unknown
Gene	CM002902.2_6073388-6078890(+)_1
Motif	CM002902.2_6073388-6078890(+)_1|7|1x0
Family	C2H2 ZF
Species	Unknown
Pos	A	C	G	T
1	0.276061	0.150305	0.0590034	0.514631
2	0.15738	0.0375517	0.789283	0.0157857
3	0.0851035	0.050744	0.776633	0.0875192
4	0.25	0.25	0.25	0.25


TF	Unknown
TF Name	Unknown
Gene	CM002902.2_6073388-6078890(+)_1
Motif	CM002902.2_6073388-6078890(+)_1|8|1x0
Family	C2H2 ZF
Species	Unknown
Pos	A	C	G	T
1	0.452912	0.286671	0.204522	0.0558944
2	0.0792912	0.0177155	0.0177058	0.885288
3	0.0630124	0.0536948	0.203852	0.679441
4	0.25	0.25	0.25	0.25


TF	Unknown
TF Name	Unknown
Gene	CM002902.2_6073388-6078890(+)_1
Motif	CM002902.2_6073388-6078890(+)_1|9|1x0
Family	C2H2 ZF
Species	Unknown
Pos	A	C	G	T
1	0.0436872	0.879833	0.0370346	0.039445
2	0.0154344	0.0424741	0.170372	0.77172
3	0.0942722	0.217207	0.397774	0.290746
4	0.25	0.25	0.25	0.25


TF	Unknown
TF Name	Unknown
Gene	CM002902.2_17880968-17884475(+)_1
Motif	CM002902.2_17880968-17884475(+)_1|1|1x0
Family	C2H2 ZF
Species	Unknown
Pos	A	C	G	T
1	0.299004	0.216877	0.233963	0.250156
2	0.294769	0.154972	0.324169	0.22609
3	0.415284	0.161927	0.186972	0.235817
4	0.235545	0.154604	0.0969467	0.512905
5	0.118802	0.0691887	0.744968	0.0670408
6	0.0186538	0.0288925	0.932689	0.0197645
7	0.040289	0.0266241	0.897024	0.0360625
8	0.149676	0.259343	0.103943	0.487038
9	0.0696024	0.381876	0.105023	0.443498
10	0.191792	0.140844	0.492588	0.174776
11	0.298152	0.271399	0.201204	0.229245
12	0.0600776	0.0633337	0.817412	0.0591765
13	0.25	0.25	0.25	0.25


TF	Unknown
TF Name	Unknown
Gene	CM002902.2_17880968-17884475(+)_1
Motif	CM002902.2_17880968-17884475(+)_1|2|1x0
Family	C2H2 ZF
Species	Unknown
Pos	A	C	G	T
1	0.282008	0.00914596	0.251549	0.457298
2	0.0350535	0.572062	0.0300933	0.362791
3	0.706576	0.0386608	0.237018	0.0177448
4	0.25	0.25	0.25	0.25


TF	Unknown
TF Name	Unknown
Gene	CM002902.2_17880968-17884475(+)_1
Motif	CM002902.2_17880968-17884475(+)_1|3|1x0
Family	C2H2 ZF
Species	Unknown
Pos	A	C	G	T
1	0.220433	0.23122	0.165464	0.382883
2	0.119061	0.687793	0.135863	0.0572831
3	0.113707	0.18351	0.540354	0.162428
4	0.689176	0.175474	0.115974	0.0193757
5	0.125323	0.733741	0.0146748	0.126261
6	0.0874185	0.850163	0.0201622	0.042256
7	0.25	0.25	0.25	0.25


TF	Unknown
TF Name	Unknown
Gene	CM002902.2_17880968-17884475(+)_1
Motif	CM002902.2_17880968-17884475(+)_1|4|1x0
Family	C2H2 ZF
Species	Unknown
Pos	A	C	G	T
1	0.287914	0.419243	0.069307	0.223536
2	0.744759	0.0632336	0.121273	0.070735
3	0.035918	0.0138347	0.691735	0.258512
4	0.25	0.25	0.25	0.25


TF	Unknown
TF Name	Unknown
Gene	CM002902.2_17880968-17884475(+)_1
Motif	CM002902.2_17880968-17884475(+)_1|5|1x0
Family	C2H2 ZF
Species	Unknown
Pos	A	C	G	T
1	0.353393	0.288077	0.330994	0.0275363
2	0.0461923	0.156313	0.0156372	0.781858
3	0.123737	0.476828	0.134505	0.26493
4	0.25	0.25	0.25	0.25


TF	Unknown
TF Name	Unknown
Gene	CM002902.2_17880968-17884475(+)_1
Motif	CM002902.2_17880968-17884475(+)_1|6|1x0
Family	C2H2 ZF
Species	Unknown
Pos	A	C	G	T
1	0.598318	0.302971	0.0387706	0.0599409
2	0.036657	0.105416	0.0693496	0.788578
3	0.0786224	0.0155443	0.128616	0.777217
4	0.25	0.25	0.25	0.25


TF	Unknown
TF Name	Unknown
Gene	CM002902.2_17880968-17884475(+)_1
Motif	CM002902.2_17880968-17884475(+)_1|7|1x0
Family	C2H2 ZF
Species	Unknown
Pos	A	C	G	T
1	0.125194	0.0294533	0.139542	0.705811
2	0.0610729	0.0197597	0.0422374	0.87693
3	0.0181707	0.0213439	0.908533	0.0519525
4	0.25	0.25	0.25	0.25


TF	Unknown
TF Name	Unknown
Gene	CM002902.2_17880968-17884475(+)_1
Motif	CM002902.2_17880968-17884475(+)_1|8|1x0
Family	C2H2 ZF
Species	Unknown
Pos	A	C	G	T
1	0.0692977	0.0335214	0.150259	0.746921
2	0.0197727	0.678152	0.201025	0.10105
3	0.0583007	0.202679	0.36149	0.377531
4	0.224535	0.38382	0.104266	0.287379
5	0.0789779	0.0812953	0.0745423	0.765184
6	0.288514	0.245795	0.0681054	0.397585
7	0.0305432	0.0266386	0.0527719	0.890046
8	0.0683763	0.803219	0.11234	0.0160644
9	0.117027	0.126215	0.646803	0.109955
10	0.25	0.25	0.25	0.25


TF	Unknown
TF Name	Unknown
Gene	CM002902.2_17880968-17884475(+)_1
Motif	CM002902.2_17880968-17884475(+)_1|9|1x0
Family	C2H2 ZF
Species	Unknown
Pos	A	C	G	T
1	0.232664	0.393924	0.184568	0.188844
2	0.153504	0.0817396	0.0473817	0.717375
3	0.0573639	0.00973558	0.486779	0.446122
4	0.25	0.25	0.25	0.25


TF	Unknown
TF Name	Unknown
Gene	CM002902.2_17880968-17884475(+)_1
Motif	CM002902.2_17880968-17884475(+)_1|10|1x0
Family	C2H2 ZF
Species	Unknown
Pos	A	C	G	T
1	0.0224428	0.021755	0.937061	0.0187412
2	0.457883	0.0641098	0.12498	0.353028
3	0.183863	0.0980846	0.114042	0.60401
4	0.25	0.25	0.25	0.25


TF	Unknown
TF Name	Unknown
Gene	CM002902.2_17880968-17884475(+)_1
Motif	CM002902.2_17880968-17884475(+)_1|11|1x0
Family	C2H2 ZF
Species	Unknown
Pos	A	C	G	T
1	0.799556	0.0229529	0.1615	0.0159911
2	0.189768	0.150938	0.0812391	0.578056
3	0.159675	0.0346949	0.140882	0.664748
4	0.25	0.25	0.25	0.25


TF	Unknown
TF Name	Unknown
Gene	CM002902.2_17880968-17884475(+)_1
Motif	CM002902.2_17880968-17884475(+)_1|12|1x0
Family	C2H2 ZF
Species	Unknown
Pos	A	C	G	T
1	0.399163	0.10816	0.104174	0.388503
2	0.249826	0.409661	0.198478	0.142035
3	0.0626329	0.0176305	0.881525	0.0382116
4	0.42226	0.453964	0.0263162	0.0974604
5	0.0792936	0.476586	0.150559	0.293562
6	0.225794	0.0828941	0.47882	0.212491
7	0.683006	0.121722	0.116741	0.0785316
8	0.121663	0.180002	0.085069	0.613266
9	0.248125	0.0614253	0.522583	0.167866
10	0.25	0.25	0.25	0.25


TF	Unknown
TF Name	Unknown
Gene	CM002902.2_17880968-17884475(+)_1
Motif	CM002902.2_17880968-17884475(+)_1|13|1x0
Family	C2H2 ZF
Species	Unknown
Pos	A	C	G	T
1	0.343143	0.125341	0.0561639	0.475352
2	0.194539	0.11373	0.275943	0.415788
3	0.0604604	0.0507333	0.871379	0.0174276
4	0.25	0.25	0.25	0.25


TF	Unknown
TF Name	Unknown
Gene	CM002902.2_17880968-17884475(+)_1
Motif	CM002902.2_17880968-17884475(+)_1|14|1x0
Family	C2H2 ZF
Species	Unknown
Pos	A	C	G	T
1	0.0545778	0.0541687	0.0587043	0.832549
2	0.0229378	0.899822	0.0592435	0.0179965
3	0.0536767	0.0469347	0.79582	0.103569
4	0.25	0.25	0.25	0.25


TF	Unknown
TF Name	Unknown
Gene	CM002902.2_26088730-26090320(+)_1
Motif	CM002902.2_26088730-26090320(+)_1|1|1x0
Family	C2H2 ZF
Species	Unknown
Pos	A	C	G	T
1	0.364525	0.0638853	0.304547	0.267044
2	0.166194	0.213333	0.300118	0.320355
3	0.0859555	0.0798617	0.148756	0.685427
4	0.0555559	0.0347443	0.878514	0.0311857
5	0.0851112	0.0303763	0.840076	0.0444367
6	0.924743	0.0190644	0.0219664	0.0342263
7	0.447079	0.28492	0.0889579	0.179042
8	0.0316855	0.0185529	0.927644	0.0221178
9	0.933067	0.0217273	0.0247748	0.0204313
10	0.362087	0.200775	0.0737205	0.363418
11	0.827417	0.0381694	0.0827531	0.0516603
12	0.126048	0.0842924	0.658654	0.131005
13	0.25	0.25	0.25	0.25


TF	Unknown
TF Name	Unknown
Gene	CM002902.2_26088730-26090320(+)_1
Motif	CM002902.2_26088730-26090320(+)_1|2|1x0
Family	C2H2 ZF
Species	Unknown
Pos	A	C	G	T
1	0.468038	0.237093	0.186499	0.10837
2	0.0684923	0.049451	0.812235	0.0698214
3	0.597263	0.0778927	0.129242	0.195602
4	0.427103	0.107853	0.270116	0.194928
5	0.159173	0.168255	0.215806	0.456766
6	0.0552917	0.0556063	0.0739435	0.815159
7	0.0355336	0.0343512	0.894996	0.0351188
8	0.0259614	0.018459	0.922952	0.0326277
9	0.416101	0.248831	0.0872068	0.247861
10	0.25	0.25	0.25	0.25


TF	Unknown
TF Name	Unknown
Gene	CM002902.2_36645175-36646735(+)_1
Motif	CM002902.2_36645175-36646735(+)_1|1|1x0
Family	C2H2 ZF
Species	Unknown
Pos	A	C	G	T
1	0.591018	0.290348	0.0309156	0.087718
2	0.917974	0.0183595	0.0304082	0.0332585
3	0.0676791	0.115731	0.561706	0.254884
4	0.25	0.25	0.25	0.25


TF	Unknown
TF Name	Unknown
Gene	CM002902.2_36645175-36646735(+)_1
Motif	CM002902.2_36645175-36646735(+)_1|2|1x0
Family	C2H2 ZF
Species	Unknown
Pos	A	C	G	T
1	0.0377379	0.0238789	0.917523	0.0208606
2	0.0506196	0.182439	0.0324515	0.73449
3	0.934309	0.0240038	0.0186862	0.023001
4	0.205388	0.229654	0.31262	0.252338
5	0.0842406	0.072608	0.117578	0.725574
6	0.151612	0.493912	0.11741	0.237066
7	0.25	0.25	0.25	0.25


TF	Unknown
TF Name	Unknown
Gene	CM002902.2_36645175-36646735(+)_1
Motif	CM002902.2_36645175-36646735(+)_1|3|1x0
Family	C2H2 ZF
Species	Unknown
Pos	A	C	G	T
1	0.0269032	0.0280547	0.926512	0.0185302
2	0.0759376	0.0503801	0.657884	0.215799
3	0.671279	0.178456	0.0481768	0.102088
4	0.588504	0.169877	0.136737	0.104882
5	0.870122	0.0317718	0.0554964	0.0426097
6	0.122209	0.195194	0.131346	0.551251
7	0.25	0.25	0.25	0.25


TF	Unknown
TF Name	Unknown
Gene	CM002902.2_36645175-36646735(+)_1
Motif	CM002902.2_36645175-36646735(+)_1|4|1x0
Family	C2H2 ZF
Species	Unknown
Pos	A	C	G	T
1	0.536527	0.0538827	0.3091	0.10049
2	0.0480214	0.842909	0.0168582	0.0922117
3	0.0264035	0.0339905	0.0192092	0.920397
4	0.25	0.25	0.25	0.25


TF	Unknown
TF Name	Unknown
Gene	CM002902.2_41198561-41202275(-)_1
Motif	CM002902.2_41198561-41202275(-)_1|1|1x0
Family	C2H2 ZF
Species	Unknown
Pos	A	C	G	T
1	0.138612	0.0394956	0.721785	0.100108
2	0.20669	0.0618194	0.392442	0.339048
3	0.0201853	0.0520278	0.162588	0.765198
4	0.450783	0.0498097	0.338662	0.160745
5	0.284708	0.2963	0.0412907	0.377701
6	0.0537918	0.873312	0.0554298	0.0174662
7	0.25	0.25	0.25	0.25


TF	Unknown
TF Name	Unknown
Gene	CM002902.2_41198561-41202275(-)_1
Motif	CM002902.2_41198561-41202275(-)_1|2|1x0
Family	C2H2 ZF
Species	Unknown
Pos	A	C	G	T
1	0.316888	0.138561	0.434303	0.110247
2	0.185737	0.174362	0.160287	0.479614
3	0.106056	0.0688937	0.566384	0.258666
4	0.123266	0.0712334	0.393114	0.412387
5	0.30901	0.119049	0.480791	0.0911498
6	0.129048	0.67069	0.100345	0.099917
7	0.0275707	0.0215501	0.932235	0.0186447
8	0.0993455	0.131553	0.0815998	0.687501
9	0.151635	0.07544	0.129067	0.643858
10	0.25	0.25	0.25	0.25


TF	Unknown
TF Name	Unknown
Gene	CM002902.2_41198561-41202275(-)_1
Motif	CM002902.2_41198561-41202275(-)_1|3|1x0
Family	C2H2 ZF
Species	Unknown
Pos	A	C	G	T
1	0.196337	0.198738	0.136866	0.468059
2	0.0395653	0.0171826	0.0841203	0.859132
3	0.401343	0.071223	0.213801	0.313633
4	0.25	0.25	0.25	0.25


TF	Unknown
TF Name	Unknown
Gene	CM002902.2_41198561-41202275(-)_1
Motif	CM002902.2_41198561-41202275(-)_1|4|1x0
Family	C2H2 ZF
Species	Unknown
Pos	A	C	G	T
1	0.387027	0.159194	0.147548	0.306231
2	0.0664555	0.434682	0.13654	0.362322
3	0.0412118	0.0184127	0.0197393	0.920636
4	0.25	0.25	0.25	0.25


TF	Unknown
TF Name	Unknown
Gene	CM002902.2_41198561-41202275(-)_1
Motif	CM002902.2_41198561-41202275(-)_1|5|1x0
Family	C2H2 ZF
Species	Unknown
Pos	A	C	G	T
1	0.163691	0.709633	0.0301654	0.0965106
2	0.0176184	0.0701848	0.0312764	0.88092
3	0.12337	0.182622	0.456654	0.237353
4	0.25	0.25	0.25	0.25


TF	Unknown
TF Name	Unknown
Gene	CM002903.2_1186052-1186925(+)_1
Motif	CM002903.2_1186052-1186925(+)_1|1|1x0
Family	C2H2 ZF
Species	Unknown
Pos	A	C	G	T
1	0.0358727	0.0233524	0.920138	0.0206366
2	0.929575	0.0232453	0.0285886	0.0185915
3	0.0966737	0.0665089	0.0834995	0.753318
4	0.25	0.25	0.25	0.25


TF	Unknown
TF Name	Unknown
Gene	CM002903.2_1186052-1186925(+)_1
Motif	CM002903.2_1186052-1186925(+)_1|2|1x0
Family	C2H2 ZF
Species	Unknown
Pos	A	C	G	T
1	0.0391251	0.0427325	0.0180028	0.90014
2	0.13808	0.0437395	0.146839	0.671341
3	0.229404	0.0785839	0.601844	0.0901679
4	0.25	0.25	0.25	0.25


TF	Unknown
TF Name	Unknown
Gene	CM002903.2_1186052-1186925(+)_1
Motif	CM002903.2_1186052-1186925(+)_1|3|1x0
Family	C2H2 ZF
Species	Unknown
Pos	A	C	G	T
1	0.272225	0.175857	0.276898	0.27502
2	0.351733	0.223301	0.309914	0.115052
3	0.201781	0.587007	0.106932	0.10428
4	0.258115	0.446471	0.13188	0.163535
5	0.818758	0.0586997	0.0564434	0.0660989
6	0.0519962	0.841946	0.0474132	0.0586449
7	0.0274984	0.896329	0.0247233	0.0514494
8	0.0318768	0.0183441	0.0325739	0.917205
9	0.023713	0.0275109	0.889957	0.0588193
10	0.25	0.25	0.25	0.25


TF	Unknown
TF Name	Unknown
Gene	CM002903.2_5143045-5145766(+)_1
Motif	CM002903.2_5143045-5145766(+)_1|1|1x0
Family	C2H2 ZF
Species	Unknown
Pos	A	C	G	T
1	0.166397	0.285293	0.0107512	0.537559
2	0.0519293	0.0475454	0.0609938	0.839531
3	0.384197	0.0563604	0.449449	0.109994
4	0.25	0.25	0.25	0.25


TF	Unknown
TF Name	Unknown
Gene	CM002903.2_5143045-5145766(+)_1
Motif	CM002903.2_5143045-5145766(+)_1|2|1x0
Family	C2H2 ZF
Species	Unknown
Pos	A	C	G	T
1	0.302302	0.240108	0.292444	0.165146
2	0.235633	0.160119	0.238273	0.365975
3	0.302207	0.213972	0.26724	0.216582
4	0.617526	0.148802	0.148212	0.0854598
5	0.144125	0.307594	0.157553	0.390728
6	0.0234763	0.018764	0.0195595	0.9382
7	0.25	0.25	0.25	0.25


TF	Unknown
TF Name	Unknown
Gene	CM002903.2_5143045-5145766(+)_1
Motif	CM002903.2_5143045-5145766(+)_1|3|1x0
Family	C2H2 ZF
Species	Unknown
Pos	A	C	G	T
1	0.333798	0.238665	0.2142	0.213337
2	0.260896	0.103482	0.189921	0.445701
3	0.319064	0.237531	0.120724	0.322681
4	0.529552	0.098342	0.257559	0.114547
5	0.138484	0.177814	0.0532179	0.630484
6	0.0340437	0.0183573	0.0297328	0.917866
7	0.25	0.25	0.25	0.25


TF	Unknown
TF Name	Unknown
Gene	CM002903.2_5143045-5145766(+)_1
Motif	CM002903.2_5143045-5145766(+)_1|4|1x0
Family	C2H2 ZF
Species	Unknown
Pos	A	C	G	T
1	0.4846	0.0580815	0.105516	0.351803
2	0.0165995	0.829975	0.0598741	0.0935509
3	0.0586364	0.101096	0.686466	0.153802
4	0.25	0.25	0.25	0.25


TF	Unknown
TF Name	Unknown
Gene	CM002903.2_5143045-5145766(+)_1
Motif	CM002903.2_5143045-5145766(+)_1|5|1x0
Family	C2H2 ZF
Species	Unknown
Pos	A	C	G	T
1	0.539759	0.107755	0.0962568	0.256228
2	0.153233	0.390567	0.00894511	0.447255
3	0.0384581	0.632135	0.266408	0.0629983
4	0.25	0.25	0.25	0.25


TF	Unknown
TF Name	Unknown
Gene	CM002903.2_5143045-5145766(+)_1
Motif	CM002903.2_5143045-5145766(+)_1|6|1x0
Family	C2H2 ZF
Species	Unknown
Pos	A	C	G	T
1	0.349173	0.168348	0.281228	0.201251
2	0.0920678	0.0979949	0.164077	0.64586
3	0.117275	0.0685565	0.0594405	0.754728
4	0.529552	0.098342	0.257559	0.114547
5	0.138484	0.177814	0.0532179	0.630484
6	0.0340437	0.0183573	0.0297328	0.917866
7	0.25	0.25	0.25	0.25


TF	Unknown
TF Name	Unknown
Gene	CM002903.2_5143045-5145766(+)_1
Motif	CM002903.2_5143045-5145766(+)_1|7|1x0
Family	C2H2 ZF
Species	Unknown
Pos	A	C	G	T
1	0.155081	0.172336	0.215543	0.45704
2	0.0729457	0.0158852	0.116911	0.794258
3	0.091108	0.506905	0.238487	0.1635
4	0.25	0.25	0.25	0.25


TF	Unknown
TF Name	Unknown
Gene	CM002903.2_5143045-5145766(+)_1
Motif	CM002903.2_5143045-5145766(+)_1|8|1x0
Family	C2H2 ZF
Species	Unknown
Pos	A	C	G	T
1	0.207943	0.132788	0.509343	0.149926
2	0.0718021	0.624609	0.153818	0.149771
3	0.0182327	0.0219263	0.911637	0.0482037
4	0.25	0.25	0.25	0.25


TF	Unknown
TF Name	Unknown
Gene	CM002903.2_5143045-5145766(+)_1
Motif	CM002903.2_5143045-5145766(+)_1|9|1x0
Family	C2H2 ZF
Species	Unknown
Pos	A	C	G	T
1	0.331763	0.239119	0.288074	0.141044
2	0.159918	0.180566	0.229215	0.430301
3	0.238766	0.184369	0.357951	0.218914
4	0.440245	0.118993	0.319207	0.121555
5	0.129388	0.15789	0.0512366	0.661486
6	0.0290451	0.0183987	0.0326223	0.919934
7	0.25	0.25	0.25	0.25


TF	Unknown
TF Name	Unknown
Gene	CM002903.2_5145982-5147227(+)_1
Motif	CM002903.2_5145982-5147227(+)_1|1|1x0
Family	C2H2 ZF
Species	Unknown
Pos	A	C	G	T
1	0.286042	0.0121845	0.609225	0.0925486
2	0.53441	0.0342725	0.103193	0.328124
3	0.049503	0.0388642	0.272194	0.639439
4	0.25	0.25	0.25	0.25


TF	Unknown
TF Name	Unknown
Gene	CM002903.2_5145982-5147227(+)_1
Motif	CM002903.2_5145982-5147227(+)_1|2|1x0
Family	C2H2 ZF
Species	Unknown
Pos	A	C	G	T
1	0.282223	0.0974525	0.222465	0.397859
2	0.330425	0.0869663	0.339513	0.243096
3	0.142677	0.321366	0.296921	0.239036
4	0.331862	0.239093	0.28811	0.140936
5	0.159812	0.180474	0.229166	0.430548
6	0.238743	0.184292	0.358096	0.218869
7	0.529552	0.098342	0.257559	0.114547
8	0.138484	0.177814	0.0532179	0.630484
9	0.0340437	0.0183573	0.0297328	0.917866
10	0.25	0.25	0.25	0.25


TF	Unknown
TF Name	Unknown
Gene	CM002903.2_5145982-5147227(+)_1
Motif	CM002903.2_5145982-5147227(+)_1|3|1x0
Family	C2H2 ZF
Species	Unknown
Pos	A	C	G	T
1	0.347372	0.135785	0.352777	0.164066
2	0.358176	0.26775	0.229821	0.144252
3	0.108542	0.196551	0.264945	0.429962
4	0.318336	0.219781	0.319626	0.142257
5	0.190921	0.1405	0.229755	0.438824
6	0.283882	0.197431	0.279568	0.239118
7	0.677276	0.0830681	0.159915	0.0797409
8	0.196044	0.406084	0.0738218	0.324051
9	0.0228165	0.0186601	0.0255178	0.933006
10	0.25	0.25	0.25	0.25


TF	Unknown
TF Name	Unknown
Gene	CM002903.2_5148452-5149412(+)_1
Motif	CM002903.2_5148452-5149412(+)_1|1|1x0
Family	C2H2 ZF
Species	Unknown
Pos	A	C	G	T
1	0.0390547	0.0184037	0.920183	0.022359
2	0.0928327	0.0515764	0.52621	0.329381
3	0.891098	0.0328149	0.0206862	0.0554012
4	0.25	0.25	0.25	0.25


TF	Unknown
TF Name	Unknown
Gene	CM002903.2_5148452-5149412(+)_1
Motif	CM002903.2_5148452-5149412(+)_1|2|1x0
Family	C2H2 ZF
Species	Unknown
Pos	A	C	G	T
1	0.19715	0.178158	0.318317	0.306375
2	0.0629429	0.0579592	0.115602	0.763496
3	0.304565	0.111924	0.14013	0.443381
4	0.515645	0.0434292	0.191022	0.249905
5	0.414404	0.200396	0.218383	0.166817
6	0.0283575	0.0181174	0.0476567	0.905868
7	0.367626	0.227868	0.299113	0.105394
8	0.122984	0.146853	0.208072	0.522091
9	0.228678	0.156753	0.413123	0.201446
10	0.25	0.25	0.25	0.25


TF	Unknown
TF Name	Unknown
Gene	CM002903.2_5148452-5149412(+)_1
Motif	CM002903.2_5148452-5149412(+)_1|3|1x0
Family	C2H2 ZF
Species	Unknown
Pos	A	C	G	T
1	0.406095	0.179843	0.152121	0.261942
2	0.692481	0.0545245	0.179036	0.0739583
3	0.245469	0.177674	0.265381	0.311475
4	0.279421	0.215734	0.203875	0.300969
5	0.261917	0.13693	0.241905	0.359248
6	0.130095	0.114098	0.270396	0.485411
7	0.318336	0.219781	0.319626	0.142257
8	0.190921	0.1405	0.229755	0.438824
9	0.283882	0.197431	0.279568	0.239118
10	0.677276	0.0830681	0.159915	0.0797409
11	0.196044	0.406084	0.0738218	0.324051
12	0.0228165	0.0186601	0.0255178	0.933006
13	0.25	0.25	0.25	0.25


TF	Unknown
TF Name	Unknown
Gene	CM002903.2_5318424-5319957(+)_1
Motif	CM002903.2_5318424-5319957(+)_1|1|1x0
Family	C2H2 ZF
Species	Unknown
Pos	A	C	G	T
1	0.340392	0.289312	0.164612	0.205684
2	0.0933597	0.0500913	0.805843	0.0507058
3	0.860174	0.0418558	0.0480888	0.049881
4	0.307896	0.239941	0.127935	0.324228
5	0.117985	0.0847859	0.704319	0.0929105
6	0.09787	0.0570609	0.782074	0.062995
7	0.395681	0.142027	0.23845	0.223842
8	0.278365	0.216875	0.205877	0.298883
9	0.296978	0.204496	0.18696	0.311566
10	0.38332	0.156808	0.249588	0.210284
11	0.183661	0.232982	0.21377	0.369587
12	0.226803	0.135379	0.374395	0.263423
13	0.283124	0.223573	0.243722	0.249581
14	0.217582	0.265618	0.200244	0.316556
15	0.377807	0.193824	0.311764	0.116606
16	0.229554	0.228286	0.169831	0.372329
17	0.13338	0.447157	0.286489	0.132974
18	0.103332	0.121179	0.633468	0.142021
19	0.0294787	0.0229309	0.92901	0.0185802
20	0.918831	0.0304305	0.02702	0.0237186
21	0.846491	0.0383538	0.045418	0.069737
22	0.501781	0.204551	0.143962	0.149706
23	0.876648	0.0406226	0.0475027	0.0352264
24	0.03777	0.0362862	0.0330459	0.892898
25	0.25	0.25	0.25	0.25


TF	Unknown
TF Name	Unknown
Gene	CM002903.2_6885571-6885979(+)_1
Motif	CM002903.2_6885571-6885979(+)_1|1|1x0
Family	C2H2 ZF
Species	Unknown
Pos	A	C	G	T
1	0.0533307	0.0202463	0.908258	0.0181652
2	0.232373	0.120393	0.418034	0.2292
3	0.0604886	0.0364727	0.0715219	0.831517
4	0.213484	0.413829	0.104729	0.267958
5	0.175093	0.120759	0.442119	0.262029
6	0.301156	0.108128	0.499039	0.0916775
7	0.612169	0.134478	0.138425	0.114928
8	0.791998	0.0446988	0.0921078	0.0711957
9	0.188495	0.24992	0.305795	0.255789
10	0.25	0.25	0.25	0.25


TF	Unknown
TF Name	Unknown
Gene	CM002903.2_6891439-6893075(+)_1
Motif	CM002903.2_6891439-6893075(+)_1|1|1x0
Family	C2H2 ZF
Species	Unknown
Pos	A	C	G	T
1	0.266802	0.0925045	0.383072	0.257621
2	0.884371	0.0356032	0.062302	0.0177236
3	0.0761416	0.74208	0.0571599	0.124619
4	0.152755	0.235767	0.303591	0.307888
5	0.0559267	0.0879407	0.350299	0.505834
6	0.0340371	0.0340396	0.0820801	0.849843
7	0.60538	0.151356	0.177018	0.0662458
8	0.145643	0.247324	0.0606694	0.546363
9	0.0419278	0.0173502	0.0732112	0.867511
10	0.310114	0.0910532	0.411566	0.187267
11	0.541071	0.144936	0.213397	0.100596
12	0.0583239	0.284949	0.311872	0.344855
13	0.25	0.25	0.25	0.25


TF	Unknown
TF Name	Unknown
Gene	CM002903.2_6899805-6901236(+)_1
Motif	CM002903.2_6899805-6901236(+)_1|1|1x0
Family	C2H2 ZF
Species	Unknown
Pos	A	C	G	T
1	0.368865	0.200264	0.228583	0.202288
2	0.117727	0.0798374	0.726637	0.0757988
3	0.145315	0.148975	0.2507	0.455011
4	0.339608	0.218507	0.282743	0.159142
5	0.1484	0.215656	0.208779	0.427166
6	0.0913206	0.0687265	0.075582	0.764371
7	0.0233437	0.0248139	0.918232	0.03361
8	0.0615854	0.0452487	0.829512	0.0636541
9	0.101808	0.781562	0.0376129	0.0790167
10	0.307471	0.227859	0.256791	0.207879
11	0.747112	0.0645858	0.129159	0.0591432
12	0.0693441	0.101504	0.0765096	0.752642
13	0.320063	0.291779	0.274747	0.113412
14	0.111846	0.111642	0.078068	0.698444
15	0.680816	0.112746	0.118989	0.0874484
16	0.325961	0.18182	0.25915	0.23307
17	0.594756	0.0739967	0.22458	0.106668
18	0.2245	0.193966	0.147312	0.434222
19	0.260983	0.200615	0.270888	0.267515
20	0.305344	0.100363	0.472473	0.12182
21	0.165345	0.461635	0.188692	0.184328
22	0.314854	0.195959	0.252161	0.237026
23	0.0907934	0.727854	0.0763479	0.105004
24	0.075765	0.0959519	0.214936	0.613347
25	0.0366558	0.0184951	0.924755	0.0200946
26	0.784885	0.0419352	0.14875	0.02443
27	0.0775337	0.0450743	0.0987844	0.778608
28	0.359734	0.156374	0.301043	0.182849
29	0.257835	0.308073	0.128789	0.305303
30	0.204173	0.0851677	0.390464	0.320196
31	0.390739	0.209027	0.234702	0.165532
32	0.222833	0.34992	0.222396	0.204852
33	0.191315	0.325985	0.257916	0.224784
34	0.106453	0.249066	0.346115	0.298366
35	0.101418	0.193839	0.322003	0.38274
36	0.0751971	0.0510558	0.0839109	0.789836
37	0.302156	0.232489	0.26328	0.202076
38	0.107982	0.113362	0.284424	0.494232
39	0.117796	0.074511	0.174562	0.633131
40	0.450203	0.144575	0.199557	0.205665
41	0.421616	0.390747	0.10786	0.079777
42	0.124651	0.196511	0.543574	0.135264
43	0.338344	0.211882	0.14965	0.300123
44	0.143435	0.168318	0.231833	0.456415
45	0.130281	0.0678748	0.111905	0.689939
46	0.25	0.25	0.25	0.25


TF	Unknown
TF Name	Unknown
Gene	CM002903.2_6906801-6908217(+)_1
Motif	CM002903.2_6906801-6908217(+)_1|1|1x0
Family	C2H2 ZF
Species	Unknown
Pos	A	C	G	T
1	0.221454	0.230237	0.276712	0.271596
2	0.170241	0.0839482	0.650699	0.0951121
3	0.182664	0.438868	0.165025	0.213442
4	0.336394	0.219826	0.28188	0.1619
5	0.151572	0.217385	0.210693	0.42035
6	0.0965241	0.0733734	0.0804226	0.74968
7	0.0262841	0.0278795	0.908476	0.0373608
8	0.0663758	0.0493006	0.815798	0.0685256
9	0.107402	0.767397	0.0410956	0.0841054
10	0.348637	0.485135	0.0966334	0.0695948
11	0.0859726	0.381807	0.0736135	0.458607
12	0.905437	0.0256714	0.0379876	0.0309042
13	0.317947	0.290796	0.274402	0.116854
14	0.116826	0.116621	0.0825833	0.68397
15	0.666511	0.117593	0.123869	0.0920274
16	0.323166	0.184005	0.259012	0.233817
17	0.583022	0.0780609	0.22783	0.111087
18	0.22603	0.196295	0.150533	0.427142
19	0.276683	0.268364	0.25763	0.197323
20	0.467712	0.112047	0.33359	0.0866511
21	0.175561	0.476913	0.220918	0.126608
22	0.31246	0.197744	0.252209	0.237588
23	0.0957246	0.713146	0.0809872	0.110142
24	0.0799286	0.100386	0.218573	0.601112
25	0.0386135	0.0195669	0.918007	0.023813
26	0.894924	0.0295355	0.0576424	0.0178985
27	0.144733	0.451238	0.0953941	0.308635
28	0.329812	0.104669	0.40908	0.156439
29	0.170156	0.285455	0.0749623	0.469427
30	0.144143	0.054942	0.183234	0.617681
31	0.276989	0.147791	0.299808	0.275413
32	0.224766	0.385266	0.24912	0.140848
33	0.15759	0.494887	0.201939	0.145583
34	0.109979	0.249726	0.343035	0.29726
35	0.105063	0.196278	0.320279	0.378381
36	0.0802017	0.0552014	0.0891505	0.775446
37	0.407263	0.200558	0.226695	0.165484
38	0.171364	0.108618	0.212477	0.507541
39	0.0987562	0.0582113	0.248904	0.594129
40	0.303038	0.114534	0.379393	0.203036
41	0.477992	0.167964	0.228355	0.125689
42	0.0805889	0.283954	0.305055	0.330402
43	0.25	0.25	0.25	0.25


TF	Unknown
TF Name	Unknown
Gene	CM002903.2_6914076-6915573(+)_1
Motif	CM002903.2_6914076-6915573(+)_1|1|1x0
Family	C2H2 ZF
Species	Unknown
Pos	A	C	G	T
1	0.313185	0.183403	0.244556	0.258856
2	0.315849	0.138638	0.431952	0.113561
3	0.12939	0.538508	0.176535	0.155567
4	0.336391	0.213296	0.235411	0.214901
5	0.157347	0.117773	0.61158	0.1133
6	0.170544	0.173737	0.256152	0.399567
7	0.380184	0.26624	0.171979	0.181597
8	0.164755	0.228125	0.22055	0.386571
9	0.173862	0.113394	0.25859	0.454154
10	0.0531028	0.055578	0.821626	0.0696935
11	0.102292	0.0812804	0.711583	0.104844
12	0.145408	0.665042	0.069187	0.120362
13	0.339032	0.4377	0.125723	0.097545
14	0.114914	0.363885	0.101921	0.41928
15	0.817518	0.0520171	0.0704251	0.0600393
16	0.294458	0.225014	0.307072	0.173455
17	0.32163	0.260233	0.160808	0.25733
18	0.206763	0.344859	0.256866	0.191511
19	0.363323	0.221639	0.129546	0.285492
20	0.343385	0.136052	0.274373	0.246189
21	0.0445922	0.0567776	0.811719	0.0869111
22	0.282022	0.206421	0.246525	0.265032
23	0.233599	0.357465	0.184041	0.224896
24	0.154412	0.450265	0.204061	0.191262
25	0.234498	0.204603	0.251284	0.309615
26	0.126765	0.579213	0.182437	0.111584
27	0.125199	0.159487	0.231435	0.483879
28	0.0283604	0.0205458	0.932445	0.0186489
29	0.914267	0.0326026	0.0324756	0.0206546
30	0.0279159	0.0256219	0.119828	0.826634
31	0.331519	0.178085	0.290275	0.200122
32	0.258252	0.294924	0.153879	0.292944
33	0.220183	0.114696	0.357124	0.307998
34	0.272183	0.16747	0.289362	0.270985
35	0.232756	0.35305	0.252024	0.16217
36	0.179398	0.434557	0.217309	0.168736
37	0.101912	0.182583	0.446121	0.269383
38	0.116123	0.139481	0.181638	0.562758
39	0.0964359	0.0616454	0.114066	0.727853
40	0.288554	0.237313	0.260383	0.21375
41	0.138771	0.143896	0.285784	0.431548
42	0.152501	0.108369	0.204497	0.534632
43	0.395087	0.169327	0.215344	0.220242
44	0.38529	0.364047	0.13937	0.111293
45	0.154639	0.217159	0.463845	0.164357
46	0.31606	0.222922	0.171992	0.289026
47	0.168673	0.190051	0.241315	0.399961
48	0.167367	0.102908	0.149423	0.580301
49	0.25	0.25	0.25	0.25


TF	Unknown
TF Name	Unknown
Gene	CM002903.2_6921199-6923026(+)_1
Motif	CM002903.2_6921199-6923026(+)_1|1|1x0
Family	C2H2 ZF
Species	Unknown
Pos	A	C	G	T
1	0.364288	0.202079	0.229583	0.204049
2	0.122994	0.0845584	0.712019	0.0804279
3	0.14871	0.152321	0.251676	0.447294
4	0.277964	0.208941	0.200107	0.312988
5	0.180036	0.293408	0.147171	0.379385
6	0.169665	0.35108	0.116479	0.362776
7	0.189609	0.149075	0.441352	0.219964
8	0.0997008	0.0852846	0.499387	0.315628
9	0.097915	0.0952307	0.122534	0.684321
10	0.421276	0.265732	0.150991	0.162002
11	0.142955	0.217775	0.208468	0.430803
12	0.149061	0.0857592	0.249092	0.516088
13	0.0262841	0.0278795	0.908476	0.0373608
14	0.0663758	0.0493006	0.815798	0.0685256
15	0.107402	0.767397	0.0410956	0.0841054
16	0.315631	0.235873	0.249812	0.198684
17	0.200931	0.222468	0.159425	0.417175
18	0.420365	0.179377	0.261664	0.138593
19	0.306161	0.216201	0.32323	0.154408
20	0.342737	0.260598	0.139821	0.256844
21	0.19351	0.375031	0.256207	0.175251
22	0.323166	0.184005	0.259012	0.233817
23	0.583022	0.0780609	0.22783	0.111087
24	0.22603	0.196295	0.150533	0.427142
25	0.260649	0.202223	0.270187	0.26694
26	0.305097	0.104289	0.464888	0.125725
27	0.168371	0.45339	0.191254	0.186984
28	0.249396	0.213185	0.255473	0.281946
29	0.173446	0.587461	0.083303	0.15579
30	0.136351	0.206281	0.375889	0.281478
31	0.0386135	0.0195669	0.918007	0.023813
32	0.894924	0.0295355	0.0576424	0.0178985
33	0.144733	0.451238	0.0953941	0.308635
34	0.329812	0.104669	0.40908	0.156439
35	0.170156	0.285455	0.0749623	0.469427
36	0.144143	0.054942	0.183234	0.617681
37	0.185924	0.0972807	0.184961	0.531835
38	0.153379	0.484732	0.20557	0.15632
39	0.12805	0.542359	0.103022	0.226569
40	0.0746662	0.158733	0.504094	0.262507
41	0.0850933	0.107857	0.151773	0.655276
42	0.0607491	0.0340545	0.0754836	0.829713
43	0.531344	0.176763	0.200168	0.0917249
44	0.170115	0.259021	0.0848761	0.485988
45	0.0707403	0.0351096	0.11012	0.784031
46	0.44248	0.147895	0.201834	0.207791
47	0.416958	0.387467	0.111915	0.0836598
48	0.128637	0.199569	0.532606	0.139188
49	0.308596	0.332773	0.169299	0.189332
50	0.132828	0.170625	0.260841	0.435705
51	0.140935	0.0910689	0.141203	0.626793
52	0.25	0.25	0.25	0.25


TF	Unknown
TF Name	Unknown
Gene	CM002903.2_6932323-6933799(+)_1
Motif	CM002903.2_6932323-6933799(+)_1|1|1x0
Family	C2H2 ZF
Species	Unknown
Pos	A	C	G	T
1	0.0656407	0.0548943	0.824359	0.0551063
2	0.139963	0.0853342	0.659913	0.11479
3	0.155139	0.0880064	0.176066	0.580788
4	0.421276	0.265732	0.150991	0.162002
5	0.142955	0.217775	0.208468	0.430803
6	0.149061	0.0857592	0.249092	0.516088
7	0.0262841	0.0278795	0.908476	0.0373608
8	0.0663758	0.0493006	0.815798	0.0685256
9	0.107402	0.767397	0.0410956	0.0841054
10	0.348637	0.485135	0.0966334	0.0695948
11	0.0859726	0.381807	0.0736135	0.458607
12	0.905437	0.0256714	0.0379876	0.0309042
13	0.274429	0.215255	0.252695	0.257622
14	0.264034	0.29437	0.124189	0.317408
15	0.187255	0.412443	0.198176	0.202125
16	0.323166	0.184005	0.259012	0.233817
17	0.583022	0.0780609	0.22783	0.111087
18	0.22603	0.196295	0.150533	0.427142
19	0.291464	0.194664	0.244916	0.268956
20	0.226223	0.392209	0.166186	0.215382
21	0.129116	0.515411	0.185177	0.170295
22	0.22913	0.192077	0.250563	0.32823
23	0.0944695	0.674143	0.151287	0.0801009
24	0.096823	0.132419	0.214339	0.556419
25	0.0386135	0.0195669	0.918007	0.023813
26	0.894924	0.0295355	0.0576424	0.0178985
27	0.144733	0.451238	0.0953941	0.308635
28	0.375214	0.135188	0.312559	0.177038
29	0.187963	0.273575	0.106575	0.431887
30	0.195197	0.0863834	0.184615	0.533805
31	0.308356	0.0917362	0.287232	0.312676
32	0.14834	0.566602	0.155586	0.129471
33	0.130657	0.626778	0.0899787	0.152586
34	0.0746662	0.158733	0.504094	0.262507
35	0.0850933	0.107857	0.151773	0.655276
36	0.0607491	0.0340545	0.0754836	0.829713
37	0.531344	0.176763	0.200168	0.0917249
38	0.170115	0.259021	0.0848761	0.485988
39	0.0707403	0.0351096	0.11012	0.784031
40	0.44248	0.147895	0.201834	0.207791
41	0.416958	0.387467	0.111915	0.0836598
42	0.128637	0.199569	0.532606	0.139188
43	0.25	0.25	0.25	0.25


TF	Unknown
TF Name	Unknown
Gene	CM002903.2_10202438-10207082(-)_1
Motif	CM002903.2_10202438-10207082(-)_1|1|1x0
Family	C2H2 ZF
Species	Unknown
Pos	A	C	G	T
1	0.111628	0.0170436	0.852182	0.0191465
2	0.0613547	0.751362	0.0291327	0.158151
3	0.043627	0.025397	0.0204575	0.910518
4	0.25	0.25	0.25	0.25


TF	Unknown
TF Name	Unknown
Gene	CM002903.2_10202438-10207082(-)_1
Motif	CM002903.2_10202438-10207082(-)_1|2|1x0
Family	C2H2 ZF
Species	Unknown
Pos	A	C	G	T
1	0.402633	0.146974	0.25945	0.190943
2	0.242196	0.280193	0.125423	0.352187
3	0.21317	0.460919	0.159745	0.166166
4	0.0461049	0.0363387	0.884052	0.0335042
5	0.0820786	0.211469	0.0910724	0.61538
6	0.0219563	0.0186426	0.932129	0.0272718
7	0.417219	0.141315	0.187568	0.253899
8	0.246213	0.069618	0.56733	0.116839
9	0.253134	0.108221	0.39413	0.244514
10	0.25	0.25	0.25	0.25


TF	Unknown
TF Name	Unknown
Gene	CM002903.2_10202438-10207082(-)_1
Motif	CM002903.2_10202438-10207082(-)_1|3|1x0
Family	C2H2 ZF
Species	Unknown
Pos	A	C	G	T
1	0.0558148	0.0355767	0.873941	0.0346678
2	0.162981	0.155164	0.133627	0.548228
3	0.0447579	0.029798	0.0485588	0.876885
4	0.255922	0.101735	0.345195	0.297148
5	0.203763	0.11451	0.601935	0.0797929
6	0.164087	0.482676	0.101256	0.251981
7	0.118591	0.0500581	0.786068	0.0452825
8	0.0798545	0.474703	0.0817778	0.363664
9	0.0190709	0.0188243	0.941217	0.0208876
10	0.25	0.25	0.25	0.25


TF	Unknown
TF Name	Unknown
Gene	CM002903.2_10202438-10207082(-)_1
Motif	CM002903.2_10202438-10207082(-)_1|4|1x0
Family	C2H2 ZF
Species	Unknown
Pos	A	C	G	T
1	0.371647	0.139215	0.229931	0.259208
2	0.118103	0.0331353	0.807332	0.0414298
3	0.0346632	0.0184542	0.0241724	0.92271
4	0.25	0.25	0.25	0.25


TF	Unknown
TF Name	Unknown
Gene	CM002903.2_10202438-10207082(-)_1
Motif	CM002903.2_10202438-10207082(-)_1|5|1x0
Family	C2H2 ZF
Species	Unknown
Pos	A	C	G	T
1	0.0207226	0.0189181	0.941529	0.0188306
2	0.0818206	0.0848434	0.0801589	0.753177
3	0.0609473	0.0322913	0.0687289	0.838032
4	0.25	0.25	0.25	0.25


TF	Unknown
TF Name	Unknown
Gene	CM002903.2_10202438-10207082(-)_1
Motif	CM002903.2_10202438-10207082(-)_1|6|1x0
Family	C2H2 ZF
Species	Unknown
Pos	A	C	G	T
1	0.0481486	0.0237757	0.900942	0.0271336
2	0.246736	0.108583	0.107549	0.537132
3	0.31015	0.14819	0.109692	0.431968
4	0.343016	0.322555	0.169226	0.165203
5	0.0529782	0.302303	0.0987301	0.545988
6	0.0186416	0.0275951	0.932078	0.0216858
7	0.25	0.25	0.25	0.25


TF	Unknown
TF Name	Unknown
Gene	CM002903.2_10864194-10870929(+)_1
Motif	CM002903.2_10864194-10870929(+)_1|1|1x0
Family	C2H2 ZF
Species	Unknown
Pos	A	C	G	T
1	0.379443	0.17174	0.182876	0.265941
2	0.0422688	0.813187	0.0756386	0.0689054
3	0.499516	0.101122	0.282872	0.11649
4	0.269257	0.336866	0.150721	0.243157
5	0.0324992	0.0179217	0.896086	0.053493
6	0.828589	0.0698946	0.0452073	0.0563094
7	0.497414	0.134756	0.258135	0.109695
8	0.0765817	0.161267	0.0596893	0.702462
9	0.100039	0.0707158	0.057043	0.772202
10	0.25	0.25	0.25	0.25


TF	Unknown
TF Name	Unknown
Gene	CM002903.2_10864194-10870929(+)_1
Motif	CM002903.2_10864194-10870929(+)_1|2|1x0
Family	C2H2 ZF
Species	Unknown
Pos	A	C	G	T
1	0.399518	0.192724	0.244337	0.163421
2	0.0942569	0.0931887	0.03115	0.781404
3	0.0264694	0.926788	0.0282071	0.0185358
4	0.377073	0.0581695	0.441807	0.12295
5	0.115628	0.0449972	0.0549548	0.78442
6	0.713152	0.153942	0.0941639	0.0387419
7	0.494025	0.272949	0.0940503	0.138975
8	0.229468	0.0781102	0.139625	0.552797
9	0.108797	0.152233	0.0493426	0.689628
10	0.326631	0.273038	0.115532	0.284799
11	0.0957958	0.057809	0.746596	0.0997993
12	0.116365	0.0884088	0.686905	0.108322
13	0.25	0.25	0.25	0.25


TF	Unknown
TF Name	Unknown
Gene	CM002903.2_10864194-10870929(+)_1
Motif	CM002903.2_10864194-10870929(+)_1|3|1x0
Family	C2H2 ZF
Species	Unknown
Pos	A	C	G	T
1	0.490167	0.0315255	0.318412	0.159896
2	0.337308	0.266344	0.0783258	0.318022
3	0.0163836	0.0169962	0.147438	0.819182
4	0.137943	0.0447862	0.319407	0.497864
5	0.154789	0.0186658	0.439249	0.387295
6	0.0489225	0.0802556	0.616878	0.253944
7	0.25	0.25	0.25	0.25


TF	Unknown
TF Name	Unknown
Gene	CM002903.2_10864194-10870929(+)_1
Motif	CM002903.2_10864194-10870929(+)_1|4|1x0
Family	C2H2 ZF
Species	Unknown
Pos	A	C	G	T
1	0.53245	0.129406	0.14529	0.192854
2	0.226495	0.162769	0.242174	0.368561
3	0.104713	0.257922	0.392244	0.245121
4	0.359751	0.16911	0.325237	0.145902
5	0.929676	0.0251464	0.0265842	0.0185935
6	0.0609091	0.750086	0.051728	0.137277
7	0.240118	0.194905	0.206985	0.357992
8	0.195459	0.231082	0.140949	0.43251
9	0.155296	0.577628	0.068898	0.198178
10	0.377273	0.169526	0.358738	0.0944622
11	0.0707191	0.30345	0.119162	0.506669
12	0.0588469	0.0378004	0.109153	0.794199
13	0.178522	0.254982	0.26381	0.302686
14	0.138026	0.0606514	0.616783	0.184539
15	0.264281	0.246206	0.298254	0.191259
16	0.280344	0.348472	0.205986	0.165198
17	0.168418	0.133442	0.111754	0.586386
18	0.586548	0.143365	0.182904	0.0871836
19	0.25	0.25	0.25	0.25


TF	Unknown
TF Name	Unknown
Gene	CM002903.2_10864194-10870929(+)_1
Motif	CM002903.2_10864194-10870929(+)_1|5|1x0
Family	C2H2 ZF
Species	Unknown
Pos	A	C	G	T
1	0.42933	0.123897	0.167309	0.279465
2	0.327049	0.141426	0.117481	0.414044
3	0.0488943	0.0150423	0.752116	0.183947
4	0.25	0.25	0.25	0.25


TF	Unknown
TF Name	Unknown
Gene	CM002903.2_10864194-10870929(+)_1
Motif	CM002903.2_10864194-10870929(+)_1|6|1x0
Family	C2H2 ZF
Species	Unknown
Pos	A	C	G	T
1	0.153919	0.71818	0.0143636	0.113537
2	0.0466144	0.277232	0.0677255	0.608428
3	0.131802	0.156264	0.627329	0.0846052
4	0.25	0.25	0.25	0.25


TF	Unknown
TF Name	Unknown
Gene	CM002903.2_13194290-13196618(-)_1
Motif	CM002903.2_13194290-13196618(-)_1|1|1x0
Family	C2H2 ZF
Species	Unknown
Pos	A	C	G	T
1	0.132205	0.0137151	0.685755	0.168325
2	0.345872	0.143166	0.292847	0.218115
3	0.0652646	0.258193	0.525232	0.15131
4	0.206328	0.0835145	0.370798	0.33936
5	0.479279	0.0831251	0.0925742	0.345022
6	0.471403	0.0767168	0.320733	0.131147
7	0.25	0.25	0.25	0.25


TF	Unknown
TF Name	Unknown
Gene	CM002903.2_13194290-13196618(-)_1
Motif	CM002903.2_13194290-13196618(-)_1|2|1x0
Family	C2H2 ZF
Species	Unknown
Pos	A	C	G	T
1	0.347475	0.213666	0.104686	0.334172
2	0.911437	0.0259638	0.0443704	0.0182287
3	0.11533	0.0388427	0.73352	0.112308
4	0.25	0.25	0.25	0.25


TF	Unknown
TF Name	Unknown
Gene	CM002903.2_13194290-13196618(-)_1
Motif	CM002903.2_13194290-13196618(-)_1|3|1x0
Family	C2H2 ZF
Species	Unknown
Pos	A	C	G	T
1	0.29218	0.166834	0.291273	0.249713
2	0.0935348	0.219068	0.0817991	0.605598
3	0.0187959	0.0203309	0.939797	0.0210763
4	0.25	0.25	0.25	0.25


TF	Unknown
TF Name	Unknown
Gene	CM002903.2_13194290-13196618(-)_1
Motif	CM002903.2_13194290-13196618(-)_1|4|1x0
Family	C2H2 ZF
Species	Unknown
Pos	A	C	G	T
1	0.0292654	0.0172237	0.0923278	0.861183
2	0.0260123	0.84476	0.0846566	0.044571
3	0.0288148	0.15456	0.729283	0.087342
4	0.25	0.25	0.25	0.25


TF	Unknown
TF Name	Unknown
Gene	CM002903.2_13194290-13196618(-)_1
Motif	CM002903.2_13194290-13196618(-)_1|5|1x0
Family	C2H2 ZF
Species	Unknown
Pos	A	C	G	T
1	0.79589	0.103241	0.0529288	0.0479405
2	0.927116	0.0193694	0.0349727	0.0185423
3	0.150096	0.219007	0.197165	0.433731
4	0.25	0.25	0.25	0.25


TF	Unknown
TF Name	Unknown
Gene	CM002903.2_21408816-21412308(+)_1
Motif	CM002903.2_21408816-21412308(+)_1|1|1x0
Family	C2H2 ZF
Species	Unknown
Pos	A	C	G	T
1	0.291648	0.17566	0.156718	0.375974
2	0.655615	0.0131123	0.0463401	0.284933
3	0.102142	0.047102	0.0626237	0.788132
4	0.25	0.25	0.25	0.25


TF	Unknown
TF Name	Unknown
Gene	CM002903.2_21408816-21412308(+)_1
Motif	CM002903.2_21408816-21412308(+)_1|2|1x0
Family	C2H2 ZF
Species	Unknown
Pos	A	C	G	T
1	0.0740259	0.81139	0.0162278	0.0983566
2	0.0344283	0.827924	0.0675719	0.0700755
3	0.0879318	0.281559	0.229556	0.400953
4	0.25	0.25	0.25	0.25


TF	Unknown
TF Name	Unknown
Gene	CM002903.2_21408816-21412308(+)_1
Motif	CM002903.2_21408816-21412308(+)_1|3|1x0
Family	C2H2 ZF
Species	Unknown
Pos	A	C	G	T
1	0.37772	0.120706	0.298794	0.20278
2	0.423384	0.0609679	0.263568	0.25208
3	0.0245305	0.0184089	0.0366178	0.920443
4	0.25	0.25	0.25	0.25


TF	Unknown
TF Name	Unknown
Gene	CM002903.2_21408816-21412308(+)_1
Motif	CM002903.2_21408816-21412308(+)_1|4|1x0
Family	C2H2 ZF
Species	Unknown
Pos	A	C	G	T
1	0.869221	0.0446688	0.0687263	0.0173844
2	0.267084	0.547757	0.0648946	0.120264
3	0.0751699	0.0302716	0.0663396	0.828219
4	0.25	0.25	0.25	0.25


TF	Unknown
TF Name	Unknown
Gene	CM002903.2_21408816-21412308(+)_1
Motif	CM002903.2_21408816-21412308(+)_1|5|1x0
Family	C2H2 ZF
Species	Unknown
Pos	A	C	G	T
1	0.116765	0.137631	0.22264	0.522964
2	0.0494702	0.0174861	0.0587379	0.874306
3	0.151869	0.108867	0.251322	0.487942
4	0.25	0.25	0.25	0.25


TF	Unknown
TF Name	Unknown
Gene	CM002903.2_21714829-21716647(-)_1
Motif	CM002903.2_21714829-21716647(-)_1|1|1x0
Family	C2H2 ZF
Species	Unknown
Pos	A	C	G	T
1	0.40877	0.353723	0.183572	0.0539351
2	0.0303427	0.0339965	0.0217912	0.91387
3	0.935017	0.0187003	0.021418	0.0248644
4	0.551902	0.113604	0.262004	0.0724897
5	0.0747129	0.238473	0.111103	0.575711
6	0.0380779	0.0206042	0.0254533	0.915865
7	0.25	0.25	0.25	0.25


TF	Unknown
TF Name	Unknown
Gene	CM002903.2_21714829-21716647(-)_1
Motif	CM002903.2_21714829-21716647(-)_1|2|1x0
Family	C2H2 ZF
Species	Unknown
Pos	A	C	G	T
1	0.161152	0.0103876	0.378412	0.450048
2	0.0454437	0.88827	0.0177654	0.0485209
3	0.199343	0.636724	0.0411329	0.1228
4	0.25	0.25	0.25	0.25


TF	Unknown
TF Name	Unknown
Gene	CM002903.2_21714829-21716647(-)_1
Motif	CM002903.2_21714829-21716647(-)_1|3|1x0
Family	C2H2 ZF
Species	Unknown
Pos	A	C	G	T
1	0.487135	0.105809	0.063476	0.343579
2	0.0990696	0.0172516	0.0211009	0.862578
3	0.376501	0.016289	0.591802	0.0154085
4	0.25	0.25	0.25	0.25


TF	Unknown
TF Name	Unknown
Gene	CM002903.2_21714829-21716647(-)_1
Motif	CM002903.2_21714829-21716647(-)_1|4|1x0
Family	C2H2 ZF
Species	Unknown
Pos	A	C	G	T
1	0.20956	0.228466	0.147894	0.41408
2	0.589432	0.183718	0.127404	0.0994458
3	0.0814525	0.305997	0.494276	0.118275
4	0.666825	0.219505	0.0598633	0.0538074
5	0.0531021	0.11698	0.0194629	0.810455
6	0.734025	0.0146805	0.222847	0.028448
7	0.25	0.25	0.25	0.25


TF	Unknown
TF Name	Unknown
Gene	CM002903.2_21714829-21716647(-)_1
Motif	CM002903.2_21714829-21716647(-)_1|5|1x0
Family	C2H2 ZF
Species	Unknown
Pos	A	C	G	T
1	0.0744285	0.0577071	0.705633	0.162231
2	0.0915875	0.206889	0.0312806	0.670242
3	0.0154404	0.772019	0.128437	0.0841033
4	0.25	0.25	0.25	0.25


TF	Unknown
TF Name	Unknown
Gene	CM002903.2_21714829-21716647(-)_1
Motif	CM002903.2_21714829-21716647(-)_1|6|1x0
Family	C2H2 ZF
Species	Unknown
Pos	A	C	G	T
1	0.429069	0.100064	0.201964	0.268902
2	0.188774	0.0461517	0.21149	0.553585
3	0.054658	0.0169294	0.0819444	0.846468
4	0.25	0.25	0.25	0.25


TF	Unknown
TF Name	Unknown
Gene	CM002903.2_22066441-22069501(+)_1
Motif	CM002903.2_22066441-22069501(+)_1|1|1x0
Family	C2H2 ZF
Species	Unknown
Pos	A	C	G	T
1	0.314165	0.0252488	0.0629016	0.597684
2	0.157413	0.427329	0.136347	0.278911
3	0.0367077	0.0173066	0.865328	0.0806576
4	0.25	0.25	0.25	0.25


TF	Unknown
TF Name	Unknown
Gene	CM002903.2_22066441-22069501(+)_1
Motif	CM002903.2_22066441-22069501(+)_1|2|1x0
Family	C2H2 ZF
Species	Unknown
Pos	A	C	G	T
1	0.517819	0.208174	0.140289	0.133717
2	0.929493	0.0210917	0.0277792	0.0216358
3	0.0213513	0.0192845	0.0188111	0.940553
4	0.412575	0.192395	0.223008	0.172022
5	0.1696	0.130957	0.134818	0.564625
6	0.320383	0.151131	0.289842	0.238644
7	0.25	0.25	0.25	0.25


TF	Unknown
TF Name	Unknown
Gene	CM002903.2_22066441-22069501(+)_1
Motif	CM002903.2_22066441-22069501(+)_1|3|1x0
Family	C2H2 ZF
Species	Unknown
Pos	A	C	G	T
1	0.552467	0.190475	0.125546	0.131512
2	0.926262	0.024189	0.0291242	0.020425
3	0.0219899	0.0209685	0.0187655	0.938276
4	0.290738	0.209965	0.329941	0.169356
5	0.159157	0.151047	0.121262	0.568534
6	0.184736	0.348039	0.256474	0.210751
7	0.25	0.25	0.25	0.25


TF	Unknown
TF Name	Unknown
Gene	CM002903.2_22066441-22069501(+)_1
Motif	CM002903.2_22066441-22069501(+)_1|4|1x0
Family	C2H2 ZF
Species	Unknown
Pos	A	C	G	T
1	0.831912	0.102184	0.0492653	0.0166383
2	0.650296	0.0692555	0.109972	0.170477
3	0.233492	0.120897	0.0278903	0.617721
4	0.25	0.25	0.25	0.25


TF	Unknown
TF Name	Unknown
Gene	CM002903.2_23511138-23512965(-)_1
Motif	CM002903.2_23511138-23512965(-)_1|1|1x0
Family	C2H2 ZF
Species	Unknown
Pos	A	C	G	T
1	0.298153	0.0174625	0.653857	0.0305279
2	0.310214	0.129352	0.247833	0.312601
3	0.0610831	0.0129416	0.647079	0.278896
4	0.25	0.25	0.25	0.25


TF	Unknown
TF Name	Unknown
Gene	CM002903.2_23511138-23512965(-)_1
Motif	CM002903.2_23511138-23512965(-)_1|2|1x0
Family	C2H2 ZF
Species	Unknown
Pos	A	C	G	T
1	0.238402	0.152183	0.199309	0.410106
2	0.027568	0.0145991	0.227876	0.729957
3	0.0632312	0.0332277	0.784517	0.119024
4	0.25	0.25	0.25	0.25


TF	Unknown
TF Name	Unknown
Gene	CM002903.2_23511138-23512965(-)_1
Motif	CM002903.2_23511138-23512965(-)_1|3|1x0
Family	C2H2 ZF
Species	Unknown
Pos	A	C	G	T
1	0.494398	0.137259	0.256886	0.111458
2	0.18054	0.284009	0.124334	0.411117
3	0.0552853	0.0669035	0.017212	0.860599
4	0.312735	0.109086	0.484449	0.0937292
5	0.0853437	0.838523	0.0266261	0.0495069
6	0.0420411	0.574647	0.218132	0.16518
7	0.25	0.25	0.25	0.25


TF	Unknown
TF Name	Unknown
Gene	CM002904.2_21885-22599(+)_1
Motif	CM002904.2_21885-22599(+)_1|1|1x0
Family	C2H2 ZF
Species	Unknown
Pos	A	C	G	T
1	0.235663	0.0810456	0.599644	0.0836473
2	0.111676	0.301374	0.123249	0.463701
3	0.0187739	0.0187949	0.938692	0.0237388
4	0.354058	0.189955	0.292061	0.163925
5	0.813287	0.0537531	0.0739257	0.0590343
6	0.149417	0.186684	0.0822988	0.5816
7	0.416644	0.243528	0.188882	0.150945
8	0.111281	0.145715	0.107003	0.636001
9	0.0677424	0.0509072	0.819308	0.0620426
10	0.234434	0.210398	0.206459	0.34871
11	0.569115	0.0818518	0.205977	0.143056
12	0.23515	0.221201	0.198599	0.345051
13	0.25	0.25	0.25	0.25


TF	Unknown
TF Name	Unknown
Gene	CM002904.2_21885-22599(+)_1
Motif	CM002904.2_21885-22599(+)_1|2|1x0
Family	C2H2 ZF
Species	Unknown
Pos	A	C	G	T
1	0.276613	0.179599	0.144643	0.399145
2	0.844903	0.0248254	0.0958781	0.0343932
3	0.0268173	0.0185929	0.929643	0.0249471
4	0.25	0.25	0.25	0.25


TF	Unknown
TF Name	Unknown
Gene	CM002904.2_197052-203907(-)_1
Motif	CM002904.2_197052-203907(-)_1|1|1x0
Family	C2H2 ZF
Species	Unknown
Pos	A	C	G	T
1	0.299952	0.018949	0.667744	0.0133549
2	0.0782821	0.477752	0.127653	0.316313
3	0.0183963	0.0289326	0.848768	0.103903
4	0.25	0.25	0.25	0.25


TF	Unknown
TF Name	Unknown
Gene	CM002904.2_197052-203907(-)_1
Motif	CM002904.2_197052-203907(-)_1|2|1x0
Family	C2H2 ZF
Species	Unknown
Pos	A	C	G	T
1	0.279591	0.334285	0.17383	0.212294
2	0.909513	0.0181903	0.0498944	0.0224019
3	0.0185653	0.106584	0.139566	0.735285
4	0.25	0.25	0.25	0.25


TF	Unknown
TF Name	Unknown
Gene	CM002904.2_197052-203907(-)_1
Motif	CM002904.2_197052-203907(-)_1|3|1x0
Family	C2H2 ZF
Species	Unknown
Pos	A	C	G	T
1	0.188582	0.260269	0.339445	0.211704
2	0.0841677	0.0546899	0.710038	0.151104
3	0.13338	0.117563	0.586961	0.162096
4	0.392952	0.18704	0.211107	0.208901
5	0.135198	0.216888	0.246799	0.401116
6	0.226443	0.153064	0.403605	0.216888
7	0.196317	0.601944	0.0574495	0.144289
8	0.168378	0.0177239	0.797939	0.0159588
9	0.0699539	0.0415489	0.815708	0.0727889
10	0.25	0.25	0.25	0.25


TF	Unknown
TF Name	Unknown
Gene	CM002904.2_197052-203907(-)_1
Motif	CM002904.2_197052-203907(-)_1|4|1x0
Family	C2H2 ZF
Species	Unknown
Pos	A	C	G	T
1	0.0724101	0.010257	0.404483	0.51285
2	0.0566751	0.0450762	0.364123	0.534126
3	0.0443502	0.0604378	0.853057	0.0421549
4	0.25	0.25	0.25	0.25


TF	Unknown
TF Name	Unknown
Gene	CM002904.2_197052-203907(-)_1
Motif	CM002904.2_197052-203907(-)_1|5|1x0
Family	C2H2 ZF
Species	Unknown
Pos	A	C	G	T
1	0.0759782	0.015095	0.754748	0.154179
2	0.0251448	0.0263394	0.154074	0.794442
3	0.0696371	0.848091	0.0297786	0.0524933
4	0.25	0.25	0.25	0.25


TF	Unknown
TF Name	Unknown
Gene	CM002904.2_197052-203907(-)_1
Motif	CM002904.2_197052-203907(-)_1|6|1x0
Family	C2H2 ZF
Species	Unknown
Pos	A	C	G	T
1	0.00759306	0.379514	0.23324	0.379653
2	0.215391	0.0834106	0.236423	0.464775
3	0.372467	0.152542	0.188335	0.286656
4	0.25	0.25	0.25	0.25


TF	Unknown
TF Name	Unknown
Gene	CM002904.2_197052-203907(-)_1
Motif	CM002904.2_197052-203907(-)_1|7|1x0
Family	C2H2 ZF
Species	Unknown
Pos	A	C	G	T
1	0.114784	0.0501703	0.442184	0.392862
2	0.234294	0.0652511	0.0760597	0.624395
3	0.0367188	0.0169751	0.848753	0.0975535
4	0.25	0.25	0.25	0.25


TF	Unknown
TF Name	Unknown
Gene	CM002904.2_197052-203907(-)_1
Motif	CM002904.2_197052-203907(-)_1|8|1x0
Family	C2H2 ZF
Species	Unknown
Pos	A	C	G	T
1	0.481142	0.30139	0.0843094	0.133158
2	0.759639	0.0566144	0.102401	0.0813454
3	0.018617	0.0306782	0.930851	0.0198535
4	0.25	0.25	0.25	0.25


TF	Unknown
TF Name	Unknown
Gene	CM002904.2_197052-203907(-)_1
Motif	CM002904.2_197052-203907(-)_1|9|1x0
Family	C2H2 ZF
Species	Unknown
Pos	A	C	G	T
1	0.193683	0.0943274	0.213211	0.498779
2	0.79519	0.0362625	0.0926864	0.0758609
3	0.0191303	0.0184404	0.0404082	0.922021
4	0.25	0.25	0.25	0.25


TF	Unknown
TF Name	Unknown
Gene	CM002904.2_197052-203907(-)_1
Motif	CM002904.2_197052-203907(-)_1|10|1x0
Family	C2H2 ZF
Species	Unknown
Pos	A	C	G	T
1	0.640209	0.0746737	0.0366698	0.248448
2	0.140284	0.816874	0.026505	0.0163375
3	0.0803209	0.0337289	0.217292	0.668658
4	0.25	0.25	0.25	0.25


TF	Unknown
TF Name	Unknown
Gene	CM002904.2_197052-203907(-)_1
Motif	CM002904.2_197052-203907(-)_1|11|1x0
Family	C2H2 ZF
Species	Unknown
Pos	A	C	G	T
1	0.0278833	0.0271273	0.92646	0.0185292
2	0.114367	0.0740528	0.723354	0.088226
3	0.258977	0.137251	0.467743	0.136029
4	0.25	0.25	0.25	0.25


TF	Unknown
TF Name	Unknown
Gene	CM002904.2_197052-203907(-)_1
Motif	CM002904.2_197052-203907(-)_1|12|1x0
Family	C2H2 ZF
Species	Unknown
Pos	A	C	G	T
1	0.0358727	0.0233524	0.920138	0.0206366
2	0.929575	0.0232453	0.0285886	0.0185915
3	0.0966737	0.0665089	0.0834995	0.753318
4	0.25	0.25	0.25	0.25


TF	Unknown
TF Name	Unknown
Gene	CM002904.2_197052-203907(-)_1
Motif	CM002904.2_197052-203907(-)_1|13|1x0
Family	C2H2 ZF
Species	Unknown
Pos	A	C	G	T
1	0.174851	0.0366931	0.588742	0.199714
2	0.887885	0.0177577	0.0660436	0.0283136
3	0.0936509	0.653737	0.118335	0.134277
4	0.25	0.25	0.25	0.25


TF	Unknown
TF Name	Unknown
Gene	CM002904.2_2646421-2647084(+)_1
Motif	CM002904.2_2646421-2647084(+)_1|1|1x0
Family	C2H2 ZF
Species	Unknown
Pos	A	C	G	T
1	0.442199	0.195163	0.0678851	0.294753
2	0.770304	0.0907178	0.0952953	0.0436825
3	0.0875901	0.051881	0.804315	0.0562141
4	0.0313794	0.0183337	0.916683	0.0336041
5	0.0317933	0.0271558	0.567235	0.373816
6	0.0826037	0.068554	0.199129	0.649713
7	0.25	0.25	0.25	0.25


TF	Unknown
TF Name	Unknown
Gene	CM002904.2_2646421-2647084(+)_1
Motif	CM002904.2_2646421-2647084(+)_1|2|1x0
Family	C2H2 ZF
Species	Unknown
Pos	A	C	G	T
1	0.215865	0.192088	0.0781781	0.513869
2	0.0799722	0.049767	0.825822	0.0444391
3	0.0186817	0.0275937	0.934085	0.0196397
4	0.150495	0.104223	0.570641	0.174642
5	0.124576	0.0676256	0.632136	0.175663
6	0.138159	0.0270921	0.780434	0.0543151
7	0.0503297	0.0640809	0.838157	0.0474325
8	0.139221	0.283691	0.11941	0.457677
9	0.310604	0.241025	0.22978	0.21859
10	0.3674	0.199963	0.203274	0.229363
11	0.0768937	0.122628	0.645097	0.155381
12	0.0752027	0.068144	0.789552	0.067101
13	0.25	0.25	0.25	0.25


TF	Unknown
TF Name	Unknown
Gene	CM002904.2_4452811-4454791(+)_1
Motif	CM002904.2_4452811-4454791(+)_1|1|1x0
Family	C2H2 ZF
Species	Unknown
Pos	A	C	G	T
1	0.714517	0.189897	0.0276522	0.067934
2	0.90265	0.0597776	0.0195189	0.018053
3	0.0195976	0.0411135	0.884525	0.0547638
4	0.25	0.25	0.25	0.25


TF	Unknown
TF Name	Unknown
Gene	CM002904.2_4452811-4454791(+)_1
Motif	CM002904.2_4452811-4454791(+)_1|2|1x0
Family	C2H2 ZF
Species	Unknown
Pos	A	C	G	T
1	0.0269032	0.0280547	0.926512	0.0185302
2	0.0759376	0.0503801	0.657884	0.215799
3	0.671279	0.178456	0.0481768	0.102088
4	0.66994	0.0957366	0.157718	0.0766057
5	0.725383	0.0583049	0.151025	0.065287
6	0.0204173	0.0255516	0.0269492	0.927082
7	0.25	0.25	0.25	0.25


TF	Unknown
TF Name	Unknown
Gene	CM002904.2_4452811-4454791(+)_1
Motif	CM002904.2_4452811-4454791(+)_1|3|1x0
Family	C2H2 ZF
Species	Unknown
Pos	A	C	G	T
1	0.0269032	0.0280547	0.926512	0.0185302
2	0.0759376	0.0503801	0.657884	0.215799
3	0.671279	0.178456	0.0481768	0.102088
4	0.588504	0.169877	0.136737	0.104882
5	0.870122	0.0317718	0.0554964	0.0426097
6	0.122209	0.195194	0.131346	0.551251
7	0.25	0.25	0.25	0.25


TF	Unknown
TF Name	Unknown
Gene	CM002904.2_4452811-4454791(+)_1
Motif	CM002904.2_4452811-4454791(+)_1|4|1x0
Family	C2H2 ZF
Species	Unknown
Pos	A	C	G	T
1	0.490873	0.0927216	0.334461	0.0819452
2	0.028013	0.89665	0.017933	0.0574036
3	0.0228744	0.0641617	0.0301839	0.88278
4	0.25	0.25	0.25	0.25


TF	Unknown
TF Name	Unknown
Gene	CM002904.2_10057999-10061620(-)_1
Motif	CM002904.2_10057999-10061620(-)_1|1|1x0
Family	C2H2 ZF
Species	Unknown
Pos	A	C	G	T
1	0.445141	0.10237	0.166077	0.286412
2	0.0781366	0.0174645	0.873226	0.0311725
3	0.147044	0.35323	0.156041	0.343686
4	0.0609035	0.060041	0.790371	0.0886845
5	0.0814845	0.0464332	0.783804	0.0882784
6	0.140025	0.0334678	0.661207	0.1653
7	0.25	0.25	0.25	0.25


TF	Unknown
TF Name	Unknown
Gene	CM002904.2_10057999-10061620(-)_1
Motif	CM002904.2_10057999-10061620(-)_1|2|1x0
Family	C2H2 ZF
Species	Unknown
Pos	A	C	G	T
1	0.0377677	0.0594452	0.853169	0.049618
2	0.0342687	0.0169391	0.846955	0.101837
3	0.611955	0.0786685	0.228922	0.0804541
4	0.25	0.25	0.25	0.25


TF	Unknown
TF Name	Unknown
Gene	CM002904.2_10057999-10061620(-)_1
Motif	CM002904.2_10057999-10061620(-)_1|3|1x0
Family	C2H2 ZF
Species	Unknown
Pos	A	C	G	T
1	0.287442	0.140603	0.269811	0.302144
2	0.4043	0.243654	0.232629	0.119418
3	0.24178	0.343469	0.319766	0.0949855
4	0.0295925	0.0204078	0.931372	0.0186274
5	0.930466	0.0275121	0.0231107	0.0189107
6	0.0571701	0.059719	0.0656709	0.81744
7	0.25	0.25	0.25	0.25


TF	Unknown
TF Name	Unknown
Gene	CM002904.2_10057999-10061620(-)_1
Motif	CM002904.2_10057999-10061620(-)_1|4|1x0
Family	C2H2 ZF
Species	Unknown
Pos	A	C	G	T
1	0.0180046	0.021677	0.900232	0.0600865
2	0.134034	0.0168185	0.765701	0.0834466
3	0.146839	0.014728	0.632924	0.205509
4	0.0309135	0.0187981	0.91694	0.0333481
5	0.0696546	0.065801	0.391146	0.473399
6	0.0475764	0.0812207	0.042189	0.829014
7	0.25	0.25	0.25	0.25


TF	Unknown
TF Name	Unknown
Gene	CM002904.2_10057999-10061620(-)_1
Motif	CM002904.2_10057999-10061620(-)_1|5|1x0
Family	C2H2 ZF
Species	Unknown
Pos	A	C	G	T
1	0.438631	0.115014	0.281961	0.164394
2	0.0379762	0.100993	0.048626	0.812404
3	0.807696	0.0327942	0.126565	0.0329455
4	0.0188189	0.0194296	0.940943	0.020809
5	0.0644114	0.0412371	0.810627	0.0837241
6	0.184553	0.147305	0.133221	0.534921
7	0.25	0.25	0.25	0.25


TF	Unknown
TF Name	Unknown
Gene	CM002904.2_10057999-10061620(-)_1
Motif	CM002904.2_10057999-10061620(-)_1|6|1x0
Family	C2H2 ZF
Species	Unknown
Pos	A	C	G	T
1	0.502062	0.193125	0.0717574	0.233055
2	0.866912	0.0210157	0.0700177	0.0420544
3	0.206772	0.242383	0.123011	0.427834
4	0.0218425	0.020393	0.938985	0.0187797
5	0.0610878	0.0681256	0.693654	0.177133
6	0.12608	0.0962034	0.0379563	0.739761
7	0.25	0.25	0.25	0.25


TF	Unknown
TF Name	Unknown
Gene	CM002904.2_10057999-10061620(-)_1
Motif	CM002904.2_10057999-10061620(-)_1|7|1x0
Family	C2H2 ZF
Species	Unknown
Pos	A	C	G	T
1	0.257269	0.103512	0.347642	0.291577
2	0.283403	0.179083	0.404	0.133514
3	0.144042	0.190276	0.430196	0.235486
4	0.033453	0.0183943	0.919713	0.0284394
5	0.0326622	0.0531456	0.33589	0.578302
6	0.0490699	0.0620204	0.0467621	0.842148
7	0.25	0.25	0.25	0.25


TF	Unknown
TF Name	Unknown
Gene	CM002904.2_10057999-10061620(-)_1
Motif	CM002904.2_10057999-10061620(-)_1|8|1x0
Family	C2H2 ZF
Species	Unknown
Pos	A	C	G	T
1	0.473588	0.177885	0.140481	0.208045
2	0.508456	0.0586311	0.254563	0.178351
3	0.0228537	0.0187488	0.0209568	0.937441
4	0.190145	0.0873986	0.223005	0.499452
5	0.241429	0.0951688	0.361077	0.302325
6	0.306545	0.377195	0.0829475	0.233312
7	0.25	0.25	0.25	0.25


TF	Unknown
TF Name	Unknown
Gene	CM002904.2_10057999-10061620(-)_1
Motif	CM002904.2_10057999-10061620(-)_1|9|1x0
Family	C2H2 ZF
Species	Unknown
Pos	A	C	G	T
1	0.359267	0.356164	0.134384	0.150186
2	0.875488	0.030746	0.060361	0.0334049
3	0.482344	0.0616514	0.141751	0.314253
4	0.0188189	0.0194296	0.940943	0.020809
5	0.0644114	0.0412371	0.810627	0.0837241
6	0.184553	0.147305	0.133221	0.534921
7	0.25	0.25	0.25	0.25


TF	Unknown
TF Name	Unknown
Gene	CM002904.2_18327844-18330484(+)_1
Motif	CM002904.2_18327844-18330484(+)_1|1|1x0
Family	C2H2 ZF
Species	Unknown
Pos	A	C	G	T
1	0.380075	0.152956	0.108874	0.358095
2	0.107704	0.0888339	0.13106	0.672402
3	0.0335784	0.0180859	0.904296	0.0440401
4	0.25	0.25	0.25	0.25


TF	Unknown
TF Name	Unknown
Gene	CM002904.2_18327844-18330484(+)_1
Motif	CM002904.2_18327844-18330484(+)_1|2|1x0
Family	C2H2 ZF
Species	Unknown
Pos	A	C	G	T
1	0.760905	0.0827169	0.14116	0.0152181
2	0.24459	0.433595	0.166188	0.155627
3	0.0778226	0.0440563	0.478798	0.399323
4	0.25	0.25	0.25	0.25


TF	Unknown
TF Name	Unknown
Gene	CM002904.2_18327844-18330484(+)_1
Motif	CM002904.2_18327844-18330484(+)_1|3|1x0
Family	C2H2 ZF
Species	Unknown
Pos	A	C	G	T
1	0.27221	0.0366849	0.323581	0.367524
2	0.601233	0.148438	0.0476064	0.202723
3	0.0106796	0.436992	0.533981	0.0183474
4	0.25	0.25	0.25	0.25


TF	Unknown
TF Name	Unknown
Gene	CM002904.2_18327844-18330484(+)_1
Motif	CM002904.2_18327844-18330484(+)_1|4|1x0
Family	C2H2 ZF
Species	Unknown
Pos	A	C	G	T
1	0.199477	0.406895	0.0932535	0.300374
2	0.118566	0.760365	0.0752915	0.0457769
3	0.223819	0.0676787	0.397029	0.311473
4	0.116421	0.032967	0.137138	0.713474
5	0.0178233	0.891165	0.0502728	0.0407389
6	0.43386	0.0260298	0.0492381	0.490872
7	0.219815	0.397284	0.094253	0.288648
8	0.0656242	0.0677531	0.0615676	0.805055
9	0.288536	0.241754	0.0586208	0.411089
10	0.0244142	0.331989	0.10844	0.535157
11	0.094509	0.744131	0.0941579	0.0672018
12	0.212229	0.235461	0.297432	0.254878
13	0.25	0.25	0.25	0.25


TF	Unknown
TF Name	Unknown
Gene	CM002904.2_18327844-18330484(+)_1
Motif	CM002904.2_18327844-18330484(+)_1|5|1x0
Family	C2H2 ZF
Species	Unknown
Pos	A	C	G	T
1	0.799556	0.0229529	0.1615	0.0159911
2	0.189768	0.150938	0.0812391	0.578056
3	0.159675	0.0346949	0.140882	0.664748
4	0.25	0.25	0.25	0.25


TF	Unknown
TF Name	Unknown
Gene	CM002904.2_18327844-18330484(+)_1
Motif	CM002904.2_18327844-18330484(+)_1|6|1x0
Family	C2H2 ZF
Species	Unknown
Pos	A	C	G	T
1	0.423109	0.141165	0.0722574	0.363469
2	0.0814698	0.817159	0.0850281	0.0163432
3	0.0572741	0.0364273	0.865919	0.0403798
4	0.426385	0.460272	0.0227286	0.0906141
5	0.0735129	0.488794	0.144715	0.292978
6	0.222363	0.0771557	0.491933	0.208548
7	0.391487	0.323293	0.0601613	0.225058
8	0.0917125	0.265443	0.0581373	0.584708
9	0.0964284	0.0481211	0.465684	0.389767
10	0.25	0.25	0.25	0.25


TF	Unknown
TF Name	Unknown
Gene	CM002904.2_18327844-18330484(+)_1
Motif	CM002904.2_18327844-18330484(+)_1|7|1x0
Family	C2H2 ZF
Species	Unknown
Pos	A	C	G	T
1	0.343143	0.125341	0.0561639	0.475352
2	0.194539	0.11373	0.275943	0.415788
3	0.0604604	0.0507333	0.871379	0.0174276
4	0.25	0.25	0.25	0.25


TF	Unknown
TF Name	Unknown
Gene	CM002904.2_19429801-19431369(+)_1
Motif	CM002904.2_19429801-19431369(+)_1|1|1x0
Family	C2H2 ZF
Species	Unknown
Pos	A	C	G	T
1	0.0239632	0.0187016	0.93508	0.0222556
2	0.924116	0.0346615	0.0204577	0.0207649
3	0.17285	0.231844	0.130748	0.464557
4	0.040325	0.0293176	0.900873	0.0294846
5	0.895181	0.0362305	0.0371771	0.0314109
6	0.690863	0.0887704	0.0867753	0.133591
7	0.0548201	0.0395693	0.843567	0.0620435
8	0.16056	0.0880878	0.627909	0.123443
9	0.132756	0.0794405	0.119008	0.668795
10	0.25	0.25	0.25	0.25


TF	Unknown
TF Name	Unknown
Gene	CM002904.2_23664552-23665623(+)_1
Motif	CM002904.2_23664552-23665623(+)_1|1|1x0
Family	C2H2 ZF
Species	Unknown
Pos	A	C	G	T
1	0.304801	0.190685	0.231516	0.272997
2	0.117616	0.122412	0.161477	0.598494
3	0.130178	0.0731165	0.0839791	0.712726
4	0.206794	0.153581	0.320639	0.318986
5	0.187719	0.251692	0.0913662	0.469223
6	0.0195772	0.0187756	0.938781	0.0228667
7	0.211789	0.133177	0.471037	0.183998
8	0.146921	0.316696	0.261557	0.274826
9	0.114456	0.0882658	0.630489	0.16679
10	0.285524	0.170233	0.207007	0.337236
11	0.16501	0.19239	0.435057	0.207543
12	0.241885	0.163631	0.332021	0.262463
13	0.396475	0.232514	0.184591	0.18642
14	0.156191	0.112089	0.215584	0.516136
15	0.80759	0.0565434	0.0652692	0.0705976
16	0.324283	0.289521	0.139976	0.246221
17	0.182368	0.298927	0.179903	0.338803
18	0.137607	0.130831	0.410193	0.321369
19	0.334546	0.137168	0.420216	0.10807
20	0.115514	0.183549	0.203908	0.497028
21	0.181149	0.0994532	0.176866	0.542532
22	0.338532	0.400559	0.141769	0.11914
23	0.155609	0.31415	0.305092	0.22515
24	0.167092	0.158215	0.159214	0.515479
25	0.342799	0.214014	0.184778	0.258409
26	0.194155	0.114816	0.427094	0.263935
27	0.306769	0.185118	0.287252	0.220861
28	0.204076	0.154017	0.377306	0.264601
29	0.1547	0.176606	0.30348	0.365214
30	0.108191	0.117497	0.31951	0.454801
31	0.256949	0.213476	0.292508	0.237066
32	0.311175	0.302224	0.225849	0.160752
33	0.135953	0.335909	0.282484	0.245654
34	0.25	0.25	0.25	0.25


TF	Unknown
TF Name	Unknown
Gene	CM002904.2_26403996-26405466(+)_1
Motif	CM002904.2_26403996-26405466(+)_1|1|1x0
Family	C2H2 ZF
Species	Unknown
Pos	A	C	G	T
1	0.691008	0.180666	0.0819846	0.046342
2	0.069458	0.22669	0.027776	0.676076
3	0.918277	0.0183655	0.032828	0.0305297
4	0.25	0.25	0.25	0.25


TF	Unknown
TF Name	Unknown
Gene	CM002904.2_26403996-26405466(+)_1
Motif	CM002904.2_26403996-26405466(+)_1|2|1x0
Family	C2H2 ZF
Species	Unknown
Pos	A	C	G	T
1	0.392559	0.378186	0.0607872	0.168468
2	0.045496	0.0444723	0.874833	0.0351985
3	0.930418	0.0186084	0.031249	0.0197244
4	0.25	0.25	0.25	0.25


TF	Unknown
TF Name	Unknown
Gene	CM002904.2_27715486-27717607(+)_1
Motif	CM002904.2_27715486-27717607(+)_1|1|1x0
Family	C2H2 ZF
Species	Unknown
Pos	A	C	G	T
1	0.204308	0.0482986	0.698524	0.0488688
2	0.101063	0.59025	0.011805	0.296882
3	0.0315865	0.0345637	0.875944	0.0579056
4	0.25	0.25	0.25	0.25


TF	Unknown
TF Name	Unknown
Gene	CM002904.2_27715486-27717607(+)_1
Motif	CM002904.2_27715486-27717607(+)_1|2|1x0
Family	C2H2 ZF
Species	Unknown
Pos	A	C	G	T
1	0.297934	0.0242435	0.12693	0.550892
2	0.131697	0.0607716	0.385239	0.422292
3	0.014079	0.180917	0.703948	0.101056
4	0.25	0.25	0.25	0.25


TF	Unknown
TF Name	Unknown
Gene	CM002904.2_27715486-27717607(+)_1
Motif	CM002904.2_27715486-27717607(+)_1|3|1x0
Family	C2H2 ZF
Species	Unknown
Pos	A	C	G	T
1	0.584089	0.160559	0.116354	0.138998
2	0.176867	0.137348	0.160713	0.525072
3	0.165308	0.0146166	0.730828	0.0892483
4	0.25	0.25	0.25	0.25


TF	Unknown
TF Name	Unknown
Gene	CM002904.2_27715486-27717607(+)_1
Motif	CM002904.2_27715486-27717607(+)_1|4|1x0
Family	C2H2 ZF
Species	Unknown
Pos	A	C	G	T
1	0.0982635	0.0863502	0.174475	0.640911
2	0.210894	0.0703175	0.642492	0.0762968
3	0.218275	0.229158	0.363048	0.189519
4	0.0631182	0.0609306	0.849398	0.0265527
5	0.0834279	0.729871	0.145352	0.0413484
6	0.0268462	0.0276697	0.0527838	0.8927
7	0.181318	0.0598166	0.45535	0.303515
8	0.170885	0.0432363	0.321209	0.46467
9	0.0174242	0.0532849	0.871211	0.0580802
10	0.399588	0.321021	0.16918	0.110212
11	0.138782	0.0737154	0.737916	0.0495874
12	0.893457	0.0224905	0.0499893	0.0340629
13	0.25	0.25	0.25	0.25


TF	Unknown
TF Name	Unknown
Gene	CM002904.2_27715486-27717607(+)_1
Motif	CM002904.2_27715486-27717607(+)_1|5|1x0
Family	C2H2 ZF
Species	Unknown
Pos	A	C	G	T
1	0.14185	0.147904	0.314589	0.395657
2	0.039875	0.874225	0.0684158	0.0174845
3	0.0567021	0.226598	0.329546	0.387154
4	0.25	0.25	0.25	0.25


TF	Unknown
TF Name	Unknown
Gene	CM002904.2_47150241-47151342(+)_1
Motif	CM002904.2_47150241-47151342(+)_1|1|1x0
Family	C2H2 ZF
Species	Unknown
Pos	A	C	G	T
1	0.325427	0.4823	0.128255	0.064018
2	0.0867763	0.371427	0.0825101	0.459286
3	0.938405	0.0187681	0.0222522	0.0205745
4	0.396087	0.339583	0.133547	0.130784
5	0.816629	0.0411083	0.0907972	0.0514659
6	0.028581	0.0221356	0.0280567	0.921227
7	0.348213	0.422623	0.115208	0.113956
8	0.0667019	0.464675	0.0867765	0.381846
9	0.909648	0.022233	0.0346608	0.0334582
10	0.325427	0.4823	0.128255	0.064018
11	0.0867763	0.371427	0.0825101	0.459286
12	0.938405	0.0187681	0.0222522	0.0205745
13	0.251307	0.204489	0.242389	0.301816
14	0.143403	0.108979	0.330075	0.417543
15	0.0743423	0.361041	0.421832	0.142785
16	0.25	0.25	0.25	0.25


TF	Unknown
TF Name	Unknown
Gene	CM002904.2_47150241-47151342(+)_1
Motif	CM002904.2_47150241-47151342(+)_1|2|1x0
Family	C2H2 ZF
Species	Unknown
Pos	A	C	G	T
1	0.449023	0.29901	0.143267	0.1087
2	0.840623	0.070827	0.0527834	0.0357662
3	0.865873	0.0460086	0.0460193	0.0420994
4	0.365314	0.193832	0.0919269	0.348927
5	0.349844	0.271188	0.144671	0.234297
6	0.0185235	0.02995	0.926173	0.0253539
7	0.528297	0.112236	0.269681	0.0897853
8	0.741045	0.0939496	0.0903566	0.074649
9	0.167293	0.40614	0.205361	0.221206
10	0.555714	0.117312	0.20541	0.121564
11	0.198919	0.430738	0.0867035	0.28364
12	0.26337	0.294586	0.157642	0.284403
13	0.25	0.25	0.25	0.25


TF	Unknown
TF Name	Unknown
Gene	CM002904.2_47171248-47172067(-)_1
Motif	CM002904.2_47171248-47172067(-)_1|1|1x0
Family	C2H2 ZF
Species	Unknown
Pos	A	C	G	T
1	0.0421013	0.0242324	0.912598	0.0210688
2	0.927228	0.0274407	0.026787	0.0185446
3	0.0786958	0.671604	0.072008	0.177693
4	0.318071	0.22086	0.230588	0.230481
5	0.0622337	0.120431	0.103434	0.713902
6	0.0285004	0.0380373	0.887555	0.0459072
7	0.270069	0.133236	0.237183	0.359511
8	0.15376	0.239336	0.234719	0.372185
9	0.0936281	0.116537	0.605623	0.184212
10	0.25	0.25	0.25	0.25


TF	Unknown
TF Name	Unknown
Gene	CM002904.2_47171248-47172067(-)_1
Motif	CM002904.2_47171248-47172067(-)_1|2|1x0
Family	C2H2 ZF
Species	Unknown
Pos	A	C	G	T
1	0.376083	0.163334	0.282104	0.178479
2	0.13284	0.283545	0.123641	0.459973
3	0.627663	0.1182	0.150703	0.103433
4	0.0421013	0.0242324	0.912598	0.0210688
5	0.927228	0.0274407	0.026787	0.0185446
6	0.0786958	0.671604	0.072008	0.177693
7	0.318071	0.22086	0.230588	0.230481
8	0.0622337	0.120431	0.103434	0.713902
9	0.0285004	0.0380373	0.887555	0.0459072
10	0.25343	0.14964	0.302056	0.294874
11	0.0939906	0.133752	0.433786	0.338471
12	0.157931	0.225227	0.245141	0.3717
13	0.25	0.25	0.25	0.25


TF	Unknown
TF Name	Unknown
Gene	CM002904.2_47201225-47202122(+)_1
Motif	CM002904.2_47201225-47202122(+)_1|1|1x0
Family	C2H2 ZF
Species	Unknown
Pos	A	C	G	T
1	0.236194	0.0492321	0.6534	0.0611736
2	0.199232	0.0110643	0.553216	0.236488
3	0.192299	0.169626	0.255085	0.382989
4	0.25	0.25	0.25	0.25


TF	Unknown
TF Name	Unknown
Gene	CM002904.2_47201225-47202122(+)_1
Motif	CM002904.2_47201225-47202122(+)_1|2|1x0
Family	C2H2 ZF
Species	Unknown
Pos	A	C	G	T
1	0.149292	0.0909524	0.373099	0.386656
2	0.218967	0.232978	0.423474	0.124581
3	0.502118	0.400713	0.0494546	0.047715
4	0.438874	0.166543	0.185735	0.208848
5	0.0500434	0.0461769	0.867402	0.0363773
6	0.94178	0.0188356	0.019118	0.0202669
7	0.438874	0.166543	0.185735	0.208848
8	0.0500434	0.0461769	0.867402	0.0363773
9	0.94178	0.0188356	0.019118	0.0202669
10	0.355579	0.089602	0.404611	0.150209
11	0.868329	0.0455296	0.0605292	0.0256121
12	0.100856	0.439271	0.0416679	0.418205
13	0.23822	0.127802	0.43281	0.201169
14	0.0852179	0.229188	0.208015	0.477579
15	0.11539	0.121385	0.084869	0.678355
16	0.375065	0.306209	0.212064	0.106662
17	0.0207995	0.0470462	0.0257128	0.906442
18	0.908093	0.029254	0.0265635	0.0360891
19	0.25	0.25	0.25	0.25


TF	Unknown
TF Name	Unknown
Gene	CM002904.2_47264936-47265851(-)_1
Motif	CM002904.2_47264936-47265851(-)_1|1|1x0
Family	C2H2 ZF
Species	Unknown
Pos	A	C	G	T
1	0.131998	0.131371	0.214878	0.521753
2	0.0577993	0.614381	0.182395	0.145424
3	0.183622	0.293398	0.385703	0.137278
4	0.362632	0.129697	0.242301	0.265369
5	0.192729	0.0864995	0.620035	0.100736
6	0.316273	0.170967	0.26558	0.247179
7	0.281652	0.201682	0.190849	0.325818
8	0.176446	0.193245	0.275078	0.355231
9	0.361598	0.338948	0.159322	0.140133
10	0.357518	0.222371	0.285047	0.135064
11	0.721557	0.0697036	0.108956	0.0997831
12	0.128212	0.416772	0.130016	0.324999
13	0.588466	0.246618	0.0675833	0.0973329
14	0.204505	0.0401879	0.710498	0.0448092
15	0.936634	0.0187327	0.0229525	0.0216812
16	0.494561	0.156819	0.153642	0.194977
17	0.216545	0.0586817	0.633849	0.0909244
18	0.303044	0.182309	0.155481	0.359166
19	0.347337	0.296822	0.115715	0.240127
20	0.0704134	0.0536419	0.809588	0.0663571
21	0.840664	0.0530177	0.0562769	0.0500411
22	0.384032	0.368597	0.07318	0.174191
23	0.037783	0.0339613	0.895149	0.0331072
24	0.90568	0.0289194	0.0362229	0.0291773
25	0.319109	0.194287	0.223606	0.262998
26	0.161292	0.0978474	0.541909	0.198952
27	0.263462	0.118561	0.286339	0.331639
28	0.25	0.25	0.25	0.25


TF	Unknown
TF Name	Unknown
Gene	CM002904.2_48484134-48485304(-)_1
Motif	CM002904.2_48484134-48485304(-)_1|1|1x0
Family	C2H2 ZF
Species	Unknown
Pos	A	C	G	T
1	0.564168	0.163144	0.107989	0.164699
2	0.88496	0.0179346	0.0794059	0.0176992
3	0.104353	0.435121	0.0926802	0.367846
4	0.25	0.25	0.25	0.25


TF	Unknown
TF Name	Unknown
Gene	CM002904.2_48484134-48485304(-)_1
Motif	CM002904.2_48484134-48485304(-)_1|2|1x0
Family	C2H2 ZF
Species	Unknown
Pos	A	C	G	T
1	0.165705	0.097772	0.143691	0.592832
2	0.171702	0.259244	0.362432	0.206622
3	0.0205271	0.0373227	0.923677	0.0184735
4	0.25	0.25	0.25	0.25


TF	Unknown
TF Name	Unknown
Gene	CM002904.2_48484134-48485304(-)_1
Motif	CM002904.2_48484134-48485304(-)_1|3|1x0
Family	C2H2 ZF
Species	Unknown
Pos	A	C	G	T
1	0.0732346	0.0171905	0.859523	0.050052
2	0.171026	0.0710149	0.107164	0.650795
3	0.430786	0.143007	0.163909	0.262298
4	0.025276	0.0274653	0.922019	0.0252401
5	0.0625159	0.10752	0.0718629	0.758102
6	0.209072	0.363802	0.108363	0.318762
7	0.25	0.25	0.25	0.25


TF	Unknown
TF Name	Unknown
Gene	CM002904.2_54356420-54357527(+)_1
Motif	CM002904.2_54356420-54357527(+)_1|1|1x0
Family	C2H2 ZF
Species	Unknown
Pos	A	C	G	T
1	0.517542	0.166475	0.230014	0.0859688
2	0.923924	0.0222327	0.0353648	0.0184785
3	0.0509506	0.0181514	0.0391216	0.891776
4	0.308316	0.192067	0.39276	0.106856
5	0.11658	0.059511	0.555929	0.26798
6	0.0605616	0.0708383	0.159931	0.708669
7	0.25	0.25	0.25	0.25


TF	Unknown
TF Name	Unknown
Gene	CM002905.2_2111072-2112308(+)_1
Motif	CM002905.2_2111072-2112308(+)_1|1|1x0
Family	C2H2 ZF
Species	Unknown
Pos	A	C	G	T
1	0.385107	0.248389	0.301115	0.0653898
2	0.727797	0.0835537	0.0957263	0.092923
3	0.0236965	0.0178585	0.892925	0.0655205
4	0.33118	0.265368	0.25055	0.152903
5	0.0757601	0.0944509	0.071566	0.758223
6	0.59034	0.110433	0.183438	0.11579
7	0.385353	0.0917527	0.416532	0.106362
8	0.893793	0.0380807	0.0423217	0.0258043
9	0.089775	0.101418	0.0575087	0.751298
10	0.25	0.25	0.25	0.25


TF	Unknown
TF Name	Unknown
Gene	CM002905.2_2111072-2112308(+)_1
Motif	CM002905.2_2111072-2112308(+)_1|2|1x0
Family	C2H2 ZF
Species	Unknown
Pos	A	C	G	T
1	0.29044	0.273444	0.128372	0.307744
2	0.30096	0.111566	0.171006	0.416468
3	0.023186	0.0311286	0.906173	0.0395123
4	0.275612	0.320938	0.209415	0.194035
5	0.150683	0.529398	0.140723	0.179197
6	0.136611	0.303353	0.277413	0.282623
7	0.49286	0.205047	0.165099	0.136994
8	0.287018	0.197348	0.162727	0.352906
9	0.302791	0.110305	0.138612	0.448292
10	0.23079	0.143672	0.180395	0.445143
11	0.130921	0.0663262	0.712564	0.0901889
12	0.0188171	0.0197135	0.940855	0.0206144
13	0.541517	0.177156	0.112354	0.168973
14	0.18515	0.413432	0.183383	0.218035
15	0.0767661	0.0573967	0.120044	0.745794
16	0.288139	0.224617	0.283156	0.204088
17	0.314088	0.233507	0.306619	0.145786
18	0.278223	0.192023	0.321818	0.207936
19	0.0928317	0.123841	0.672918	0.110408
20	0.0884029	0.0564979	0.67849	0.176609
21	0.480198	0.130418	0.257092	0.132291
22	0.23079	0.143672	0.180395	0.445143
23	0.130921	0.0663262	0.712564	0.0901889
24	0.0188171	0.0197135	0.940855	0.0206144
25	0.48948	0.24314	0.17082	0.0965603
26	0.88833	0.034916	0.0428716	0.0338823
27	0.0448038	0.0359496	0.0320332	0.887213
28	0.25	0.25	0.25	0.25


TF	Unknown
TF Name	Unknown
Gene	CM002905.2_2119889-2120960(-)_1
Motif	CM002905.2_2119889-2120960(-)_1|1|1x0
Family	C2H2 ZF
Species	Unknown
Pos	A	C	G	T
1	0.345893	0.136167	0.226747	0.291193
2	0.595738	0.0460869	0.294291	0.0638846
3	0.0331979	0.0270465	0.045805	0.893951
4	0.394676	0.251288	0.225103	0.128933
5	0.245761	0.105312	0.0869326	0.561994
6	0.16497	0.422924	0.111914	0.300191
7	0.350487	0.0971159	0.395284	0.157113
8	0.843466	0.0541848	0.0706365	0.0317131
9	0.109479	0.430862	0.0480698	0.41159
10	0.190076	0.10324	0.228796	0.477888
11	0.289563	0.239441	0.193079	0.277917
12	0.067676	0.271889	0.120727	0.539708
13	0.556149	0.222162	0.13241	0.0892788
14	0.920265	0.0185044	0.0428258	0.0184053
15	0.150377	0.298392	0.12516	0.426071
16	0.350605	0.0460155	0.567947	0.035432
17	0.0675631	0.15293	0.110674	0.668832
18	0.0458443	0.0293803	0.0377626	0.887013
19	0.343785	0.247508	0.0915181	0.317188
20	0.0695424	0.0653798	0.803971	0.0611065
21	0.0456428	0.0325643	0.880522	0.0412714
22	0.197578	0.227728	0.260946	0.313748
23	0.208444	0.616245	0.0977515	0.0775596
24	0.0878242	0.160534	0.492781	0.25886
25	0.325912	0.19384	0.161235	0.319013
26	0.150093	0.13999	0.602894	0.107023
27	0.116914	0.0461603	0.0583143	0.778611
28	0.0345152	0.0301329	0.885848	0.0495043
29	0.0321927	0.88174	0.0500548	0.036012
30	0.0419873	0.0515098	0.0481684	0.858334
31	0.26499	0.106315	0.337627	0.291067
32	0.0670075	0.38686	0.114183	0.431949
33	0.0353266	0.0356113	0.021524	0.907538
34	0.25	0.25	0.25	0.25


TF	Unknown
TF Name	Unknown
Gene	CM002905.2_2129295-2130273(-)_1
Motif	CM002905.2_2129295-2130273(-)_1|1|1x0
Family	C2H2 ZF
Species	Unknown
Pos	A	C	G	T
1	0.411757	0.177089	0.20691	0.204243
2	0.8392	0.0452125	0.0795107	0.0360768
3	0.0405601	0.0317001	0.0742231	0.853517
4	0.562435	0.186398	0.168049	0.0831187
5	0.155158	0.27647	0.0959946	0.472377
6	0.0188217	0.0203033	0.0197891	0.941086
7	0.644053	0.167007	0.104531	0.084408
8	0.894321	0.0275398	0.050542	0.0275969
9	0.0642513	0.053035	0.0751462	0.807567
10	0.196104	0.11159	0.232738	0.459568
11	0.286575	0.24043	0.197084	0.275911
12	0.0761784	0.27525	0.130026	0.518545
13	0.459636	0.129991	0.246542	0.163831
14	0.26167	0.20098	0.197243	0.340107
15	0.159007	0.125248	0.159354	0.556391
16	0.436057	0.121905	0.375517	0.0665207
17	0.134349	0.43979	0.111935	0.313926
18	0.0464787	0.0615438	0.846052	0.0459256
19	0.294274	0.079529	0.343641	0.282556
20	0.0813034	0.230841	0.177816	0.51004
21	0.0381355	0.0508183	0.868829	0.0422172
22	0.274162	0.150641	0.313119	0.262078
23	0.120385	0.114713	0.681935	0.0829681
24	0.156824	0.074693	0.191445	0.577038
25	0.0356533	0.0240653	0.914363	0.0259184
26	0.114667	0.100197	0.0676388	0.717497
27	0.225526	0.0794966	0.086328	0.608649
28	0.350081	0.193156	0.304063	0.152699
29	0.112971	0.110433	0.602584	0.174012
30	0.136313	0.123395	0.141157	0.599135
31	0.25	0.25	0.25	0.25


TF	Unknown
TF Name	Unknown
Gene	CM002905.2_2138613-2139816(-)_1
Motif	CM002905.2_2138613-2139816(-)_1|1|1x0
Family	C2H2 ZF
Species	Unknown
Pos	A	C	G	T
1	0.339573	0.33722	0.15441	0.168798
2	0.79457	0.0542634	0.0931741	0.057993
3	0.439276	0.084478	0.164635	0.311611
4	0.455018	0.120575	0.22383	0.200577
5	0.167756	0.126726	0.157769	0.547749
6	0.0691137	0.0600622	0.0617759	0.809048
7	0.0480174	0.0469375	0.179062	0.725983
8	0.050857	0.886	0.0377464	0.0253965
9	0.104658	0.14466	0.173193	0.577488
10	0.507012	0.142044	0.285566	0.0653775
11	0.861316	0.0265775	0.0312749	0.0808317
12	0.0525893	0.0506033	0.060673	0.836134
13	0.63537	0.101199	0.179478	0.0839526
14	0.645426	0.0725446	0.203137	0.0788925
15	0.0293137	0.0285801	0.0289751	0.913131
16	0.230795	0.224214	0.433169	0.111822
17	0.0837613	0.0956097	0.320469	0.50016
18	0.070252	0.0546764	0.113152	0.76192
19	0.376091	0.214236	0.197491	0.212182
20	0.0859479	0.0421504	0.82484	0.0470616
21	0.246827	0.212042	0.133567	0.407564
22	0.201905	0.185588	0.345134	0.267373
23	0.181586	0.59378	0.0860992	0.138534
24	0.0724127	0.200948	0.423994	0.302646
25	0.256411	0.166084	0.281299	0.296206
26	0.189961	0.0748569	0.652741	0.0824401
27	0.176431	0.11027	0.296466	0.416833
28	0.174021	0.0793243	0.310767	0.435888
29	0.10721	0.443671	0.148213	0.300906
30	0.0636013	0.145741	0.0911536	0.699504
31	0.103357	0.0283486	0.848275	0.0200189
32	0.02934	0.837412	0.0235368	0.109711
33	0.933363	0.0186673	0.0214602	0.0265093
34	0.29321	0.114251	0.381278	0.211261
35	0.06078	0.613535	0.0975445	0.228141
36	0.0376939	0.0441175	0.0252308	0.892958
37	0.25	0.25	0.25	0.25


TF	Unknown
TF Name	Unknown
Gene	CM002905.2_2145525-2146266(-)_1
Motif	CM002905.2_2145525-2146266(-)_1|1|1x0
Family	C2H2 ZF
Species	Unknown
Pos	A	C	G	T
1	0.28019	0.147831	0.355989	0.21599
2	0.102409	0.0919753	0.283498	0.522117
3	0.0500868	0.0415486	0.0398541	0.868511
4	0.382528	0.187504	0.256056	0.173912
5	0.109129	0.307562	0.142732	0.440577
6	0.0684339	0.0583268	0.0737351	0.799504
7	0.471653	0.228388	0.190247	0.109712
8	0.147367	0.328273	0.237179	0.287181
9	0.287924	0.138542	0.337056	0.236478
10	0.703091	0.1383	0.0725184	0.0860909
11	0.914548	0.018291	0.0465193	0.0206416
12	0.175136	0.0976837	0.483076	0.244104
13	0.086886	0.0265256	0.862872	0.0237164
14	0.0803876	0.303125	0.0733056	0.543182
15	0.0349849	0.0244519	0.0251278	0.915435
16	0.257651	0.0701088	0.264672	0.407569
17	0.219818	0.244635	0.130407	0.40514
18	0.114411	0.0981157	0.24924	0.538233
19	0.52696	0.237878	0.170464	0.0646977
20	0.103188	0.675905	0.0589569	0.16195
21	0.025425	0.0303652	0.0319437	0.912266
22	0.25	0.25	0.25	0.25


TF	Unknown
TF Name	Unknown
Gene	CM002905.2_2155697-2156939(-)_1
Motif	CM002905.2_2155697-2156939(-)_1|1|1x0
Family	C2H2 ZF
Species	Unknown
Pos	A	C	G	T
1	0.401182	0.0724112	0.444313	0.0820939
2	0.161807	0.096233	0.127069	0.614891
3	0.0234234	0.0213161	0.0187306	0.93653
4	0.468465	0.206186	0.237063	0.0882865
5	0.0951183	0.628707	0.0580416	0.218133
6	0.0294802	0.025363	0.024906	0.920251
7	0.0799398	0.0573982	0.810931	0.0517313
8	0.18319	0.383811	0.157494	0.275505
9	0.267763	0.250418	0.184491	0.297327
10	0.385494	0.227549	0.158992	0.227965
11	0.165439	0.0858661	0.206044	0.542651
12	0.233447	0.102493	0.135972	0.528088
13	0.25	0.25	0.25	0.25


TF	Unknown
TF Name	Unknown
Gene	CM002905.2_2155697-2156939(-)_1
Motif	CM002905.2_2155697-2156939(-)_1|2|1x0
Family	C2H2 ZF
Species	Unknown
Pos	A	C	G	T
1	0.250174	0.177301	0.248878	0.323647
2	0.222081	0.564631	0.100488	0.1128
3	0.0874363	0.505758	0.151898	0.254908
4	0.371358	0.14217	0.388866	0.0976057
5	0.0863229	0.0764834	0.0922687	0.744925
6	0.0688793	0.0421371	0.0575247	0.831459
7	0.393412	0.0182414	0.531733	0.0566135
8	0.0837398	0.027338	0.184933	0.70399
9	0.0786668	0.0313521	0.0191865	0.870795
10	0.243036	0.0909405	0.575843	0.0901802
11	0.358622	0.228213	0.164354	0.248811
12	0.251785	0.118242	0.495801	0.134172
13	0.462672	0.293848	0.0812487	0.162231
14	0.0607409	0.0339963	0.867489	0.037774
15	0.934599	0.02087	0.0258393	0.018692
16	0.387887	0.0741763	0.180281	0.357656
17	0.13351	0.106599	0.237421	0.52247
18	0.0556054	0.0489998	0.0919375	0.803457
19	0.442774	0.21149	0.242677	0.103059
20	0.0455309	0.358016	0.101789	0.494664
21	0.0589845	0.0302862	0.104874	0.805856
22	0.25	0.25	0.25	0.25


TF	Unknown
TF Name	Unknown
Gene	CM002905.2_2167289-2168315(-)_1
Motif	CM002905.2_2167289-2168315(-)_1|1|1x0
Family	C2H2 ZF
Species	Unknown
Pos	A	C	G	T
1	0.465108	0.310007	0.0869714	0.137913
2	0.845627	0.0440754	0.0652492	0.0450483
3	0.27026	0.0555531	0.571805	0.102382
4	0.402884	0.235052	0.223379	0.138685
5	0.300293	0.0845682	0.131502	0.483638
6	0.233457	0.306966	0.100978	0.358599
7	0.521152	0.194306	0.101418	0.183124
8	0.842246	0.0401887	0.0614517	0.0561134
9	0.247344	0.153189	0.245187	0.354279
10	0.427369	0.108228	0.337904	0.126499
11	0.72591	0.0402993	0.0328841	0.200907
12	0.0389444	0.0454385	0.0420589	0.873558
13	0.661623	0.181379	0.0824392	0.0745586
14	0.889114	0.0213239	0.064391	0.0251708
15	0.119404	0.214924	0.296207	0.369465
16	0.343764	0.0334024	0.598089	0.0247438
17	0.0520384	0.132933	0.0917053	0.723323
18	0.030863	0.0185183	0.0247027	0.925916
19	0.442397	0.183656	0.174282	0.199665
20	0.118741	0.0431235	0.784745	0.0533899
21	0.0586485	0.034163	0.0345034	0.872685
22	0.213597	0.104226	0.297671	0.384506
23	0.0940519	0.601402	0.135293	0.169253
24	0.10207	0.169831	0.42875	0.299349
25	0.0578678	0.0722688	0.78186	0.0880032
26	0.094691	0.061196	0.700731	0.143382
27	0.598098	0.12755	0.129741	0.144611
28	0.21944	0.269232	0.270536	0.240793
29	0.082217	0.641186	0.131851	0.144746
30	0.0370253	0.0682088	0.0853839	0.809382
31	0.432919	0.13881	0.288051	0.14022
32	0.105994	0.135368	0.569696	0.188942
33	0.148468	0.0964404	0.114223	0.640869
34	0.25	0.25	0.25	0.25


TF	Unknown
TF Name	Unknown
Gene	CM002905.2_2171835-2172717(-)_1
Motif	CM002905.2_2171835-2172717(-)_1|1|1x0
Family	C2H2 ZF
Species	Unknown
Pos	A	C	G	T
1	0.526272	0.318917	0.080151	0.0746606
2	0.859478	0.073843	0.0346366	0.032042
3	0.894718	0.038476	0.0347557	0.0320506
4	0.0391787	0.0216099	0.917089	0.0221221
5	0.88843	0.0342595	0.043618	0.0336922
6	0.278719	0.229797	0.176736	0.314747
7	0.656787	0.120515	0.0855967	0.137101
8	0.0952014	0.0606652	0.0567806	0.787353
9	0.90173	0.0275234	0.0327062	0.0380406
10	0.28243	0.239532	0.326368	0.151669
11	0.239844	0.296481	0.187599	0.276077
12	0.0908022	0.136748	0.342805	0.429646
13	0.0459727	0.0326042	0.882139	0.0392845
14	0.0762891	0.334916	0.193624	0.395172
15	0.290795	0.118822	0.103624	0.486758
16	0.371372	0.164843	0.315707	0.148078
17	0.0691065	0.10534	0.0461723	0.779381
18	0.0476913	0.0376386	0.0742393	0.840431
19	0.189859	0.0909709	0.307923	0.411247
20	0.0843388	0.805306	0.0590137	0.0513411
21	0.0289917	0.915094	0.0228959	0.0330186
22	0.304648	0.284911	0.28015	0.13029
23	0.0389701	0.0637279	0.0411002	0.856202
24	0.0211839	0.0187015	0.935075	0.0250394
25	0.25	0.25	0.25	0.25


TF	Unknown
TF Name	Unknown
Gene	CM002905.2_2179017-2180529(-)_1
Motif	CM002905.2_2179017-2180529(-)_1|1|1x0
Family	C2H2 ZF
Species	Unknown
Pos	A	C	G	T
1	0.405864	0.124844	0.327152	0.14214
2	0.925605	0.0351317	0.0207513	0.0185121
3	0.035905	0.832585	0.0392898	0.0922199
4	0.208053	0.135685	0.40573	0.250532
5	0.614824	0.103542	0.111674	0.169961
6	0.0526017	0.258811	0.484586	0.204001
7	0.166087	0.0585998	0.376459	0.398854
8	0.610788	0.111479	0.178352	0.0993805
9	0.185987	0.345039	0.256199	0.212774
10	0.0790703	0.042738	0.817328	0.0608639
11	0.129691	0.335586	0.226651	0.308071
12	0.135772	0.0507749	0.133984	0.679469
13	0.164525	0.10884	0.581344	0.145291
14	0.314855	0.277634	0.186014	0.221498
15	0.0278158	0.0298516	0.915074	0.027259
16	0.288017	0.214446	0.329471	0.168066
17	0.169229	0.120986	0.230391	0.479393
18	0.0764909	0.353257	0.245139	0.325113
19	0.216024	0.0483177	0.607044	0.128614
20	0.876351	0.0277765	0.0763273	0.0195454
21	0.0957326	0.370026	0.274154	0.260087
22	0.320495	0.116029	0.37493	0.188546
23	0.0759331	0.144691	0.277601	0.501775
24	0.0584528	0.0637453	0.115296	0.762506
25	0.252399	0.140876	0.428665	0.17806
26	0.120437	0.0455194	0.328891	0.505153
27	0.0376778	0.0568236	0.0814564	0.824042
28	0.230693	0.152769	0.31666	0.299879
29	0.145842	0.0973039	0.327647	0.429208
30	0.224198	0.17864	0.312283	0.284879
31	0.534451	0.163325	0.188749	0.113475
32	0.749523	0.0432672	0.167932	0.0392782
33	0.0385011	0.0215989	0.0784758	0.861424
34	0.354692	0.198556	0.322397	0.124355
35	0.207262	0.073322	0.678003	0.0414129
36	0.186359	0.101044	0.589058	0.123539
37	0.189227	0.123374	0.336644	0.350755
38	0.126698	0.164146	0.56716	0.141996
39	0.327424	0.375791	0.0951694	0.201615
40	0.0920912	0.0545131	0.752809	0.100587
41	0.340025	0.21052	0.223017	0.226437
42	0.244131	0.2214	0.145231	0.389238
43	0.25	0.25	0.25	0.25


TF	Unknown
TF Name	Unknown
Gene	CM002905.2_2179017-2180529(-)_1
Motif	CM002905.2_2179017-2180529(-)_1|2|1x0
Family	C2H2 ZF
Species	Unknown
Pos	A	C	G	T
1	0.167832	0.0512734	0.745255	0.03564
2	0.0288299	0.0341438	0.0416302	0.895396
3	0.0593308	0.0412658	0.0176354	0.881768
4	0.567836	0.048626	0.179598	0.20394
5	0.155343	0.207986	0.37271	0.263961
6	0.0795148	0.0601866	0.0979498	0.762349
7	0.25	0.25	0.25	0.25


TF	Unknown
TF Name	Unknown
Gene	CM002905.2_2188776-2190033(-)_1
Motif	CM002905.2_2188776-2190033(-)_1|1|1x0
Family	C2H2 ZF
Species	Unknown
Pos	A	C	G	T
1	0.544843	0.106241	0.281077	0.0678396
2	0.787185	0.0790427	0.074261	0.0595114
3	0.188895	0.358377	0.19468	0.258048
4	0.423567	0.15855	0.358384	0.0594991
5	0.658606	0.0498857	0.0821453	0.209363
6	0.0208267	0.018379	0.0418422	0.918952
7	0.158944	0.0842708	0.353046	0.403739
8	0.315215	0.194344	0.254983	0.235458
9	0.0406695	0.113983	0.804015	0.0413323
10	0.257313	0.254072	0.282487	0.206127
11	0.118223	0.139272	0.169218	0.573287
12	0.106951	0.177653	0.295376	0.42002
13	0.157054	0.103203	0.238313	0.50143
14	0.270145	0.135018	0.506357	0.08848
15	0.316701	0.462036	0.126934	0.0943289
16	0.283322	0.237661	0.330468	0.148548
17	0.202143	0.271747	0.214915	0.311195
18	0.0651707	0.600531	0.167406	0.166891
19	0.16318	0.0852247	0.363135	0.38846
20	0.429359	0.124202	0.343015	0.103424
21	0.225454	0.419211	0.239594	0.115741
22	0.36669	0.101273	0.286586	0.245451
23	0.0854093	0.212898	0.145284	0.556409
24	0.0692034	0.0527638	0.156222	0.721811
25	0.250089	0.0997913	0.399075	0.251044
26	0.150788	0.0447995	0.365239	0.439173
27	0.308142	0.172533	0.200512	0.318813
28	0.51926	0.168391	0.193199	0.119149
29	0.730554	0.048649	0.176418	0.0443783
30	0.0440671	0.0254477	0.0866734	0.843812
31	0.349759	0.201568	0.319437	0.129236
32	0.214043	0.0797671	0.659829	0.046361
33	0.191586	0.107113	0.571655	0.129647
34	0.26533	0.228027	0.222102	0.284541
35	0.172355	0.103038	0.598307	0.1263
36	0.0977325	0.735878	0.0836924	0.082697
37	0.181067	0.202924	0.206877	0.409132
38	0.350834	0.169041	0.265773	0.214352
39	0.25282	0.323417	0.248335	0.175428
40	0.25	0.25	0.25	0.25


TF	Unknown
TF Name	Unknown
Gene	CM002905.2_2202298-2203516(-)_1
Motif	CM002905.2_2202298-2203516(-)_1|1|1x0
Family	C2H2 ZF
Species	Unknown
Pos	A	C	G	T
1	0.280702	0.180194	0.30689	0.232214
2	0.167246	0.516697	0.205513	0.110544
3	0.168625	0.155266	0.189604	0.486505
4	0.338767	0.223422	0.135338	0.302473
5	0.688711	0.0888516	0.138355	0.0840821
6	0.095162	0.0642278	0.414405	0.426205
7	0.277624	0.0799138	0.424075	0.218388
8	0.0727561	0.404248	0.0451274	0.477868
9	0.0207305	0.0187666	0.938329	0.0221744
10	0.273729	0.208703	0.16553	0.352038
11	0.449961	0.198892	0.189325	0.161822
12	0.163509	0.343827	0.221446	0.271218
13	0.292909	0.148508	0.43144	0.127143
14	0.107672	0.175185	0.314978	0.402165
15	0.102495	0.0813674	0.112173	0.703964
16	0.348049	0.151783	0.243201	0.256967
17	0.253105	0.067069	0.597914	0.0819118
18	0.225746	0.1188	0.146874	0.50858
19	0.318726	0.184834	0.211182	0.285258
20	0.492131	0.111549	0.126086	0.270234
21	0.0313564	0.0409008	0.89134	0.0364028
22	0.449383	0.103055	0.233296	0.214266
23	0.253177	0.185709	0.238034	0.32308
24	0.0953965	0.0954695	0.164221	0.644913
25	0.291867	0.226452	0.324495	0.157186
26	0.447116	0.140291	0.259694	0.152899
27	0.174996	0.156659	0.403906	0.264439
28	0.224943	0.226638	0.217895	0.330525
29	0.190988	0.129178	0.529142	0.150693
30	0.208496	0.214385	0.359435	0.217684
31	0.19209	0.132258	0.524535	0.151117
32	0.116395	0.0857092	0.46989	0.328005
33	0.150377	0.38693	0.123448	0.339245
34	0.0532752	0.0498704	0.847151	0.0497031
35	0.124841	0.128167	0.122997	0.623995
36	0.106295	0.067071	0.115968	0.710666
37	0.281296	0.339694	0.155164	0.223846
38	0.109749	0.433015	0.126798	0.330438
39	0.0548378	0.0569427	0.823621	0.0645982
40	0.25	0.25	0.25	0.25


TF	Unknown
TF Name	Unknown
Gene	CM002905.2_2220041-2221067(-)_1
Motif	CM002905.2_2220041-2221067(-)_1|1|1x0
Family	C2H2 ZF
Species	Unknown
Pos	A	C	G	T
1	0.62804	0.195794	0.0984013	0.0777645
2	0.823408	0.0544341	0.0719026	0.0502556
3	0.78774	0.0724364	0.0707012	0.0691221
4	0.499665	0.279878	0.106925	0.113532
5	0.159264	0.18648	0.142008	0.512248
6	0.0347175	0.0263807	0.901456	0.0374453
7	0.524992	0.183693	0.162454	0.128861
8	0.285379	0.127068	0.178259	0.409294
9	0.107704	0.0643265	0.0880447	0.739925
10	0.46153	0.281071	0.127267	0.130132
11	0.0517556	0.0567855	0.0377809	0.853678
12	0.910815	0.0239143	0.0288986	0.0363726
13	0.30917	0.242217	0.361273	0.0873393
14	0.075706	0.0362147	0.0845273	0.803552
15	0.0301787	0.0177264	0.0657774	0.886318
16	0.431773	0.121782	0.228845	0.2176
17	0.159053	0.250525	0.147792	0.44263
18	0.123634	0.0758091	0.249572	0.550985
19	0.452754	0.133673	0.275964	0.137609
20	0.356938	0.15861	0.305351	0.179101
21	0.155813	0.335212	0.28921	0.219764
22	0.239482	0.202632	0.50662	0.0512663
23	0.134703	0.41334	0.192678	0.259279
24	0.104054	0.183455	0.391295	0.321196
25	0.407706	0.2247	0.225566	0.142027
26	0.121716	0.517087	0.0522948	0.308901
27	0.103856	0.721599	0.086742	0.0878026
28	0.473646	0.109969	0.296007	0.120378
29	0.21611	0.118821	0.136797	0.528272
30	0.903563	0.0420891	0.0261397	0.0282078
31	0.0191708	0.0213175	0.933275	0.0262362
32	0.0723613	0.180548	0.0675703	0.67952
33	0.105906	0.172487	0.542937	0.178669
34	0.25	0.25	0.25	0.25


TF	Unknown
TF Name	Unknown
Gene	CM002905.2_2227866-2228709(-)_1
Motif	CM002905.2_2227866-2228709(-)_1|1|1x0
Family	C2H2 ZF
Species	Unknown
Pos	A	C	G	T
1	0.0188155	0.0197277	0.940777	0.0206799
2	0.109205	0.197271	0.147834	0.54569
3	0.210182	0.220048	0.315092	0.254677
4	0.291639	0.138302	0.231909	0.338149
5	0.271286	0.120731	0.389077	0.218905
6	0.0909066	0.0943094	0.706863	0.107921
7	0.59873	0.163365	0.112647	0.125258
8	0.373224	0.19497	0.228803	0.203003
9	0.274278	0.284593	0.264307	0.176823
10	0.35283	0.130744	0.305982	0.210444
11	0.0368578	0.0482235	0.0305151	0.884404
12	0.0257977	0.0190516	0.0329378	0.922213
13	0.411459	0.257035	0.181811	0.149694
14	0.878774	0.0378007	0.0409633	0.0424618
15	0.0457463	0.847654	0.0551473	0.0514524
16	0.505315	0.234999	0.156267	0.10342
17	0.926272	0.0294632	0.0229828	0.0212822
18	0.0712807	0.799903	0.0532353	0.0755811
19	0.227079	0.116036	0.458392	0.198494
20	0.247798	0.0977826	0.405019	0.249401
21	0.0780806	0.650049	0.160953	0.110918
22	0.399561	0.199513	0.257734	0.143192
23	0.173309	0.664263	0.078739	0.0836889
24	0.108067	0.0683729	0.168736	0.654825
25	0.461935	0.185513	0.227576	0.124977
26	0.145549	0.332973	0.1149	0.406577
27	0.0895362	0.0526851	0.0516187	0.80616
28	0.25	0.25	0.25	0.25


TF	Unknown
TF Name	Unknown
Gene	CM002905.2_2235459-2236428(-)_1
Motif	CM002905.2_2235459-2236428(-)_1|1|1x0
Family	C2H2 ZF
Species	Unknown
Pos	A	C	G	T
1	0.220761	0.431768	0.0416928	0.305779
2	0.0581797	0.116243	0.666193	0.159385
3	0.0688282	0.0247078	0.83088	0.0755837
4	0.775246	0.0447998	0.110805	0.0691495
5	0.123838	0.0164744	0.823721	0.0359672
6	0.0799371	0.0493348	0.274564	0.596165
7	0.345425	0.455176	0.0965691	0.102829
8	0.0763246	0.606108	0.0756956	0.241871
9	0.0694936	0.273434	0.412847	0.244225
10	0.284047	0.0505724	0.334249	0.331131
11	0.106568	0.471786	0.0473331	0.374312
12	0.0391393	0.0526723	0.388728	0.51946
13	0.25	0.25	0.25	0.25


TF	Unknown
TF Name	Unknown
Gene	CM002905.2_2235459-2236428(-)_1
Motif	CM002905.2_2235459-2236428(-)_1|2|1x0
Family	C2H2 ZF
Species	Unknown
Pos	A	C	G	T
1	0.315689	0.302408	0.216011	0.165892
2	0.118077	0.321214	0.0816057	0.479103
3	0.599889	0.12624	0.198226	0.075645
4	0.211426	0.115789	0.434393	0.238392
5	0.178198	0.159324	0.543629	0.11885
6	0.212101	0.24718	0.137093	0.403627
7	0.366587	0.220066	0.152822	0.260525
8	0.173977	0.232265	0.0814889	0.512269
9	0.0871426	0.0679565	0.383796	0.461105
10	0.6893	0.151193	0.0892914	0.0702152
11	0.926251	0.018525	0.0366563	0.0185682
12	0.0495001	0.0398984	0.0590292	0.851572
13	0.674599	0.114435	0.0800009	0.130964
14	0.0882857	0.0550964	0.0514106	0.805207
15	0.914488	0.0237479	0.0284461	0.033318
16	0.0334379	0.0240576	0.923679	0.0188258
17	0.90908	0.0257745	0.0316702	0.0334754
18	0.274329	0.143766	0.119063	0.462842
19	0.25	0.25	0.25	0.25


TF	Unknown
TF Name	Unknown
Gene	CM002905.2_2246190-2247183(-)_1
Motif	CM002905.2_2246190-2247183(-)_1|1|1x0
Family	C2H2 ZF
Species	Unknown
Pos	A	C	G	T
1	0.220761	0.431768	0.0416928	0.305779
2	0.0581797	0.116243	0.666193	0.159385
3	0.0688282	0.0247078	0.83088	0.0755837
4	0.775246	0.0447998	0.110805	0.0691495
5	0.123838	0.0164744	0.823721	0.0359672
6	0.0799371	0.0493348	0.274564	0.596165
7	0.345425	0.455176	0.0965691	0.102829
8	0.0763246	0.606108	0.0756956	0.241871
9	0.0694936	0.273434	0.412847	0.244225
10	0.25	0.25	0.25	0.25


TF	Unknown
TF Name	Unknown
Gene	CM002905.2_2246190-2247183(-)_1
Motif	CM002905.2_2246190-2247183(-)_1|2|1x0
Family	C2H2 ZF
Species	Unknown
Pos	A	C	G	T
1	0.251862	0.274564	0.168456	0.305119
2	0.134663	0.139933	0.110863	0.614541
3	0.116194	0.129714	0.425524	0.328568
4	0.0474192	0.0503809	0.848247	0.0539533
5	0.0656954	0.0392229	0.798314	0.0967677
6	0.332565	0.190029	0.251248	0.226157
7	0.211513	0.0931451	0.625566	0.0697762
8	0.498279	0.164107	0.192791	0.144823
9	0.236418	0.38891	0.135437	0.239234
10	0.387961	0.129782	0.413514	0.0687435
11	0.0739264	0.476815	0.0882308	0.361028
12	0.054597	0.0527963	0.116475	0.776132
13	0.515092	0.232897	0.152563	0.099448
14	0.934859	0.0261959	0.0202484	0.0186972
15	0.066372	0.81406	0.0490401	0.070528
16	0.673835	0.156727	0.0944628	0.074975
17	0.91624	0.0213159	0.0410808	0.0213637
18	0.0543208	0.0441504	0.0643385	0.83719
19	0.659072	0.119736	0.0848731	0.136319
20	0.094306	0.0599359	0.0560762	0.789682
21	0.903437	0.0270163	0.0321362	0.0374107
22	0.0375903	0.0273915	0.913379	0.0216388
23	0.897635	0.0292076	0.035604	0.0375529
24	0.274803	0.147656	0.123179	0.454362
25	0.25	0.25	0.25	0.25


TF	Unknown
TF Name	Unknown
Gene	CM002905.2_2259581-2260538(-)_1
Motif	CM002905.2_2259581-2260538(-)_1|1|1x0
Family	C2H2 ZF
Species	Unknown
Pos	A	C	G	T
1	0.267762	0.200656	0.309704	0.221877
2	0.201828	0.257417	0.197	0.343754
3	0.130952	0.129809	0.263695	0.475545
4	0.161067	0.191935	0.270314	0.376684
5	0.106163	0.132476	0.193445	0.567916
6	0.0991884	0.142641	0.461755	0.296416
7	0.1147	0.137445	0.621511	0.126345
8	0.106342	0.0939478	0.662983	0.136727
9	0.224369	0.0993851	0.55521	0.121036
10	0.214733	0.0968637	0.615224	0.0731788
11	0.49033	0.166832	0.195069	0.147768
12	0.237245	0.384619	0.138148	0.239988
13	0.383191	0.186537	0.244203	0.18607
14	0.037554	0.0842331	0.0682287	0.809984
15	0.0224768	0.018703	0.0236686	0.935152
16	0.507015	0.23464	0.155623	0.102723
17	0.927833	0.0288707	0.0224849	0.020811
18	0.07041	0.802417	0.0524872	0.0746858
19	0.507015	0.23464	0.155623	0.102723
20	0.927833	0.0288707	0.0224849	0.020811
21	0.07041	0.802417	0.0524872	0.0746858
22	0.431212	0.204526	0.246278	0.117984
23	0.0909514	0.541121	0.0591773	0.308751
24	0.165452	0.578962	0.0774763	0.17811
25	0.486418	0.170768	0.195548	0.147265
26	0.824466	0.0483015	0.0641648	0.0630674
27	0.120807	0.431344	0.133762	0.314087
28	0.208958	0.176352	0.367929	0.246761
29	0.11469	0.0683175	0.0899407	0.727052
30	0.116221	0.667746	0.0850086	0.131025
31	0.25	0.25	0.25	0.25


TF	Unknown
TF Name	Unknown
Gene	CM002905.2_2269067-2270090(-)_1
Motif	CM002905.2_2269067-2270090(-)_1|1|1x0
Family	C2H2 ZF
Species	Unknown
Pos	A	C	G	T
1	0.408139	0.260152	0.179032	0.152677
2	0.241733	0.188794	0.14616	0.423313
3	0.0600272	0.0470661	0.0493002	0.843607
4	0.252316	0.271258	0.180066	0.29636
5	0.15492	0.159989	0.131603	0.553488
6	0.134071	0.147038	0.398273	0.320618
7	0.046857	0.0342804	0.864973	0.0538898
8	0.0246988	0.0242269	0.180081	0.770994
9	0.0388303	0.244692	0.0539646	0.662513
10	0.102571	0.833244	0.029427	0.0347581
11	0.145524	0.201222	0.640445	0.0128089
12	0.182236	0.208698	0.468414	0.140652
13	0.115397	0.0646221	0.727311	0.0926693
14	0.439633	0.149832	0.260415	0.150121
15	0.159608	0.484551	0.121337	0.234503
16	0.38861	0.136281	0.352996	0.122114
17	0.267942	0.155399	0.243632	0.333026
18	0.356835	0.221003	0.214359	0.207803
19	0.368753	0.152202	0.364453	0.114593
20	0.199453	0.12287	0.0961869	0.581491
21	0.167192	0.584235	0.0648484	0.183724
22	0.0681619	0.0789813	0.78041	0.0724472
23	0.0415304	0.887458	0.0367653	0.034246
24	0.140664	0.201997	0.136854	0.520485
25	0.313029	0.269795	0.180147	0.237029
26	0.288412	0.171614	0.375394	0.16458
27	0.210408	0.530746	0.14811	0.110736
28	0.104015	0.100271	0.666499	0.129215
29	0.0936184	0.723327	0.0791594	0.103895
30	0.07775	0.0981922	0.666425	0.157633
31	0.25	0.25	0.25	0.25


TF	Unknown
TF Name	Unknown
Gene	CM002905.2_2280351-2281830(-)_1
Motif	CM002905.2_2280351-2281830(-)_1|1|1x0
Family	C2H2 ZF
Species	Unknown
Pos	A	C	G	T
1	0.391212	0.192537	0.226205	0.190045
2	0.665717	0.0971815	0.138928	0.0981741
3	0.187155	0.114485	0.104847	0.593514
4	0.366153	0.324478	0.155954	0.153415
5	0.720382	0.0689439	0.12843	0.0822449
6	0.055303	0.0452501	0.0545049	0.844942
7	0.396372	0.0740042	0.433619	0.0960053
8	0.0987364	0.109106	0.11134	0.680817
9	0.0604148	0.0478528	0.0633901	0.828342
10	0.402095	0.217683	0.2214	0.158822
11	0.195876	0.0936211	0.145315	0.565188
12	0.365616	0.136545	0.240255	0.257585
13	0.380697	0.169285	0.202079	0.24794
14	0.645251	0.0944945	0.0917228	0.168532
15	0.0189242	0.0188196	0.940982	0.0212744
16	0.357627	0.158504	0.276445	0.207425
17	0.665523	0.093162	0.158705	0.0826108
18	0.287211	0.294381	0.175961	0.242447
19	0.40016	0.216447	0.156108	0.227284
20	0.188983	0.171853	0.248299	0.390865
21	0.179496	0.0934226	0.142096	0.584986
22	0.393483	0.237338	0.255391	0.113789
23	0.15181	0.148014	0.105941	0.594236
24	0.445357	0.289369	0.122852	0.142422
25	0.431234	0.174671	0.154397	0.239698
26	0.161657	0.294282	0.164586	0.379475
27	0.173404	0.0851521	0.122114	0.61933
28	0.0394478	0.0311099	0.897367	0.0320754
29	0.162485	0.208209	0.128911	0.500395
30	0.149158	0.124885	0.086441	0.639516
31	0.294039	0.1681	0.423586	0.114275
32	0.66423	0.0479654	0.206539	0.0812662
33	0.0915619	0.230602	0.271907	0.40593
34	0.308089	0.185091	0.29272	0.2141
35	0.176265	0.509495	0.205497	0.108743
36	0.150919	0.251062	0.255078	0.342942
37	0.050284	0.0420599	0.86575	0.0419065
38	0.133037	0.158919	0.139257	0.568787
39	0.22341	0.139192	0.139092	0.498306
40	0.25	0.25	0.25	0.25


TF	Unknown
TF Name	Unknown
Gene	CM002905.2_2289327-2290038(-)_1
Motif	CM002905.2_2289327-2290038(-)_1|1|1x0
Family	C2H2 ZF
Species	Unknown
Pos	A	C	G	T
1	0.244966	0.211539	0.229836	0.313659
2	0.201481	0.156038	0.181328	0.461153
3	0.282714	0.14708	0.130054	0.440152
4	0.20813	0.146996	0.230924	0.41395
5	0.162621	0.118514	0.603018	0.115847
6	0.461169	0.193431	0.147915	0.197484
7	0.330522	0.174841	0.204307	0.290331
8	0.532946	0.0940413	0.108516	0.264497
9	0.0186725	0.0254729	0.933624	0.0222303
10	0.600066	0.149634	0.128744	0.121555
11	0.540034	0.0956727	0.279684	0.0846088
12	0.0589449	0.0439635	0.0502344	0.846857
13	0.413225	0.0903938	0.410367	0.0860138
14	0.0820531	0.181915	0.126841	0.60919
15	0.0867194	0.0582601	0.133239	0.721781
16	0.291557	0.157863	0.267476	0.283104
17	0.199056	0.09108	0.588966	0.120899
18	0.17936	0.566063	0.0980269	0.15655
19	0.141559	0.200781	0.42165	0.23601
20	0.0780951	0.647467	0.122921	0.151516
21	0.147607	0.17337	0.333634	0.345389
22	0.25	0.25	0.25	0.25


TF	Unknown
TF Name	Unknown
Gene	CM002905.2_2304936-2305665(-)_1
Motif	CM002905.2_2304936-2305665(-)_1|1|1x0
Family	C2H2 ZF
Species	Unknown
Pos	A	C	G	T
1	0.319449	0.17412	0.359138	0.147294
2	0.164704	0.205316	0.178669	0.451311
3	0.138316	0.0886024	0.0742173	0.698865
4	0.514415	0.183675	0.142574	0.159336
5	0.829928	0.0515376	0.0699904	0.0485445
6	0.200327	0.145592	0.256328	0.397752
7	0.330522	0.174841	0.204307	0.290331
8	0.532946	0.0940413	0.108516	0.264497
9	0.0186725	0.0254729	0.933624	0.0222303
10	0.600066	0.149634	0.128744	0.121555
11	0.540034	0.0956727	0.279684	0.0846088
12	0.0589449	0.0439635	0.0502344	0.846857
13	0.330584	0.158703	0.321695	0.189018
14	0.106355	0.13474	0.199465	0.55944
15	0.0954751	0.0787398	0.123358	0.702427
16	0.241427	0.126154	0.34198	0.290439
17	0.150513	0.0975312	0.385284	0.366672
18	0.177388	0.472711	0.104709	0.245191
19	0.0286386	0.0478671	0.17214	0.751354
20	0.0507796	0.0214676	0.878765	0.0489881
21	0.106838	0.0729545	0.687246	0.132961
22	0.25	0.25	0.25	0.25


TF	Unknown
TF Name	Unknown
Gene	CM002905.2_2316170-2316848(-)_1
Motif	CM002905.2_2316170-2316848(-)_1|1|1x0
Family	C2H2 ZF
Species	Unknown
Pos	A	C	G	T
1	0.442806	0.144515	0.310929	0.10175
2	0.0815593	0.0559483	0.224313	0.638179
3	0.727818	0.0882022	0.0606172	0.123362
4	0.6893	0.151193	0.0892914	0.0702152
5	0.926251	0.018525	0.0366563	0.0185682
6	0.0495001	0.0398984	0.0590292	0.851572
7	0.31545	0.300896	0.259733	0.123921
8	0.140001	0.140187	0.583095	0.136717
9	0.104088	0.123688	0.165926	0.606298
10	0.278916	0.135018	0.393029	0.193038
11	0.21851	0.0350332	0.404475	0.341983
12	0.150555	0.22597	0.217581	0.405895
13	0.311709	0.124696	0.350932	0.212663
14	0.240846	0.0854775	0.141108	0.532568
15	0.321641	0.177485	0.273014	0.22786
16	0.416204	0.19483	0.24606	0.142906
17	0.148563	0.10941	0.581678	0.160349
18	0.134368	0.0924387	0.108949	0.664244
19	0.0308802	0.0268197	0.897394	0.0449065
20	0.0287401	0.893524	0.045448	0.032288
21	0.0379711	0.0469486	0.0437906	0.87129
22	0.25	0.25	0.25	0.25


TF	Unknown
TF Name	Unknown
Gene	CM002905.2_2327585-2328539(-)_1
Motif	CM002905.2_2327585-2328539(-)_1|1|1x0
Family	C2H2 ZF
Species	Unknown
Pos	A	C	G	T
1	0.375302	0.198331	0.241003	0.185365
2	0.669227	0.0828597	0.157642	0.0902714
3	0.0732587	0.0834553	0.0481614	0.795125
4	0.346904	0.150785	0.335248	0.167063
5	0.67722	0.0970199	0.163934	0.0618262
6	0.0861192	0.047444	0.0546164	0.81182
7	0.488595	0.192511	0.130749	0.188146
8	0.811478	0.037603	0.111887	0.0390319
9	0.0811905	0.0552194	0.0873697	0.77622
10	0.23079	0.143672	0.180395	0.445143
11	0.130921	0.0663262	0.712564	0.0901889
12	0.0188171	0.0197135	0.940855	0.0206144
13	0.387985	0.0885648	0.420337	0.103113
14	0.902414	0.035043	0.0390667	0.0234759
15	0.0856621	0.097119	0.0541607	0.763058
16	0.296876	0.160178	0.424034	0.118912
17	0.177458	0.151674	0.221644	0.449224
18	0.217005	0.144069	0.308302	0.330624
19	0.108885	0.115217	0.634003	0.141895
20	0.0426789	0.847597	0.042434	0.0672899
21	0.0574134	0.0523627	0.79749	0.0927336
22	0.315511	0.141963	0.293133	0.249393
23	0.207846	0.163428	0.167271	0.461455
24	0.151415	0.638235	0.0619593	0.14839
25	0.0565249	0.0377419	0.869502	0.0362308
26	0.126777	0.225554	0.116528	0.531141
27	0.0733919	0.0807161	0.49507	0.350822
28	0.25	0.25	0.25	0.25


TF	Unknown
TF Name	Unknown
Gene	CM002905.2_2336420-2337257(-)_1
Motif	CM002905.2_2336420-2337257(-)_1|1|1x0
Family	C2H2 ZF
Species	Unknown
Pos	A	C	G	T
1	0.514918	0.209662	0.176656	0.0987638
2	0.243505	0.0604194	0.119324	0.576752
3	0.0852586	0.0351171	0.108788	0.770836
4	0.594548	0.174724	0.110168	0.12056
5	0.93161	0.0186322	0.0292862	0.0204719
6	0.0522117	0.0386088	0.0666001	0.842579
7	0.268601	0.298086	0.287062	0.146251
8	0.121256	0.125164	0.569445	0.184135
9	0.0621486	0.0798892	0.105749	0.752213
10	0.038333	0.0244842	0.913953	0.0232293
11	0.12702	0.111263	0.227732	0.533984
12	0.313912	0.107762	0.165553	0.412773
13	0.238601	0.214299	0.228851	0.318249
14	0.150465	0.145652	0.170758	0.533125
15	0.363677	0.177007	0.153699	0.305616
16	0.310461	0.144363	0.112915	0.432262
17	0.203226	0.566875	0.146987	0.0829118
18	0.170329	0.320639	0.243172	0.265859
19	0.380773	0.237961	0.190202	0.191064
20	0.246076	0.0512609	0.615009	0.0876545
21	0.149457	0.0730436	0.173575	0.603924
22	0.0972548	0.0684783	0.207442	0.626825
23	0.0481865	0.758979	0.115728	0.0771057
24	0.0581994	0.0593406	0.0707452	0.811715
25	0.25	0.25	0.25	0.25


TF	Unknown
TF Name	Unknown
Gene	CM002905.2_2336420-2337257(-)_1
Motif	CM002905.2_2336420-2337257(-)_1|2|1x0
Family	C2H2 ZF
Species	Unknown
Pos	A	C	G	T
1	0.455204	0.154929	0.255911	0.133956
2	0.0682726	0.187928	0.0955569	0.648243
3	0.0238993	0.0185842	0.929211	0.0283059
4	0.25	0.25	0.25	0.25


TF	Unknown
TF Name	Unknown
Gene	CM002905.2_2342823-2343393(-)_1
Motif	CM002905.2_2342823-2343393(-)_1|1|1x0
Family	C2H2 ZF
Species	Unknown
Pos	A	C	G	T
1	0.519537	0.179919	0.1565	0.144044
2	0.744402	0.0560917	0.141613	0.0578924
3	0.102266	0.0815074	0.0762911	0.739935
4	0.30621	0.143739	0.331683	0.218368
5	0.0819863	0.266643	0.0892743	0.562096
6	0.0199719	0.0187891	0.939453	0.0217864
7	0.205992	0.140419	0.224688	0.428901
8	0.272434	0.185462	0.40695	0.135155
9	0.304938	0.348305	0.192697	0.154059
10	0.348434	0.325935	0.164765	0.160866
11	0.181678	0.31291	0.289941	0.215471
12	0.265808	0.123087	0.379848	0.231257
13	0.102105	0.0625792	0.764541	0.0707741
14	0.21695	0.118869	0.572313	0.0918683
15	0.0766159	0.775233	0.0805094	0.0676415
16	0.532982	0.179959	0.179188	0.107871
17	0.255119	0.372642	0.176779	0.19546
18	0.190451	0.200412	0.159123	0.450015
19	0.25	0.25	0.25	0.25


TF	Unknown
TF Name	Unknown
Gene	CM002905.2_2359566-2360607(-)_1
Motif	CM002905.2_2359566-2360607(-)_1|1|1x0
Family	C2H2 ZF
Species	Unknown
Pos	A	C	G	T
1	0.178699	0.152476	0.288082	0.380743
2	0.188926	0.616338	0.0769812	0.117754
3	0.117555	0.182759	0.156913	0.542773
4	0.42584	0.190727	0.197238	0.186195
5	0.0550822	0.23734	0.066702	0.640876
6	0.0279241	0.0261662	0.920347	0.0255623
7	0.504487	0.312513	0.0687258	0.114275
8	0.514881	0.180308	0.15428	0.150532
9	0.0229888	0.0241302	0.930623	0.0222575
10	0.688432	0.151508	0.0895808	0.0704801
11	0.925712	0.0186743	0.0368963	0.0187177
12	0.0497648	0.0401308	0.0593218	0.850783
13	0.487213	0.107246	0.0852458	0.320295
14	0.0423869	0.0259513	0.038274	0.893388
15	0.928209	0.0192256	0.0211354	0.0314299
16	0.398269	0.422954	0.0718175	0.106959
17	0.0563592	0.336775	0.492425	0.114441
18	0.183661	0.356099	0.0798793	0.38036
19	0.333159	0.108077	0.376637	0.182126
20	0.846744	0.045273	0.0747109	0.033272
21	0.22098	0.339154	0.125474	0.314392
22	0.533104	0.233824	0.154277	0.0787952
23	0.933194	0.0206271	0.0262687	0.0199097
24	0.0276835	0.0213596	0.0186462	0.932311
25	0.25	0.25	0.25	0.25


TF	Unknown
TF Name	Unknown
Gene	CM002905.2_2359566-2360607(-)_1
Motif	CM002905.2_2359566-2360607(-)_1|2|1x0
Family	C2H2 ZF
Species	Unknown
Pos	A	C	G	T
1	0.430424	0.272401	0.125963	0.171212
2	0.0385316	0.0721001	0.0174386	0.87193
3	0.64669	0.0468233	0.268064	0.0384227
4	0.25	0.25	0.25	0.25


TF	Unknown
TF Name	Unknown
Gene	CM002905.2_2364568-2365603(-)_1
Motif	CM002905.2_2364568-2365603(-)_1|1|1x0
Family	C2H2 ZF
Species	Unknown
Pos	A	C	G	T
1	0.551241	0.218051	0.126125	0.104583
2	0.731582	0.0842404	0.105124	0.0790533
3	0.694039	0.103916	0.10193	0.100114
4	0.41233	0.117951	0.344225	0.125494
5	0.77649	0.0615035	0.107345	0.0546619
6	0.0953447	0.0469342	0.0809333	0.776788
7	0.288194	0.129465	0.263935	0.318406
8	0.127253	0.697964	0.0823626	0.0924203
9	0.185836	0.226177	0.153614	0.434373
10	0.30621	0.143739	0.331683	0.218368
11	0.0819863	0.266643	0.0892743	0.562096
12	0.0199719	0.0187891	0.939453	0.0217864
13	0.45871	0.311509	0.091613	0.138168
14	0.459534	0.196825	0.173528	0.170113
15	0.0436461	0.0453891	0.868444	0.0425208
16	0.476087	0.196195	0.135759	0.191958
17	0.792956	0.042608	0.120289	0.0441477
18	0.0881835	0.0611003	0.0945601	0.756156
19	0.444185	0.130731	0.108595	0.316488
20	0.0697563	0.046925	0.0642336	0.819085
21	0.865434	0.0377236	0.040724	0.0561188
22	0.377937	0.396756	0.0946782	0.130629
23	0.0782696	0.33187	0.45113	0.13873
24	0.199253	0.34023	0.101676	0.358842
25	0.315814	0.182084	0.291933	0.210169
26	0.766479	0.0633949	0.101026	0.0691003
27	0.164372	0.522852	0.0910889	0.221687
28	0.4775	0.245325	0.175312	0.101862
29	0.872267	0.0400722	0.0487183	0.0389422
30	0.0507984	0.0411944	0.0369113	0.871096
31	0.25	0.25	0.25	0.25


TF	Unknown
TF Name	Unknown
Gene	CM002905.2_2368652-2369471(-)_1
Motif	CM002905.2_2368652-2369471(-)_1|1|1x0
Family	C2H2 ZF
Species	Unknown
Pos	A	C	G	T
1	0.292216	0.220251	0.273246	0.214287
2	0.715038	0.0653212	0.164866	0.0547748
3	0.101182	0.262883	0.273867	0.362068
4	0.387668	0.278911	0.164619	0.168802
5	0.133443	0.0642683	0.744161	0.0581278
6	0.864629	0.0414648	0.0483841	0.0455215
7	0.157308	0.128635	0.588711	0.125346
8	0.169765	0.385682	0.158021	0.286532
9	0.211414	0.148796	0.463815	0.175976
10	0.237972	0.152848	0.334383	0.274796
11	0.113969	0.284828	0.155783	0.44542
12	0.0567863	0.0471245	0.844264	0.051825
13	0.0440852	0.0360214	0.883805	0.036088
14	0.164573	0.33975	0.138435	0.357242
15	0.151496	0.138491	0.134407	0.575606
16	0.192787	0.0940209	0.370664	0.342529
17	0.243243	0.160985	0.141015	0.454756
18	0.147224	0.155681	0.451857	0.245238
19	0.0495504	0.0323567	0.889066	0.0290271
20	0.798532	0.0669048	0.0764384	0.0581245
21	0.0226162	0.0187126	0.935631	0.0230398
22	0.0680698	0.0432569	0.850109	0.0385646
23	0.869207	0.0483455	0.0473981	0.0350493
24	0.103177	0.599573	0.0959237	0.201326
25	0.25	0.25	0.25	0.25


TF	Unknown
TF Name	Unknown
Gene	CM002905.2_2949488-2951117(-)_1
Motif	CM002905.2_2949488-2951117(-)_1|1|1x0
Family	C2H2 ZF
Species	Unknown
Pos	A	C	G	T
1	0.329359	0.125436	0.127316	0.417889
2	0.134712	0.26333	0.244689	0.357269
3	0.0673416	0.0585416	0.0617784	0.812338
4	0.0843471	0.0437228	0.824052	0.047878
5	0.117243	0.383474	0.109219	0.390064
6	0.857728	0.043769	0.0561828	0.0423199
7	0.235058	0.190057	0.349357	0.225527
8	0.121546	0.103017	0.440501	0.334936
9	0.107765	0.0811029	0.428665	0.382467
10	0.239547	0.441397	0.149839	0.169218
11	0.0846766	0.036875	0.824799	0.053649
12	0.744179	0.0467546	0.126997	0.0820695
13	0.194714	0.202548	0.370233	0.232505
14	0.140744	0.0959357	0.550566	0.212755
15	0.34955	0.130421	0.367451	0.152578
16	0.369703	0.162218	0.308343	0.159736
17	0.107554	0.215787	0.0872362	0.589423
18	0.54125	0.0996275	0.261817	0.0973047
19	0.45167	0.342316	0.113344	0.0926689
20	0.0653204	0.544517	0.0595451	0.330618
21	0.0428795	0.030351	0.889935	0.0368347
22	0.178439	0.130611	0.215496	0.475454
23	0.0751428	0.604428	0.142199	0.178231
24	0.0340475	0.0572894	0.799811	0.108852
25	0.289959	0.29025	0.197892	0.221899
26	0.148063	0.251003	0.150553	0.450381
27	0.0659759	0.141234	0.215051	0.577739
28	0.540596	0.275883	0.109267	0.0742537
29	0.0848416	0.43127	0.0831641	0.400725
30	0.888122	0.0438633	0.0328439	0.0351709
31	0.458868	0.351466	0.136059	0.0536072
32	0.0645443	0.304763	0.040094	0.590599
33	0.938474	0.0215825	0.0211737	0.0187695
34	0.25	0.25	0.25	0.25


TF	Unknown
TF Name	Unknown
Gene	CM002905.2_2957682-2958648(-)_1
Motif	CM002905.2_2957682-2958648(-)_1|1|1x0
Family	C2H2 ZF
Species	Unknown
Pos	A	C	G	T
1	0.402427	0.162669	0.201478	0.233426
2	0.193595	0.0753402	0.126424	0.604641
3	0.143631	0.0773785	0.1259	0.653091
4	0.0784937	0.0315724	0.858651	0.0312828
5	0.0655534	0.298717	0.0771825	0.558547
6	0.0309169	0.0183549	0.917746	0.0329823
7	0.284878	0.227415	0.361309	0.126398
8	0.0729001	0.0222386	0.786211	0.11865
9	0.0273928	0.0248859	0.0457382	0.901983
10	0.298401	0.323663	0.2171	0.160837
11	0.345133	0.244934	0.265669	0.144264
12	0.186029	0.229179	0.437588	0.147205
13	0.322769	0.284664	0.172601	0.219967
14	0.0705218	0.0766235	0.0495093	0.803345
15	0.602084	0.0711429	0.236682	0.090091
16	0.417116	0.248711	0.153257	0.180916
17	0.132861	0.304312	0.150081	0.412746
18	0.0827515	0.140508	0.186606	0.590134
19	0.437717	0.205782	0.0971678	0.259332
20	0.763312	0.0666888	0.102549	0.0674497
21	0.0264952	0.0227706	0.928723	0.0220116
22	0.0477597	0.0195121	0.91046	0.022268
23	0.927421	0.0241693	0.0213758	0.0270341
24	0.0782398	0.182456	0.0524051	0.686899
25	0.461805	0.148179	0.250512	0.139504
26	0.0696422	0.0720514	0.0862815	0.772025
27	0.0280361	0.0371301	0.903463	0.0313706
28	0.25	0.25	0.25	0.25


TF	Unknown
TF Name	Unknown
Gene	CM002905.2_20394171-20395674(+)_1
Motif	CM002905.2_20394171-20395674(+)_1|1|1x0
Family	C2H2 ZF
Species	Unknown
Pos	A	C	G	T
1	0.426604	0.316165	0.20821	0.0490203
2	0.0362131	0.0179972	0.89986	0.0459301
3	0.0292962	0.015175	0.565461	0.390068
4	0.25	0.25	0.25	0.25


TF	Unknown
TF Name	Unknown
Gene	CM002905.2_20394171-20395674(+)_1
Motif	CM002905.2_20394171-20395674(+)_1|2|1x0
Family	C2H2 ZF
Species	Unknown
Pos	A	C	G	T
1	0.354287	0.0679465	0.390579	0.187188
2	0.0890959	0.437043	0.118207	0.355654
3	0.0382241	0.0352291	0.0181676	0.908379
4	0.127899	0.108512	0.644673	0.118916
5	0.110074	0.543435	0.0828105	0.26368
6	0.228176	0.159636	0.207757	0.404431
7	0.25	0.25	0.25	0.25


TF	Unknown
TF Name	Unknown
Gene	CM002905.2_20394171-20395674(+)_1
Motif	CM002905.2_20394171-20395674(+)_1|3|1x0
Family	C2H2 ZF
Species	Unknown
Pos	A	C	G	T
1	0.133163	0.13854	0.54422	0.184076
2	0.356426	0.226181	0.23564	0.181753
3	0.18808	0.213485	0.416765	0.181671
4	0.179139	0.224754	0.0611527	0.534954
5	0.149847	0.152354	0.145395	0.552404
6	0.185505	0.122692	0.493896	0.197907
7	0.027434	0.0203789	0.931374	0.0208135
8	0.931606	0.0242281	0.0255342	0.0186321
9	0.0731415	0.0404174	0.0569095	0.829532
10	0.261107	0.210348	0.245238	0.283307
11	0.290136	0.0936989	0.502761	0.113404
12	0.199833	0.163829	0.419041	0.217297
13	0.282319	0.137162	0.354564	0.225954
14	0.464383	0.209958	0.199668	0.12599
15	0.0987499	0.372288	0.338624	0.190338
16	0.31266	0.244732	0.268125	0.174483
17	0.564864	0.0912754	0.251238	0.0926224
18	0.126692	0.101458	0.290748	0.481103
19	0.25	0.25	0.25	0.25


TF	Unknown
TF Name	Unknown
Gene	CM002905.2_20394171-20395674(+)_1
Motif	CM002905.2_20394171-20395674(+)_1|4|1x0
Family	C2H2 ZF
Species	Unknown
Pos	A	C	G	T
1	0.560784	0.109911	0.260142	0.0691633
2	0.0713085	0.235947	0.107353	0.585392
3	0.0347995	0.018475	0.0229732	0.923752
4	0.25	0.25	0.25	0.25


TF	Unknown
TF Name	Unknown
Gene	CM002905.2_20394171-20395674(+)_1
Motif	CM002905.2_20394171-20395674(+)_1|5|1x0
Family	C2H2 ZF
Species	Unknown
Pos	A	C	G	T
1	0.394801	0.301131	0.122208	0.181861
2	0.0498712	0.0181727	0.908633	0.0233233
3	0.915564	0.0240281	0.0418186	0.0185897
4	0.396951	0.15478	0.213373	0.234896
5	0.0638405	0.105995	0.0992024	0.730962
6	0.0387288	0.0299277	0.0291728	0.902171
7	0.251517	0.457726	0.169476	0.121281
8	0.0685686	0.157249	0.100567	0.673615
9	0.354928	0.182949	0.186929	0.275194
10	0.25	0.25	0.25	0.25


TF	Unknown
TF Name	Unknown
Gene	CM002906.2_1251341-1252070(+)_1
Motif	CM002906.2_1251341-1252070(+)_1|1|1x0
Family	C2H2 ZF
Species	Unknown
Pos	A	C	G	T
1	0.420271	0.110019	0.335903	0.133807
2	0.126823	0.0839313	0.0825148	0.706731
3	0.105416	0.0692209	0.174049	0.651315
4	0.544216	0.306367	0.108168	0.0412488
5	0.0535433	0.23483	0.0369764	0.67465
6	0.934109	0.0186822	0.0267562	0.0204526
7	0.513762	0.0975237	0.143118	0.245596
8	0.0438497	0.894211	0.0255724	0.0363673
9	0.045773	0.0304623	0.838932	0.0848327
10	0.328445	0.26105	0.188101	0.222403
11	0.774258	0.0569128	0.112878	0.0559503
12	0.0443763	0.0971392	0.136844	0.72164
13	0.267634	0.0623215	0.288413	0.381631
14	0.223977	0.200968	0.2108	0.364254
15	0.0620993	0.174692	0.0913408	0.671868
16	0.549985	0.202498	0.163193	0.0843239
17	0.0328456	0.0307999	0.0250144	0.91134
18	0.926382	0.0225046	0.0229222	0.0281909
19	0.148716	0.245232	0.146748	0.459304
20	0.162217	0.141603	0.218335	0.477846
21	0.0998725	0.0919594	0.116734	0.691434
22	0.25	0.25	0.25	0.25


TF	Unknown
TF Name	Unknown
Gene	CM002906.2_1259102-1259813(+)_1
Motif	CM002906.2_1259102-1259813(+)_1|1|1x0
Family	C2H2 ZF
Species	Unknown
Pos	A	C	G	T
1	0.297252	0.225188	0.147565	0.329995
2	0.0816577	0.057242	0.775717	0.0853834
3	0.0547389	0.0308717	0.878893	0.035496
4	0.493577	0.309197	0.10061	0.0966165
5	0.76437	0.0711668	0.0960901	0.068373
6	0.683977	0.140449	0.0825888	0.0929855
7	0.573177	0.114358	0.208836	0.103628
8	0.456729	0.193578	0.106848	0.242845
9	0.11996	0.0657208	0.109336	0.704983
10	0.336302	0.268193	0.227303	0.168201
11	0.0954132	0.339179	0.152263	0.413144
12	0.0418049	0.04789	0.0859763	0.824329
13	0.368336	0.160956	0.179824	0.290884
14	0.0852351	0.161504	0.148799	0.604461
15	0.0289831	0.024302	0.915007	0.0317082
16	0.0348548	0.0210013	0.925631	0.0185126
17	0.0758527	0.135577	0.0593222	0.729248
18	0.0468203	0.031019	0.0324981	0.889663
19	0.180281	0.152354	0.415927	0.251438
20	0.204469	0.301208	0.106572	0.38775
21	0.121107	0.267862	0.334609	0.276422
22	0.25	0.25	0.25	0.25


TF	Unknown
TF Name	Unknown
Gene	CM002906.2_1267042-1267678(+)_1
Motif	CM002906.2_1267042-1267678(+)_1|1|1x0
Family	C2H2 ZF
Species	Unknown
Pos	A	C	G	T
1	0.0827642	0.0561629	0.809706	0.0513669
2	0.115744	0.049416	0.767178	0.0676616
3	0.868295	0.0351613	0.0395273	0.0570166
4	0.288706	0.114736	0.337213	0.259345
5	0.222369	0.289003	0.202671	0.285958
6	0.150784	0.243458	0.1062	0.499558
7	0.412834	0.28454	0.108775	0.193851
8	0.0535948	0.034443	0.872137	0.0398249
9	0.879313	0.039376	0.0438857	0.0374255
10	0.32752	0.0692166	0.490442	0.112821
11	0.13904	0.330694	0.161805	0.368461
12	0.026006	0.0185892	0.929462	0.0259429
13	0.206615	0.256585	0.136599	0.400201
14	0.188375	0.206294	0.363585	0.241747
15	0.0586986	0.0927842	0.767314	0.0812031
16	0.477511	0.209047	0.209717	0.103724
17	0.0645718	0.0715711	0.0565498	0.807307
18	0.820832	0.0634268	0.0532097	0.0625317
19	0.250788	0.264029	0.267935	0.217249
20	0.267758	0.237893	0.129495	0.364853
21	0.149922	0.306577	0.0859802	0.457521
22	0.25	0.25	0.25	0.25


TF	Unknown
TF Name	Unknown
Gene	CM002906.2_1281537-1282338(+)_1
Motif	CM002906.2_1281537-1282338(+)_1|1|1x0
Family	C2H2 ZF
Species	Unknown
Pos	A	C	G	T
1	0.379145	0.350075	0.0673445	0.203435
2	0.0278422	0.0227731	0.924316	0.0250692
3	0.922135	0.0227301	0.027665	0.0274696
4	0.389225	0.194416	0.322043	0.0943153
5	0.117698	0.19123	0.197854	0.493218
6	0.143133	0.107295	0.257821	0.491751
7	0.264815	0.101915	0.341148	0.292121
8	0.0624344	0.39043	0.109006	0.43813
9	0.0308751	0.0311354	0.018392	0.919598
10	0.459195	0.131614	0.2293	0.179891
11	0.231406	0.0324683	0.687362	0.0487644
12	0.0952239	0.0391509	0.0676535	0.797972
13	0.466908	0.193618	0.195529	0.143945
14	0.0595222	0.212894	0.0541559	0.673428
15	0.0298895	0.0186284	0.931045	0.0204371
16	0.154842	0.11816	0.667208	0.0597905
17	0.148275	0.265344	0.189705	0.396676
18	0.204969	0.0830167	0.292041	0.419973
19	0.25	0.25	0.25	0.25


TF	Unknown
TF Name	Unknown
Gene	CM002906.2_1289391-1290279(+)_1
Motif	CM002906.2_1289391-1290279(+)_1|1|1x0
Family	C2H2 ZF
Species	Unknown
Pos	A	C	G	T
1	0.269923	0.159643	0.145112	0.425323
2	0.077923	0.0757972	0.692718	0.153562
3	0.0536028	0.0317691	0.87707	0.0375583
4	0.544216	0.306367	0.108168	0.0412488
5	0.0535433	0.23483	0.0369764	0.67465
6	0.934109	0.0186822	0.0267562	0.0204526
7	0.136657	0.0835332	0.673065	0.106744
8	0.279172	0.274269	0.317769	0.12879
9	0.0252638	0.0337345	0.911119	0.0298828
10	0.488734	0.156854	0.235061	0.119351
11	0.318839	0.127787	0.090087	0.463287
12	0.18473	0.0447243	0.172933	0.597613
13	0.261328	0.479359	0.0920327	0.16728
14	0.0683318	0.234806	0.130918	0.565944
15	0.0196612	0.0244454	0.924356	0.0315378
16	0.253764	0.174275	0.231881	0.34008
17	0.071315	0.69058	0.0849562	0.153148
18	0.0407758	0.0395313	0.848238	0.0714552
19	0.426176	0.263665	0.06178	0.248379
20	0.0904509	0.135071	0.66299	0.111488
21	0.0314371	0.0243512	0.913887	0.0303242
22	0.434732	0.0984779	0.372726	0.0940643
23	0.895569	0.0433388	0.0255467	0.0355458
24	0.0468522	0.239982	0.0491826	0.663983
25	0.448092	0.22849	0.139341	0.184077
26	0.0345066	0.0313136	0.038363	0.895817
27	0.922117	0.022475	0.0238898	0.031518
28	0.229765	0.181449	0.250969	0.337817
29	0.134651	0.143665	0.14649	0.575193
30	0.273483	0.124887	0.153693	0.447937
31	0.25	0.25	0.25	0.25


TF	Unknown
TF Name	Unknown
Gene	CM002906.2_1294237-1294957(+)_1
Motif	CM002906.2_1294237-1294957(+)_1|1|1x0
Family	C2H2 ZF
Species	Unknown
Pos	A	C	G	T
1	0.450133	0.0907702	0.344411	0.114685
2	0.100048	0.0610979	0.059868	0.778986
3	0.0817427	0.0494553	0.148805	0.719997
4	0.418088	0.169019	0.139275	0.273617
5	0.0507854	0.836224	0.0536141	0.0593763
6	0.0251639	0.0236878	0.897275	0.0538733
7	0.321893	0.167308	0.260295	0.250503
8	0.118824	0.164321	0.30467	0.412186
9	0.181682	0.200488	0.16804	0.449791
10	0.32422	0.0611029	0.475681	0.138996
11	0.168955	0.370828	0.172046	0.288172
12	0.140447	0.092641	0.0448959	0.722016
13	0.32777	0.0841749	0.350792	0.237263
14	0.225971	0.0307783	0.710261	0.03299
15	0.272939	0.0445382	0.117155	0.565368
16	0.578698	0.177636	0.17845	0.065216
17	0.0249943	0.0289565	0.0206761	0.925373
18	0.933792	0.0240075	0.0186758	0.0235246
19	0.125838	0.15737	0.0551495	0.661643
20	0.161307	0.150916	0.190883	0.496893
21	0.0294838	0.0251835	0.018684	0.926649
22	0.25	0.25	0.25	0.25


TF	Unknown
TF Name	Unknown
Gene	CM002906.2_1306715-1307465(+)_1
Motif	CM002906.2_1306715-1307465(+)_1|1|1x0
Family	C2H2 ZF
Species	Unknown
Pos	A	C	G	T
1	0.460623	0.305107	0.11669	0.117581
2	0.869674	0.0461005	0.0475206	0.0367047
3	0.832248	0.0603541	0.05391	0.053488
4	0.519444	0.309198	0.12078	0.0505778
5	0.0650727	0.247234	0.0465833	0.64111
6	0.907923	0.0265485	0.0367189	0.02881
7	0.150148	0.0962724	0.633451	0.120129
8	0.277356	0.272954	0.311757	0.137934
9	0.0345733	0.0448873	0.880306	0.0402331
10	0.558465	0.270787	0.0906844	0.0800639
11	0.765255	0.0730773	0.092775	0.0688924
12	0.812301	0.0706948	0.0524594	0.0645447
13	0.275533	0.119481	0.260439	0.344547
14	0.204206	0.275105	0.195975	0.324714
15	0.168016	0.143463	0.225678	0.462844
16	0.43739	0.31039	0.0919629	0.160258
17	0.0432817	0.0222326	0.905805	0.0286807
18	0.929643	0.0185929	0.0296612	0.0221034
19	0.160624	0.190195	0.0861087	0.563072
20	0.184268	0.175225	0.20927	0.431238
21	0.061974	0.0550131	0.0439022	0.839111
22	0.25	0.25	0.25	0.25


TF	Unknown
TF Name	Unknown
Gene	CM002906.2_1322299-1323667(+)_1
Motif	CM002906.2_1322299-1323667(+)_1|1|1x0
Family	C2H2 ZF
Species	Unknown
Pos	A	C	G	T
1	0.305631	0.219238	0.261681	0.21345
2	0.1117	0.496691	0.235686	0.155923
3	0.0930638	0.062703	0.473866	0.370367
4	0.302366	0.271059	0.184335	0.24224
5	0.299328	0.0961844	0.45832	0.146168
6	0.226495	0.372864	0.184405	0.216236
7	0.570567	0.268305	0.0857863	0.075341
8	0.782088	0.0676151	0.0867124	0.063584
9	0.828246	0.0650033	0.0476305	0.0591201
10	0.246175	0.157222	0.330316	0.266286
11	0.176403	0.519076	0.177179	0.127343
12	0.0943864	0.24345	0.178847	0.483317
13	0.312251	0.273707	0.170695	0.243346
14	0.0855032	0.115716	0.0727582	0.726023
15	0.0307287	0.0303074	0.90687	0.0320942
16	0.562608	0.25894	0.112342	0.0661109
17	0.664644	0.114836	0.150247	0.0702735
18	0.675598	0.0646578	0.103001	0.156743
19	0.252015	0.216119	0.28512	0.246746
20	0.178872	0.521342	0.152865	0.14692
21	0.15042	0.252141	0.268537	0.328902
22	0.396966	0.242488	0.151888	0.208659
23	0.0918829	0.147541	0.0867557	0.67382
24	0.0209849	0.0225845	0.931808	0.0246231
25	0.256086	0.216089	0.278254	0.249571
26	0.0746843	0.135524	0.116478	0.673313
27	0.0200187	0.0265317	0.906652	0.0467974
28	0.312251	0.273707	0.170695	0.243346
29	0.0855032	0.115716	0.0727582	0.726023
30	0.0307287	0.0303074	0.90687	0.0320942
31	0.0231182	0.0190068	0.939093	0.0187819
32	0.0911383	0.0185986	0.8627	0.0275636
33	0.155135	0.0713167	0.0529953	0.720553
34	0.14516	0.0650993	0.743679	0.0460625
35	0.114917	0.369409	0.145041	0.370634
36	0.12671	0.0894299	0.198055	0.585805
37	0.28537	0.144585	0.272002	0.298043
38	0.126775	0.248049	0.357012	0.268163
39	0.123382	0.101828	0.566151	0.208639
40	0.616217	0.15718	0.103117	0.123485
41	0.290985	0.288681	0.193709	0.226626
42	0.651525	0.127784	0.147118	0.073573
43	0.202048	0.22374	0.368105	0.206107
44	0.224525	0.211099	0.144273	0.420103
45	0.0864544	0.438728	0.133045	0.341772
46	0.25	0.25	0.25	0.25


TF	Unknown
TF Name	Unknown
Gene	CM002906.2_1332232-1333423(+)_1
Motif	CM002906.2_1332232-1333423(+)_1|1|1x0
Family	C2H2 ZF
Species	Unknown
Pos	A	C	G	T
1	0.298021	0.147195	0.277848	0.276937
2	0.129213	0.127404	0.0868275	0.656556
3	0.0578289	0.0469456	0.0376723	0.857553
4	0.532124	0.170511	0.212795	0.0845697
5	0.915016	0.0200846	0.0465994	0.0183003
6	0.129206	0.227762	0.178724	0.464308
7	0.174969	0.10859	0.178474	0.537966
8	0.290464	0.304357	0.223675	0.181503
9	0.0390008	0.103362	0.80584	0.0517981
10	0.300192	0.116665	0.163712	0.41943
11	0.0824298	0.0569991	0.791617	0.0689545
12	0.0710084	0.0367347	0.849251	0.0430059
13	0.614151	0.206894	0.0979536	0.081001
14	0.887728	0.0455949	0.0355426	0.0311347
15	0.833823	0.0634951	0.0462836	0.0563987
16	0.532124	0.170511	0.212795	0.0845697
17	0.915016	0.0200846	0.0465994	0.0183003
18	0.129206	0.227762	0.178724	0.464308
19	0.288193	0.17535	0.193567	0.34289
20	0.140333	0.0500164	0.725805	0.0838457
21	0.112152	0.0535781	0.0525088	0.781761
22	0.384592	0.193002	0.204311	0.218096
23	0.134726	0.0606566	0.735704	0.068914
24	0.108353	0.0605165	0.0497499	0.78138
25	0.341951	0.16347	0.346991	0.147588
26	0.264823	0.0639232	0.58489	0.0863634
27	0.177494	0.115928	0.333115	0.373464
28	0.477073	0.0949273	0.309604	0.118395
29	0.107788	0.498655	0.0750442	0.318513
30	0.0576498	0.0856956	0.0503536	0.806301
31	0.322721	0.232629	0.122033	0.322618
32	0.54639	0.12942	0.22009	0.104101
33	0.183168	0.136701	0.43386	0.246272
34	0.428088	0.270095	0.156698	0.14512
35	0.057361	0.130804	0.07336	0.738475
36	0.028728	0.0203782	0.924111	0.0267825
37	0.285121	0.507917	0.0884669	0.118495
38	0.70626	0.125977	0.0903568	0.0774058
39	0.151243	0.200708	0.140367	0.507682
40	0.25	0.25	0.25	0.25


TF	Unknown
TF Name	Unknown
Gene	CM002906.2_1340699-1341350(+)_1
Motif	CM002906.2_1340699-1341350(+)_1|1|1x0
Family	C2H2 ZF
Species	Unknown
Pos	A	C	G	T
1	0.319964	0.233274	0.105142	0.34162
2	0.0832041	0.0547395	0.800587	0.0614696
3	0.062497	0.031546	0.870198	0.0357595
4	0.0922558	0.165542	0.277615	0.464588
5	0.203949	0.0665325	0.588056	0.141462
6	0.143063	0.128355	0.55077	0.177812
7	0.4245	0.126542	0.300322	0.148635
8	0.809012	0.0717026	0.0631639	0.0561218
9	0.0638821	0.129319	0.0971451	0.709654
10	0.400397	0.138742	0.249976	0.210886
11	0.0847051	0.103774	0.09215	0.71937
12	0.0297046	0.0218752	0.919364	0.0290566
13	0.0661625	0.0410578	0.845354	0.0474262
14	0.08673	0.01964	0.869451	0.0241788
15	0.906783	0.0265679	0.0259341	0.0407147
16	0.502173	0.26498	0.159162	0.0736842
17	0.0366389	0.0582549	0.031553	0.873553
18	0.932803	0.0186561	0.0230136	0.0255272
19	0.237238	0.259171	0.298461	0.20513
20	0.29612	0.149574	0.131077	0.423229
21	0.0991288	0.431755	0.182362	0.286754
22	0.25	0.25	0.25	0.25


TF	Unknown
TF Name	Unknown
Gene	CM002906.2_1348700-1349357(+)_1
Motif	CM002906.2_1348700-1349357(+)_1|1|1x0
Family	C2H2 ZF
Species	Unknown
Pos	A	C	G	T
1	0.419637	0.282025	0.13177	0.166567
2	0.0446555	0.0218657	0.912739	0.0207398
3	0.940219	0.0194315	0.0206189	0.0197303
4	0.23746	0.180104	0.269312	0.313123
5	0.114411	0.0359199	0.733844	0.115825
6	0.110669	0.0963905	0.0909347	0.702006
7	0.327299	0.133098	0.251033	0.28857
8	0.627781	0.12369	0.182955	0.0655736
9	0.0579951	0.0949544	0.0934663	0.753584
10	0.218917	0.249741	0.194998	0.336343
11	0.0706326	0.682297	0.0950933	0.151977
12	0.0281531	0.0458813	0.852594	0.0733713
13	0.0661625	0.0410578	0.845354	0.0474262
14	0.08673	0.01964	0.869451	0.0241788
15	0.906783	0.0265679	0.0259341	0.0407147
16	0.502173	0.26498	0.159162	0.0736842
17	0.0366389	0.0582549	0.031553	0.873553
18	0.932803	0.0186561	0.0230136	0.0255272
19	0.237238	0.259171	0.298461	0.20513
20	0.29612	0.149574	0.131077	0.423229
21	0.0991288	0.431755	0.182362	0.286754
22	0.25	0.25	0.25	0.25


TF	Unknown
TF Name	Unknown
Gene	CM002906.2_1359259-1360432(+)_1
Motif	CM002906.2_1359259-1360432(+)_1|1|1x0
Family	C2H2 ZF
Species	Unknown
Pos	A	C	G	T
1	0.499795	0.222736	0.14041	0.137058
2	0.873241	0.0521197	0.0357128	0.0389263
3	0.816006	0.0661206	0.0570175	0.0608563
4	0.486168	0.24196	0.146976	0.124896
5	0.759633	0.068625	0.0986461	0.0730962
6	0.198147	0.167935	0.238695	0.395223
7	0.335352	0.203427	0.21956	0.241661
8	0.0750913	0.289046	0.140445	0.495418
9	0.041115	0.0396062	0.867295	0.0519837
10	0.52433	0.230717	0.131242	0.113711
11	0.784618	0.0835273	0.0692176	0.0626367
12	0.720877	0.103294	0.0813713	0.0944581
13	0.34117	0.268611	0.179493	0.210725
14	0.122643	0.170165	0.0810377	0.626154
15	0.473197	0.119972	0.298638	0.108193
16	0.48661	0.213238	0.140856	0.159297
17	0.731085	0.0892269	0.0978188	0.0818693
18	0.0582719	0.0527944	0.833717	0.0552168
19	0.174473	0.154172	0.327126	0.344228
20	0.16903	0.0694404	0.561775	0.199755
21	0.158268	0.130087	0.446625	0.26502
22	0.471145	0.165605	0.258565	0.104685
23	0.774502	0.0803638	0.0785782	0.0665557
24	0.103376	0.0860171	0.0818952	0.728712
25	0.455101	0.0405802	0.0879	0.416419
26	0.229582	0.428862	0.0740624	0.267494
27	0.0222153	0.0186906	0.934532	0.0245622
28	0.41004	0.317942	0.156613	0.115404
29	0.119839	0.466269	0.0953879	0.318504
30	0.816721	0.053116	0.0659371	0.0642254
31	0.378464	0.159258	0.303533	0.158745
32	0.374911	0.268358	0.211813	0.144918
33	0.214535	0.170713	0.195116	0.419636
34	0.382111	0.269946	0.179008	0.168935
35	0.0913928	0.170226	0.110034	0.628347
36	0.0608266	0.0469426	0.834539	0.057692
37	0.151834	0.175761	0.343262	0.329144
38	0.516686	0.0874865	0.240552	0.155276
39	0.13019	0.366338	0.245628	0.257844
40	0.25	0.25	0.25	0.25


TF	Unknown
TF Name	Unknown
Gene	CM002906.2_1371524-1372178(+)_1
Motif	CM002906.2_1371524-1372178(+)_1|1|1x0
Family	C2H2 ZF
Species	Unknown
Pos	A	C	G	T
1	0.189769	0.251438	0.110856	0.447938
2	0.170716	0.192106	0.401122	0.236056
3	0.0307343	0.0557116	0.866702	0.0468517
4	0.214735	0.112138	0.375596	0.297531
5	0.0534293	0.0604041	0.361905	0.524261
6	0.0260995	0.0227771	0.923433	0.0276906
7	0.0983797	0.0762068	0.721718	0.103695
8	0.224696	0.0539913	0.598982	0.122332
9	0.279343	0.202126	0.261573	0.256958
10	0.808921	0.0422341	0.0976509	0.0511938
11	0.0937983	0.602591	0.0467783	0.256833
12	0.0557512	0.0175264	0.0504048	0.876318
13	0.208966	0.109954	0.264531	0.416549
14	0.136625	0.0745113	0.644599	0.144265
15	0.155177	0.0995391	0.610637	0.134648
16	0.48231	0.226474	0.164324	0.126892
17	0.088798	0.118238	0.107047	0.685917
18	0.029562	0.0253949	0.0358102	0.909233
19	0.219014	0.210334	0.302134	0.268518
20	0.20631	0.279054	0.148266	0.36637
21	0.133718	0.193863	0.332983	0.339437
22	0.25	0.25	0.25	0.25


TF	Unknown
TF Name	Unknown
Gene	CM002906.2_1387176-1388235(+)_1
Motif	CM002906.2_1387176-1388235(+)_1|1|1x0
Family	C2H2 ZF
Species	Unknown
Pos	A	C	G	T
1	0.0409995	0.0284334	0.901319	0.0292484
2	0.0760736	0.127202	0.0731949	0.723529
3	0.15326	0.0998252	0.45071	0.296205
4	0.111154	0.114631	0.673298	0.100917
5	0.0891825	0.704816	0.103169	0.102833
6	0.213835	0.265394	0.327535	0.193236
7	0.0321808	0.0222828	0.926472	0.0190639
8	0.117858	0.0193136	0.84591	0.0169182
9	0.910716	0.0216386	0.0253205	0.0423248
10	0.450647	0.194126	0.148959	0.206268
11	0.287537	0.287758	0.208608	0.216097
12	0.624475	0.169758	0.114967	0.0907995
13	0.286103	0.287212	0.160703	0.265981
14	0.0644579	0.121837	0.135116	0.67859
15	0.0388227	0.045032	0.860941	0.0552043
16	0.0903067	0.0793827	0.740842	0.0894684
17	0.042491	0.84319	0.0466588	0.0676603
18	0.0415302	0.0419855	0.849039	0.0674457
19	0.228102	0.0670861	0.622232	0.082579
20	0.162831	0.248831	0.136319	0.45202
21	0.135827	0.173877	0.271557	0.418739
22	0.359715	0.209646	0.269907	0.160733
23	0.211885	0.155461	0.492649	0.140005
24	0.250469	0.192995	0.215955	0.340581
25	0.114966	0.0772576	0.209223	0.598553
26	0.142471	0.126405	0.605931	0.125194
27	0.204421	0.0930166	0.423159	0.279404
28	0.213443	0.193943	0.299741	0.292873
29	0.553545	0.107108	0.203148	0.136199
30	0.136536	0.335553	0.172477	0.355433
31	0.25	0.25	0.25	0.25


TF	Unknown
TF Name	Unknown
Gene	CM002906.2_1392735-1393638(+)_1
Motif	CM002906.2_1392735-1393638(+)_1|1|1x0
Family	C2H2 ZF
Species	Unknown
Pos	A	C	G	T
1	0.0307677	0.0240144	0.925705	0.0195133
2	0.915233	0.0317314	0.0282201	0.0248155
3	0.841587	0.0397503	0.0469649	0.0716979
4	0.119587	0.078266	0.721379	0.0807679
5	0.0603069	0.796118	0.0656967	0.077878
6	0.697298	0.0701998	0.0948222	0.13768
7	0.0469503	0.0287781	0.898802	0.0254701
8	0.0331045	0.929576	0.0187281	0.0185915
9	0.797024	0.0346768	0.0682624	0.100037
10	0.339156	0.288891	0.165623	0.206329
11	0.0954758	0.0516571	0.800585	0.0522822
12	0.855401	0.0433489	0.0497114	0.0515387
13	0.320377	0.163322	0.219117	0.297184
14	0.0990903	0.677823	0.0947353	0.128352
15	0.0635303	0.0557826	0.779716	0.100971
16	0.250108	0.0824327	0.527269	0.14019
17	0.205682	0.169503	0.179896	0.44492
18	0.160883	0.234066	0.153178	0.451873
19	0.314327	0.0764945	0.228295	0.380884
20	0.123849	0.206474	0.210054	0.459623
21	0.0583957	0.0605043	0.827368	0.0537316
22	0.446202	0.271254	0.1824	0.100145
23	0.0660625	0.0947866	0.0588066	0.780344
24	0.858896	0.0408517	0.0481047	0.0521478
25	0.253684	0.252297	0.248421	0.245598
26	0.664971	0.0927643	0.1302	0.112065
27	0.13575	0.382314	0.176189	0.305747
28	0.25	0.25	0.25	0.25


TF	Unknown
TF Name	Unknown
Gene	CM002906.2_1403186-1404422(+)_1
Motif	CM002906.2_1403186-1404422(+)_1|1|1x0
Family	C2H2 ZF
Species	Unknown
Pos	A	C	G	T
1	0.0298525	0.0220193	0.928256	0.0198724
2	0.923645	0.0334144	0.024468	0.0184729
3	0.213346	0.280744	0.0830442	0.422866
4	0.0462888	0.0369437	0.87742	0.0393472
5	0.868976	0.036014	0.059782	0.0352277
6	0.168116	0.142679	0.0733104	0.615895
7	0.296069	0.110446	0.452183	0.141302
8	0.764186	0.0852197	0.0876532	0.0629413
9	0.210487	0.350085	0.0840588	0.35537
10	0.255061	0.174805	0.275234	0.2949
11	0.204993	0.215755	0.189014	0.390238
12	0.237648	0.480658	0.118397	0.163297
13	0.255061	0.174805	0.275234	0.2949
14	0.204993	0.215755	0.189014	0.390238
15	0.237648	0.480658	0.118397	0.163297
16	0.0298525	0.0220193	0.928256	0.0198724
17	0.923645	0.0334144	0.024468	0.0184729
18	0.213346	0.280744	0.0830442	0.422866
19	0.38617	0.131509	0.355398	0.126924
20	0.157261	0.349314	0.114875	0.37855
21	0.109182	0.0969666	0.0718004	0.722051
22	0.412737	0.26169	0.186128	0.139446
23	0.721971	0.0838233	0.107412	0.086794
24	0.0704487	0.0829701	0.06907	0.777511
25	0.612116	0.137962	0.142984	0.106938
26	0.127371	0.694473	0.0805037	0.0976524
27	0.653368	0.0673842	0.119131	0.160116
28	0.302058	0.217826	0.28053	0.199586
29	0.147712	0.162372	0.221627	0.468288
30	0.0597438	0.07184	0.733138	0.135278
31	0.333446	0.208226	0.302349	0.155979
32	0.209788	0.209247	0.308919	0.272047
33	0.105823	0.153254	0.248242	0.492682
34	0.225477	0.221635	0.211448	0.34144
35	0.225598	0.0929571	0.531433	0.150013
36	0.312062	0.211801	0.163314	0.312824
37	0.399499	0.17709	0.25249	0.170921
38	0.394137	0.220312	0.19514	0.19041
39	0.164497	0.491872	0.211891	0.131741
40	0.195578	0.279037	0.282603	0.242782
41	0.127651	0.124274	0.144639	0.603436
42	0.11529	0.580007	0.110292	0.194411
43	0.25	0.25	0.25	0.25


TF	Unknown
TF Name	Unknown
Gene	CM002906.2_1406624-1407239(+)_1
Motif	CM002906.2_1406624-1407239(+)_1|1|1x0
Family	C2H2 ZF
Species	Unknown
Pos	A	C	G	T
1	0.164457	0.116045	0.65644	0.0630579
2	0.0217227	0.0244513	0.387573	0.566253
3	0.634481	0.0659617	0.043249	0.256309
4	0.166206	0.154528	0.105	0.574266
5	0.152167	0.0499804	0.737145	0.0607081
6	0.10577	0.11748	0.661244	0.115505
7	0.285487	0.164757	0.205459	0.344297
8	0.0839351	0.217784	0.187035	0.511246
9	0.0401101	0.041671	0.850253	0.0679655
10	0.254244	0.257409	0.152887	0.33546
11	0.815858	0.033637	0.110005	0.0404992
12	0.0377664	0.0436687	0.859719	0.0588464
13	0.524834	0.283505	0.0857881	0.105873
14	0.936301	0.0224422	0.0225306	0.018726
15	0.926279	0.0260325	0.0222741	0.0254139
16	0.126741	0.207705	0.173402	0.492153
17	0.0644674	0.0397619	0.105443	0.790328
18	0.142495	0.0877004	0.536924	0.232881
19	0.25	0.25	0.25	0.25


TF	Unknown
TF Name	Unknown
Gene	CM002906.2_1414703-1415915(+)_1
Motif	CM002906.2_1414703-1415915(+)_1|1|1x0
Family	C2H2 ZF
Species	Unknown
Pos	A	C	G	T
1	0.316136	0.144906	0.285487	0.253471
2	0.122888	0.0532093	0.769584	0.0543186
3	0.081083	0.164154	0.277295	0.477468
4	0.45432	0.147861	0.220626	0.177194
5	0.0959581	0.126049	0.176707	0.601286
6	0.908431	0.0351362	0.0293256	0.0271069
7	0.0429648	0.0484817	0.866343	0.0422104
8	0.0639133	0.883077	0.0260198	0.0269902
9	0.119906	0.0682235	0.193985	0.617885
10	0.329999	0.178757	0.319397	0.171847
11	0.208469	0.584755	0.120198	0.0865771
12	0.192844	0.176504	0.139154	0.491498
13	0.352306	0.181311	0.218391	0.247992
14	0.243574	0.151687	0.515297	0.0894421
15	0.241863	0.0897463	0.226264	0.442127
16	0.36398	0.302789	0.216948	0.116284
17	0.0285385	0.0598545	0.0345942	0.877013
18	0.878427	0.0388899	0.0356299	0.047053
19	0.314754	0.183568	0.272403	0.229274
20	0.122124	0.154596	0.284418	0.438862
21	0.0700397	0.0404513	0.825024	0.0644852
22	0.502173	0.26498	0.159162	0.0736842
23	0.0366389	0.0582549	0.031553	0.873553
24	0.932803	0.0186561	0.0230136	0.0255272
25	0.574518	0.183821	0.117414	0.124247
26	0.364925	0.177376	0.269272	0.188428
27	0.305442	0.259157	0.253512	0.181889
28	0.315805	0.212052	0.135703	0.33644
29	0.14606	0.328901	0.223132	0.301907
30	0.198469	0.138813	0.213294	0.449424
31	0.371817	0.114904	0.182598	0.330682
32	0.199074	0.066026	0.592107	0.142792
33	0.212839	0.0896641	0.505913	0.191583
34	0.225379	0.139851	0.398575	0.236195
35	0.229878	0.196866	0.191875	0.38138
36	0.205633	0.167187	0.344098	0.283082
37	0.25	0.25	0.25	0.25


TF	Unknown
TF Name	Unknown
Gene	CM002906.2_1422724-1423849(+)_1
Motif	CM002906.2_1422724-1423849(+)_1|1|1x0
Family	C2H2 ZF
Species	Unknown
Pos	A	C	G	T
1	0.3313	0.321371	0.120102	0.227227
2	0.0432085	0.0312978	0.887811	0.0376824
3	0.888136	0.0313245	0.0434406	0.0370985
4	0.472903	0.168299	0.140114	0.218684
5	0.412726	0.153177	0.1714	0.262697
6	0.146654	0.134099	0.465837	0.25341
7	0.116409	0.0565785	0.76499	0.0620227
8	0.0983437	0.542803	0.0742765	0.284577
9	0.0188059	0.0189688	0.940293	0.0219326
10	0.0496837	0.0357428	0.883622	0.030952
11	0.113964	0.0810355	0.0797297	0.725271
12	0.172924	0.0937094	0.159614	0.573752
13	0.307242	0.133439	0.433303	0.126017
14	0.148914	0.12711	0.172849	0.551127
15	0.102035	0.100373	0.206003	0.591588
16	0.31779	0.239076	0.223639	0.219495
17	0.0831126	0.102672	0.618966	0.19525
18	0.0349629	0.0369473	0.889045	0.0390447
19	0.0443356	0.0276988	0.900128	0.0278372
20	0.105428	0.207687	0.0827311	0.604154
21	0.203525	0.395124	0.150121	0.25123
22	0.1132	0.0697471	0.727905	0.0891475
23	0.121131	0.0956583	0.3076	0.475611
24	0.197586	0.372117	0.168586	0.261711
25	0.109906	0.0927658	0.701444	0.0958842
26	0.202984	0.153835	0.4783	0.16488
27	0.202094	0.16362	0.4575	0.176785
28	0.164817	0.139724	0.459636	0.235822
29	0.112107	0.105609	0.417088	0.365197
30	0.086625	0.0514707	0.769752	0.0921527
31	0.25	0.25	0.25	0.25


TF	Unknown
TF Name	Unknown
Gene	CM002906.2_1431691-1432618(+)_1
Motif	CM002906.2_1431691-1432618(+)_1|1|1x0
Family	C2H2 ZF
Species	Unknown
Pos	A	C	G	T
1	0.0370576	0.0251337	0.91942	0.0183884
2	0.0671647	0.13257	0.059403	0.740863
3	0.881367	0.0335493	0.0333322	0.0517514
4	0.51563	0.235398	0.149796	0.0991758
5	0.0689618	0.0616328	0.0559724	0.813433
6	0.875721	0.0396727	0.0417481	0.0428586
7	0.371129	0.104101	0.303899	0.220872
8	0.296044	0.265359	0.150518	0.288079
9	0.0916668	0.093239	0.253667	0.561427
10	0.325167	0.182639	0.271464	0.220729
11	0.204822	0.252282	0.0905392	0.452357
12	0.18674	0.560926	0.0917015	0.160633
13	0.217445	0.115996	0.465688	0.200872
14	0.156823	0.150662	0.114508	0.578008
15	0.132375	0.198502	0.383632	0.285491
16	0.316695	0.226973	0.232574	0.223759
17	0.159934	0.229668	0.119064	0.491334
18	0.0777601	0.183996	0.100935	0.637309
19	0.249927	0.262305	0.265119	0.222649
20	0.0643106	0.208121	0.124016	0.603553
21	0.0378156	0.0505266	0.0701771	0.841481
22	0.267996	0.305166	0.233273	0.193564
23	0.140023	0.157398	0.186132	0.516446
24	0.0587391	0.292482	0.236339	0.412439
25	0.356182	0.141152	0.253214	0.249451
26	0.106423	0.0572728	0.737137	0.0991676
27	0.108818	0.0833655	0.0835102	0.724306
28	0.25	0.25	0.25	0.25


TF	Unknown
TF Name	Unknown
Gene	CM002906.2_1440632-1441445(+)_1
Motif	CM002906.2_1440632-1441445(+)_1|1|1x0
Family	C2H2 ZF
Species	Unknown
Pos	A	C	G	T
1	0.23079	0.143672	0.180395	0.445143
2	0.130921	0.0663262	0.712564	0.0901889
3	0.0188171	0.0197135	0.940855	0.0206144
4	0.036087	0.03503	0.900189	0.0286941
5	0.0814616	0.0764054	0.0396563	0.802477
6	0.228766	0.0929702	0.160956	0.517307
7	0.127217	0.0872891	0.669639	0.115855
8	0.0594886	0.0351973	0.828683	0.0766313
9	0.069293	0.0234749	0.86475	0.0424819
10	0.317911	0.18132	0.20934	0.291429
11	0.10589	0.143267	0.195296	0.555547
12	0.0476874	0.0378748	0.866842	0.0475963
13	0.046949	0.0272704	0.903956	0.0218246
14	0.109232	0.139238	0.0677979	0.683732
15	0.841166	0.0456531	0.0389064	0.0742742
16	0.246333	0.229011	0.209713	0.314943
17	0.17588	0.313631	0.22716	0.283328
18	0.225518	0.22989	0.296041	0.24855
19	0.269452	0.218983	0.366907	0.144657
20	0.202687	0.403398	0.138345	0.25557
21	0.0834085	0.469432	0.268183	0.178976
22	0.25	0.25	0.25	0.25


TF	Unknown
TF Name	Unknown
Gene	CM002906.2_1440632-1441445(+)_1
Motif	CM002906.2_1440632-1441445(+)_1|2|1x0
Family	C2H2 ZF
Species	Unknown
Pos	A	C	G	T
1	0.353377	0.314244	0.151405	0.180974
2	0.0368791	0.0703067	0.0341634	0.858651
3	0.930239	0.0186048	0.021866	0.0292904
4	0.25	0.25	0.25	0.25


TF	Unknown
TF Name	Unknown
Gene	CM002906.2_1449773-1450514(+)_1
Motif	CM002906.2_1449773-1450514(+)_1|1|1x0
Family	C2H2 ZF
Species	Unknown
Pos	A	C	G	T
1	0.23171	0.0964493	0.30154	0.370301
2	0.228768	0.109375	0.575297	0.08656
3	0.342822	0.273459	0.12361	0.260109
4	0.0891944	0.0692788	0.770949	0.0705781
5	0.0842384	0.753418	0.112598	0.0497452
6	0.15799	0.138375	0.496881	0.206753
7	0.139775	0.0934485	0.602243	0.164533
8	0.112376	0.0575325	0.666322	0.163769
9	0.122009	0.0204652	0.813667	0.0438588
10	0.229994	0.391763	0.171256	0.206987
11	0.14493	0.0452277	0.73006	0.0797824
12	0.310848	0.150749	0.313325	0.225078
13	0.152367	0.0766469	0.671224	0.0997625
14	0.241971	0.210128	0.37202	0.175882
15	0.400646	0.137616	0.321402	0.140336
16	0.0235296	0.0246746	0.933133	0.0186627
17	0.044801	0.0979074	0.0736104	0.783681
18	0.690098	0.0466473	0.0642805	0.198974
19	0.277343	0.23422	0.264236	0.224201
20	0.158077	0.499628	0.111214	0.231082
21	0.121946	0.339072	0.289786	0.249196
22	0.25	0.25	0.25	0.25


TF	Unknown
TF Name	Unknown
Gene	CM002906.2_1456461-1457565(+)_1
Motif	CM002906.2_1456461-1457565(+)_1|1|1x0
Family	C2H2 ZF
Species	Unknown
Pos	A	C	G	T
1	0.411152	0.296455	0.17259	0.119803
2	0.153411	0.0845228	0.621216	0.14085
3	0.731674	0.0942373	0.0898479	0.0842407
4	0.537345	0.140392	0.18229	0.139973
5	0.464875	0.0856519	0.166043	0.283429
6	0.16917	0.0767942	0.156084	0.597952
7	0.478679	0.205843	0.141255	0.174224
8	0.15383	0.131807	0.114035	0.600328
9	0.84256	0.0446311	0.0507998	0.0620087
10	0.294754	0.135721	0.284535	0.28499
11	0.151364	0.117404	0.313546	0.417685
12	0.0759021	0.0949865	0.197122	0.631989
13	0.413618	0.0901798	0.429998	0.0662039
14	0.121691	0.0774407	0.0742827	0.726585
15	0.557092	0.0935072	0.243006	0.106394
16	0.440449	0.164545	0.230679	0.164327
17	0.165514	0.052384	0.707943	0.0741587
18	0.256586	0.448472	0.106644	0.188298
19	0.176239	0.067174	0.672367	0.0842208
20	0.169326	0.075833	0.252598	0.502243
21	0.571157	0.0870033	0.18924	0.1526
22	0.0857544	0.110597	0.676768	0.12688
23	0.0356712	0.0214688	0.911978	0.0308816
24	0.0682248	0.0463714	0.616517	0.268887
25	0.502173	0.26498	0.159162	0.0736842
26	0.0366389	0.0582549	0.031553	0.873553
27	0.932803	0.0186561	0.0230136	0.0255272
28	0.343673	0.0977354	0.400372	0.15822
29	0.0739594	0.0649209	0.331278	0.529842
30	0.0490165	0.0538519	0.818653	0.0784787
31	0.120085	0.0482095	0.785959	0.0457464
32	0.180081	0.577087	0.0568468	0.185986
33	0.0739892	0.442636	0.334873	0.148502
34	0.25	0.25	0.25	0.25


TF	Unknown
TF Name	Unknown
Gene	CM002906.2_1484131-1484782(+)_1
Motif	CM002906.2_1484131-1484782(+)_1|1|1x0
Family	C2H2 ZF
Species	Unknown
Pos	A	C	G	T
1	0.0703435	0.0418183	0.839537	0.0483008
2	0.110218	0.315265	0.0956312	0.478886
3	0.105779	0.38968	0.143132	0.361409
4	0.194268	0.0958947	0.228109	0.481728
5	0.216677	0.0877966	0.338397	0.35713
6	0.143212	0.116401	0.553874	0.186513
7	0.250935	0.112139	0.535407	0.101519
8	0.0356992	0.145609	0.0708658	0.747826
9	0.0278342	0.0361151	0.90167	0.0343806
10	0.289228	0.0464776	0.371956	0.292338
11	0.0983019	0.194644	0.0977111	0.609343
12	0.0252311	0.029844	0.920104	0.0248205
13	0.0482773	0.0348071	0.887577	0.0293388
14	0.817326	0.0504589	0.0657341	0.0664808
15	0.0483706	0.018198	0.909901	0.0235306
16	0.319822	0.202295	0.254449	0.223435
17	0.195829	0.178093	0.0967025	0.529375
18	0.155992	0.606417	0.0671921	0.170398
19	0.211828	0.113008	0.397482	0.277682
20	0.0500128	0.0943656	0.0879376	0.767684
21	0.0401304	0.0329676	0.789383	0.137519
22	0.25	0.25	0.25	0.25


TF	Unknown
TF Name	Unknown
Gene	CM002906.2_1488780-1489536(+)_1
Motif	CM002906.2_1488780-1489536(+)_1|1|1x0
Family	C2H2 ZF
Species	Unknown
Pos	A	C	G	T
1	0.223416	0.0800776	0.364558	0.331948
2	0.14905	0.0696803	0.356355	0.424915
3	0.125027	0.140398	0.43649	0.298086
4	0.0391319	0.0300786	0.902813	0.0279762
5	0.0526243	0.130348	0.0576389	0.759389
6	0.0329425	0.018232	0.911601	0.0372249
7	0.295794	0.184326	0.228981	0.290899
8	0.125564	0.305939	0.171937	0.39656
9	0.0583877	0.0769942	0.805343	0.0592749
10	0.370916	0.228134	0.112966	0.287983
11	0.0772971	0.0722953	0.724311	0.126097
12	0.0437738	0.0344984	0.880512	0.0412155
13	0.199983	0.361119	0.17732	0.261578
14	0.285942	0.103768	0.453822	0.156468
15	0.13441	0.645979	0.112988	0.106623
16	0.240862	0.156217	0.381283	0.221638
17	0.0581505	0.10279	0.103202	0.735857
18	0.121515	0.0495673	0.744567	0.0843511
19	0.25	0.25	0.25	0.25


TF	Unknown
TF Name	Unknown
Gene	CM002906.2_1494825-1495476(+)_1
Motif	CM002906.2_1494825-1495476(+)_1|1|1x0
Family	C2H2 ZF
Species	Unknown
Pos	A	C	G	T
1	0.0959647	0.0528418	0.821203	0.0299908
2	0.893166	0.0614951	0.0274755	0.0178633
3	0.0500691	0.769598	0.0925526	0.0877798
4	0.204656	0.111096	0.235167	0.449082
5	0.223746	0.102386	0.32908	0.344788
6	0.158322	0.132324	0.510368	0.198986
7	0.29433	0.125011	0.2367	0.343959
8	0.155342	0.15922	0.200265	0.485173
9	0.08481	0.0593815	0.786565	0.0692434
10	0.176922	0.106365	0.214841	0.501872
11	0.154234	0.28856	0.288212	0.268994
12	0.120476	0.111058	0.591815	0.17665
13	0.0572754	0.0456648	0.854157	0.0429029
14	0.0703153	0.153534	0.0760474	0.700103
15	0.0496209	0.0298168	0.865436	0.0551268
16	0.463343	0.200324	0.160758	0.175575
17	0.311838	0.200296	0.171598	0.316268
18	0.139356	0.66536	0.0834297	0.111854
19	0.254818	0.121745	0.318446	0.304991
20	0.176487	0.103562	0.314146	0.405805
21	0.284463	0.24793	0.212253	0.255355
22	0.25	0.25	0.25	0.25


TF	Unknown
TF Name	Unknown
Gene	CM002906.2_1497915-1498731(+)_1
Motif	CM002906.2_1497915-1498731(+)_1|1|1x0
Family	C2H2 ZF
Species	Unknown
Pos	A	C	G	T
1	0.313886	0.147605	0.181292	0.357217
2	0.201977	0.112657	0.574901	0.110465
3	0.148858	0.0983528	0.497951	0.254838
4	0.0240251	0.0187679	0.938397	0.0188103
5	0.146751	0.355968	0.118784	0.378498
6	0.127014	0.113815	0.109726	0.649444
7	0.0704247	0.0760789	0.78921	0.064286
8	0.181742	0.412282	0.188837	0.21714
9	0.0740166	0.0758512	0.776926	0.073206
10	0.24377	0.146322	0.39768	0.212228
11	0.105987	0.238467	0.220254	0.435292
12	0.141023	0.147001	0.10963	0.602347
13	0.331115	0.178327	0.263809	0.226749
14	0.207876	0.0765608	0.580943	0.13462
15	0.149031	0.586675	0.0789557	0.185339
16	0.24377	0.146322	0.39768	0.212228
17	0.105987	0.238467	0.220254	0.435292
18	0.141023	0.147001	0.10963	0.602347
19	0.352171	0.173859	0.239822	0.234148
20	0.269741	0.123552	0.491991	0.114716
21	0.0987545	0.63262	0.135952	0.132673
22	0.269221	0.143246	0.266033	0.3215
23	0.0880419	0.276389	0.115803	0.519765
24	0.0208871	0.0290474	0.922034	0.0280317
25	0.25	0.25	0.25	0.25


TF	Unknown
TF Name	Unknown
Gene	CM002906.2_1514303-1515017(+)_1
Motif	CM002906.2_1514303-1515017(+)_1|1|1x0
Family	C2H2 ZF
Species	Unknown
Pos	A	C	G	T
1	0.367709	0.145497	0.298331	0.188464
2	0.313916	0.162475	0.301816	0.221794
3	0.186097	0.32101	0.306166	0.186728
4	0.269264	0.152051	0.137054	0.441631
5	0.0673875	0.0653896	0.726243	0.14098
6	0.0431467	0.0244201	0.903134	0.0292991
7	0.213386	0.143201	0.200524	0.442889
8	0.0501381	0.738873	0.0760715	0.134918
9	0.0316043	0.0317101	0.869261	0.0674247
10	0.0557042	0.0523926	0.806204	0.0856992
11	0.0185312	0.92656	0.0206	0.0343083
12	0.0352909	0.0393556	0.841583	0.0837704
13	0.230841	0.241555	0.20001	0.327594
14	0.546452	0.0785201	0.194695	0.180332
15	0.132559	0.142639	0.509783	0.215018
16	0.186547	0.0805947	0.221252	0.511606
17	0.315948	0.168427	0.394036	0.12159
18	0.359532	0.391246	0.14301	0.106212
19	0.18956	0.109005	0.518797	0.182638
20	0.087341	0.181904	0.186636	0.544118
21	0.0299285	0.0237653	0.90601	0.0402965
22	0.25	0.25	0.25	0.25


TF	Unknown
TF Name	Unknown
Gene	CM002906.2_1524402-1525167(+)_1
Motif	CM002906.2_1524402-1525167(+)_1|1|1x0
Family	C2H2 ZF
Species	Unknown
Pos	A	C	G	T
1	0.575105	0.0585581	0.318162	0.0481745
2	0.0552528	0.0301263	0.132284	0.782336
3	0.020296	0.0182365	0.0496441	0.911823
4	0.25	0.25	0.25	0.25


TF	Unknown
TF Name	Unknown
Gene	CM002906.2_1524402-1525167(+)_1
Motif	CM002906.2_1524402-1525167(+)_1|2|1x0
Family	C2H2 ZF
Species	Unknown
Pos	A	C	G	T
1	0.0326147	0.0215402	0.927299	0.018546
2	0.824559	0.05165	0.0977187	0.026072
3	0.173107	0.06952	0.519193	0.23818
4	0.27013	0.164266	0.150069	0.415535
5	0.0847817	0.0825896	0.671439	0.16119
6	0.0608377	0.0370686	0.858656	0.0434372
7	0.174346	0.114588	0.396582	0.314483
8	0.0715439	0.564181	0.155814	0.208462
9	0.0229277	0.0391667	0.851275	0.0866303
10	0.0520117	0.0315607	0.879437	0.0369904
11	0.0336397	0.892546	0.0265529	0.0472618
12	0.646248	0.0563236	0.0702123	0.227216
13	0.0520117	0.0315607	0.879437	0.0369904
14	0.0336397	0.892546	0.0265529	0.0472618
15	0.646248	0.0563236	0.0702123	0.227216
16	0.362089	0.15561	0.263259	0.219043
17	0.731262	0.0796968	0.117935	0.0711058
18	0.133573	0.290583	0.383153	0.192691
19	0.25	0.25	0.25	0.25


TF	Unknown
TF Name	Unknown
Gene	CM002906.2_1549782-1550436(+)_1
Motif	CM002906.2_1549782-1550436(+)_1|1|1x0
Family	C2H2 ZF
Species	Unknown
Pos	A	C	G	T
1	0.252559	0.116185	0.206861	0.424395
2	0.0846447	0.814321	0.0530649	0.0479698
3	0.105862	0.147465	0.163211	0.583462
4	0.108437	0.0379367	0.81838	0.0352458
5	0.100651	0.474653	0.139153	0.285543
6	0.377738	0.126443	0.253605	0.242214
7	0.288778	0.0398851	0.379195	0.292142
8	0.0885074	0.185451	0.0879315	0.63811
9	0.01912	0.0229323	0.939164	0.0187833
10	0.294984	0.168493	0.295217	0.241307
11	0.172139	0.0895821	0.558574	0.179705
12	0.204266	0.154515	0.460205	0.181014
13	0.384088	0.203263	0.176807	0.235843
14	0.747836	0.045356	0.159594	0.0472141
15	0.111205	0.382552	0.261213	0.24503
16	0.145976	0.0705488	0.671794	0.111682
17	0.408647	0.273246	0.163666	0.15444
18	0.391476	0.13619	0.365659	0.106675
19	0.499039	0.170243	0.194986	0.135732
20	0.0643137	0.187684	0.129696	0.618306
21	0.0727101	0.0443475	0.78601	0.0969329
22	0.25	0.25	0.25	0.25


TF	Unknown
TF Name	Unknown
Gene	CM002906.2_1563673-1564411(+)_1
Motif	CM002906.2_1563673-1564411(+)_1|1|1x0
Family	C2H2 ZF
Species	Unknown
Pos	A	C	G	T
1	0.463965	0.307948	0.14284	0.0852469
2	0.0504696	0.064623	0.0405336	0.844374
3	0.861212	0.0314376	0.0412105	0.0661404
4	0.199138	0.163086	0.394747	0.243029
5	0.198978	0.234019	0.385737	0.181266
6	0.203407	0.181947	0.406767	0.207878
7	0.0335078	0.0361958	0.903219	0.0270777
8	0.122532	0.303761	0.0660679	0.507639
9	0.137724	0.103993	0.0877889	0.670494
10	0.316909	0.0874832	0.311381	0.284227
11	0.105704	0.424669	0.140473	0.329154
12	0.0579604	0.0894901	0.0333354	0.819214
13	0.217743	0.150998	0.205668	0.425591
14	0.0596725	0.704823	0.0874857	0.148019
15	0.0400807	0.0402039	0.839373	0.0803421
16	0.0663437	0.047353	0.813255	0.073048
17	0.0187936	0.939679	0.0197756	0.0217516
18	0.103164	0.270622	0.105252	0.520962
19	0.618606	0.205516	0.0963754	0.0795025
20	0.891684	0.0440922	0.034262	0.0299621
21	0.838556	0.0617875	0.0448572	0.0547989
22	0.239914	0.152715	0.387399	0.219972
23	0.0533242	0.0966098	0.0970133	0.753053
24	0.114907	0.0450894	0.761488	0.0785152
25	0.25	0.25	0.25	0.25


TF	Unknown
TF Name	Unknown
Gene	CM002906.2_1571819-1572683(+)_1
Motif	CM002906.2_1571819-1572683(+)_1|1|1x0
Family	C2H2 ZF
Species	Unknown
Pos	A	C	G	T
1	0.393768	0.31947	0.167885	0.118878
2	0.117408	0.0824242	0.103583	0.696584
3	0.784184	0.0411763	0.0765185	0.0981215
4	0.250689	0.135924	0.299567	0.313821
5	0.0308806	0.0493071	0.050862	0.86895
6	0.0187183	0.0202987	0.935915	0.0250676
7	0.25	0.25	0.25	0.25


TF	Unknown
TF Name	Unknown
Gene	CM002906.2_1571819-1572683(+)_1
Motif	CM002906.2_1571819-1572683(+)_1|2|1x0
Family	C2H2 ZF
Species	Unknown
Pos	A	C	G	T
1	0.0667246	0.116744	0.265937	0.550594
2	0.15888	0.373069	0.315404	0.152646
3	0.103759	0.563376	0.261797	0.0710681
4	0.239962	0.287446	0.279555	0.193037
5	0.199255	0.0933863	0.608413	0.0989458
6	0.131784	0.140823	0.155787	0.571607
7	0.21941	0.208058	0.278963	0.293569
8	0.184348	0.138653	0.50491	0.172089
9	0.0692644	0.113064	0.212015	0.605657
10	0.695363	0.0754209	0.131417	0.097799
11	0.138311	0.125463	0.0763644	0.659861
12	0.0370187	0.0183357	0.916782	0.0278632
13	0.394345	0.191135	0.176352	0.238167
14	0.188579	0.0463283	0.717844	0.0472485
15	0.0556508	0.0363687	0.0620475	0.845933
16	0.427262	0.140535	0.290854	0.141349
17	0.0572397	0.113126	0.0693985	0.760236
18	0.0401944	0.0282836	0.898066	0.033456
19	0.587558	0.2644	0.0790985	0.0689435
20	0.804695	0.0603128	0.078478	0.0565141
21	0.849231	0.0574569	0.0413442	0.0519683
22	0.25	0.25	0.25	0.25


TF	Unknown
TF Name	Unknown
Gene	CM002906.2_1578966-1580064(+)_1
Motif	CM002906.2_1578966-1580064(+)_1|1|1x0
Family	C2H2 ZF
Species	Unknown
Pos	A	C	G	T
1	0.19848	0.182377	0.487848	0.131295
2	0.292843	0.180214	0.326291	0.200652
3	0.1513	0.389847	0.256839	0.202014
4	0.466903	0.310806	0.0789562	0.143334
5	0.254528	0.154561	0.160705	0.430205
6	0.0219552	0.018697	0.934851	0.0244972
7	0.394602	0.260577	0.191281	0.15354
8	0.198261	0.276248	0.0942984	0.431192
9	0.0331865	0.0218864	0.0310203	0.913907
10	0.309214	0.352514	0.194077	0.144195
11	0.0726644	0.0956065	0.694571	0.137158
12	0.0235898	0.0251118	0.912385	0.0389129
13	0.800333	0.0751553	0.0586091	0.0659028
14	0.37774	0.0592956	0.115467	0.447497
15	0.0703548	0.0174488	0.0444789	0.867718
16	0.343312	0.131376	0.170621	0.354691
17	0.510464	0.0865998	0.1716	0.231336
18	0.0216369	0.0253475	0.0717298	0.881286
19	0.330289	0.0725052	0.413534	0.183672
20	0.17318	0.154041	0.0784046	0.594374
21	0.118529	0.0566677	0.133198	0.691606
22	0.667679	0.239164	0.0506827	0.0424752
23	0.893827	0.0319549	0.0448275	0.0293909
24	0.926427	0.0290355	0.0190181	0.0255193
25	0.667679	0.239164	0.0506827	0.0424752
26	0.893827	0.0319549	0.0448275	0.0293909
27	0.926427	0.0290355	0.0190181	0.0255193
28	0.445682	0.300496	0.196787	0.0570356
29	0.0824911	0.28963	0.0745932	0.553286
30	0.73131	0.0407569	0.0708924	0.157041
31	0.30939	0.152462	0.432959	0.105189
32	0.114458	0.0846494	0.0422042	0.758688
33	0.142113	0.244636	0.0964012	0.51685
34	0.25	0.25	0.25	0.25


TF	Unknown
TF Name	Unknown
Gene	CM002906.2_1593410-1594148(+)_1
Motif	CM002906.2_1593410-1594148(+)_1|1|1x0
Family	C2H2 ZF
Species	Unknown
Pos	A	C	G	T
1	0.058702	0.107375	0.261123	0.5728
2	0.152279	0.382657	0.319224	0.14584
3	0.0944204	0.586415	0.256408	0.0627566
4	0.0291494	0.0329101	0.906631	0.0313097
5	0.0457158	0.901335	0.0308719	0.0220772
6	0.21328	0.291805	0.235031	0.259885
7	0.419514	0.16216	0.183869	0.234456
8	0.0548978	0.21057	0.14455	0.589983
9	0.0186588	0.0255739	0.932942	0.0228254
10	0.491649	0.0631138	0.0995054	0.345732
11	0.214237	0.36963	0.0975631	0.318569
12	0.0525439	0.0419193	0.418792	0.486745
13	0.050831	0.0224807	0.878315	0.0483738
14	0.0569164	0.02735	0.8705	0.0452334
15	0.238094	0.0436669	0.0564383	0.6618
16	0.644586	0.214893	0.0703755	0.070145
17	0.675289	0.0911606	0.150739	0.0828118
18	0.778124	0.0799954	0.0666626	0.0752182
19	0.353879	0.226732	0.138689	0.2807
20	0.926986	0.0258655	0.0222414	0.0249071
21	0.879647	0.0360252	0.0371042	0.0472233
22	0.237039	0.0810181	0.274067	0.407875
23	0.137055	0.173365	0.522943	0.166637
24	0.1276	0.1383	0.455959	0.278141
25	0.25	0.25	0.25	0.25


TF	Unknown
TF Name	Unknown
Gene	CM002906.2_1605514-1606309(+)_1
Motif	CM002906.2_1605514-1606309(+)_1|1|1x0
Family	C2H2 ZF
Species	Unknown
Pos	A	C	G	T
1	0.208199	0.140325	0.211396	0.44008
2	0.147099	0.414345	0.230598	0.207958
3	0.208704	0.191138	0.458637	0.141521
4	0.463222	0.119545	0.163427	0.253805
5	0.0705106	0.823522	0.0454307	0.0605368
6	0.0710365	0.0509712	0.760528	0.117464
7	0.347116	0.296988	0.2239	0.131996
8	0.0449064	0.0841152	0.0528597	0.818119
9	0.818905	0.0583476	0.0541757	0.0685713
10	0.338079	0.111858	0.281632	0.268432
11	0.103649	0.299922	0.132566	0.463863
12	0.0597243	0.0716196	0.814325	0.0543315
13	0.154041	0.109332	0.569593	0.167034
14	0.149843	0.0749175	0.610365	0.164875
15	0.140281	0.0318929	0.774288	0.053538
16	0.297779	0.238255	0.238317	0.225649
17	0.414427	0.144598	0.303683	0.137291
18	0.218024	0.323949	0.193963	0.264064
19	0.208381	0.111124	0.236793	0.443703
20	0.30366	0.189548	0.358299	0.148493
21	0.336954	0.358982	0.168902	0.135162
22	0.0237929	0.019901	0.937555	0.0187511
23	0.230893	0.140585	0.100185	0.528337
24	0.0716527	0.595761	0.174709	0.157877
25	0.25	0.25	0.25	0.25


TF	Unknown
TF Name	Unknown
Gene	CM002906.2_1612782-1613583(+)_1
Motif	CM002906.2_1612782-1613583(+)_1|1|1x0
Family	C2H2 ZF
Species	Unknown
Pos	A	C	G	T
1	0.42351	0.199145	0.216936	0.160409
2	0.79185	0.0528734	0.103986	0.0512906
3	0.058387	0.049172	0.0381047	0.854336
4	0.0580081	0.0529237	0.836513	0.0525549
5	0.0526441	0.880158	0.0363057	0.0308918
6	0.155245	0.113695	0.29225	0.438811
7	0.254558	0.174342	0.279887	0.291214
8	0.0979781	0.140978	0.171078	0.589965
9	0.104023	0.0947176	0.127846	0.673414
10	0.188796	0.151989	0.183602	0.475613
11	0.0989417	0.547755	0.144198	0.209105
12	0.069423	0.0664816	0.724871	0.139224
13	0.582406	0.248174	0.0697152	0.099705
14	0.207438	0.0420533	0.703717	0.0467916
15	0.932193	0.020093	0.0245237	0.0231907
16	0.272955	0.199478	0.314659	0.212908
17	0.23715	0.401827	0.144425	0.216598
18	0.133002	0.25497	0.28701	0.325018
19	0.203182	0.102845	0.233346	0.460627
20	0.306998	0.184284	0.367244	0.141475
21	0.342913	0.367256	0.162318	0.127513
22	0.302956	0.121191	0.32266	0.253193
23	0.0685565	0.0826813	0.727043	0.121719
24	0.0187085	0.0254544	0.935425	0.0204123
25	0.25	0.25	0.25	0.25


TF	Unknown
TF Name	Unknown
Gene	CM002906.2_1638268-1638838(+)_1
Motif	CM002906.2_1638268-1638838(+)_1|1|1x0
Family	C2H2 ZF
Species	Unknown
Pos	A	C	G	T
1	0.190603	0.0702194	0.325859	0.413318
2	0.206249	0.153537	0.213111	0.427102
3	0.0648795	0.113089	0.0429065	0.779125
4	0.152826	0.111342	0.146725	0.589107
5	0.0559025	0.68046	0.0968996	0.166738
6	0.0282111	0.0264827	0.867365	0.077941
7	0.669882	0.238305	0.0499777	0.0418347
8	0.895855	0.0313194	0.0440359	0.0287902
9	0.928064	0.0284187	0.0185613	0.0249555
10	0.348268	0.0786228	0.428811	0.144298
11	0.421872	0.0667319	0.109211	0.402185
12	0.149409	0.0579477	0.0752284	0.717415
13	0.299814	0.15944	0.173855	0.366891
14	0.0522157	0.0325254	0.869855	0.0454042
15	0.0604462	0.067767	0.699589	0.172197
16	0.25	0.25	0.25	0.25


TF	Unknown
TF Name	Unknown
Gene	CM002906.2_1646201-1647308(+)_1
Motif	CM002906.2_1646201-1647308(+)_1|1|1x0
Family	C2H2 ZF
Species	Unknown
Pos	A	C	G	T
1	0.0476271	0.0409935	0.853184	0.0581957
2	0.0338937	0.910604	0.0259617	0.0295403
3	0.064551	0.0483203	0.783178	0.103951
4	0.271199	0.150335	0.305437	0.273029
5	0.104299	0.167218	0.197342	0.531141
6	0.0733627	0.0833625	0.110322	0.732953
7	0.195547	0.104217	0.294934	0.405302
8	0.223878	0.183746	0.405649	0.186727
9	0.261518	0.311724	0.303857	0.122901
10	0.588466	0.246618	0.0675833	0.0973329
11	0.204505	0.0401879	0.710498	0.0448092
12	0.936634	0.0187327	0.0229525	0.0216812
13	0.378908	0.160866	0.204574	0.255651
14	0.172361	0.091152	0.645787	0.0907
15	0.131892	0.076697	0.0725095	0.718902
16	0.0427833	0.0326216	0.891216	0.0333787
17	0.0917555	0.0301349	0.842488	0.0356211
18	0.152481	0.073745	0.109735	0.664039
19	0.0462241	0.0360934	0.883966	0.0337163
20	0.0597472	0.140179	0.0650854	0.734988
21	0.0393938	0.0225875	0.893828	0.0441908
22	0.106015	0.104268	0.157355	0.632362
23	0.0358259	0.811942	0.0602696	0.0919627
24	0.048442	0.0513994	0.779995	0.120164
25	0.233438	0.250877	0.211509	0.304176
26	0.797017	0.0597209	0.0598392	0.0834228
27	0.0439938	0.822873	0.0765166	0.0566162
28	0.113412	0.122296	0.713752	0.0505392
29	0.845863	0.0428204	0.0842246	0.0270915
30	0.144643	0.107505	0.293063	0.454789
31	0.639667	0.149671	0.151919	0.0587419
32	0.865997	0.0445434	0.0513419	0.0381175
33	0.142209	0.091627	0.387417	0.378748
34	0.174838	0.652014	0.0434576	0.129691
35	0.0632169	0.0835185	0.490119	0.363146
36	0.0760812	0.0680259	0.107004	0.748889
37	0.25	0.25	0.25	0.25


TF	Unknown
TF Name	Unknown
Gene	CM002906.2_1664619-1665468(+)_1
Motif	CM002906.2_1664619-1665468(+)_1|1|1x0
Family	C2H2 ZF
Species	Unknown
Pos	A	C	G	T
1	0.403232	0.121894	0.140488	0.334386
2	0.286616	0.300414	0.188856	0.224114
3	0.181684	0.101127	0.566924	0.150266
4	0.330693	0.174944	0.267225	0.227138
5	0.190534	0.0727057	0.139086	0.597674
6	0.719425	0.0813445	0.0886033	0.110628
7	0.127799	0.231849	0.452268	0.188084
8	0.100312	0.654305	0.125478	0.119904
9	0.187386	0.157042	0.324378	0.331193
10	0.27268	0.184267	0.302297	0.240756
11	0.196816	0.289395	0.237388	0.276401
12	0.148972	0.165068	0.156329	0.529631
13	0.114343	0.110341	0.245623	0.529693
14	0.185372	0.33057	0.266116	0.217943
15	0.131825	0.328274	0.404369	0.135532
16	0.443508	0.27143	0.183497	0.101565
17	0.0678195	0.0968352	0.0604653	0.77488
18	0.854093	0.0423254	0.0497303	0.0538514
19	0.0285448	0.0186501	0.932503	0.0203023
20	0.882309	0.0266075	0.0703688	0.0207147
21	0.0725743	0.0794948	0.0754799	0.772451
22	0.0514858	0.0383209	0.881546	0.0286471
23	0.800587	0.0750998	0.0792982	0.0450147
24	0.108492	0.0709743	0.0847017	0.735832
25	0.302427	0.129055	0.358569	0.209949
26	0.601173	0.104653	0.228518	0.0656559
27	0.100979	0.206971	0.111673	0.580376
28	0.25	0.25	0.25	0.25


TF	Unknown
TF Name	Unknown
Gene	CM002906.2_1677511-1678387(+)_1
Motif	CM002906.2_1677511-1678387(+)_1|1|1x0
Family	C2H2 ZF
Species	Unknown
Pos	A	C	G	T
1	0.500746	0.140694	0.256983	0.101577
2	0.828974	0.0741134	0.0472891	0.0496234
3	0.710527	0.142627	0.0618924	0.0849538
4	0.533325	0.24976	0.118688	0.098227
5	0.1519	0.366322	0.0904879	0.391289
6	0.877962	0.034135	0.0409628	0.0469399
7	0.44081	0.223345	0.186255	0.14959
8	0.0573255	0.138819	0.101625	0.702231
9	0.0456977	0.0403374	0.740878	0.173087
10	0.203379	0.169943	0.168648	0.45803
11	0.239691	0.25402	0.270077	0.236212
12	0.0441576	0.100698	0.812761	0.0423835
13	0.286846	0.217267	0.287161	0.208726
14	0.232191	0.159825	0.273925	0.33406
15	0.132581	0.0824906	0.276821	0.508107
16	0.205744	0.147338	0.269975	0.376943
17	0.151406	0.529292	0.150551	0.168751
18	0.145285	0.141315	0.278133	0.435266
19	0.103215	0.0795962	0.736806	0.080383
20	0.0936577	0.44487	0.086503	0.37497
21	0.0244632	0.0186818	0.93409	0.0227647
22	0.214013	0.0974032	0.311533	0.37705
23	0.289277	0.29418	0.226233	0.19031
24	0.0456823	0.0749207	0.841436	0.037961
25	0.335486	0.202553	0.250674	0.211287
26	0.0709811	0.230978	0.112991	0.58505
27	0.0593626	0.0493435	0.835562	0.0557316
28	0.25	0.25	0.25	0.25


TF	Unknown
TF Name	Unknown
Gene	CM002906.2_1686483-1687167(+)_1
Motif	CM002906.2_1686483-1687167(+)_1|1|1x0
Family	C2H2 ZF
Species	Unknown
Pos	A	C	G	T
1	0.269248	0.151911	0.136906	0.441934
2	0.0672018	0.0652065	0.726844	0.140748
3	0.0429699	0.0242991	0.903569	0.029162
4	0.291759	0.130613	0.119923	0.457705
5	0.139797	0.0254284	0.787765	0.0470098
6	0.389696	0.159375	0.119809	0.33112
7	0.121289	0.151749	0.292765	0.434198
8	0.141566	0.428039	0.244245	0.186149
9	0.154281	0.232207	0.236203	0.377309
10	0.537071	0.219943	0.0777514	0.165234
11	0.0447975	0.0389908	0.876173	0.0400391
12	0.925462	0.024325	0.0262928	0.0239199
13	0.40082	0.0718414	0.197232	0.330107
14	0.137933	0.256977	0.149228	0.455863
15	0.0789776	0.085637	0.220154	0.615231
16	0.170862	0.14854	0.290565	0.390032
17	0.119343	0.621976	0.17274	0.0859422
18	0.191799	0.167214	0.155139	0.485848
19	0.512276	0.164529	0.220975	0.102221
20	0.602668	0.0499085	0.164836	0.182587
21	0.0185295	0.0185573	0.0364384	0.926475
22	0.25	0.25	0.25	0.25


TF	Unknown
TF Name	Unknown
Gene	CM002906.2_1697749-1698445(+)_1
Motif	CM002906.2_1697749-1698445(+)_1|1|1x0
Family	C2H2 ZF
Species	Unknown
Pos	A	C	G	T
1	0.438874	0.166543	0.185735	0.208848
2	0.0500434	0.0461769	0.867402	0.0363773
3	0.94178	0.0188356	0.019118	0.0202669
4	0.25	0.25	0.25	0.25


TF	Unknown
TF Name	Unknown
Gene	CM002906.2_1697749-1698445(+)_1
Motif	CM002906.2_1697749-1698445(+)_1|2|1x0
Family	C2H2 ZF
Species	Unknown
Pos	A	C	G	T
1	0.204537	0.1197	0.195638	0.480125
2	0.35409	0.219291	0.230781	0.195838
3	0.0851912	0.123544	0.729095	0.0621693
4	0.718938	0.0949338	0.119207	0.0669214
5	0.0594183	0.867876	0.0337526	0.0389533
6	0.868964	0.0194214	0.0464634	0.0651515
7	0.0924905	0.0621417	0.778315	0.0670532
8	0.0797158	0.570999	0.100016	0.249269
9	0.0300087	0.0187598	0.922619	0.0286125
10	0.357068	0.312801	0.166328	0.163803
11	0.169937	0.125689	0.271967	0.432407
12	0.666621	0.087254	0.1229	0.123225
13	0.198076	0.0371351	0.73126	0.0335292
14	0.04144	0.117113	0.060873	0.780574
15	0.0251897	0.0185965	0.929825	0.0263884
16	0.231532	0.151177	0.214934	0.402357
17	0.535056	0.0488812	0.300647	0.115416
18	0.113334	0.215436	0.475614	0.195616
19	0.25	0.25	0.25	0.25


TF	Unknown
TF Name	Unknown
Gene	CM002906.2_1703680-1704601(+)_1
Motif	CM002906.2_1703680-1704601(+)_1|1|1x0
Family	C2H2 ZF
Species	Unknown
Pos	A	C	G	T
1	0.30469	0.111655	0.259992	0.323663
2	0.0840615	0.14004	0.236647	0.539251
3	0.0188752	0.0208099	0.941485	0.0188297
4	0.310101	0.245212	0.288788	0.155898
5	0.690133	0.0957332	0.111276	0.102858
6	0.0709488	0.226213	0.103235	0.599603
7	0.25	0.25	0.25	0.25


TF	Unknown
TF Name	Unknown
Gene	CM002906.2_1703680-1704601(+)_1
Motif	CM002906.2_1703680-1704601(+)_1|2|1x0
Family	C2H2 ZF
Species	Unknown
Pos	A	C	G	T
1	0.0568217	0.264184	0.634884	0.0441101
2	0.881937	0.0232847	0.0613607	0.0334175
3	0.159267	0.0683212	0.548063	0.224349
4	0.372166	0.165392	0.167539	0.294903
5	0.215105	0.363786	0.20274	0.218369
6	0.126697	0.241257	0.212601	0.419446
7	0.28905	0.0431459	0.375519	0.292285
8	0.0934461	0.190201	0.0928619	0.623491
9	0.0220574	0.0262675	0.929991	0.0216841
10	0.326597	0.318203	0.0849011	0.270298
11	0.0274664	0.0187557	0.933511	0.0202666
12	0.936197	0.0208335	0.022768	0.020201
13	0.539159	0.195201	0.158093	0.107547
14	0.888831	0.0365543	0.0383618	0.0362525
15	0.0238084	0.0221581	0.0187065	0.935327
16	0.253403	0.120178	0.209184	0.417234
17	0.0907353	0.798751	0.0579345	0.0525795
18	0.110552	0.152011	0.167574	0.569863
19	0.440967	0.252815	0.0989022	0.207315
20	0.0492882	0.0232179	0.898495	0.0289985
21	0.915621	0.0271389	0.0285313	0.0287084
22	0.25	0.25	0.25	0.25


TF	Unknown
TF Name	Unknown
Gene	CM002906.2_1718761-1719763(+)_1
Motif	CM002906.2_1718761-1719763(+)_1|1|1x0
Family	C2H2 ZF
Species	Unknown
Pos	A	C	G	T
1	0.0687196	0.0903848	0.700939	0.139957
2	0.0827661	0.429352	0.231437	0.256445
3	0.0369395	0.0205457	0.906756	0.0357585
4	0.321039	0.336032	0.0805014	0.262428
5	0.0334602	0.0452208	0.883974	0.0373453
6	0.87565	0.0292959	0.0561972	0.0388573
7	0.493458	0.149109	0.173601	0.183832
8	0.182537	0.141511	0.152354	0.523598
9	0.0756494	0.0496419	0.0533665	0.821342
10	0.502392	0.102246	0.147654	0.247708
11	0.0490113	0.880784	0.0292361	0.0409683
12	0.0507431	0.0343515	0.823263	0.0916426
13	0.457638	0.248773	0.132967	0.160621
14	0.405512	0.131805	0.187068	0.275615
15	0.0251362	0.0298989	0.916115	0.0288495
16	0.232887	0.227054	0.228414	0.311645
17	0.0697171	0.673798	0.105402	0.151083
18	0.0324537	0.0398611	0.865277	0.0624078
19	0.383017	0.103095	0.427077	0.0868101
20	0.0593357	0.407563	0.0493923	0.483709
21	0.929582	0.0241214	0.021005	0.0252911
22	0.296321	0.264676	0.277778	0.161224
23	0.212509	0.19119	0.255861	0.34044
24	0.128657	0.120813	0.153707	0.596824
25	0.10036	0.217261	0.516735	0.165644
26	0.0667791	0.759792	0.0892685	0.0841603
27	0.168771	0.134219	0.343807	0.353203
28	0.702502	0.103401	0.101485	0.0926119
29	0.10269	0.104597	0.0721537	0.720559
30	0.0302302	0.018511	0.925548	0.0257105
31	0.25	0.25	0.25	0.25


TF	Unknown
TF Name	Unknown
Gene	CM002906.2_1728645-1729395(+)_1
Motif	CM002906.2_1728645-1729395(+)_1|1|1x0
Family	C2H2 ZF
Species	Unknown
Pos	A	C	G	T
1	0.438874	0.166543	0.185735	0.208848
2	0.0500434	0.0461769	0.867402	0.0363773
3	0.94178	0.0188356	0.019118	0.0202669
4	0.25	0.25	0.25	0.25


TF	Unknown
TF Name	Unknown
Gene	CM002906.2_1728645-1729395(+)_1
Motif	CM002906.2_1728645-1729395(+)_1|2|1x0
Family	C2H2 ZF
Species	Unknown
Pos	A	C	G	T
1	0.0710671	0.0929806	0.693183	0.142769
2	0.0847542	0.425947	0.23235	0.256948
3	0.0390455	0.0219638	0.90117	0.0378208
4	0.60317	0.150776	0.0739331	0.172121
5	0.0860077	0.205124	0.0881121	0.620756
6	0.779517	0.0529474	0.0816985	0.0858374
7	0.656989	0.137497	0.095078	0.110436
8	0.136329	0.0878746	0.0769818	0.698814
9	0.894036	0.0320853	0.036894	0.036985
10	0.105013	0.0728593	0.743991	0.0781362
11	0.0893397	0.545824	0.110055	0.254781
12	0.0385826	0.0250528	0.899435	0.0369294
13	0.304181	0.209237	0.0835287	0.403053
14	0.0523496	0.0490347	0.799864	0.098752
15	0.0436916	0.0494872	0.857544	0.0492771
16	0.289269	0.0476359	0.370757	0.292338
17	0.0999475	0.196101	0.0993549	0.604596
18	0.0263733	0.031125	0.916552	0.0259498
19	0.0437986	0.0257285	0.912228	0.0182446
20	0.900585	0.034432	0.03165	0.0333327
21	0.825298	0.0616232	0.0411771	0.0719021
22	0.25	0.25	0.25	0.25


TF	Unknown
TF Name	Unknown
Gene	CM002906.2_1739545-1740244(+)_1
Motif	CM002906.2_1739545-1740244(+)_1|1|1x0
Family	C2H2 ZF
Species	Unknown
Pos	A	C	G	T
1	0.438874	0.166543	0.185735	0.208848
2	0.0500434	0.0461769	0.867402	0.0363773
3	0.94178	0.0188356	0.019118	0.0202669
4	0.25	0.25	0.25	0.25


TF	Unknown
TF Name	Unknown
Gene	CM002906.2_1739545-1740244(+)_1
Motif	CM002906.2_1739545-1740244(+)_1|2|1x0
Family	C2H2 ZF
Species	Unknown
Pos	A	C	G	T
1	0.166207	0.203916	0.125525	0.504352
2	0.233782	0.200194	0.269106	0.296918
3	0.0823868	0.160016	0.669091	0.0885067
4	0.326916	0.147319	0.168226	0.357539
5	0.0678914	0.732775	0.0802544	0.11908
6	0.0603021	0.0522793	0.781235	0.106184
7	0.105013	0.0728593	0.743991	0.0781362
8	0.0893397	0.545824	0.110055	0.254781
9	0.0385826	0.0250528	0.899435	0.0369294
10	0.304181	0.209237	0.0835287	0.403053
11	0.0523496	0.0490347	0.799864	0.098752
12	0.0436916	0.0494872	0.857544	0.0492771
13	0.289269	0.0476359	0.370757	0.292338
14	0.0999475	0.196101	0.0993549	0.604596
15	0.0263733	0.031125	0.916552	0.0259498
16	0.0437986	0.0257285	0.912228	0.0182446
17	0.900585	0.034432	0.03165	0.0333327
18	0.825298	0.0616232	0.0411771	0.0719021
19	0.25	0.25	0.25	0.25


TF	Unknown
TF Name	Unknown
Gene	CM002906.2_1748426-1749143(+)_1
Motif	CM002906.2_1748426-1749143(+)_1|1|1x0
Family	C2H2 ZF
Species	Unknown
Pos	A	C	G	T
1	0.0769167	0.0753317	0.12619	0.721562
2	0.0178001	0.890005	0.0341665	0.0580288
3	0.0264731	0.0285145	0.862334	0.0826786
4	0.313734	0.244418	0.290855	0.150993
5	0.715264	0.0875348	0.102722	0.0944787
6	0.0641098	0.220008	0.0955296	0.620352
7	0.25	0.25	0.25	0.25


TF	Unknown
TF Name	Unknown
Gene	CM002906.2_1748426-1749143(+)_1
Motif	CM002906.2_1748426-1749143(+)_1|2|1x0
Family	C2H2 ZF
Species	Unknown
Pos	A	C	G	T
1	0.27125	0.12395	0.26628	0.33852
2	0.134961	0.163116	0.310003	0.391919
3	0.0629164	0.053711	0.829657	0.0537156
4	0.0444773	0.0242186	0.913043	0.0182609
5	0.0540396	0.0596032	0.0437459	0.842611
6	0.0784733	0.0531907	0.0504041	0.817932
7	0.416988	0.208878	0.200738	0.173396
8	0.818875	0.0691299	0.052669	0.0593266
9	0.087679	0.0818417	0.0561329	0.774346
10	0.316814	0.170861	0.25176	0.260565
11	0.190597	0.225284	0.117104	0.467015
12	0.259333	0.219157	0.138136	0.383374
13	0.37246	0.116994	0.410019	0.100527
14	0.0730215	0.399818	0.0621107	0.46505
15	0.895458	0.0357071	0.0316042	0.0372306
16	0.25	0.25	0.25	0.25


TF	Unknown
TF Name	Unknown
Gene	CM002906.2_1756682-1757453(+)_1
Motif	CM002906.2_1756682-1757453(+)_1|1|1x0
Family	C2H2 ZF
Species	Unknown
Pos	A	C	G	T
1	0.132278	0.0862479	0.624177	0.157297
2	0.104092	0.0511163	0.689498	0.155293
3	0.111207	0.0166918	0.834591	0.03751
4	0.362375	0.168193	0.205602	0.263831
5	0.139588	0.0558179	0.681043	0.123551
6	0.0890758	0.0453275	0.0602703	0.805326
7	0.0505956	0.0670075	0.828428	0.0539694
8	0.159774	0.741242	0.0616708	0.0373132
9	0.38482	0.109764	0.264919	0.240497
10	0.617863	0.195883	0.097277	0.0889766
11	0.850358	0.0310089	0.0827055	0.0359274
12	0.130709	0.220242	0.292794	0.356255
13	0.211639	0.136687	0.215298	0.436377
14	0.0406323	0.824285	0.0541153	0.0809673
15	0.0462544	0.0449095	0.805544	0.103292
16	0.388709	0.240164	0.256905	0.114223
17	0.143381	0.21832	0.0980498	0.54025
18	0.0428207	0.0205432	0.91192	0.0247163
19	0.334495	0.212887	0.204073	0.248545
20	0.142927	0.493127	0.157316	0.20663
21	0.194249	0.323238	0.279487	0.203026
22	0.25	0.25	0.25	0.25


TF	Unknown
TF Name	Unknown
Gene	CM002906.2_1763855-1764839(+)_1
Motif	CM002906.2_1763855-1764839(+)_1|1|1x0
Family	C2H2 ZF
Species	Unknown
Pos	A	C	G	T
1	0.394832	0.184252	0.200757	0.220159
2	0.0823335	0.0772873	0.776314	0.0640655
3	0.875996	0.0403779	0.0408533	0.0427724
4	0.355093	0.226091	0.294554	0.124262
5	0.248997	0.288444	0.225399	0.23716
6	0.131081	0.0829097	0.2066	0.57941
7	0.414738	0.186538	0.178073	0.220651
8	0.145167	0.602477	0.151621	0.100735
9	0.178313	0.119464	0.284529	0.417694
10	0.347063	0.155955	0.219837	0.277145
11	0.120286	0.0748888	0.709894	0.0949316
12	0.115974	0.0783573	0.0832132	0.722455
13	0.393002	0.311733	0.20203	0.0932353
14	0.0643988	0.100269	0.0773929	0.757939
15	0.763093	0.0547169	0.0751022	0.107088
16	0.027434	0.0203789	0.931374	0.0208135
17	0.931606	0.0242281	0.0255342	0.0186321
18	0.0731415	0.0404174	0.0569095	0.829532
19	0.399129	0.270374	0.17061	0.159887
20	0.0774115	0.155438	0.0953146	0.671836
21	0.0464742	0.0347607	0.874967	0.0437983
22	0.275479	0.10325	0.250153	0.371117
23	0.334539	0.302141	0.154321	0.208999
24	0.163297	0.255834	0.168855	0.412014
25	0.289394	0.176134	0.247945	0.286527
26	0.549075	0.164632	0.176488	0.109804
27	0.176178	0.287103	0.239569	0.29715
28	0.267766	0.27571	0.204709	0.251816
29	0.111938	0.295085	0.243	0.349977
30	0.206991	0.154874	0.155526	0.482609
31	0.25	0.25	0.25	0.25


TF	Unknown
TF Name	Unknown
Gene	CM002906.2_1772839-1773757(+)_1
Motif	CM002906.2_1772839-1773757(+)_1|1|1x0
Family	C2H2 ZF
Species	Unknown
Pos	A	C	G	T
1	0.0737856	0.0412634	0.825578	0.059373
2	0.0781076	0.607525	0.0786622	0.235705
3	0.0254648	0.0199655	0.91656	0.0380099
4	0.0604942	0.0384755	0.866361	0.0346689
5	0.0909384	0.0336786	0.826783	0.0485995
6	0.915311	0.0216908	0.0248658	0.0381321
7	0.346695	0.238672	0.276494	0.138139
8	0.181168	0.255897	0.113994	0.44894
9	0.531002	0.149511	0.195589	0.123899
10	0.537539	0.227913	0.0938022	0.140746
11	0.752751	0.0860378	0.0930485	0.0681624
12	0.0386111	0.0323575	0.891899	0.0371326
13	0.435908	0.193399	0.215082	0.15561
14	0.0777093	0.226394	0.0973655	0.598531
15	0.05797	0.0380804	0.855122	0.0488272
16	0.18369	0.236821	0.186013	0.393476
17	0.12938	0.0502901	0.725192	0.0951373
18	0.361182	0.213074	0.116747	0.308997
19	0.266564	0.0797096	0.419786	0.23394
20	0.572919	0.0456414	0.0509987	0.33044
21	0.0224809	0.0450257	0.0684176	0.864076
22	0.295637	0.165407	0.246742	0.292214
23	0.601739	0.147099	0.159562	0.0916
24	0.165405	0.292813	0.23695	0.304832
25	0.423739	0.226376	0.151884	0.198001
26	0.0668036	0.117918	0.108161	0.707117
27	0.0193157	0.0187653	0.938265	0.0236538
28	0.25	0.25	0.25	0.25


TF	Unknown
TF Name	Unknown
Gene	CM002906.2_1782925-1783990(+)_1
Motif	CM002906.2_1782925-1783990(+)_1|1|1x0
Family	C2H2 ZF
Species	Unknown
Pos	A	C	G	T
1	0.472234	0.0952255	0.310015	0.122526
2	0.0841625	0.599462	0.0794749	0.236901
3	0.0185665	0.0327352	0.0203751	0.928323
4	0.505276	0.207227	0.212884	0.0746133
5	0.693217	0.0872984	0.0722288	0.147256
6	0.745012	0.0758552	0.0873112	0.0918214
7	0.25	0.25	0.25	0.25


TF	Unknown
TF Name	Unknown
Gene	CM002906.2_1782925-1783990(+)_1
Motif	CM002906.2_1782925-1783990(+)_1|2|1x0
Family	C2H2 ZF
Species	Unknown
Pos	A	C	G	T
1	0.0541176	0.0306056	0.884826	0.0304513
2	0.0990832	0.172651	0.107279	0.620988
3	0.0706004	0.0428754	0.0485112	0.838013
4	0.25882	0.105189	0.145359	0.490632
5	0.567624	0.201178	0.151552	0.0796464
6	0.191966	0.611426	0.0824424	0.114165
7	0.571485	0.094374	0.0913354	0.242806
8	0.113936	0.554227	0.0581785	0.273658
9	0.0244396	0.018559	0.927948	0.0290533
10	0.482386	0.312623	0.0793025	0.125689
11	0.48766	0.188534	0.163706	0.1601
12	0.0316719	0.0330929	0.904477	0.0307581
13	0.30975	0.145227	0.287993	0.257029
14	0.07797	0.0649608	0.775084	0.0819849
15	0.167893	0.0888919	0.0815838	0.661632
16	0.0834753	0.0729052	0.760958	0.0826618
17	0.0373387	0.860609	0.0411938	0.0608582
18	0.0364213	0.0368407	0.866135	0.0606035
19	0.270173	0.166106	0.152054	0.411668
20	0.0876036	0.0853879	0.6628	0.164208
21	0.0639064	0.0393667	0.850758	0.0459689
22	0.25	0.25	0.25	0.25


TF	Unknown
TF Name	Unknown
Gene	CM002906.2_1793167-1794271(+)_1
Motif	CM002906.2_1793167-1794271(+)_1|1|1x0
Family	C2H2 ZF
Species	Unknown
Pos	A	C	G	T
1	0.096857	0.214958	0.525723	0.162462
2	0.0628003	0.772724	0.0847381	0.0797377
3	0.166198	0.131201	0.346413	0.356189
4	0.385647	0.0995075	0.43152	0.0833263
5	0.0559973	0.409257	0.0463389	0.488406
6	0.936948	0.0216152	0.018739	0.022698
7	0.19127	0.154473	0.17293	0.481328
8	0.0753377	0.687444	0.0884962	0.148722
9	0.0363396	0.037682	0.814366	0.111612
10	0.276832	0.159067	0.367148	0.196953
11	0.81975	0.0335177	0.1109	0.0358326
12	0.0534185	0.400728	0.304156	0.241697
13	0.419252	0.305792	0.110326	0.16463
14	0.870449	0.036954	0.0437137	0.0488831
15	0.323191	0.0830838	0.483573	0.110152
16	0.25	0.25	0.25	0.25


TF	Unknown
TF Name	Unknown
Gene	CM002906.2_1793167-1794271(+)_1
Motif	CM002906.2_1793167-1794271(+)_1|2|1x0
Family	C2H2 ZF
Species	Unknown
Pos	A	C	G	T
1	0.273987	0.167902	0.328053	0.230057
2	0.128913	0.067067	0.355608	0.448412
3	0.0423814	0.047423	0.868428	0.0417671
4	0.0441024	0.0397955	0.876617	0.0394849
5	0.0389586	0.913906	0.0256936	0.0214418
6	0.144103	0.101655	0.292716	0.461526
7	0.385647	0.0995075	0.43152	0.0833263
8	0.0559973	0.409257	0.0463389	0.488406
9	0.936948	0.0216152	0.018739	0.022698
10	0.105811	0.129716	0.201079	0.563394
11	0.201236	0.276369	0.288505	0.23389
12	0.125	0.213143	0.58238	0.0794771
13	0.0438503	0.0382587	0.887555	0.0303364
14	0.0797533	0.0596878	0.699664	0.160894
15	0.785826	0.0891668	0.0458013	0.079206
16	0.25	0.25	0.25	0.25


TF	Unknown
TF Name	Unknown
Gene	CM002906.2_1799173-1799980(+)_1
Motif	CM002906.2_1799173-1799980(+)_1|1|1x0
Family	C2H2 ZF
Species	Unknown
Pos	A	C	G	T
1	0.321075	0.313594	0.0948064	0.270525
2	0.0372887	0.0263983	0.907996	0.0283166
3	0.911189	0.0290592	0.031492	0.0282594
4	0.378723	0.139312	0.16923	0.312735
5	0.0744757	0.0520785	0.814995	0.0584507
6	0.879168	0.0397888	0.0393401	0.0417028
7	0.073315	0.0651742	0.803669	0.0578418
8	0.121192	0.319754	0.238086	0.320968
9	0.201584	0.183553	0.199389	0.415474
10	0.0370576	0.0251337	0.91942	0.0183884
11	0.0671647	0.13257	0.059403	0.740863
12	0.881367	0.0335493	0.0333322	0.0517514
13	0.281446	0.124724	0.436301	0.157528
14	0.0624929	0.196923	0.118775	0.621809
15	0.0410388	0.0426027	0.869592	0.0467666
16	0.30441	0.195463	0.177892	0.322235
17	0.154143	0.16723	0.556573	0.122054
18	0.262864	0.135547	0.29722	0.304369
19	0.398467	0.198671	0.1906	0.212261
20	0.155309	0.0696564	0.692548	0.0824865
21	0.0927053	0.0604371	0.0609134	0.785944
22	0.587453	0.246881	0.0679374	0.0977283
23	0.204999	0.0404958	0.709369	0.0451368
24	0.935908	0.0189548	0.0232095	0.021928
25	0.25	0.25	0.25	0.25


TF	Unknown
TF Name	Unknown
Gene	CM002906.2_1808639-1809509(+)_1
Motif	CM002906.2_1808639-1809509(+)_1|1|1x0
Family	C2H2 ZF
Species	Unknown
Pos	A	C	G	T
1	0.135293	0.0905664	0.625393	0.148747
2	0.129206	0.05739	0.668898	0.144507
3	0.112501	0.0198626	0.83121	0.0364256
4	0.535297	0.14989	0.197832	0.116981
5	0.0747845	0.192107	0.1345	0.598609
6	0.0685004	0.0344663	0.0823462	0.814687
7	0.379829	0.194885	0.205927	0.21936
8	0.139758	0.0645581	0.722637	0.0730462
9	0.113542	0.0646134	0.0534536	0.768391
10	0.485777	0.191595	0.176165	0.146462
11	0.176489	0.0324927	0.746772	0.0442463
12	0.108982	0.035491	0.0438681	0.811659
13	0.321505	0.264637	0.116925	0.296934
14	0.0271935	0.0278084	0.908576	0.0364219
15	0.90831	0.0268106	0.0350813	0.0297984
16	0.219827	0.154939	0.208162	0.417072
17	0.0648945	0.686954	0.0935399	0.154612
18	0.0449555	0.0450875	0.822582	0.0873753
19	0.301734	0.322409	0.121661	0.254196
20	0.0422065	0.020888	0.914598	0.0223079
21	0.942177	0.0193228	0.0188435	0.0196566
22	0.24087	0.163341	0.324626	0.271163
23	0.200524	0.0967853	0.230979	0.471711
24	0.0665712	0.26771	0.191169	0.47455
25	0.25	0.25	0.25	0.25


TF	Unknown
TF Name	Unknown
Gene	CM002906.2_1817412-1818561(+)_1
Motif	CM002906.2_1817412-1818561(+)_1|1|1x0
Family	C2H2 ZF
Species	Unknown
Pos	A	C	G	T
1	0.0922889	0.0562187	0.765245	0.0862475
2	0.101961	0.439497	0.074972	0.38357
3	0.0307976	0.0192943	0.920159	0.0297495
4	0.499038	0.281341	0.0892457	0.130375
5	0.070894	0.324521	0.0803358	0.524249
6	0.024049	0.0186747	0.933734	0.0235423
7	0.33171	0.260109	0.181728	0.226453
8	0.531695	0.240964	0.113517	0.113825
9	0.0731443	0.691985	0.123043	0.111828
10	0.132561	0.182472	0.486403	0.198565
11	0.0752377	0.663431	0.137497	0.123835
12	0.151407	0.135162	0.404643	0.308788
13	0.368082	0.342716	0.0783736	0.210828
14	0.0388556	0.0324584	0.893313	0.0353728
15	0.890666	0.0323759	0.0386012	0.038357
16	0.0838393	0.073249	0.759887	0.0830244
17	0.0376055	0.859702	0.0414776	0.0612151
18	0.0366856	0.0371069	0.865245	0.0609623
19	0.491493	0.341106	0.0835053	0.0838959
20	0.570941	0.157595	0.162275	0.109189
21	0.639434	0.154242	0.114621	0.0917021
22	0.280337	0.160416	0.408497	0.15075
23	0.173961	0.399001	0.137136	0.289902
24	0.321855	0.136057	0.126453	0.415634
25	0.145865	0.165209	0.151465	0.53746
26	0.19005	0.243723	0.24364	0.322587
27	0.0332992	0.0607494	0.858953	0.046998
28	0.237987	0.173687	0.194796	0.393529
29	0.0712322	0.580448	0.147423	0.200897
30	0.0418415	0.0549023	0.795376	0.10788
31	0.0922889	0.0562187	0.765245	0.0862475
32	0.101961	0.439497	0.074972	0.38357
33	0.0307976	0.0192943	0.920159	0.0297495
34	0.327132	0.216027	0.207799	0.249042
35	0.151211	0.471529	0.165135	0.212125
36	0.198635	0.317073	0.277431	0.206862
37	0.25	0.25	0.25	0.25


TF	Unknown
TF Name	Unknown
Gene	CM002906.2_1825149-1826718(+)_1
Motif	CM002906.2_1825149-1826718(+)_1|1|1x0
Family	C2H2 ZF
Species	Unknown
Pos	A	C	G	T
1	0.0933561	0.057074	0.762282	0.0872878
2	0.102799	0.438428	0.0757574	0.383016
3	0.0315023	0.019803	0.918257	0.0304379
4	0.49726	0.281509	0.0900473	0.131184
5	0.0716978	0.324591	0.0811728	0.522538
6	0.0246522	0.0191784	0.932033	0.0241366
7	0.378814	0.175898	0.204083	0.241206
8	0.316467	0.291683	0.176806	0.215043
9	0.107881	0.220649	0.130474	0.540996
10	0.116786	0.150566	0.590281	0.142367
11	0.0816255	0.632329	0.178914	0.107132
12	0.118746	0.10217	0.56185	0.217235
13	0.369572	0.358739	0.0834722	0.188217
14	0.0748049	0.0734592	0.790777	0.0609585
15	0.864211	0.0381472	0.057681	0.0399612
16	0.143206	0.0694458	0.695777	0.0915709
17	0.113514	0.113581	0.22418	0.548725
18	0.0419875	0.0268935	0.888982	0.042137
19	0.369572	0.358739	0.0834722	0.188217
20	0.0748049	0.0734592	0.790777	0.0609585
21	0.864211	0.0381472	0.057681	0.0399612
22	0.320638	0.213509	0.326829	0.139023
23	0.130599	0.53842	0.094476	0.236505
24	0.287641	0.104079	0.0915825	0.516697
25	0.411797	0.181164	0.205658	0.201381
26	0.396766	0.174114	0.233432	0.195687
27	0.209267	0.236002	0.33219	0.222541
28	0.372575	0.256354	0.227349	0.143722
29	0.151477	0.18393	0.179912	0.484681
30	0.0794645	0.0975186	0.717652	0.105365
31	0.152071	0.209791	0.204091	0.434048
32	0.0876558	0.579769	0.140005	0.19257
33	0.0781422	0.0888054	0.702119	0.130934
34	0.430945	0.196788	0.215082	0.157185
35	0.806639	0.0484858	0.0978958	0.0469789
36	0.0534239	0.0446929	0.0342924	0.867591
37	0.0956235	0.074272	0.721785	0.108319
38	0.652463	0.105672	0.133741	0.108124
39	0.294039	0.263047	0.212757	0.230158
40	0.39077	0.173195	0.160983	0.275052
41	0.0639222	0.775578	0.0685629	0.091937
42	0.0504791	0.0423167	0.829407	0.0777975
43	0.103637	0.101898	0.154984	0.639481
44	0.0340625	0.819053	0.0578712	0.0890137
45	0.0463843	0.0492714	0.787285	0.117059
46	0.51636	0.20163	0.165882	0.116128
47	0.863234	0.0450179	0.0470746	0.0446737
48	0.0306466	0.0286753	0.0245155	0.916163
49	0.230625	0.135559	0.403592	0.230224
50	0.0644698	0.210355	0.12127	0.603905
51	0.0183447	0.0199781	0.917236	0.0444413
52	0.25	0.25	0.25	0.25


TF	Unknown
TF Name	Unknown
Gene	CM002906.2_1829061-1830561(+)_1
Motif	CM002906.2_1829061-1830561(+)_1|1|1x0
Family	C2H2 ZF
Species	Unknown
Pos	A	C	G	T
1	0.0905101	0.0548017	0.770173	0.0845151
2	0.100562	0.441284	0.0736655	0.384489
3	0.0296436	0.0184654	0.923268	0.0286226
4	0.40545	0.356086	0.0968957	0.141567
5	0.0758989	0.24242	0.112994	0.568687
6	0.0295222	0.023151	0.918162	0.0291652
7	0.381571	0.174528	0.203085	0.240816
8	0.317771	0.292417	0.175516	0.214296
9	0.10566	0.219165	0.128265	0.54691
10	0.181209	0.227908	0.173812	0.417071
11	0.206053	0.115695	0.1861	0.492152
12	0.117933	0.311796	0.392868	0.177404
13	0.472642	0.317052	0.0792466	0.13106
14	0.0595339	0.308356	0.10376	0.52835
15	0.0361372	0.0328487	0.892271	0.0387428
16	0.300837	0.0927534	0.288213	0.318196
17	0.117828	0.310712	0.175295	0.396165
18	0.0513523	0.0527384	0.842255	0.0536542
19	0.324476	0.174002	0.296854	0.204668
20	0.815512	0.0485906	0.0823302	0.0535677
21	0.151066	0.559556	0.0774587	0.211919
22	0.114451	0.148294	0.597191	0.140065
23	0.0793014	0.639539	0.176521	0.104639
24	0.11645	0.0998991	0.568073	0.215578
25	0.359189	0.146464	0.215247	0.2791
26	0.103349	0.0607467	0.75665	0.0792541
27	0.0988912	0.063709	0.0681529	0.769247
28	0.0905101	0.0548017	0.770173	0.0845151
29	0.100562	0.441284	0.0736655	0.384489
30	0.0296436	0.0184654	0.923268	0.0286226
31	0.371464	0.360364	0.0814825	0.186689
32	0.0721199	0.0707973	0.798548	0.0585346
33	0.870827	0.0361535	0.0551121	0.0379072
34	0.289413	0.167678	0.321625	0.221284
35	0.198135	0.195678	0.270666	0.335521
36	0.194849	0.169243	0.134805	0.501102
37	0.1438	0.0783388	0.665423	0.112439
38	0.386577	0.187523	0.298687	0.127214
39	0.215566	0.1959	0.401405	0.187129
40	0.375102	0.256203	0.226681	0.142014
41	0.149605	0.182351	0.178289	0.489755
42	0.0769491	0.0948123	0.725642	0.102597
43	0.231545	0.0764323	0.324973	0.36705
44	0.12826	0.322307	0.146481	0.402952
45	0.0315821	0.0781857	0.862068	0.0281637
46	0.414373	0.156958	0.252611	0.176058
47	0.490307	0.123227	0.137457	0.249009
48	0.027766	0.0361173	0.902085	0.0340315
49	0.25	0.25	0.25	0.25


TF	Unknown
TF Name	Unknown
Gene	CM002906.2_1837865-1839179(+)_1
Motif	CM002906.2_1837865-1839179(+)_1|1|1x0
Family	C2H2 ZF
Species	Unknown
Pos	A	C	G	T
1	0.0927455	0.0565842	0.763978	0.0866926
2	0.10232	0.439039	0.0753079	0.383333
3	0.031098	0.0195109	0.919348	0.0300429
4	0.382709	0.212982	0.196081	0.208228
5	0.0969653	0.55265	0.0771925	0.273192
6	0.0989403	0.0502055	0.183324	0.66753
7	0.345606	0.203112	0.210336	0.240946
8	0.360646	0.253901	0.188782	0.196671
9	0.0937599	0.176524	0.135136	0.59458
10	0.182289	0.228469	0.174958	0.414284
11	0.20712	0.117316	0.187353	0.488211
12	0.119457	0.311204	0.39075	0.178588
13	0.263577	0.460832	0.100812	0.174779
14	0.0772592	0.240787	0.140602	0.541351
15	0.0260159	0.0317939	0.90199	0.0402001
16	0.289312	0.0493864	0.368983	0.292319
17	0.102395	0.198223	0.1018	0.597581
18	0.0281363	0.0330961	0.911074	0.0276934
19	0.323348	0.175044	0.296221	0.205387
20	0.809605	0.0503469	0.0846265	0.0554218
21	0.152792	0.554822	0.0791416	0.213244
22	0.127091	0.0890069	0.692123	0.0917793
23	0.145828	0.135401	0.302563	0.416207
24	0.160534	0.0542837	0.683358	0.101824
25	0.36778	0.342511	0.0786877	0.211021
26	0.0391949	0.0327602	0.892353	0.0356922
27	0.889693	0.0326764	0.0389381	0.0386925
28	0.147642	0.0643298	0.677726	0.110302
29	0.10741	0.111873	0.124501	0.656216
30	0.0300804	0.0183753	0.918766	0.0327785
31	0.490848	0.341046	0.0838576	0.0842487
32	0.569895	0.157939	0.162614	0.109552
33	0.638249	0.15464	0.115023	0.0920878
34	0.238579	0.167488	0.298297	0.295636
35	0.283407	0.337201	0.253995	0.125397
36	0.220802	0.183882	0.143115	0.4522
37	0.0985791	0.0692619	0.196622	0.635537
38	0.0507249	0.837056	0.0530125	0.0592064
39	0.064644	0.163889	0.0756276	0.69584
40	0.25	0.25	0.25	0.25


TF	Unknown
TF Name	Unknown
Gene	CM002906.2_1848900-1849974(+)_1
Motif	CM002906.2_1848900-1849974(+)_1|1|1x0
Family	C2H2 ZF
Species	Unknown
Pos	A	C	G	T
1	0.0773233	0.0463664	0.832252	0.0440585
2	0.0371512	0.0193982	0.91253	0.0309208
3	0.918288	0.0198007	0.0239735	0.0379379
4	0.382913	0.19766	0.1906	0.228828
5	0.513838	0.264612	0.106262	0.115287
6	0.0889479	0.688225	0.118237	0.104591
7	0.0749868	0.0711393	0.745291	0.108583
8	0.0306414	0.883778	0.033559	0.0520218
9	0.0513718	0.0564171	0.784228	0.107983
10	0.0925437	0.152832	0.22336	0.531264
11	0.0677748	0.0343507	0.865959	0.0319159
12	0.168787	0.0593542	0.0441832	0.727676
13	0.231545	0.0764323	0.324973	0.36705
14	0.12826	0.322307	0.146481	0.402952
15	0.0315821	0.0781857	0.862068	0.0281637
16	0.371464	0.360364	0.0814825	0.186689
17	0.0721199	0.0707973	0.798548	0.0585346
18	0.870827	0.0361535	0.0551121	0.0379072
19	0.289413	0.167678	0.321625	0.221284
20	0.198135	0.195678	0.270666	0.335521
21	0.194849	0.169243	0.134805	0.501102
22	0.1438	0.0783388	0.665423	0.112439
23	0.386577	0.187523	0.298687	0.127214
24	0.215566	0.1959	0.401405	0.187129
25	0.251324	0.328662	0.199058	0.220956
26	0.119004	0.0881093	0.675873	0.117013
27	0.128972	0.0832281	0.150479	0.637321
28	0.0905101	0.0548017	0.770173	0.0845151
29	0.100562	0.441284	0.0736655	0.384489
30	0.0296436	0.0184654	0.923268	0.0286226
31	0.041485	0.0297294	0.892279	0.036507
32	0.166271	0.0458523	0.722863	0.065014
33	0.322838	0.272786	0.170346	0.234031
34	0.25	0.25	0.25	0.25


TF	Unknown
TF Name	Unknown
Gene	CM002906.2_1860795-1861617(+)_1
Motif	CM002906.2_1860795-1861617(+)_1|1|1x0
Family	C2H2 ZF
Species	Unknown
Pos	A	C	G	T
1	0.376349	0.173788	0.243837	0.206026
2	0.0903271	0.1139	0.136792	0.658981
3	0.0345192	0.0311746	0.891783	0.0425236
4	0.0369357	0.0850879	0.208075	0.669902
5	0.110416	0.169401	0.583446	0.136737
6	0.205596	0.210563	0.413168	0.170674
7	0.304567	0.179746	0.288207	0.227481
8	0.162783	0.319391	0.193191	0.324635
9	0.142054	0.102941	0.0818493	0.673156
10	0.348715	0.205454	0.110222	0.335609
11	0.333048	0.269265	0.159362	0.238326
12	0.0333468	0.0498018	0.873515	0.043336
13	0.44351	0.112898	0.307449	0.136142
14	0.126539	0.463408	0.0931027	0.31695
15	0.0790954	0.110674	0.0705261	0.739704
16	0.32752	0.0692166	0.490442	0.112821
17	0.13904	0.330694	0.161805	0.368461
18	0.026006	0.0185892	0.929462	0.0259429
19	0.413325	0.202356	0.219427	0.164891
20	0.770108	0.0594266	0.112724	0.0577415
21	0.0658127	0.055937	0.043942	0.834308
22	0.124247	0.167696	0.516415	0.191642
23	0.0990167	0.570143	0.175572	0.155269
24	0.209662	0.171036	0.453566	0.165735
25	0.25	0.25	0.25	0.25


TF	Unknown
TF Name	Unknown
Gene	CM002906.2_1866274-1867003(+)_1
Motif	CM002906.2_1866274-1867003(+)_1|1|1x0
Family	C2H2 ZF
Species	Unknown
Pos	A	C	G	T
1	0.0370686	0.0314321	0.885291	0.0462079
2	0.0250626	0.934697	0.0186939	0.0215462
3	0.0527008	0.0383274	0.819977	0.0889945
4	0.327993	0.0984747	0.43602	0.137512
5	0.059177	0.478152	0.0886	0.374071
6	0.847415	0.0705474	0.0319025	0.0501351
7	0.252528	0.129449	0.233739	0.384285
8	0.114348	0.284184	0.226531	0.374937
9	0.0493718	0.0694973	0.843143	0.0379879
10	0.446773	0.191737	0.211041	0.150449
11	0.835209	0.0401823	0.0857726	0.0388362
12	0.0440615	0.0363435	0.0273071	0.892288
13	0.367843	0.146138	0.22483	0.261188
14	0.902789	0.0282092	0.0264817	0.0425202
15	0.0213343	0.0445588	0.875367	0.0587396
16	0.25	0.25	0.25	0.25


TF	Unknown
TF Name	Unknown
Gene	CM002906.2_1866274-1867003(+)_1
Motif	CM002906.2_1866274-1867003(+)_1|2|1x0
Family	C2H2 ZF
Species	Unknown
Pos	A	C	G	T
1	0.440816	0.132177	0.230046	0.196961
2	0.708311	0.0769729	0.090865	0.123851
3	0.0193244	0.0288086	0.933203	0.0186641
4	0.417545	0.130419	0.337827	0.114209
5	0.394822	0.189646	0.146785	0.268747
6	0.19001	0.55792	0.115426	0.136645
7	0.25	0.25	0.25	0.25


TF	Unknown
TF Name	Unknown
Gene	CM002906.2_1899861-1901556(+)_1
Motif	CM002906.2_1899861-1901556(+)_1|1|1x0
Family	C2H2 ZF
Species	Unknown
Pos	A	C	G	T
1	0.371464	0.360364	0.0814825	0.186689
2	0.0721199	0.0707973	0.798548	0.0585346
3	0.870827	0.0361535	0.0551121	0.0379072
4	0.0812861	0.0619281	0.757546	0.0992395
5	0.059756	0.799533	0.0647561	0.0759552
6	0.231223	0.223417	0.319825	0.225535
7	0.494016	0.341328	0.0821332	0.0825221
8	0.575041	0.156247	0.160944	0.107769
9	0.644071	0.152681	0.11305	0.0901982
10	0.302316	0.174378	0.369577	0.153729
11	0.186182	0.209492	0.130072	0.474254
12	0.21856	0.122864	0.0745994	0.583977
13	0.072587	0.0403894	0.829859	0.057165
14	0.195826	0.116625	0.187205	0.500343
15	0.045778	0.0253393	0.891588	0.0372943
16	0.202748	0.556168	0.085856	0.155228
17	0.0622329	0.0267017	0.87026	0.0408058
18	0.856767	0.0323253	0.0636167	0.0472909
19	0.0905101	0.0548017	0.770173	0.0845151
20	0.100562	0.441284	0.0736655	0.384489
21	0.0296436	0.0184654	0.923268	0.0286226
22	0.28708	0.124382	0.453009	0.135529
23	0.081886	0.184668	0.337249	0.396197
24	0.0652087	0.119856	0.077097	0.737839
25	0.25	0.25	0.25	0.25


TF	Unknown
TF Name	Unknown
Gene	CM002906.2_1899861-1901556(+)_1
Motif	CM002906.2_1899861-1901556(+)_1|2|1x0
Family	C2H2 ZF
Species	Unknown
Pos	A	C	G	T
1	0.0796899	0.1483	0.712232	0.0597788
2	0.778717	0.0390121	0.121668	0.0606031
3	0.120852	0.0610793	0.712335	0.105733
4	0.0879104	0.131449	0.346964	0.433676
5	0.129938	0.0434524	0.720419	0.10619
6	0.184896	0.0905835	0.491829	0.232691
7	0.0905101	0.0548017	0.770173	0.0845151
8	0.100562	0.441284	0.0736655	0.384489
9	0.0296436	0.0184654	0.923268	0.0286226
10	0.400569	0.404399	0.113734	0.0812981
11	0.0510648	0.118344	0.0741086	0.756482
12	0.869697	0.0381105	0.0473277	0.044865
13	0.366579	0.105312	0.260392	0.267717
14	0.20017	0.0376221	0.720266	0.0419425
15	0.197067	0.518275	0.0932258	0.191432
16	0.254452	0.125846	0.212327	0.407375
17	0.0995825	0.775705	0.065208	0.0595044
18	0.117207	0.1583	0.173553	0.55094
19	0.25	0.25	0.25	0.25


TF	Unknown
TF Name	Unknown
Gene	CM002906.2_1899861-1901556(+)_1
Motif	CM002906.2_1899861-1901556(+)_1|3|1x0
Family	C2H2 ZF
Species	Unknown
Pos	A	C	G	T
1	0.421122	0.282074	0.130948	0.165856
2	0.0436377	0.0212386	0.914988	0.0201361
3	0.942025	0.0188405	0.0200018	0.0191327
4	0.10998	0.143891	0.610513	0.135616
5	0.0749183	0.653353	0.17184	0.0998878
6	0.112055	0.0955782	0.580081	0.212285
7	0.479237	0.233138	0.177786	0.109839
8	0.703648	0.129057	0.104947	0.062348
9	0.0686225	0.133623	0.133545	0.664209
10	0.25	0.25	0.25	0.25


TF	Unknown
TF Name	Unknown
Gene	CM002906.2_1905976-1907041(+)_1
Motif	CM002906.2_1905976-1907041(+)_1|1|1x0
Family	C2H2 ZF
Species	Unknown
Pos	A	C	G	T
1	0.436725	0.203285	0.19454	0.16545
2	0.856288	0.0556037	0.0411581	0.0469502
3	0.0731715	0.0678023	0.0446791	0.814347
4	0.0509681	0.025934	0.89786	0.0252382
5	0.0689729	0.490159	0.0559025	0.384966
6	0.0346299	0.020059	0.916044	0.0292668
7	0.367455	0.1804	0.200891	0.251254
8	0.0868726	0.0721138	0.76985	0.0711631
9	0.093815	0.0541348	0.0993803	0.75267
10	0.0905101	0.0548017	0.770173	0.0845151
11	0.100562	0.441284	0.0736655	0.384489
12	0.0296436	0.0184654	0.923268	0.0286226
13	0.414385	0.176285	0.194088	0.215242
14	0.0663664	0.0618222	0.821719	0.0500919
15	0.910989	0.0289002	0.029282	0.0308289
16	0.0392146	0.0386104	0.903219	0.0189556
17	0.081239	0.868311	0.0260928	0.0243576
18	0.112679	0.105626	0.146687	0.635008
19	0.284638	0.232269	0.173522	0.309572
20	0.163333	0.200767	0.240013	0.395887
21	0.124641	0.157324	0.196937	0.521097
22	0.367413	0.0976025	0.389914	0.145071
23	0.0531578	0.781761	0.0890088	0.0760723
24	0.0333849	0.0325559	0.888128	0.0459309
25	0.521948	0.200081	0.163978	0.113993
26	0.869913	0.0428085	0.0448035	0.0424748
27	0.0288275	0.026938	0.0229594	0.921275
28	0.383623	0.195564	0.243274	0.177539
29	0.286237	0.350236	0.244958	0.118569
30	0.645829	0.0997802	0.124646	0.129745
31	0.25	0.25	0.25	0.25


TF	Unknown
TF Name	Unknown
Gene	CM002906.2_1918778-1919435(+)_1
Motif	CM002906.2_1918778-1919435(+)_1|1|1x0
Family	C2H2 ZF
Species	Unknown
Pos	A	C	G	T
1	0.648578	0.123727	0.159669	0.0680263
2	0.186143	0.553027	0.0896125	0.171218
3	0.264572	0.158844	0.147074	0.42951
4	0.254013	0.180626	0.234056	0.331306
5	0.0831969	0.652833	0.0975169	0.166453
6	0.051706	0.050272	0.812001	0.086021
7	0.0400041	0.0262383	0.905947	0.0278108
8	0.875806	0.0313729	0.0521475	0.0406736
9	0.277032	0.26429	0.12841	0.330268
10	0.5106	0.185995	0.164957	0.138449
11	0.759528	0.0577011	0.120744	0.0620271
12	0.0447551	0.0311733	0.0350336	0.889038
13	0.5106	0.185995	0.164957	0.138449
14	0.759528	0.0577011	0.120744	0.0620271
15	0.0447551	0.0311733	0.0350336	0.889038
16	0.0286889	0.0213579	0.925323	0.0246304
17	0.0802554	0.215241	0.0814422	0.623061
18	0.0283487	0.0185254	0.0268552	0.926271
19	0.25	0.25	0.25	0.25


TF	Unknown
TF Name	Unknown
Gene	CM002906.2_1924274-1925354(+)_1
Motif	CM002906.2_1924274-1925354(+)_1|1|1x0
Family	C2H2 ZF
Species	Unknown
Pos	A	C	G	T
1	0.127633	0.160878	0.558612	0.152876
2	0.0927326	0.598894	0.189569	0.118804
3	0.129416	0.112848	0.533352	0.224384
4	0.35011	0.190433	0.188482	0.270976
5	0.0973203	0.154262	0.641484	0.106934
6	0.133895	0.0809376	0.0921885	0.692979
7	0.106897	0.0682731	0.724283	0.100547
8	0.113362	0.425016	0.085838	0.375784
9	0.0412781	0.027041	0.891675	0.0400054
10	0.360778	0.351129	0.0930026	0.195091
11	0.0878243	0.0863836	0.752911	0.0728816
12	0.830635	0.0483796	0.0705142	0.0504714
13	0.188784	0.231711	0.181882	0.397623
14	0.213348	0.127378	0.194788	0.464486
15	0.128945	0.307405	0.377927	0.185723
16	0.32752	0.0692166	0.490442	0.112821
17	0.13904	0.330694	0.161805	0.368461
18	0.026006	0.0185892	0.929462	0.0259429
19	0.500534	0.202703	0.126098	0.170666
20	0.757935	0.0573532	0.115507	0.0692046
21	0.223668	0.192298	0.18338	0.400654
22	0.491003	0.208436	0.174481	0.12608
23	0.829363	0.056231	0.058567	0.0558392
24	0.0402225	0.0378582	0.0328202	0.889099
25	0.264088	0.290191	0.218765	0.226956
26	0.173847	0.116364	0.508634	0.201155
27	0.217498	0.177278	0.22129	0.383934
28	0.131762	0.0750731	0.683353	0.109812
29	0.279266	0.290152	0.219058	0.211524
30	0.116502	0.301995	0.130994	0.450508
31	0.25	0.25	0.25	0.25


TF	Unknown
TF Name	Unknown
Gene	CM002906.2_1924274-1925354(+)_1
Motif	CM002906.2_1924274-1925354(+)_1|2|1x0
Family	C2H2 ZF
Species	Unknown
Pos	A	C	G	T
1	0.315204	0.18285	0.117547	0.384398
2	0.0515646	0.0296999	0.886955	0.0317804
3	0.0450452	0.0182847	0.914236	0.0224338
4	0.25	0.25	0.25	0.25


TF	Unknown
TF Name	Unknown
Gene	CM002906.2_1934723-1936238(+)_1
Motif	CM002906.2_1934723-1936238(+)_1|1|1x0
Family	C2H2 ZF
Species	Unknown
Pos	A	C	G	T
1	0.338787	0.20196	0.312327	0.146926
2	0.201296	0.395766	0.131956	0.270983
3	0.263059	0.181481	0.104915	0.450545
4	0.10176	0.0686807	0.744744	0.0848151
5	0.123046	0.0372664	0.799113	0.0405751
6	0.0226776	0.0187238	0.936189	0.0224097
7	0.355667	0.346669	0.0987513	0.198913
8	0.0957482	0.094263	0.729716	0.0802731
9	0.80902	0.05506	0.0786122	0.0573077
10	0.326799	0.075201	0.47866	0.11934
11	0.144205	0.327082	0.166428	0.362285
12	0.0311443	0.0226752	0.915108	0.0310729
13	0.422307	0.22117	0.267338	0.0891852
14	0.693276	0.136789	0.101842	0.0680927
15	0.207353	0.27206	0.216705	0.303882
16	0.255883	0.190551	0.165649	0.387917
17	0.275322	0.196405	0.222512	0.305761
18	0.254799	0.227509	0.290137	0.227556
19	0.25	0.25	0.25	0.25


TF	Unknown
TF Name	Unknown
Gene	CM002906.2_1934723-1936238(+)_1
Motif	CM002906.2_1934723-1936238(+)_1|2|1x0
Family	C2H2 ZF
Species	Unknown
Pos	A	C	G	T
1	0.393171	0.184937	0.201324	0.220568
2	0.0838161	0.0787308	0.772064	0.0653896
3	0.872505	0.0415249	0.0420087	0.0439611
4	0.310889	0.146705	0.308021	0.234386
5	0.0902031	0.069131	0.74651	0.0941561
6	0.0462377	0.0313836	0.885823	0.0365552
7	0.254372	0.140265	0.129611	0.475752
8	0.0941707	0.0526864	0.793045	0.0600978
9	0.0217875	0.0187657	0.938283	0.021164
10	0.381688	0.174403	0.227336	0.216573
11	0.158448	0.0868971	0.665105	0.0895498
12	0.149587	0.0855655	0.0716813	0.693166
13	0.317204	0.174287	0.255952	0.252558
14	0.272842	0.184241	0.282242	0.260674
15	0.122637	0.260927	0.349561	0.266876
16	0.225595	0.166712	0.215206	0.392487
17	0.0820843	0.631419	0.112606	0.17389
18	0.0620105	0.0621679	0.765663	0.110158
19	0.25	0.25	0.25	0.25


TF	Unknown
TF Name	Unknown
Gene	CM002906.2_1934723-1936238(+)_1
Motif	CM002906.2_1934723-1936238(+)_1|3|1x0
Family	C2H2 ZF
Species	Unknown
Pos	A	C	G	T
1	0.029343	0.0302046	0.0907759	0.849677
2	0.0222091	0.926438	0.0185288	0.0328239
3	0.712077	0.037574	0.0448001	0.205549
4	0.25	0.25	0.25	0.25


TF	Unknown
TF Name	Unknown
Gene	CM002906.2_1944874-1946326(+)_1
Motif	CM002906.2_1944874-1946326(+)_1|1|1x0
Family	C2H2 ZF
Species	Unknown
Pos	A	C	G	T
1	0.269028	0.173052	0.104452	0.453467
2	0.0880092	0.0752526	0.744193	0.0925448
3	0.0781489	0.0607856	0.795772	0.065293
4	0.21115	0.0911614	0.360075	0.337614
5	0.278819	0.134457	0.478145	0.108579
6	0.251398	0.193148	0.337354	0.218101
7	0.298625	0.158562	0.313796	0.229016
8	0.2082	0.323608	0.238258	0.229934
9	0.172366	0.107993	0.534372	0.185268
10	0.281724	0.155335	0.30524	0.2577
11	0.283228	0.157481	0.230226	0.329065
12	0.248436	0.167167	0.159684	0.424714
13	0.105986	0.0723393	0.732878	0.0887973
14	0.128028	0.0401187	0.788278	0.0435748
15	0.0250336	0.0207822	0.929438	0.0247462
16	0.218051	0.499081	0.107729	0.175139
17	0.0915948	0.0457433	0.797879	0.0647832
18	0.781768	0.0531066	0.0925589	0.0725661
19	0.288803	0.0662066	0.353689	0.291302
20	0.123801	0.214659	0.123201	0.538339
21	0.0470347	0.0538478	0.8527	0.046417
22	0.535965	0.169609	0.117844	0.176582
23	0.590911	0.135363	0.107421	0.166305
24	0.0186576	0.0257941	0.932879	0.0226694
25	0.171655	0.247839	0.186852	0.393654
26	0.46453	0.111453	0.25613	0.167887
27	0.171759	0.192234	0.418102	0.217905
28	0.351996	0.259883	0.223361	0.16476
29	0.0718197	0.133816	0.0890702	0.705294
30	0.0498299	0.042862	0.856102	0.0512066
31	0.25	0.25	0.25	0.25


TF	Unknown
TF Name	Unknown
Gene	CM002906.2_1944874-1946326(+)_1
Motif	CM002906.2_1944874-1946326(+)_1|2|1x0
Family	C2H2 ZF
Species	Unknown
Pos	A	C	G	T
1	0.665951	0.233105	0.0573046	0.0436392
2	0.0473035	0.607023	0.0580912	0.287582
3	0.89305	0.030322	0.0412423	0.0353852
4	0.131313	0.181463	0.489552	0.197671
5	0.0737854	0.668186	0.135841	0.122187
6	0.150293	0.133981	0.406526	0.3092
7	0.319881	0.334453	0.0829178	0.262749
8	0.035871	0.0481299	0.876068	0.0399307
9	0.867554	0.0314903	0.0594697	0.0414858
10	0.0905101	0.0548017	0.770173	0.0845151
11	0.100562	0.441284	0.0736655	0.384489
12	0.0296436	0.0184654	0.923268	0.0286226
13	0.25	0.25	0.25	0.25


TF	Unknown
TF Name	Unknown
Gene	CM002906.2_1948601-1949474(+)_1
Motif	CM002906.2_1948601-1949474(+)_1|1|1x0
Family	C2H2 ZF
Species	Unknown
Pos	A	C	G	T
1	0.36528	0.274346	0.164658	0.195715
2	0.0535467	0.0234066	0.894036	0.0290108
3	0.94001	0.0188002	0.0204596	0.0207297
4	0.396832	0.192648	0.192113	0.218407
5	0.0543919	0.073559	0.069989	0.80206
6	0.028949	0.0240785	0.916414	0.0305582
7	0.243107	0.389857	0.163884	0.203151
8	0.0621378	0.30287	0.102962	0.53203
9	0.0255502	0.0325727	0.907791	0.0340862
10	0.252389	0.128555	0.233439	0.385617
11	0.113414	0.284323	0.226151	0.376113
12	0.048248	0.0681375	0.846584	0.0370305
13	0.55314	0.187681	0.106393	0.152786
14	0.827638	0.0377857	0.0872754	0.0473013
15	0.215931	0.180235	0.170287	0.433546
16	0.124228	0.0335664	0.794973	0.0472322
17	0.14656	0.552602	0.143583	0.157255
18	0.106953	0.136564	0.372674	0.38381
19	0.25	0.25	0.25	0.25


TF	Unknown
TF Name	Unknown
Gene	CM002906.2_1959825-1960737(+)_1
Motif	CM002906.2_1959825-1960737(+)_1|1|1x0
Family	C2H2 ZF
Species	Unknown
Pos	A	C	G	T
1	0.383506	0.173511	0.22693	0.216054
2	0.156747	0.0853152	0.669985	0.0879529
3	0.147772	0.0839338	0.0701574	0.698136
4	0.0607305	0.0318225	0.871783	0.0356645
5	0.25931	0.116072	0.123578	0.50104
6	0.148066	0.06489	0.112589	0.674456
7	0.338798	0.114315	0.375112	0.171775
8	0.77964	0.0763267	0.0955333	0.0485
9	0.12894	0.411223	0.064238	0.395599
10	0.32752	0.0692166	0.490442	0.112821
11	0.13904	0.330694	0.161805	0.368461
12	0.026006	0.0185892	0.929462	0.0259429
13	0.292652	0.0932709	0.370061	0.244017
14	0.21703	0.325275	0.17808	0.279614
15	0.136687	0.202335	0.124328	0.53665
16	0.299271	0.129466	0.155181	0.416082
17	0.181059	0.134266	0.312503	0.372172
18	0.125501	0.0809711	0.0988293	0.694698
19	0.313552	0.16052	0.286565	0.239363
20	0.169928	0.236041	0.151909	0.442122
21	0.139743	0.107331	0.384947	0.367979
22	0.380524	0.207844	0.208828	0.202804
23	0.0936491	0.225799	0.170563	0.509989
24	0.0649124	0.046539	0.834891	0.0536572
25	0.547459	0.17319	0.115805	0.163545
26	0.750619	0.0638273	0.113557	0.0719971
27	0.175842	0.149615	0.38167	0.292873
28	0.25	0.25	0.25	0.25


TF	Unknown
TF Name	Unknown
Gene	CM002906.2_1968151-1969342(-)_1
Motif	CM002906.2_1968151-1969342(-)_1|1|1x0
Family	C2H2 ZF
Species	Unknown
Pos	A	C	G	T
1	0.309097	0.192495	0.131082	0.367326
2	0.070684	0.0437472	0.839168	0.0464004
3	0.0636478	0.0290572	0.872582	0.0347131
4	0.0590788	0.0180364	0.901819	0.0210654
5	0.244992	0.287809	0.200287	0.266912
6	0.101935	0.292616	0.38828	0.21717
7	0.172334	0.212549	0.209232	0.405885
8	0.0826148	0.0500416	0.812804	0.05454
9	0.106575	0.0461731	0.0906774	0.756574
10	0.337783	0.0577466	0.340357	0.264114
11	0.0948931	0.190277	0.0806949	0.634135
12	0.0213211	0.0255101	0.928344	0.0248248
13	0.281258	0.222461	0.163782	0.332498
14	0.112786	0.25591	0.236682	0.394623
15	0.231224	0.114201	0.346037	0.308538
16	0.302444	0.174129	0.369984	0.153443
17	0.185917	0.209277	0.12973	0.475076
18	0.218247	0.12245	0.074223	0.58508
19	0.139808	0.144208	0.306106	0.409878
20	0.226966	0.147953	0.26527	0.359811
21	0.115486	0.300978	0.288566	0.294971
22	0.294652	0.0816004	0.383489	0.240259
23	0.212536	0.334775	0.170206	0.282482
24	0.123504	0.191846	0.111037	0.573613
25	0.361833	0.181537	0.324034	0.132596
26	0.0898439	0.184813	0.159363	0.56598
27	0.0502759	0.0515826	0.851966	0.0461752
28	0.464533	0.122532	0.223775	0.18916
29	0.59377	0.105623	0.199285	0.101322
30	0.164689	0.136851	0.348993	0.349467
31	0.421433	0.211235	0.106303	0.261029
32	0.727098	0.078128	0.115831	0.0789434
33	0.0349258	0.0304045	0.905194	0.0294758
34	0.250527	0.229596	0.122932	0.396945
35	0.226839	0.0968257	0.389711	0.286624
36	0.359483	0.108098	0.441179	0.0912393
37	0.25	0.25	0.25	0.25


TF	Unknown
TF Name	Unknown
Gene	CM002906.2_1975776-1977060(-)_1
Motif	CM002906.2_1975776-1977060(-)_1|1|1x0
Family	C2H2 ZF
Species	Unknown
Pos	A	C	G	T
1	0.37733	0.110484	0.29437	0.217816
2	0.176185	0.105744	0.630612	0.0874584
3	0.146015	0.0996981	0.0601133	0.694174
4	0.0544233	0.0278455	0.889529	0.0282022
5	0.128961	0.165955	0.128217	0.576868
6	0.0399295	0.0182304	0.91152	0.0303201
7	0.344681	0.105662	0.385071	0.164586
8	0.81286	0.0648175	0.0827518	0.0395704
9	0.119205	0.421168	0.0558446	0.403782
10	0.366847	0.129329	0.266753	0.237071
11	0.0998427	0.384959	0.16916	0.346038
12	0.0228446	0.021549	0.926172	0.0294343
13	0.504549	0.265798	0.144532	0.0851204
14	0.0629931	0.0876045	0.051091	0.798311
15	0.88278	0.0374612	0.0370857	0.0426729
16	0.304647	0.226367	0.272277	0.196708
17	0.164053	0.374111	0.16842	0.293416
18	0.168668	0.112563	0.120292	0.598476
19	0.139369	0.165911	0.537249	0.157472
20	0.267085	0.169453	0.371442	0.19202
21	0.150511	0.254355	0.405061	0.190073
22	0.237428	0.120248	0.372596	0.269728
23	0.195528	0.236898	0.201983	0.365591
24	0.335627	0.313029	0.173071	0.178273
25	0.396422	0.175681	0.0953977	0.332499
26	0.0973278	0.127026	0.169386	0.60626
27	0.0351838	0.0240215	0.914201	0.0265941
28	0.457432	0.125712	0.225364	0.191492
29	0.583131	0.109393	0.202404	0.105073
30	0.16723	0.139757	0.346279	0.346734
31	0.416016	0.213001	0.109481	0.261502
32	0.714328	0.0822118	0.120417	0.0830433
33	0.0382128	0.0334083	0.89596	0.0324187
34	0.575137	0.164366	0.106068	0.154429
35	0.78466	0.0536736	0.100475	0.0611909
36	0.169338	0.142042	0.393584	0.295036
37	0.25	0.25	0.25	0.25


TF	Unknown
TF Name	Unknown
Gene	CM002906.2_1989378-1990101(+)_1
Motif	CM002906.2_1989378-1990101(+)_1|1|1x0
Family	C2H2 ZF
Species	Unknown
Pos	A	C	G	T
1	0.428	0.138332	0.232592	0.201076
2	0.682368	0.0851469	0.0994809	0.133004
3	0.0241823	0.0351651	0.917246	0.0234065
4	0.39382	0.0978081	0.297178	0.211194
5	0.159774	0.0895518	0.678468	0.0722053
6	0.127012	0.082399	0.0464254	0.744164
7	0.0631563	0.0209386	0.897143	0.0187621
8	0.0980999	0.528692	0.047826	0.325382
9	0.123097	0.0733168	0.0845073	0.719079
10	0.217245	0.241141	0.321801	0.219813
11	0.141273	0.0397396	0.745899	0.0730885
12	0.161603	0.0602162	0.118321	0.65986
13	0.288778	0.0398851	0.379195	0.292142
14	0.0885074	0.185451	0.0879315	0.63811
15	0.01912	0.0229323	0.939164	0.0187833
16	0.45587	0.188813	0.208662	0.146654
17	0.849929	0.0359987	0.0793287	0.0347431
18	0.0393651	0.0322081	0.0239112	0.904516
19	0.120939	0.0457536	0.786232	0.0470752
20	0.193169	0.450102	0.152946	0.203783
21	0.157048	0.120183	0.153659	0.569111
22	0.25	0.25	0.25	0.25


TF	Unknown
TF Name	Unknown
Gene	CM002906.2_1994722-1996099(+)_1
Motif	CM002906.2_1994722-1996099(+)_1|1|1x0
Family	C2H2 ZF
Species	Unknown
Pos	A	C	G	T
1	0.32193	0.135647	0.340019	0.202403
2	0.516729	0.133468	0.140359	0.209444
3	0.0637288	0.0609033	0.822311	0.0530569
4	0.466515	0.167853	0.243628	0.122004
5	0.119386	0.137268	0.124349	0.618997
6	0.797039	0.0450646	0.0771415	0.0807554
7	0.297051	0.128593	0.27711	0.297246
8	0.283805	0.18165	0.189612	0.344933
9	0.186756	0.152106	0.125036	0.536103
10	0.218051	0.499081	0.107729	0.175139
11	0.0915948	0.0457433	0.797879	0.0647832
12	0.781768	0.0531066	0.0925589	0.0725661
13	0.288803	0.0662066	0.353689	0.291302
14	0.123801	0.214659	0.123201	0.538339
15	0.0470347	0.0538478	0.8527	0.046417
16	0.379661	0.382637	0.13512	0.102582
17	0.0741637	0.147815	0.100674	0.677347
18	0.795946	0.0611347	0.0730262	0.0698933
19	0.336342	0.203482	0.310793	0.149382
20	0.202969	0.391437	0.134664	0.270929
21	0.263624	0.183806	0.107932	0.444638
22	0.318521	0.215651	0.220776	0.245052
23	0.267957	0.222531	0.246283	0.263229
24	0.107783	0.140548	0.629144	0.122525
25	0.312308	0.106929	0.399486	0.181276
26	0.196946	0.326296	0.199252	0.277506
27	0.195766	0.149857	0.0941082	0.560269
28	0.432056	0.131362	0.272651	0.163931
29	0.121112	0.168134	0.183357	0.527398
30	0.0593364	0.0441782	0.846911	0.0495749
31	0.535965	0.169609	0.117844	0.176582
32	0.590911	0.135363	0.107421	0.166305
33	0.0186576	0.0257941	0.932879	0.0226694
34	0.494679	0.211233	0.137727	0.156361
35	0.74382	0.0849818	0.0934342	0.077764
36	0.05434	0.0490799	0.845176	0.0514041
37	0.251231	0.128758	0.0924262	0.527585
38	0.668258	0.0705039	0.101108	0.160131
39	0.14497	0.14421	0.564764	0.146056
40	0.25	0.25	0.25	0.25


TF	Unknown
TF Name	Unknown
Gene	CM002906.2_2002210-2003275(+)_1
Motif	CM002906.2_2002210-2003275(+)_1|1|1x0
Family	C2H2 ZF
Species	Unknown
Pos	A	C	G	T
1	0.382695	0.139752	0.36496	0.112592
2	0.0515814	0.781518	0.0438745	0.123026
3	0.846481	0.0560501	0.0475509	0.049918
4	0.337513	0.174584	0.203494	0.284409
5	0.22709	0.0905325	0.587985	0.0943924
6	0.130985	0.0774075	0.104681	0.686927
7	0.0469503	0.0287781	0.898802	0.0254701
8	0.0331045	0.929576	0.0187281	0.0185915
9	0.797024	0.0346768	0.0682624	0.100037
10	0.245439	0.14115	0.215189	0.398223
11	0.140699	0.0580464	0.728062	0.0731922
12	0.184406	0.094494	0.0977625	0.623337
13	0.325833	0.0809001	0.467914	0.125353
14	0.14892	0.323763	0.170599	0.356717
15	0.0364881	0.0270057	0.900097	0.0364087
16	0.451869	0.148307	0.305247	0.0945766
17	0.177018	0.511009	0.112662	0.199311
18	0.265851	0.116701	0.118348	0.4991
19	0.0775909	0.0622336	0.790091	0.0700841
20	0.214739	0.130979	0.244695	0.409586
21	0.177194	0.0889798	0.224219	0.509608
22	0.604016	0.17296	0.11489	0.108134
23	0.758047	0.0709638	0.101896	0.0690928
24	0.186669	0.235256	0.220599	0.357475
25	0.314327	0.0764945	0.228295	0.380884
26	0.123849	0.206474	0.210054	0.459623
27	0.0583957	0.0605043	0.827368	0.0537316
28	0.429108	0.260591	0.179467	0.130833
29	0.759111	0.0718925	0.0943103	0.074686
30	0.058734	0.0702521	0.057477	0.813537
31	0.135709	0.177559	0.486607	0.200125
32	0.111483	0.535384	0.186281	0.166852
33	0.21551	0.179557	0.430373	0.17456
34	0.25	0.25	0.25	0.25


TF	Unknown
TF Name	Unknown
Gene	CM002906.2_2012377-2013556(+)_1
Motif	CM002906.2_2012377-2013556(+)_1|1|1x0
Family	C2H2 ZF
Species	Unknown
Pos	A	C	G	T
1	0.517681	0.133695	0.254165	0.0944587
2	0.852527	0.0649296	0.0402116	0.0423318
3	0.736186	0.132834	0.0545348	0.0764452
4	0.296283	0.103462	0.302108	0.298148
5	0.547929	0.291912	0.085624	0.0745342
6	0.0543442	0.82379	0.0592625	0.0626031
7	0.0502856	0.0456121	0.858828	0.0452741
8	0.0449872	0.899189	0.0303028	0.0255215
9	0.149329	0.107224	0.292617	0.450831
10	0.512715	0.264564	0.141057	0.0816644
11	0.0589346	0.0828385	0.047477	0.81075
12	0.892803	0.0342092	0.0338553	0.0391328
13	0.289271	0.0477171	0.370674	0.292337
14	0.100062	0.196202	0.0994693	0.604267
15	0.0264541	0.0312155	0.916301	0.0260297
16	0.494829	0.341396	0.0816931	0.0820814
17	0.576365	0.15581	0.160513	0.107312
18	0.645566	0.152176	0.112543	0.0897149
19	0.392282	0.232276	0.244638	0.130803
20	0.148145	0.216274	0.175087	0.460494
21	0.0318778	0.0181778	0.908892	0.0410529
22	0.574607	0.149789	0.172304	0.1033
23	0.0601818	0.0331995	0.854259	0.0523595
24	0.066145	0.0380767	0.0990815	0.796697
25	0.504594	0.308982	0.0951911	0.0912331
26	0.783631	0.064996	0.0890506	0.0623228
27	0.703033	0.133653	0.0765868	0.0867272
28	0.43297	0.186167	0.195156	0.185707
29	0.0609501	0.0997794	0.0883594	0.750911
30	0.0221294	0.0204789	0.929944	0.0274478
31	0.0689044	0.0617481	0.832727	0.0366208
32	0.0529839	0.878368	0.037896	0.0307523
33	0.728268	0.0401752	0.0649957	0.166561
34	0.25	0.25	0.25	0.25


TF	Unknown
TF Name	Unknown
Gene	CM002906.2_2020917-2021892(+)_1
Motif	CM002906.2_2020917-2021892(+)_1|1|1x0
Family	C2H2 ZF
Species	Unknown
Pos	A	C	G	T
1	0.350939	0.172603	0.189808	0.28665
2	0.103066	0.178252	0.166162	0.55252
3	0.0450023	0.0386954	0.867696	0.0486058
4	0.434702	0.326639	0.102531	0.136129
5	0.502327	0.181722	0.190065	0.125887
6	0.655371	0.120901	0.1305	0.0932282
7	0.333954	0.201921	0.275774	0.188351
8	0.228097	0.371877	0.152522	0.247504
9	0.199848	0.158629	0.107572	0.533951
10	0.189735	0.135045	0.369238	0.305982
11	0.094471	0.50336	0.177483	0.224686
12	0.0413689	0.063838	0.773348	0.121445
13	0.418465	0.290642	0.187456	0.103436
14	0.0625961	0.100383	0.0624081	0.774613
15	0.838876	0.0505438	0.056127	0.0544529
16	0.396259	0.198777	0.206588	0.198376
17	0.0859183	0.128546	0.116389	0.669147
18	0.0410457	0.0385259	0.871482	0.0489466
19	0.535965	0.169609	0.117844	0.176582
20	0.590911	0.135363	0.107421	0.166305
21	0.0186576	0.0257941	0.932879	0.0226694
22	0.332501	0.166526	0.236035	0.264938
23	0.274494	0.059996	0.598139	0.0673707
24	0.296511	0.232273	0.185358	0.285858
25	0.327021	0.216736	0.294834	0.161409
26	0.187108	0.425749	0.15598	0.231163
27	0.121836	0.291809	0.225308	0.361047
28	0.25	0.25	0.25	0.25


TF	Unknown
TF Name	Unknown
Gene	CM002906.2_2027758-2029024(+)_1
Motif	CM002906.2_2027758-2029024(+)_1|1|1x0
Family	C2H2 ZF
Species	Unknown
Pos	A	C	G	T
1	0.410274	0.321038	0.100504	0.168184
2	0.088033	0.078272	0.791883	0.0418122
3	0.929007	0.0185801	0.025413	0.0270001
4	0.205677	0.126854	0.549868	0.117601
5	0.111477	0.392695	0.19823	0.297597
6	0.18183	0.111421	0.535621	0.171128
7	0.25	0.25	0.25	0.25


TF	Unknown
TF Name	Unknown
Gene	CM002906.2_2027758-2029024(+)_1
Motif	CM002906.2_2027758-2029024(+)_1|2|1x0
Family	C2H2 ZF
Species	Unknown
Pos	A	C	G	T
1	0.264926	0.156985	0.339711	0.238378
2	0.78669	0.07312	0.0550392	0.085151
3	0.0737982	0.0642447	0.199462	0.662495
4	0.321075	0.313594	0.0948064	0.270525
5	0.0372887	0.0263983	0.907996	0.0283166
6	0.911189	0.0290592	0.031492	0.0282594
7	0.538847	0.125062	0.218922	0.117169
8	0.102372	0.134811	0.0732457	0.689572
9	0.064526	0.0324372	0.860772	0.0422648
10	0.355104	0.226241	0.133504	0.285151
11	0.313618	0.224886	0.276904	0.184592
12	0.538442	0.189996	0.166085	0.105477
13	0.221192	0.250104	0.198568	0.330135
14	0.0790362	0.655177	0.104294	0.161492
15	0.034387	0.0542248	0.827377	0.0840109
16	0.298243	0.0873752	0.290994	0.323388
17	0.227942	0.12878	0.30813	0.335148
18	0.218233	0.188621	0.354481	0.238664
19	0.1194	0.153088	0.582584	0.144928
20	0.084256	0.62426	0.181552	0.109932
21	0.121317	0.104724	0.55492	0.219039
22	0.0370576	0.0251337	0.91942	0.0183884
23	0.0671647	0.13257	0.059403	0.740863
24	0.881367	0.0335493	0.0333322	0.0517514
25	0.462268	0.13007	0.288331	0.119332
26	0.928114	0.0255322	0.0245087	0.0218451
27	0.0503525	0.132829	0.0535513	0.763267
28	0.394735	0.209121	0.166856	0.229287
29	0.250679	0.417987	0.156434	0.1749
30	0.146206	0.229257	0.164764	0.459773
31	0.173995	0.0404449	0.745475	0.0400849
32	0.0397547	0.829246	0.034111	0.0968879
33	0.0406577	0.0308265	0.0368416	0.891674
34	0.25	0.25	0.25	0.25


TF	Unknown
TF Name	Unknown
Gene	CM002906.2_2033185-2034148(+)_1
Motif	CM002906.2_2033185-2034148(+)_1|1|1x0
Family	C2H2 ZF
Species	Unknown
Pos	A	C	G	T
1	0.584755	0.147996	0.158961	0.108289
2	0.709649	0.0847869	0.12025	0.0853147
3	0.240509	0.269631	0.181842	0.308017
4	0.588466	0.246618	0.0675833	0.0973329
5	0.204505	0.0401879	0.710498	0.0448092
6	0.936634	0.0187327	0.0229525	0.0216812
7	0.41016	0.266109	0.156519	0.167212
8	0.148658	0.220711	0.211844	0.418787
9	0.155671	0.092639	0.252103	0.499588
10	0.138303	0.105451	0.447051	0.309195
11	0.0380186	0.024688	0.820765	0.116529
12	0.211887	0.150744	0.139733	0.497636
13	0.494808	0.309186	0.0999975	0.0960078
14	0.766565	0.0704615	0.0952923	0.0676808
15	0.686125	0.13969	0.0819072	0.0922772
16	0.100629	0.0774734	0.177064	0.644834
17	0.135141	0.756704	0.0524448	0.055711
18	0.131459	0.240301	0.112532	0.515707
19	0.540318	0.199148	0.12059	0.139943
20	0.808405	0.063468	0.0709343	0.0571928
21	0.0359398	0.0318942	0.898493	0.033673
22	0.296915	0.16737	0.368662	0.167053
23	0.217184	0.271988	0.187124	0.323704
24	0.156711	0.464	0.159848	0.219441
25	0.25	0.25	0.25	0.25


TF	Unknown
TF Name	Unknown
Gene	CM002906.2_2043511-2044372(+)_1
Motif	CM002906.2_2043511-2044372(+)_1|1|1x0
Family	C2H2 ZF
Species	Unknown
Pos	A	C	G	T
1	0.588466	0.246618	0.0675833	0.0973329
2	0.204505	0.0401879	0.710498	0.0448092
3	0.936634	0.0187327	0.0229525	0.0216812
4	0.435334	0.315569	0.14764	0.101457
5	0.0374943	0.0604898	0.0367758	0.86524
6	0.909633	0.0264701	0.0292775	0.0346194
7	0.375319	0.164218	0.263613	0.19685
8	0.143375	0.395356	0.244304	0.216965
9	0.141623	0.161371	0.200638	0.496368
10	0.236152	0.179694	0.31412	0.270034
11	0.643084	0.11274	0.127536	0.11664
12	0.133762	0.144354	0.536104	0.185781
13	0.494808	0.309186	0.0999975	0.0960078
14	0.766565	0.0704615	0.0952923	0.0676808
15	0.686125	0.13969	0.0819072	0.0922772
16	0.182752	0.109461	0.192575	0.515211
17	0.154498	0.672167	0.102854	0.0704806
18	0.143772	0.191818	0.134556	0.529854
19	0.187932	0.222294	0.185469	0.404305
20	0.2142	0.25861	0.292357	0.234833
21	0.0684771	0.109576	0.742904	0.0790432
22	0.0587021	0.0365167	0.862319	0.0424623
23	0.03888	0.876359	0.0310526	0.0537081
24	0.628896	0.0618846	0.0763034	0.232916
25	0.25	0.25	0.25	0.25


TF	Unknown
TF Name	Unknown
Gene	CM002906.2_2049608-2050673(+)_1
Motif	CM002906.2_2049608-2050673(+)_1|1|1x0
Family	C2H2 ZF
Species	Unknown
Pos	A	C	G	T
1	0.150759	0.217516	0.461407	0.170318
2	0.262922	0.201522	0.277401	0.258155
3	0.155081	0.240965	0.436035	0.167918
4	0.105011	0.103267	0.156358	0.635364
5	0.0350748	0.814959	0.0592514	0.0907144
6	0.0475675	0.0504954	0.783084	0.118853
7	0.554963	0.105984	0.266002	0.0730512
8	0.0664805	0.122122	0.0568862	0.754512
9	0.0243631	0.0185682	0.92841	0.0286591
10	0.289329	0.0507082	0.36767	0.292292
11	0.104213	0.199765	0.103616	0.592406
12	0.0294959	0.0346116	0.906854	0.0290385
13	0.163884	0.107241	0.358873	0.370003
14	0.225728	0.238032	0.396928	0.139312
15	0.477217	0.393438	0.0656635	0.0636818
16	0.352224	0.265192	0.174727	0.207857
17	0.120554	0.19233	0.229804	0.457312
18	0.583589	0.0706606	0.121555	0.224194
19	0.153415	0.120258	0.246196	0.480132
20	0.0618263	0.729334	0.0928768	0.115963
21	0.0513052	0.0499057	0.797962	0.100827
22	0.545347	0.159069	0.187767	0.107817
23	0.0797843	0.206962	0.120395	0.592859
24	0.0236281	0.0200261	0.920899	0.0354465
25	0.359566	0.244813	0.215565	0.180056
26	0.519575	0.0763925	0.296686	0.107346
27	0.0728647	0.121899	0.214261	0.590975
28	0.325516	0.310597	0.135203	0.228683
29	0.20167	0.228857	0.229021	0.340452
30	0.0882136	0.114343	0.693941	0.103502
31	0.366035	0.267719	0.217858	0.148388
32	0.109063	0.18127	0.091467	0.6182
33	0.651427	0.115643	0.0892853	0.143645
34	0.25	0.25	0.25	0.25


TF	Unknown
TF Name	Unknown
Gene	CM002906.2_2061631-2062357(+)_1
Motif	CM002906.2_2061631-2062357(+)_1|1|1x0
Family	C2H2 ZF
Species	Unknown
Pos	A	C	G	T
1	0.346603	0.272446	0.0895284	0.291423
2	0.123988	0.154744	0.570385	0.150884
3	0.0516092	0.0430385	0.858445	0.046907
4	0.320375	0.208652	0.171854	0.299118
5	0.671182	0.0777496	0.18394	0.0671291
6	0.0302811	0.072677	0.850441	0.0466011
7	0.0713073	0.0661663	0.794695	0.0678314
8	0.0498308	0.768006	0.122409	0.0597541
9	0.171538	0.189325	0.310541	0.328596
10	0.548602	0.187659	0.169614	0.0941254
11	0.816432	0.0511927	0.0855494	0.0468257
12	0.0511685	0.0469406	0.0616578	0.840233
13	0.212942	0.210427	0.387618	0.189013
14	0.21518	0.0795541	0.524323	0.180943
15	0.212013	0.159476	0.181967	0.446544
16	0.0294549	0.018658	0.932899	0.0189879
17	0.849374	0.0546691	0.0610049	0.0349519
18	0.0527879	0.0290723	0.874544	0.0435961
19	0.180776	0.128172	0.223652	0.467399
20	0.193441	0.436089	0.19612	0.174351
21	0.152585	0.168016	0.300293	0.379106
22	0.25	0.25	0.25	0.25


TF	Unknown
TF Name	Unknown
Gene	CM002906.2_2071815-2072457(+)_1
Motif	CM002906.2_2071815-2072457(+)_1|1|1x0
Family	C2H2 ZF
Species	Unknown
Pos	A	C	G	T
1	0.0437986	0.0257285	0.912228	0.0182446
2	0.900585	0.034432	0.03165	0.0333327
3	0.825298	0.0616232	0.0411771	0.0719021
4	0.482937	0.240445	0.185439	0.0911785
5	0.0935948	0.277496	0.110288	0.518621
6	0.702403	0.0633518	0.149307	0.084938
7	0.0428386	0.0476314	0.863929	0.0456007
8	0.0633763	0.858108	0.044969	0.0335467
9	0.217756	0.286387	0.237045	0.258812
10	0.421821	0.199184	0.115198	0.263797
11	0.109231	0.0537545	0.743737	0.0932774
12	0.0507725	0.0260816	0.895286	0.0278601
13	0.477281	0.255284	0.159887	0.107547
14	0.847779	0.0440624	0.0619373	0.046221
15	0.033036	0.0413576	0.0321514	0.893455
16	0.0970978	0.0906049	0.306917	0.50538
17	0.0534245	0.623219	0.132093	0.191263
18	0.051997	0.0743074	0.0997711	0.773924
19	0.25	0.25	0.25	0.25


TF	Unknown
TF Name	Unknown
Gene	CM002906.2_2078434-2079643(+)_1
Motif	CM002906.2_2078434-2079643(+)_1|1|1x0
Family	C2H2 ZF
Species	Unknown
Pos	A	C	G	T
1	0.309581	0.139878	0.155909	0.394632
2	0.0803785	0.0633187	0.643511	0.212792
3	0.0471579	0.0406957	0.870023	0.0421236
4	0.408673	0.161481	0.2211	0.208746
5	0.133754	0.0656194	0.732625	0.0680007
6	0.123574	0.0637277	0.051662	0.761037
7	0.582155	0.123369	0.129644	0.164833
8	0.180717	0.69437	0.0747539	0.0501587
9	0.190191	0.209923	0.285243	0.314642
10	0.441424	0.119407	0.329164	0.110004
11	0.0560108	0.209814	0.130221	0.603955
12	0.0619385	0.107235	0.0940865	0.73674
13	0.22965	0.258703	0.184571	0.327076
14	0.0868766	0.555787	0.117188	0.240149
15	0.067353	0.0800452	0.726952	0.12565
16	0.0355492	0.0185445	0.927226	0.0186805
17	0.0820237	0.149384	0.0599707	0.708621
18	0.0582802	0.0318524	0.0410009	0.868866
19	0.300122	0.329257	0.185931	0.18469
20	0.154074	0.127981	0.182554	0.535392
21	0.0399848	0.0402649	0.845925	0.0738256
22	0.459213	0.0684895	0.277501	0.194796
23	0.119103	0.313121	0.049095	0.518681
24	0.029587	0.022984	0.918055	0.0293739
25	0.0894861	0.0321291	0.849163	0.0292215
26	0.0495778	0.682723	0.0416353	0.226064
27	0.879813	0.0357979	0.0325311	0.0518576
28	0.229433	0.0719584	0.327088	0.37152
29	0.123712	0.324383	0.142155	0.40975
30	0.0275745	0.0711812	0.876784	0.0244602
31	0.246028	0.182754	0.271531	0.299688
32	0.106811	0.313571	0.0977734	0.481845
33	0.0822631	0.111137	0.668093	0.138507
34	0.25	0.25	0.25	0.25


TF	Unknown
TF Name	Unknown
Gene	CM002906.2_2084352-2085384(+)_1
Motif	CM002906.2_2084352-2085384(+)_1|1|1x0
Family	C2H2 ZF
Species	Unknown
Pos	A	C	G	T
1	0.309581	0.139878	0.155909	0.394632
2	0.0803785	0.0633187	0.643511	0.212792
3	0.0471579	0.0406957	0.870023	0.0421236
4	0.287955	0.175893	0.194015	0.342138
5	0.141549	0.0508615	0.722674	0.084916
6	0.113427	0.0545037	0.0534244	0.778645
7	0.612738	0.134804	0.0998844	0.152574
8	0.183431	0.714565	0.0557813	0.0462222
9	0.121876	0.0645033	0.23832	0.5753
10	0.441424	0.119407	0.329164	0.110004
11	0.0560108	0.209814	0.130221	0.603955
12	0.0619385	0.107235	0.0940865	0.73674
13	0.22965	0.258703	0.184571	0.327076
14	0.0868766	0.555787	0.117188	0.240149
15	0.067353	0.0800452	0.726952	0.12565
16	0.0355492	0.0185445	0.927226	0.0186805
17	0.0820237	0.149384	0.0599707	0.708621
18	0.0582802	0.0318524	0.0410009	0.868866
19	0.342804	0.285126	0.175829	0.196241
20	0.155088	0.119287	0.152195	0.573429
21	0.059746	0.0441514	0.806051	0.0900517
22	0.459213	0.0684895	0.277501	0.194796
23	0.119103	0.313121	0.049095	0.518681
24	0.029587	0.022984	0.918055	0.0293739
25	0.489094	0.188676	0.144543	0.177687
26	0.0663436	0.0614552	0.0612232	0.810978
27	0.793943	0.0612164	0.0632171	0.0816234
28	0.229433	0.0719584	0.327088	0.37152
29	0.123712	0.324383	0.142155	0.40975
30	0.0275745	0.0711812	0.876784	0.0244602
31	0.246028	0.182754	0.271531	0.299688
32	0.106811	0.313571	0.0977734	0.481845
33	0.0822631	0.111137	0.668093	0.138507
34	0.25	0.25	0.25	0.25


TF	Unknown
TF Name	Unknown
Gene	CM002906.2_2096619-2097489(+)_1
Motif	CM002906.2_2096619-2097489(+)_1|1|1x0
Family	C2H2 ZF
Species	Unknown
Pos	A	C	G	T
1	0.0713376	0.0396008	0.84655	0.0425116
2	0.858009	0.0502915	0.0514449	0.0402547
3	0.105495	0.149497	0.0953801	0.649628
4	0.417631	0.295285	0.179853	0.107232
5	0.138298	0.304803	0.138842	0.418057
6	0.618178	0.101777	0.159131	0.120914
7	0.409906	0.113172	0.333502	0.14342
8	0.133452	0.155007	0.128149	0.583392
9	0.0609691	0.0411345	0.848364	0.0495326
10	0.500054	0.250433	0.124835	0.124678
11	0.816863	0.0493786	0.082432	0.0513262
12	0.119565	0.350459	0.143343	0.386633
13	0.314662	0.082675	0.480509	0.122154
14	0.0955279	0.150941	0.215335	0.538196
15	0.0411489	0.035715	0.879871	0.0432648
16	0.0781085	0.0381167	0.855971	0.0278041
17	0.929675	0.0292749	0.0224568	0.0185935
18	0.0481677	0.853681	0.0384579	0.0596938
19	0.166101	0.143547	0.491651	0.198701
20	0.175388	0.0965547	0.298438	0.429619
21	0.0495458	0.12337	0.078064	0.74902
22	0.25	0.25	0.25	0.25


TF	Unknown
TF Name	Unknown
Gene	CM002906.2_2106336-2107437(+)_1
Motif	CM002906.2_2106336-2107437(+)_1|1|1x0
Family	C2H2 ZF
Species	Unknown
Pos	A	C	G	T
1	0.297558	0.128825	0.260685	0.312932
2	0.104033	0.159226	0.246616	0.490125
3	0.0343166	0.0372258	0.89421	0.0342477
4	0.513129	0.157661	0.203919	0.12529
5	0.0833408	0.199851	0.143607	0.573201
6	0.0790928	0.0418403	0.0938117	0.785255
7	0.285002	0.182491	0.199414	0.333093
8	0.156379	0.0619678	0.683143	0.0985102
9	0.129342	0.0666631	0.0654681	0.738526
10	0.603289	0.115722	0.159859	0.121129
11	0.0892687	0.114386	0.091211	0.705135
12	0.0440438	0.0243433	0.894471	0.0371418
13	0.105204	0.0386717	0.810563	0.0455607
14	0.0706984	0.68329	0.0758647	0.170147
15	0.052473	0.844636	0.0390644	0.0638265
16	0.0692864	0.0481377	0.784378	0.0981976
17	0.0396846	0.850789	0.0419861	0.0675399
18	0.117421	0.148353	0.159331	0.574895
19	0.044641	0.0256633	0.909244	0.0204516
20	0.10664	0.136564	0.065592	0.691204
21	0.847966	0.0435417	0.0369943	0.0714976
22	0.446887	0.297153	0.165774	0.0901867
23	0.121701	0.308522	0.122264	0.447513
24	0.680952	0.0814487	0.137838	0.0997612
25	0.382722	0.0510647	0.475675	0.0905382
26	0.102471	0.36022	0.128059	0.40925
27	0.0296914	0.0185903	0.929516	0.0222019
28	0.44835	0.300688	0.101296	0.149666
29	0.695503	0.0757132	0.125601	0.103183
30	0.0314063	0.0481152	0.887299	0.0331793
31	0.519589	0.131546	0.194563	0.154303
32	0.400776	0.141002	0.169658	0.288563
33	0.184521	0.147854	0.294558	0.373067
34	0.430126	0.265634	0.134649	0.169591
35	0.85413	0.0541805	0.0547059	0.0369841
36	0.0590391	0.859182	0.0334541	0.0483244
37	0.25	0.25	0.25	0.25


TF	Unknown
TF Name	Unknown
Gene	CM002906.2_2117337-2118987(+)_1
Motif	CM002906.2_2117337-2118987(+)_1|1|1x0
Family	C2H2 ZF
Species	Unknown
Pos	A	C	G	T
1	0.262079	0.142988	0.329124	0.265808
2	0.096038	0.137894	0.136213	0.629855
3	0.037792	0.0342126	0.892437	0.035558
4	0.448765	0.188911	0.2029	0.159424
5	0.179017	0.133109	0.188522	0.499352
6	0.184017	0.101813	0.121142	0.593029
7	0.448765	0.188911	0.2029	0.159424
8	0.179017	0.133109	0.188522	0.499352
9	0.184017	0.101813	0.121142	0.593029
10	0.326354	0.134054	0.234206	0.305386
11	0.0917479	0.105629	0.674275	0.128347
12	0.147103	0.0972446	0.0983248	0.657328
13	0.578397	0.197617	0.122002	0.101985
14	0.195076	0.0742276	0.123859	0.606838
15	0.109734	0.0478191	0.126507	0.71594
16	0.482098	0.267794	0.167576	0.0825312
17	0.0456978	0.0700011	0.0398297	0.844471
18	0.911458	0.0249611	0.0302764	0.0333047
19	0.296936	0.143439	0.184564	0.375061
20	0.100411	0.691516	0.0980239	0.110049
21	0.126049	0.143783	0.310046	0.420122
22	0.569041	0.152138	0.164005	0.114815
23	0.256662	0.242558	0.155861	0.344918
24	0.314213	0.159267	0.29853	0.227989
25	0.181056	0.381095	0.245314	0.192536
26	0.150801	0.115668	0.13796	0.595571
27	0.440656	0.275112	0.147376	0.136856
28	0.382722	0.0510647	0.475675	0.0905382
29	0.102471	0.36022	0.128059	0.40925
30	0.0296914	0.0185903	0.929516	0.0222019
31	0.666603	0.152169	0.0938565	0.0873718
32	0.824119	0.0502212	0.0769994	0.0486608
33	0.175849	0.23111	0.214199	0.378841
34	0.261766	0.111544	0.300455	0.326235
35	0.129561	0.385968	0.200588	0.283884
36	0.056009	0.0739299	0.824624	0.0454373
37	0.324587	0.200783	0.259338	0.215293
38	0.173761	0.556856	0.103675	0.165707
39	0.103809	0.244721	0.210017	0.441453
40	0.701999	0.106286	0.0874843	0.104231
41	0.340043	0.256884	0.10352	0.299553
42	0.389566	0.143811	0.262259	0.204364
43	0.446887	0.297153	0.165774	0.0901867
44	0.121701	0.308522	0.122264	0.447513
45	0.680952	0.0814487	0.137838	0.0997612
46	0.479214	0.155142	0.164957	0.200687
47	0.152861	0.141322	0.139162	0.566655
48	0.0524066	0.0299871	0.879893	0.0377136
49	0.440775	0.305742	0.0939178	0.159566
50	0.721107	0.0860976	0.117785	0.0750098
51	0.823266	0.0666349	0.0471594	0.0629396
52	0.431777	0.114767	0.25339	0.200066
53	0.27845	0.198057	0.242237	0.281256
54	0.191116	0.171432	0.155575	0.481877
55	0.430126	0.265634	0.134649	0.169591
56	0.85413	0.0541805	0.0547059	0.0369841
57	0.0590391	0.859182	0.0334541	0.0483244
58	0.25	0.25	0.25	0.25


TF	Unknown
TF Name	Unknown
Gene	CM002906.2_2124232-2125447(+)_1
Motif	CM002906.2_2124232-2125447(+)_1|1|1x0
Family	C2H2 ZF
Species	Unknown
Pos	A	C	G	T
1	0.341975	0.104565	0.352214	0.201247
2	0.113603	0.151444	0.263901	0.471052
3	0.0439002	0.044155	0.848304	0.0636411
4	0.490289	0.165685	0.209897	0.13413
5	0.0928416	0.207471	0.153109	0.546578
6	0.0910979	0.0507304	0.106574	0.751598
7	0.321487	0.259528	0.189263	0.229721
8	0.496934	0.247556	0.127603	0.127907
9	0.0887628	0.64193	0.140316	0.128991
10	0.403098	0.243893	0.183724	0.169285
11	0.258078	0.141932	0.320279	0.279711
12	0.248428	0.214468	0.262536	0.274568
13	0.52931	0.275754	0.102931	0.0920056
14	0.722385	0.0870782	0.107964	0.082573
15	0.770554	0.085435	0.0653012	0.0787099
16	0.286897	0.149622	0.320488	0.242993
17	0.126388	0.352816	0.233787	0.287008
18	0.103942	0.104071	0.299955	0.492033
19	0.0418208	0.0222846	0.917544	0.0183509
20	0.934011	0.0232958	0.0224932	0.0201999
21	0.766653	0.0508066	0.0614696	0.121071
22	0.431287	0.296375	0.173308	0.09903
23	0.130434	0.306763	0.130989	0.431814
24	0.647982	0.091983	0.149199	0.110836
25	0.422073	0.104834	0.337628	0.135465
26	0.123946	0.145749	0.118625	0.61168
27	0.0506886	0.03311	0.875718	0.0404833
28	0.521294	0.246645	0.11611	0.115952
29	0.846292	0.0406211	0.0707295	0.0423578
30	0.111359	0.356569	0.13551	0.396562
31	0.317054	0.0683298	0.22403	0.390586
32	0.115326	0.200904	0.20469	0.479079
33	0.0481965	0.0500894	0.857683	0.0440307
34	0.414791	0.266317	0.142599	0.176292
35	0.823079	0.0652156	0.0657968	0.045909
36	0.0706653	0.828633	0.041919	0.0587825
37	0.0980553	0.0669207	0.71202	0.123004
38	0.12337	0.0726453	0.692686	0.111298
39	0.180221	0.063872	0.2947	0.461207
40	0.25	0.25	0.25	0.25


TF	Unknown
TF Name	Unknown
Gene	CM002906.2_2139312-2140365(+)_1
Motif	CM002906.2_2139312-2140365(+)_1|1|1x0
Family	C2H2 ZF
Species	Unknown
Pos	A	C	G	T
1	0.294459	0.136387	0.260737	0.308417
2	0.113024	0.16715	0.249913	0.469914
3	0.0432739	0.0466353	0.866897	0.0431939
4	0.450475	0.221901	0.230086	0.0975389
5	0.0884138	0.25429	0.114405	0.542892
6	0.131051	0.0681923	0.245726	0.55503
7	0.264707	0.1361	0.285685	0.313508
8	0.164997	0.088278	0.637459	0.109266
9	0.150489	0.10076	0.0883688	0.660382
10	0.618257	0.137622	0.117516	0.126605
11	0.34564	0.106627	0.162816	0.384917
12	0.141016	0.058167	0.105387	0.69543
13	0.292441	0.160806	0.21224	0.334513
14	0.181002	0.0909319	0.602786	0.125281
15	0.183892	0.140069	0.384197	0.291842
16	0.0700566	0.0384719	0.852559	0.0389126
17	0.141508	0.177317	0.140778	0.540397
18	0.0535171	0.0265425	0.878104	0.0418362
19	0.481147	0.148889	0.259775	0.11019
20	0.7984	0.0857674	0.0566273	0.0592053
21	0.679254	0.154059	0.0712352	0.0954509
22	0.232364	0.098799	0.293935	0.374902
23	0.175685	0.427078	0.157596	0.239641
24	0.0909972	0.224266	0.141997	0.54274
25	0.0418208	0.0222846	0.917544	0.0183509
26	0.934011	0.0232958	0.0224932	0.0201999
27	0.766653	0.0508066	0.0614696	0.121071
28	0.098018	0.0764725	0.72303	0.10248
29	0.166442	0.0939923	0.421476	0.318089
30	0.0859733	0.111634	0.0830702	0.719323
31	0.25	0.25	0.25	0.25


TF	Unknown
TF Name	Unknown
Gene	CM002906.2_2146856-2148236(+)_1
Motif	CM002906.2_2146856-2148236(+)_1|1|1x0
Family	C2H2 ZF
Species	Unknown
Pos	A	C	G	T
1	0.2541	0.141809	0.237519	0.366572
2	0.127406	0.282019	0.231382	0.359194
3	0.0664583	0.0895681	0.791106	0.052868
4	0.483059	0.282654	0.0965993	0.137688
5	0.0783363	0.324876	0.0880518	0.508736
6	0.0299508	0.0236426	0.917046	0.0293604
7	0.401909	0.220964	0.242769	0.134357
8	0.169614	0.143052	0.163079	0.524255
9	0.161148	0.129743	0.0925905	0.616519
10	0.123473	0.0851471	0.231649	0.559731
11	0.0925836	0.703276	0.142125	0.0620155
12	0.173612	0.164389	0.183699	0.4783
13	0.386184	0.221841	0.1703	0.221674
14	0.108168	0.0552132	0.789376	0.0472424
15	0.687149	0.0797938	0.0970863	0.13597
16	0.0854447	0.0813867	0.712884	0.120284
17	0.0383996	0.857219	0.0417653	0.0626158
18	0.0606828	0.0661685	0.752615	0.120533
19	0.361704	0.338342	0.0851492	0.214805
20	0.0464712	0.0392762	0.871688	0.0425645
21	0.86879	0.039161	0.046161	0.0458879
22	0.26056	0.208069	0.364714	0.166657
23	0.18929	0.206995	0.156791	0.446925
24	0.0352602	0.02066	0.901687	0.0423928
25	0.171441	0.0520898	0.506151	0.270318
26	0.126468	0.0843629	0.20031	0.588859
27	0.0184783	0.018997	0.923914	0.0386107
28	0.33866	0.0931671	0.318659	0.249513
29	0.191626	0.352339	0.133912	0.322122
30	0.259391	0.226964	0.0808023	0.432843
31	0.0767302	0.0570435	0.0956557	0.770571
32	0.0870239	0.651314	0.18892	0.0727418
33	0.235156	0.361583	0.193369	0.209892
34	0.37025	0.116825	0.400442	0.112484
35	0.847875	0.0603491	0.0536377	0.0381386
36	0.0767463	0.671959	0.08771	0.163585
37	0.509674	0.200194	0.122555	0.167577
38	0.771266	0.0534862	0.110298	0.0649496
39	0.222386	0.190222	0.181109	0.406283
40	0.12706	0.071031	0.696665	0.105244
41	0.280216	0.291516	0.218007	0.21026
42	0.112948	0.30236	0.127502	0.45719
43	0.25	0.25	0.25	0.25


TF	Unknown
TF Name	Unknown
Gene	CM002906.2_2154815-2155736(+)_1
Motif	CM002906.2_2154815-2155736(+)_1|1|1x0
Family	C2H2 ZF
Species	Unknown
Pos	A	C	G	T
1	0.317866	0.310885	0.10075	0.270499
2	0.0440086	0.0317869	0.890246	0.0339583
3	0.893714	0.0348167	0.0375557	0.0339133
4	0.317866	0.310885	0.10075	0.270499
5	0.0440086	0.0317869	0.890246	0.0339583
6	0.893714	0.0348167	0.0375557	0.0339133
7	0.242234	0.196218	0.317513	0.244035
8	0.385384	0.153454	0.258479	0.202683
9	0.18714	0.19494	0.27882	0.3391
10	0.473584	0.133722	0.264079	0.128615
11	0.298237	0.229089	0.0977746	0.374899
12	0.12216	0.0763678	0.182279	0.619193
13	0.211211	0.525708	0.0971591	0.165922
14	0.0769579	0.0358241	0.834663	0.052555
15	0.819609	0.0424044	0.078183	0.0598035
16	0.296692	0.153675	0.287995	0.261638
17	0.261827	0.553296	0.104443	0.0804341
18	0.284682	0.245508	0.288026	0.181785
19	0.368316	0.119173	0.397671	0.11484
20	0.839837	0.0633205	0.0564235	0.0404186
21	0.0794444	0.66346	0.0905298	0.166566
22	0.0276205	0.0226469	0.93111	0.0186222
23	0.902962	0.0357934	0.0338433	0.0274011
24	0.087428	0.115444	0.0587838	0.738344
25	0.25	0.25	0.25	0.25


TF	Unknown
TF Name	Unknown
Gene	CM002906.2_2163147-2163954(+)_1
Motif	CM002906.2_2163147-2163954(+)_1|1|1x0
Family	C2H2 ZF
Species	Unknown
Pos	A	C	G	T
1	0.316849	0.120633	0.394039	0.16848
2	0.044206	0.0728563	0.0542674	0.82867
3	0.0334668	0.023562	0.914549	0.0284222
4	0.230255	0.322882	0.148987	0.297876
5	0.0421566	0.789788	0.0696009	0.0984541
6	0.0255363	0.035624	0.86985	0.0689901
7	0.454693	0.250716	0.0918369	0.202755
8	0.0410568	0.0183465	0.917323	0.0232741
9	0.932665	0.0216023	0.0227904	0.0229419
10	0.233432	0.121682	0.329591	0.315295
11	0.401858	0.088603	0.224079	0.28546
12	0.134379	0.326001	0.305923	0.233697
13	0.251911	0.113384	0.205176	0.429529
14	0.0804552	0.824891	0.0497805	0.0448732
15	0.102572	0.144221	0.160077	0.593129
16	0.232439	0.32951	0.237873	0.200178
17	0.199335	0.0287762	0.697068	0.0748211
18	0.143588	0.0543348	0.182065	0.620012
19	0.438271	0.171306	0.140479	0.249944
20	0.793093	0.0683917	0.077398	0.061117
21	0.0876736	0.0978577	0.0671331	0.747336
22	0.34054	0.29294	0.145332	0.221189
23	0.0493467	0.0878378	0.0947332	0.768082
24	0.0610352	0.0499642	0.207188	0.681813
25	0.25	0.25	0.25	0.25


TF	Unknown
TF Name	Unknown
Gene	CM002906.2_2171847-2173173(+)_1
Motif	CM002906.2_2171847-2173173(+)_1|1|1x0
Family	C2H2 ZF
Species	Unknown
Pos	A	C	G	T
1	0.179305	0.149779	0.254317	0.416599
2	0.0986603	0.611043	0.13327	0.157026
3	0.0890923	0.08729	0.676845	0.146773
4	0.314387	0.366352	0.14306	0.176201
5	0.581445	0.111982	0.182456	0.124117
6	0.52632	0.139447	0.179116	0.155117
7	0.225873	0.465614	0.121995	0.186517
8	0.112232	0.0611904	0.743647	0.0829309
9	0.726835	0.0693617	0.112693	0.0911106
10	0.254397	0.128338	0.250018	0.367248
11	0.308774	0.113443	0.333893	0.24389
12	0.342321	0.162486	0.168733	0.32646
13	0.257515	0.155458	0.226182	0.360845
14	0.147372	0.641953	0.108792	0.101883
15	0.151558	0.187996	0.200811	0.459636
16	0.144433	0.149592	0.539439	0.166536
17	0.179952	0.0803447	0.278204	0.461499
18	0.0890819	0.192145	0.180442	0.538331
19	0.361712	0.173588	0.243337	0.221363
20	0.5291	0.136781	0.151338	0.182781
21	0.0720444	0.0918969	0.765525	0.0705336
22	0.353064	0.14095	0.381012	0.124974
23	0.0992949	0.382345	0.0873362	0.431024
24	0.813967	0.0632458	0.0574112	0.0653762
25	0.300119	0.188141	0.264778	0.246962
26	0.194076	0.371299	0.172637	0.261988
27	0.146624	0.121456	0.146928	0.584992
28	0.138184	0.0339134	0.54679	0.281113
29	0.180737	0.0415645	0.348844	0.428854
30	0.0201729	0.0173208	0.866038	0.0964683
31	0.210093	0.11946	0.335875	0.334571
32	0.144771	0.0579928	0.718523	0.078714
33	0.303697	0.153111	0.131798	0.411394
34	0.1261	0.103761	0.624644	0.145494
35	0.10345	0.664106	0.109584	0.12286
36	0.236979	0.231216	0.29902	0.232785
37	0.369078	0.161462	0.323261	0.146199
38	0.218254	0.255746	0.133919	0.39208
39	0.257848	0.282109	0.194314	0.26573
40	0.080831	0.0605154	0.785801	0.0728523
41	0.748765	0.0857788	0.0903311	0.075125
42	0.0951405	0.0565162	0.42275	0.425593
43	0.25	0.25	0.25	0.25


TF	Unknown
TF Name	Unknown
Gene	CM002906.2_2178122-2178983(+)_1
Motif	CM002906.2_2178122-2178983(+)_1|1|1x0
Family	C2H2 ZF
Species	Unknown
Pos	A	C	G	T
1	0.0896146	0.0879387	0.140379	0.682068
2	0.0247387	0.858361	0.0446793	0.0722212
3	0.0352049	0.0376575	0.828282	0.0988552
4	0.194065	0.585217	0.0758136	0.144904
5	0.0501566	0.0198777	0.898355	0.0316105
6	0.886541	0.0245942	0.0515762	0.0372882
7	0.72184	0.155616	0.0837611	0.0387831
8	0.805501	0.0878675	0.0526932	0.053938
9	0.87084	0.049268	0.0406801	0.0392118
10	0.390753	0.150164	0.248929	0.210155
11	0.131054	0.113748	0.16538	0.589818
12	0.0679729	0.0478842	0.0632517	0.820891
13	0.25274	0.117009	0.207348	0.422903
14	0.0858901	0.811157	0.0540515	0.0489019
15	0.106829	0.14841	0.164121	0.58064
16	0.233178	0.326511	0.238435	0.201876
17	0.204543	0.0316158	0.684363	0.0794782
18	0.148155	0.0580193	0.186288	0.607538
19	0.467357	0.128756	0.308036	0.0958506
20	0.874248	0.0402969	0.0529846	0.0324708
21	0.164597	0.390507	0.168814	0.276082
22	0.028865	0.0185589	0.927944	0.0246321
23	0.903931	0.0331397	0.0358604	0.0270686
24	0.0475702	0.021488	0.463091	0.467851
25	0.25	0.25	0.25	0.25


TF	Unknown
TF Name	Unknown
Gene	CM002906.2_2186356-2187607(+)_1
Motif	CM002906.2_2186356-2187607(+)_1|1|1x0
Family	C2H2 ZF
Species	Unknown
Pos	A	C	G	T
1	0.290054	0.271423	0.115469	0.323053
2	0.873347	0.022055	0.0279778	0.0766202
3	0.00988404	0.00990666	0.486007	0.494202
4	0.25	0.25	0.25	0.25


TF	Unknown
TF Name	Unknown
Gene	CM002906.2_2186356-2187607(+)_1
Motif	CM002906.2_2186356-2187607(+)_1|2|1x0
Family	C2H2 ZF
Species	Unknown
Pos	A	C	G	T
1	0.052115	0.0355233	0.119298	0.793063
2	0.071376	0.891321	0.0178264	0.0194769
3	0.0859837	0.208139	0.0684645	0.637412
4	0.25	0.25	0.25	0.25


TF	Unknown
TF Name	Unknown
Gene	CM002906.2_2186356-2187607(+)_1
Motif	CM002906.2_2186356-2187607(+)_1|3|1x0
Family	C2H2 ZF
Species	Unknown
Pos	A	C	G	T
1	0.339859	0.322698	0.110622	0.226821
2	0.0797527	0.0699931	0.775755	0.0744992
3	0.772285	0.0697013	0.0791888	0.078825
4	0.565115	0.186735	0.158581	0.0895696
5	0.12468	0.344512	0.0919541	0.438854
6	0.768834	0.0676603	0.0696516	0.093854
7	0.355757	0.189246	0.266037	0.18896
8	0.422534	0.10806	0.193449	0.275957
9	0.156925	0.0910077	0.127029	0.625039
10	0.257515	0.155458	0.226182	0.360845
11	0.147372	0.641953	0.108792	0.101883
12	0.151558	0.187996	0.200811	0.459636
13	0.239725	0.298906	0.243253	0.218115
14	0.247583	0.072828	0.546338	0.133251
15	0.191412	0.103548	0.222411	0.48263
16	0.335115	0.238439	0.145755	0.280691
17	0.122627	0.117015	0.587605	0.172753
18	0.0910219	0.0770418	0.744673	0.0872631
19	0.565115	0.186735	0.158581	0.0895696
20	0.12468	0.344512	0.0919541	0.438854
21	0.768834	0.0676603	0.0696516	0.093854
22	0.260082	0.218422	0.337629	0.183867
23	0.204767	0.21948	0.176921	0.398832
24	0.0658515	0.0434926	0.814684	0.0759715
25	0.138184	0.0339134	0.54679	0.281113
26	0.180737	0.0415645	0.348844	0.428854
27	0.0201729	0.0173208	0.866038	0.0964683
28	0.25	0.25	0.25	0.25


TF	Unknown
TF Name	Unknown
Gene	CM002906.2_2193435-2194806(+)_1
Motif	CM002906.2_2193435-2194806(+)_1|1|1x0
Family	C2H2 ZF
Species	Unknown
Pos	A	C	G	T
1	0.391833	0.157244	0.327277	0.123645
2	0.0727155	0.164698	0.0874728	0.675114
3	0.0209421	0.0207589	0.932034	0.0262646
4	0.385647	0.0995075	0.43152	0.0833263
5	0.0559973	0.409257	0.0463389	0.488406
6	0.936948	0.0216152	0.018739	0.022698
7	0.337877	0.267668	0.273227	0.121228
8	0.168258	0.25108	0.126664	0.453999
9	0.0405767	0.0200728	0.916212	0.0231382
10	0.238178	0.133448	0.352593	0.275781
11	0.0951121	0.208384	0.283305	0.413199
12	0.021239	0.0276176	0.903342	0.0478012
13	0.281904	0.142115	0.289526	0.286455
14	0.402565	0.197482	0.330115	0.0698378
15	0.141689	0.755599	0.0523668	0.0503454
16	0.426794	0.131985	0.313153	0.128068
17	0.0844789	0.0901836	0.136464	0.688873
18	0.0403744	0.0324251	0.0368736	0.890327
19	0.281514	0.0758794	0.407118	0.235489
20	0.72045	0.0617422	0.13447	0.083337
21	0.022248	0.0604696	0.88575	0.0315325
22	0.27349	0.264653	0.173392	0.288466
23	0.608187	0.098528	0.110834	0.182451
24	0.063293	0.0633646	0.434865	0.438477
25	0.25	0.25	0.25	0.25


TF	Unknown
TF Name	Unknown
Gene	CM002906.2_2193435-2194806(+)_1
Motif	CM002906.2_2193435-2194806(+)_1|2|1x0
Family	C2H2 ZF
Species	Unknown
Pos	A	C	G	T
1	0.421926	0.255291	0.109375	0.213408
2	0.062944	0.0318933	0.866177	0.0389853
3	0.88564	0.0369104	0.0386166	0.0388331
4	0.0807792	0.0768085	0.727291	0.115121
5	0.0348348	0.869354	0.0380025	0.0578088
6	0.0564802	0.0617776	0.766758	0.114984
7	0.442888	0.305923	0.0927124	0.158477
8	0.725757	0.0845699	0.116111	0.0735626
9	0.827598	0.0650852	0.0458807	0.0614357
10	0.517819	0.208174	0.140289	0.133717
11	0.929493	0.0210917	0.0277792	0.0216358
12	0.0213513	0.0192845	0.0188111	0.940553
13	0.0562685	0.0512724	0.841549	0.0509102
14	0.0509076	0.884506	0.0349304	0.0296562
15	0.153963	0.112277	0.292352	0.441408
16	0.25	0.25	0.25	0.25


TF	Unknown
TF Name	Unknown
Gene	CM002906.2_2202307-2203663(+)_1
Motif	CM002906.2_2202307-2203663(+)_1|1|1x0
Family	C2H2 ZF
Species	Unknown
Pos	A	C	G	T
1	0.374267	0.227035	0.110197	0.288501
2	0.0736703	0.0687722	0.735692	0.121865
3	0.0405999	0.031781	0.889457	0.0381616
4	0.0682924	0.0646085	0.766258	0.100841
5	0.0261156	0.89955	0.0287398	0.0455946
6	0.0456237	0.050353	0.804287	0.0997368
7	0.197908	0.572602	0.080089	0.149401
8	0.0551712	0.0226374	0.886813	0.0353782
9	0.874257	0.0277438	0.0565873	0.0414119
10	0.377219	0.187071	0.210516	0.225193
11	0.188393	0.0297273	0.737935	0.0439454
12	0.0858608	0.0326125	0.0383353	0.843191
13	0.25353	0.120814	0.209546	0.416111
14	0.0917163	0.79622	0.0587293	0.053334
15	0.111299	0.152725	0.168257	0.567719
16	0.314359	0.108183	0.239283	0.338176
17	0.215237	0.0290919	0.71292	0.0427508
18	0.131464	0.0678187	0.114577	0.68614
19	0.253814	0.175331	0.232252	0.338603
20	0.073217	0.684421	0.0869851	0.155377
21	0.0424605	0.0411844	0.842593	0.0737617
22	0.705114	0.138668	0.109079	0.0471396
23	0.0804076	0.357739	0.051417	0.510437
24	0.906508	0.0255404	0.0266519	0.0412999
25	0.299875	0.185852	0.22599	0.288283
26	0.190943	0.296938	0.234604	0.277514
27	0.0788059	0.133146	0.659397	0.128651
28	0.21991	0.148006	0.381593	0.250492
29	0.0748671	0.0725188	0.318975	0.533639
30	0.0171113	0.0243462	0.855567	0.102976
31	0.281796	0.1425	0.28938	0.286324
32	0.401967	0.197824	0.329921	0.070288
33	0.142432	0.753843	0.0528787	0.0508467
34	0.400446	0.118144	0.394551	0.086859
35	0.206432	0.186534	0.184695	0.422339
36	0.361487	0.187761	0.185198	0.265554
37	0.381785	0.102541	0.417463	0.0982104
38	0.891739	0.0438835	0.0383663	0.0260112
39	0.0610206	0.723363	0.0710505	0.144566
40	0.0914519	0.0400274	0.802593	0.0659281
41	0.113709	0.106567	0.225265	0.554458
42	0.0651811	0.0355575	0.448252	0.451009
43	0.25	0.25	0.25	0.25


TF	Unknown
TF Name	Unknown
Gene	CM002906.2_2209988-2211140(+)_1
Motif	CM002906.2_2209988-2211140(+)_1|1|1x0
Family	C2H2 ZF
Species	Unknown
Pos	A	C	G	T
1	0.500917	0.140623	0.256957	0.101503
2	0.829225	0.0740166	0.0472132	0.0495454
3	0.710792	0.142528	0.0618149	0.0848653
4	0.249724	0.101616	0.24409	0.40457
5	0.321548	0.0862547	0.356356	0.235841
6	0.369024	0.138606	0.145651	0.346719
7	0.289938	0.109604	0.341516	0.258942
8	0.220813	0.291088	0.200244	0.287855
9	0.145275	0.240734	0.100393	0.513598
10	0.235906	0.315252	0.240478	0.208364
11	0.223571	0.0447775	0.632603	0.0990485
12	0.165687	0.0738999	0.201815	0.558598
13	0.108712	0.106958	0.160011	0.624319
14	0.0378928	0.80372	0.0630465	0.0953405
15	0.0508341	0.0538696	0.771608	0.123688
16	0.66204	0.154492	0.124635	0.0588326
17	0.093466	0.355401	0.0626461	0.488487
18	0.872085	0.0357688	0.0371585	0.0549878
19	0.260548	0.207138	0.367128	0.165186
20	0.187893	0.205831	0.155056	0.45122
21	0.0332782	0.0192939	0.907272	0.0401557
22	0.163808	0.0770955	0.357506	0.401591
23	0.106927	0.417581	0.257046	0.218446
24	0.0181586	0.0236957	0.907931	0.0502149
25	0.279196	0.151686	0.28591	0.283208
26	0.387849	0.205658	0.325017	0.0814758
27	0.159963	0.710484	0.0659122	0.0636412
28	0.03938	0.0269373	0.904744	0.0289386
29	0.11964	0.105021	0.0718465	0.703492
30	0.228828	0.0835627	0.0904903	0.59712
31	0.230775	0.320277	0.156673	0.292276
32	0.0702738	0.114333	0.116504	0.698889
33	0.100049	0.095099	0.281724	0.523128
34	0.25	0.25	0.25	0.25


TF	Unknown
TF Name	Unknown
Gene	CM002906.2_2223166-2224384(+)_1
Motif	CM002906.2_2223166-2224384(+)_1|1|1x0
Family	C2H2 ZF
Species	Unknown
Pos	A	C	G	T
1	0.251694	0.475718	0.0814234	0.191165
2	0.0978288	0.0484012	0.723023	0.130747
3	0.0410287	0.0305262	0.889097	0.0393482
4	0.392313	0.217801	0.175182	0.214704
5	0.177069	0.423484	0.153544	0.245903
6	0.155561	0.664534	0.0825253	0.0973799
7	0.0461398	0.0687334	0.840415	0.0447118
8	0.120346	0.672473	0.154854	0.0523275
9	0.136491	0.154001	0.530601	0.178907
10	0.258438	0.249081	0.179489	0.312993
11	0.32151	0.211829	0.299685	0.166976
12	0.0489806	0.0680341	0.821569	0.061416
13	0.252981	0.132555	0.234753	0.37971
14	0.117606	0.283684	0.22782	0.37089
15	0.0533967	0.0743247	0.830839	0.0414395
16	0.575599	0.2672	0.0837829	0.0734183
17	0.788909	0.0654078	0.0842393	0.0614436
18	0.834631	0.0627142	0.0457094	0.0569457
19	0.365681	0.0874024	0.463373	0.083544
20	0.113864	0.326323	0.0905448	0.469268
21	0.0323956	0.0434207	0.0468487	0.877335
22	0.131836	0.0988009	0.459156	0.310208
23	0.0320826	0.0202691	0.842054	0.105594
24	0.207552	0.144497	0.133297	0.514654
25	0.0391319	0.0300786	0.902813	0.0279762
26	0.0526243	0.130348	0.0576389	0.759389
27	0.0329425	0.018232	0.911601	0.0372249
28	0.388538	0.0739375	0.195539	0.341985
29	0.281497	0.357836	0.0982272	0.26244
30	0.124161	0.0505521	0.412631	0.412656
31	0.260021	0.122259	0.26948	0.34824
32	0.318554	0.191013	0.351597	0.138836
33	0.549978	0.25685	0.0917732	0.101399
34	0.110392	0.248963	0.13083	0.509815
35	0.104702	0.415216	0.172815	0.307268
36	0.0359109	0.0404555	0.820907	0.102726
37	0.25	0.25	0.25	0.25


TF	Unknown
TF Name	Unknown
Gene	CM002906.2_2233878-2235024(+)_1
Motif	CM002906.2_2233878-2235024(+)_1|1|1x0
Family	C2H2 ZF
Species	Unknown
Pos	A	C	G	T
1	0.233213	0.0802522	0.323177	0.363358
2	0.13204	0.320528	0.150048	0.397384
3	0.0352123	0.0842572	0.848994	0.0315362
4	0.230981	0.163863	0.363389	0.241767
5	0.191243	0.089746	0.151872	0.567139
6	0.116417	0.170275	0.294313	0.418994
7	0.360413	0.294341	0.108911	0.236335
8	0.0267275	0.0203336	0.927893	0.0250459
9	0.910105	0.0247389	0.0367657	0.0283905
10	0.0349186	0.0258384	0.904535	0.0347077
11	0.0592586	0.788903	0.117511	0.0343275
12	0.0451413	0.0521633	0.789229	0.113466
13	0.212759	0.069239	0.457527	0.260476
14	0.155607	0.174197	0.292602	0.377593
15	0.0380773	0.0793751	0.824142	0.058406
16	0.240781	0.107153	0.440759	0.211307
17	0.0636766	0.731878	0.104282	0.100164
18	0.0420588	0.0433188	0.84392	0.0707022
19	0.588466	0.246618	0.0675833	0.0973329
20	0.204505	0.0401879	0.710498	0.0448092
21	0.936634	0.0187327	0.0229525	0.0216812
22	0.477286	0.127094	0.155174	0.240447
23	0.158261	0.607088	0.118863	0.115788
24	0.190296	0.137476	0.32107	0.351159
25	0.228101	0.168873	0.220806	0.38222
26	0.0850752	0.0643065	0.735242	0.115377
27	0.131436	0.0658034	0.0719378	0.730822
28	0.2655	0.147422	0.191653	0.395424
29	0.137747	0.604957	0.138687	0.118608
30	0.131424	0.147204	0.191054	0.530319
31	0.0533217	0.039016	0.860015	0.0476476
32	0.0970928	0.0328115	0.836323	0.0337724
33	0.117247	0.0269367	0.809394	0.0464231
34	0.330466	0.15623	0.268657	0.244647
35	0.0979471	0.588915	0.185888	0.12725
36	0.501808	0.114487	0.162158	0.221547
37	0.25	0.25	0.25	0.25


TF	Unknown
TF Name	Unknown
Gene	CM002906.2_2241443-2243069(+)_1
Motif	CM002906.2_2241443-2243069(+)_1|1|1x0
Family	C2H2 ZF
Species	Unknown
Pos	A	C	G	T
1	0.35985	0.382284	0.101352	0.156514
2	0.630077	0.0995372	0.141188	0.129198
3	0.0246973	0.029353	0.90979	0.0361601
4	0.245786	0.139974	0.139693	0.474546
5	0.0929794	0.604056	0.166761	0.136203
6	0.159487	0.141271	0.348789	0.350453
7	0.296511	0.269509	0.201876	0.232105
8	0.12443	0.0437913	0.787362	0.0444167
9	0.472902	0.141296	0.272458	0.113344
10	0.383737	0.136958	0.289049	0.190255
11	0.150581	0.439444	0.0886324	0.321343
12	0.862987	0.0563252	0.0405759	0.0401121
13	0.104117	0.219609	0.507304	0.16897
14	0.0711357	0.745741	0.0941675	0.0889553
15	0.171476	0.137425	0.341048	0.350051
16	0.669518	0.157056	0.10773	0.0656957
17	0.083696	0.346593	0.093073	0.476638
18	0.756391	0.0491495	0.124745	0.0697146
19	0.114603	0.0504035	0.787793	0.0472012
20	0.0724186	0.387616	0.066312	0.473654
21	0.0263724	0.0185668	0.928338	0.0267223
22	0.0714474	0.043695	0.817729	0.0671285
23	0.085907	0.03365	0.835206	0.0452372
24	0.363922	0.271128	0.139447	0.225503
25	0.37822	0.232162	0.113342	0.276276
26	0.101613	0.581175	0.132038	0.185174
27	0.358077	0.12423	0.341642	0.176052
28	0.25	0.25	0.25	0.25


TF	Unknown
TF Name	Unknown
Gene	CM002906.2_2241443-2243069(+)_1
Motif	CM002906.2_2241443-2243069(+)_1|2|1x0
Family	C2H2 ZF
Species	Unknown
Pos	A	C	G	T
1	0.523304	0.170333	0.217787	0.0885753
2	0.23365	0.0299647	0.165694	0.570691
3	0.932931	0.0284477	0.0199623	0.0186586
4	0.25	0.25	0.25	0.25


TF	Unknown
TF Name	Unknown
Gene	CM002906.2_2241443-2243069(+)_1
Motif	CM002906.2_2241443-2243069(+)_1|3|1x0
Family	C2H2 ZF
Species	Unknown
Pos	A	C	G	T
1	0.275791	0.112101	0.362744	0.249364
2	0.14795	0.339264	0.179541	0.333245
3	0.0924553	0.121389	0.721952	0.0642032
4	0.490983	0.206693	0.21057	0.0917535
5	0.22246	0.14623	0.101422	0.529889
6	0.156444	0.101962	0.224696	0.516898
7	0.559071	0.207933	0.11822	0.114775
8	0.931108	0.0295765	0.0186222	0.020693
9	0.887769	0.0409952	0.0341987	0.0370373
10	0.0759272	0.035649	0.841594	0.04683
11	0.290067	0.126967	0.156566	0.426401
12	0.150035	0.0729852	0.152467	0.624513
13	0.316226	0.110587	0.309629	0.263558
14	0.161132	0.203918	0.275719	0.359231
15	0.0447987	0.0603219	0.840097	0.0547819
16	0.25	0.25	0.25	0.25


TF	Unknown
TF Name	Unknown
Gene	CM002906.2_2250889-2251960(+)_1
Motif	CM002906.2_2250889-2251960(+)_1|1|1x0
Family	C2H2 ZF
Species	Unknown
Pos	A	C	G	T
1	0.253131	0.133648	0.2351	0.37812
2	0.118757	0.2835	0.228262	0.36948
3	0.0548574	0.0760607	0.826381	0.0427005
4	0.333821	0.170287	0.270182	0.225711
5	0.483263	0.239842	0.158699	0.118196
6	0.166284	0.112017	0.193808	0.52789
7	0.395451	0.170836	0.158425	0.275287
8	0.0600423	0.788063	0.0645436	0.0873506
9	0.0468592	0.0390646	0.840867	0.0732089
10	0.354706	0.407098	0.100451	0.137745
11	0.64991	0.12669	0.152172	0.0712275
12	0.0230785	0.0600602	0.87908	0.0377811
13	0.371617	0.12563	0.26678	0.235973
14	0.0957405	0.389738	0.165688	0.348834
15	0.0198821	0.0187106	0.935528	0.0258798
16	0.539766	0.218471	0.104932	0.13683
17	0.58503	0.111156	0.156467	0.147347
18	0.0371526	0.0308841	0.900579	0.031384
19	0.101762	0.218152	0.513192	0.166895
20	0.0683939	0.754571	0.0910917	0.0859433
21	0.169786	0.135418	0.342774	0.352021
22	0.301622	0.201359	0.197285	0.299734
23	0.519126	0.201747	0.147999	0.131127
24	0.0978983	0.701374	0.121834	0.0788944
25	0.361938	0.133731	0.374187	0.130143
26	0.0617729	0.197757	0.0987275	0.641743
27	0.025438	0.0231982	0.92357	0.0277937
28	0.360839	0.169761	0.178913	0.290486
29	0.13583	0.0633772	0.730871	0.0699218
30	0.101112	0.0483314	0.0409262	0.80963
31	0.224701	0.246147	0.154069	0.375083
32	0.158371	0.530903	0.179441	0.131285
33	0.151073	0.281858	0.312287	0.254783
34	0.25	0.25	0.25	0.25


TF	Unknown
TF Name	Unknown
Gene	CM002906.2_2257239-2258340(+)_1
Motif	CM002906.2_2257239-2258340(+)_1|1|1x0
Family	C2H2 ZF
Species	Unknown
Pos	A	C	G	T
1	0.253046	0.133024	0.234903	0.379026
2	0.1181	0.283606	0.22801	0.370284
3	0.0540211	0.0750678	0.828933	0.041978
4	0.534684	0.150105	0.198004	0.117207
5	0.0750124	0.192325	0.134749	0.597913
6	0.068779	0.0346546	0.0826504	0.813916
7	0.396495	0.170312	0.157858	0.275334
8	0.0592031	0.790774	0.0636729	0.0863497
9	0.0460828	0.0383698	0.843333	0.0722147
10	0.355189	0.408034	0.0997283	0.137048
11	0.652494	0.125787	0.151276	0.0704434
12	0.0225695	0.0591189	0.88124	0.037072
13	0.213605	0.469718	0.0829438	0.233733
14	0.102291	0.05301	0.736513	0.108186
15	0.0446769	0.0296789	0.886699	0.0389448
16	0.0482773	0.0348071	0.887577	0.0293388
17	0.817326	0.0504589	0.0657341	0.0664808
18	0.0483706	0.018198	0.909901	0.0235306
19	0.101017	0.21768	0.515072	0.166231
20	0.067534	0.757349	0.0901219	0.0849947
21	0.169248	0.134781	0.343323	0.352648
22	0.21311	0.109751	0.399892	0.277247
23	0.157903	0.105886	0.689137	0.0470734
24	0.132967	0.706355	0.0597485	0.100929
25	0.289228	0.0464776	0.371956	0.292338
26	0.0983019	0.194644	0.0977111	0.609343
27	0.0252311	0.029844	0.920104	0.0248205
28	0.198506	0.143812	0.152457	0.505225
29	0.0896788	0.0444994	0.805261	0.0605606
30	0.341294	0.250788	0.149321	0.258596
31	0.194581	0.339608	0.11749	0.348321
32	0.0577772	0.665159	0.114847	0.162217
33	0.0363665	0.0643238	0.796931	0.102379
34	0.25	0.25	0.25	0.25


TF	Unknown
TF Name	Unknown
Gene	CM002906.2_2266189-2267134(+)_1
Motif	CM002906.2_2266189-2267134(+)_1|1|1x0
Family	C2H2 ZF
Species	Unknown
Pos	A	C	G	T
1	0.43973	0.147431	0.213401	0.199438
2	0.107715	0.0465887	0.797112	0.0485849
3	0.0969758	0.0444819	0.0347455	0.823797
4	0.396983	0.110993	0.125951	0.366072
5	0.074267	0.778331	0.0553862	0.0920157
6	0.0375759	0.0370419	0.839974	0.0854083
7	0.670303	0.188159	0.0785883	0.0629494
8	0.930607	0.0290565	0.0217241	0.0186121
9	0.887549	0.0438907	0.0303416	0.0382184
10	0.0602262	0.0572273	0.801067	0.0814797
11	0.0494797	0.854147	0.0391671	0.0572065
12	0.0399848	0.0553516	0.797629	0.107035
13	0.331345	0.13984	0.190961	0.337855
14	0.0842984	0.21991	0.289422	0.40637
15	0.0253306	0.0207247	0.922248	0.031697
16	0.252925	0.38489	0.106493	0.255692
17	0.224805	0.232774	0.307914	0.234507
18	0.0243072	0.040431	0.89521	0.0400517
19	0.473014	0.136186	0.189168	0.201631
20	0.0676465	0.0364121	0.840711	0.0552308
21	0.0609731	0.0358531	0.0457197	0.857454
22	0.0419539	0.0187098	0.901145	0.0381911
23	0.121259	0.15364	0.176392	0.548709
24	0.0868448	0.0513741	0.06978	0.792001
25	0.241693	0.190651	0.0560267	0.511629
26	0.0386934	0.0380945	0.882481	0.0407312
27	0.0388871	0.0219172	0.913723	0.0254729
28	0.408973	0.222904	0.0913837	0.27674
29	0.0755256	0.660573	0.104605	0.159297
30	0.380965	0.102131	0.359343	0.157561
31	0.25	0.25	0.25	0.25


TF	Unknown
TF Name	Unknown
Gene	CM002906.2_2274335-2275976(+)_1
Motif	CM002906.2_2274335-2275976(+)_1|1|1x0
Family	C2H2 ZF
Species	Unknown
Pos	A	C	G	T
1	0.262168	0.127954	0.294389	0.315489
2	0.145299	0.363844	0.209842	0.281015
3	0.0787434	0.0994478	0.755767	0.0660422
4	0.432733	0.226437	0.234065	0.106765
5	0.0984888	0.258848	0.12467	0.517993
6	0.141408	0.0777998	0.251299	0.529493
7	0.348834	0.207344	0.216446	0.227376
8	0.173903	0.0952396	0.62599	0.104867
9	0.150599	0.0970411	0.0837069	0.668653
10	0.362851	0.187522	0.176722	0.272905
11	0.091109	0.690101	0.0964392	0.12235
12	0.0770788	0.0668029	0.74664	0.109478
13	0.322341	0.232513	0.267625	0.177522
14	0.172987	0.190569	0.148477	0.487966
15	0.0651421	0.0509889	0.750975	0.132894
16	0.307916	0.290766	0.167743	0.233575
17	0.158982	0.180709	0.239788	0.420521
18	0.0552056	0.060301	0.79894	0.0855533
19	0.377731	0.191367	0.20659	0.224313
20	0.0985453	0.0931384	0.729534	0.0787824
21	0.835605	0.0536671	0.0542305	0.0564976
22	0.070828	0.0634283	0.801812	0.0639319
23	0.119776	0.64964	0.189686	0.0408982
24	0.111004	0.337378	0.322575	0.229043
25	0.372004	0.180456	0.309655	0.137885
26	0.179595	0.294178	0.200453	0.325774
27	0.186057	0.11679	0.240163	0.456989
28	0.320981	0.233875	0.250662	0.194482
29	0.266358	0.149235	0.241749	0.342659
30	0.489369	0.182841	0.165456	0.162334
31	0.377731	0.191367	0.20659	0.224313
32	0.0985453	0.0931384	0.729534	0.0787824
33	0.835605	0.0536671	0.0542305	0.0564976
34	0.140337	0.172457	0.522407	0.164799
35	0.106378	0.559925	0.201064	0.132633
36	0.141927	0.12563	0.500778	0.231664
37	0.376645	0.339684	0.120604	0.163067
38	0.101462	0.255594	0.139252	0.503692
39	0.054888	0.0452355	0.845517	0.0543593
40	0.455101	0.0405802	0.0879	0.416419
41	0.229582	0.428862	0.0740624	0.267494
42	0.0222153	0.0186906	0.934532	0.0245622
43	0.444866	0.271343	0.182944	0.100847
44	0.0669295	0.0957992	0.0596247	0.777647
45	0.856531	0.041577	0.0489052	0.0529871
46	0.37978	0.279295	0.155059	0.185867
47	0.0803681	0.0462658	0.828954	0.0444126
48	0.867835	0.0432081	0.0452361	0.0437211
49	0.274411	0.229431	0.194742	0.301416
50	0.0721575	0.0763339	0.107601	0.743908
51	0.0453793	0.0405765	0.8581	0.0559445
52	0.25	0.25	0.25	0.25


TF	Unknown
TF Name	Unknown
Gene	CM002906.2_2288798-2290046(+)_1
Motif	CM002906.2_2288798-2290046(+)_1|1|1x0
Family	C2H2 ZF
Species	Unknown
Pos	A	C	G	T
1	0.46591	0.194797	0.185269	0.154024
2	0.899196	0.0397781	0.0282264	0.0327993
3	0.0552637	0.0506636	0.0314868	0.862586
4	0.0282238	0.0194419	0.93333	0.019004
5	0.939268	0.0187854	0.0230408	0.0189058
6	0.204981	0.349786	0.10912	0.336112
7	0.25	0.25	0.25	0.25


TF	Unknown
TF Name	Unknown
Gene	CM002906.2_2288798-2290046(+)_1
Motif	CM002906.2_2288798-2290046(+)_1|2|1x0
Family	C2H2 ZF
Species	Unknown
Pos	A	C	G	T
1	0.155949	0.0944241	0.623737	0.12589
2	0.0728941	0.362333	0.0955462	0.469226
3	0.0811656	0.0444498	0.813773	0.0606116
4	0.277081	0.169267	0.203603	0.350048
5	0.125267	0.0365231	0.780076	0.0581338
6	0.381504	0.193303	0.148867	0.276326
7	0.418872	0.129285	0.146707	0.305136
8	0.160194	0.0556728	0.699521	0.084612
9	0.0189781	0.0195734	0.942597	0.0188519
10	0.379478	0.138936	0.202427	0.279159
11	0.191534	0.0444241	0.699344	0.0646974
12	0.2234	0.140829	0.23591	0.399861
13	0.0916597	0.0557162	0.76699	0.0856345
14	0.101467	0.440128	0.0745095	0.383896
15	0.0303864	0.0189984	0.921267	0.0293479
16	0.0453367	0.0268115	0.908757	0.0190952
17	0.896791	0.0357292	0.0328773	0.0346027
18	0.820465	0.0633022	0.0425149	0.0737175
19	0.371409	0.264512	0.177038	0.187041
20	0.178297	0.139465	0.156402	0.525837
21	0.472738	0.21964	0.190915	0.116707
22	0.25458	0.126605	0.212735	0.40608
23	0.100783	0.772539	0.0662131	0.0604649
24	0.118097	0.159128	0.174335	0.54844
25	0.360077	0.30151	0.218609	0.119803
26	0.0317948	0.0649499	0.0382786	0.864977
27	0.866274	0.0428506	0.039381	0.0514948
28	0.264863	0.223834	0.161111	0.350192
29	0.202109	0.462544	0.1797	0.155648
30	0.0603228	0.0525676	0.802533	0.0845769
31	0.25	0.25	0.25	0.25


TF	Unknown
TF Name	Unknown
Gene	CM002906.2_2294837-2295821(+)_1
Motif	CM002906.2_2294837-2295821(+)_1|1|1x0
Family	C2H2 ZF
Species	Unknown
Pos	A	C	G	T
1	0.174203	0.113646	0.566976	0.145174
2	0.0904515	0.35423	0.113884	0.441434
3	0.105313	0.0630754	0.749478	0.0821335
4	0.274214	0.180252	0.210943	0.334592
5	0.151172	0.0529404	0.717249	0.0786384
6	0.361104	0.202429	0.162069	0.274399
7	0.10176	0.0686807	0.744744	0.0848151
8	0.123046	0.0372664	0.799113	0.0405751
9	0.0226776	0.0187238	0.936189	0.0224097
10	0.40105	0.257398	0.121811	0.219742
11	0.0811663	0.0445422	0.821113	0.0531788
12	0.842618	0.0509899	0.0530648	0.0533272
13	0.288981	0.0634446	0.356018	0.291556
14	0.120521	0.212376	0.11992	0.547182
15	0.0437173	0.0502491	0.862907	0.0431265
16	0.548845	0.255852	0.0821535	0.11315
17	0.222884	0.0534529	0.664853	0.0588107
18	0.90287	0.0291501	0.0348394	0.0331401
19	0.287378	0.120129	0.332819	0.259673
20	0.223936	0.286892	0.205139	0.284033
21	0.15641	0.246001	0.112298	0.485291
22	0.40105	0.257398	0.121811	0.219742
23	0.0811663	0.0445422	0.821113	0.0531788
24	0.842618	0.0509899	0.0530648	0.0533272
25	0.224905	0.250593	0.204523	0.319979
26	0.0944335	0.60787	0.120547	0.17715
27	0.0473104	0.0706487	0.778168	0.103873
28	0.23248	0.161422	0.200526	0.405572
29	0.831776	0.052506	0.05919	0.0565282
30	0.0588115	0.0673339	0.0625485	0.811306
31	0.25	0.25	0.25	0.25


TF	Unknown
TF Name	Unknown
Gene	CM002906.2_2300696-2302025(+)_1
Motif	CM002906.2_2300696-2302025(+)_1|1|1x0
Family	C2H2 ZF
Species	Unknown
Pos	A	C	G	T
1	0.280576	0.11027	0.18273	0.426424
2	0.0748135	0.176743	0.11123	0.637213
3	0.0358107	0.0426236	0.879858	0.0417076
4	0.486094	0.267284	0.165907	0.080715
5	0.0437682	0.0675414	0.0380574	0.850633
6	0.916118	0.0235761	0.0286921	0.031614
7	0.5272	0.139344	0.245379	0.0880769
8	0.170568	0.238107	0.189507	0.401817
9	0.215581	0.108439	0.103614	0.572366
10	0.377445	0.199733	0.192862	0.22996
11	0.503864	0.266018	0.110548	0.11957
12	0.0939015	0.672857	0.123495	0.109746
13	0.350417	0.232238	0.19151	0.225836
14	0.303373	0.22506	0.136162	0.335405
15	0.456782	0.258082	0.182568	0.102569
16	0.405128	0.19043	0.168458	0.235984
17	0.147424	0.676611	0.111112	0.0648523
18	0.190791	0.0948755	0.28149	0.432843
19	0.422952	0.255171	0.10879	0.213087
20	0.0621379	0.0313617	0.868121	0.0383798
21	0.887465	0.0363145	0.038003	0.0382172
22	0.291882	0.0610582	0.311952	0.335108
23	0.112795	0.20478	0.143487	0.538938
24	0.0296976	0.0408962	0.894885	0.0345216
25	0.588466	0.246618	0.0675833	0.0973329
26	0.204505	0.0401879	0.710498	0.0448092
27	0.936634	0.0187327	0.0229525	0.0216812
28	0.305754	0.199961	0.105117	0.389168
29	0.234734	0.204135	0.159385	0.401747
30	0.236238	0.142052	0.210214	0.411496
31	0.557535	0.270967	0.091065	0.0804322
32	0.763939	0.0735054	0.0932468	0.0693091
33	0.811043	0.0711424	0.0528423	0.0649724
34	0.14364	0.128105	0.226493	0.501762
35	0.195383	0.462047	0.198604	0.143967
36	0.134705	0.18236	0.362166	0.320769
37	0.227779	0.150312	0.19246	0.429448
38	0.87807	0.0377021	0.043218	0.0410104
39	0.0432286	0.0504361	0.0463722	0.859963
40	0.25	0.25	0.25	0.25


TF	Unknown
TF Name	Unknown
Gene	CM002906.2_2310591-2311602(+)_1
Motif	CM002906.2_2310591-2311602(+)_1|1|1x0
Family	C2H2 ZF
Species	Unknown
Pos	A	C	G	T
1	0.333229	0.130094	0.185127	0.35155
2	0.167855	0.259713	0.161061	0.41137
3	0.0302484	0.0270834	0.91126	0.031408
4	0.618519	0.155479	0.138815	0.0871881
5	0.0974361	0.605256	0.0737768	0.223531
6	0.0282011	0.0300686	0.022654	0.919076
7	0.562739	0.140297	0.189919	0.107045
8	0.0650435	0.182104	0.123416	0.629437
9	0.0568098	0.0268478	0.0694494	0.846893
10	0.247281	0.199528	0.0659096	0.487281
11	0.0501186	0.0494164	0.847965	0.0525001
12	0.0508679	0.0302834	0.884154	0.0346946
13	0.298157	0.108601	0.314463	0.278778
14	0.278103	0.19747	0.199282	0.325145
15	0.106201	0.171249	0.30167	0.42088
16	0.310535	0.157692	0.205863	0.325911
17	0.113349	0.337209	0.262839	0.286602
18	0.0970783	0.0770022	0.085147	0.740773
19	0.339482	0.0956879	0.204273	0.360557
20	0.0857047	0.286461	0.253263	0.374572
21	0.0408464	0.0370059	0.887184	0.0349632
22	0.442695	0.263486	0.190509	0.103309
23	0.24276	0.132135	0.18061	0.444495
24	0.450014	0.112071	0.191503	0.246412
25	0.421867	0.222775	0.140839	0.214519
26	0.707462	0.0647198	0.168601	0.0592175
27	0.115309	0.0498071	0.0845188	0.750365
28	0.138272	0.0604005	0.684047	0.11728
29	0.0488421	0.0335754	0.167333	0.75025
30	0.0172503	0.0754517	0.0447849	0.862513
31	0.25	0.25	0.25	0.25


TF	Unknown
TF Name	Unknown
Gene	CM002906.2_2320902-2321772(+)_1
Motif	CM002906.2_2320902-2321772(+)_1|1|1x0
Family	C2H2 ZF
Species	Unknown
Pos	A	C	G	T
1	0.300345	0.0936082	0.14464	0.461407
2	0.0579599	0.0173748	0.868737	0.055928
3	0.0572417	0.019264	0.0213364	0.902158
4	0.0370471	0.0424432	0.864527	0.0559822
5	0.0220087	0.924347	0.0240735	0.0295704
6	0.0490199	0.0603235	0.404776	0.48588
7	0.25	0.25	0.25	0.25


TF	Unknown
TF Name	Unknown
Gene	CM002906.2_2320902-2321772(+)_1
Motif	CM002906.2_2320902-2321772(+)_1|2|1x0
Family	C2H2 ZF
Species	Unknown
Pos	A	C	G	T
1	0.232158	0.0989645	0.278958	0.389919
2	0.0540294	0.134033	0.162506	0.649432
3	0.0186198	0.0249389	0.930989	0.0254524
4	0.35218	0.150207	0.263536	0.234077
5	0.364543	0.272472	0.16514	0.197846
6	0.188404	0.173407	0.199059	0.439129
7	0.516114	0.170276	0.0868242	0.226785
8	0.13488	0.0395377	0.742873	0.0827092
9	0.328021	0.131114	0.0940893	0.446775
10	0.386021	0.120391	0.135142	0.358446
11	0.0865867	0.741868	0.0662187	0.105326
12	0.0471002	0.0464878	0.806634	0.0997785
13	0.472992	0.258932	0.128372	0.139704
14	0.522858	0.108592	0.124252	0.244297
15	0.0418584	0.0278346	0.893307	0.0369999
16	0.25	0.25	0.25	0.25


TF	Unknown
TF Name	Unknown
Gene	CM002906.2_2333638-2334091(+)_1
Motif	CM002906.2_2333638-2334091(+)_1|1|1x0
Family	C2H2 ZF
Species	Unknown
Pos	A	C	G	T
1	0.253535	0.189673	0.218455	0.338338
2	0.342529	0.233823	0.285441	0.138207
3	0.245799	0.218347	0.273107	0.262746
4	0.227242	0.136912	0.492777	0.143069
5	0.933609	0.0264173	0.0186722	0.0213014
6	0.0348093	0.895362	0.0247196	0.0451093
7	0.279515	0.237544	0.16613	0.31681
8	0.177586	0.241822	0.361091	0.219501
9	0.0625201	0.07675	0.796987	0.0637427
10	0.240611	0.234569	0.228486	0.296334
11	0.161349	0.128627	0.249585	0.460439
12	0.32094	0.163126	0.211564	0.30437
13	0.25	0.25	0.25	0.25


TF	Unknown
TF Name	Unknown
Gene	CM002906.2_2339262-2339847(+)_1
Motif	CM002906.2_2339262-2339847(+)_1|1|1x0
Family	C2H2 ZF
Species	Unknown
Pos	A	C	G	T
1	0.270308	0.196701	0.226155	0.306836
2	0.153475	0.153243	0.291162	0.40212
3	0.22924	0.161308	0.185518	0.423934
4	0.0414709	0.0237967	0.913593	0.0211393
5	0.927754	0.028513	0.0251777	0.0185551
6	0.101477	0.701297	0.0475811	0.149644
7	0.27665	0.239617	0.174721	0.309012
8	0.185493	0.243648	0.347185	0.223673
9	0.0788204	0.0944718	0.746528	0.0801802
10	0.230744	0.16723	0.243223	0.358803
11	0.147892	0.581058	0.131756	0.139294
12	0.165102	0.162951	0.350599	0.321348
13	0.25	0.25	0.25	0.25


TF	Unknown
TF Name	Unknown
Gene	CM002906.2_2352088-2352742(+)_1
Motif	CM002906.2_2352088-2352742(+)_1|1|1x0
Family	C2H2 ZF
Species	Unknown
Pos	A	C	G	T
1	0.370682	0.206198	0.142462	0.280658
2	0.0578452	0.104516	0.10645	0.731189
3	0.0248839	0.0195442	0.928615	0.0269573
4	0.536298	0.157741	0.101319	0.204641
5	0.245035	0.274273	0.258655	0.222038
6	0.631025	0.167221	0.122277	0.079477
7	0.540721	0.0868399	0.132453	0.239986
8	0.0333493	0.921086	0.0184217	0.0271429
9	0.0355002	0.0226774	0.871815	0.0700071
10	0.410865	0.240243	0.136917	0.211975
11	0.365773	0.224181	0.227715	0.182331
12	0.761845	0.0944263	0.0846185	0.05911
13	0.291279	0.183806	0.0935394	0.431376
14	0.0626921	0.0855387	0.750006	0.101763
15	0.0252365	0.0216008	0.929838	0.0233243
16	0.3965	0.188267	0.207265	0.207968
17	0.147124	0.168915	0.224323	0.459637
18	0.225876	0.0917021	0.487642	0.194781
19	0.392143	0.349315	0.159154	0.0993877
20	0.0634372	0.344437	0.105016	0.487109
21	0.0383153	0.0429873	0.148709	0.769989
22	0.25	0.25	0.25	0.25


TF	Unknown
TF Name	Unknown
Gene	CM002906.2_2367665-2368262(+)_1
Motif	CM002906.2_2367665-2368262(+)_1|1|1x0
Family	C2H2 ZF
Species	Unknown
Pos	A	C	G	T
1	0.519065	0.133127	0.253918	0.09389
2	0.854338	0.0642155	0.039672	0.0417746
3	0.738225	0.13204	0.0539621	0.0757734
4	0.445114	0.0455291	0.38649	0.122867
5	0.0801984	0.27517	0.0328329	0.611798
6	0.0266367	0.0186819	0.934097	0.0205844
7	0.380815	0.167622	0.169498	0.282065
8	0.0775631	0.127665	0.720166	0.0746053
9	0.0963058	0.0532725	0.0629459	0.787476
10	0.210771	0.235254	0.179375	0.374601
11	0.115926	0.640723	0.131767	0.111585
12	0.117832	0.263677	0.308426	0.310065
13	0.136722	0.0919375	0.621184	0.150157
14	0.130767	0.0586171	0.664548	0.146068
15	0.114525	0.0206189	0.827301	0.0375552
16	0.552398	0.125058	0.254858	0.0676858
17	0.124087	0.261934	0.0618762	0.552103
18	0.823426	0.0482909	0.047587	0.0806962
19	0.25	0.25	0.25	0.25


TF	Unknown
TF Name	Unknown
Gene	CM002906.2_2380200-2380878(+)_1
Motif	CM002906.2_2380200-2380878(+)_1|1|1x0
Family	C2H2 ZF
Species	Unknown
Pos	A	C	G	T
1	0.25828	0.0725391	0.265145	0.404035
2	0.220911	0.245213	0.132729	0.401147
3	0.117247	0.100924	0.25063	0.5312
4	0.519065	0.133127	0.253918	0.09389
5	0.854338	0.0642155	0.039672	0.0417746
6	0.738225	0.13204	0.0539621	0.0757734
7	0.445114	0.0455291	0.38649	0.122867
8	0.0801984	0.27517	0.0328329	0.611798
9	0.0266367	0.0186819	0.934097	0.0205844
10	0.512352	0.187757	0.153656	0.146236
11	0.681883	0.11783	0.13098	0.0693072
12	0.0395601	0.0570546	0.0449687	0.858417
13	0.326965	0.184103	0.275496	0.213436
14	0.221639	0.205021	0.335357	0.237983
15	0.186395	0.112288	0.527615	0.173702
16	0.212951	0.182621	0.208511	0.395916
17	0.199464	0.0611684	0.638212	0.101155
18	0.299476	0.231772	0.168374	0.300377
19	0.428471	0.28356	0.208751	0.0792178
20	0.0264754	0.0403198	0.0261885	0.907016
21	0.910931	0.0268004	0.028721	0.0335475
22	0.25	0.25	0.25	0.25


TF	Unknown
TF Name	Unknown
Gene	CM002906.2_2388618-2389248(+)_1
Motif	CM002906.2_2388618-2389248(+)_1|1|1x0
Family	C2H2 ZF
Species	Unknown
Pos	A	C	G	T
1	0.748947	0.0789484	0.13152	0.0405846
2	0.066001	0.823725	0.0292866	0.0809874
3	0.0455008	0.0352657	0.0402042	0.879029
4	0.641032	0.0616786	0.0676584	0.229631
5	0.106115	0.584987	0.0346975	0.274201
6	0.0377331	0.0220596	0.912785	0.0274226
7	0.373801	0.171606	0.173428	0.281164
8	0.0843852	0.13539	0.698896	0.0813292
9	0.104387	0.0595232	0.0697323	0.766357
10	0.5147	0.198305	0.138462	0.148533
11	0.857492	0.0407363	0.0579359	0.0438362
12	0.0852981	0.067429	0.103103	0.74417
13	0.143198	0.0982723	0.602014	0.156515
14	0.13787	0.0643974	0.644601	0.153131
15	0.123901	0.0243573	0.80872	0.0430208
16	0.0348548	0.0210013	0.925631	0.0185126
17	0.0758527	0.135577	0.0593222	0.729248
18	0.0468203	0.031019	0.0324981	0.889663
19	0.25	0.25	0.25	0.25


TF	Unknown
TF Name	Unknown
Gene	CM002906.2_2397035-2398085(+)_1
Motif	CM002906.2_2397035-2398085(+)_1|1|1x0
Family	C2H2 ZF
Species	Unknown
Pos	A	C	G	T
1	0.388543	0.237124	0.2114	0.162933
2	0.0588566	0.061235	0.698831	0.181077
3	0.0269597	0.0285775	0.917646	0.0268166
4	0.642186	0.248441	0.059145	0.0502281
5	0.868701	0.0398696	0.0545286	0.0369012
6	0.905659	0.0368008	0.0248814	0.0326588
7	0.119399	0.610831	0.0601337	0.209637
8	0.0292969	0.0342644	0.499777	0.436662
9	0.017658	0.0313403	0.0681043	0.882897
10	0.25	0.25	0.25	0.25


TF	Unknown
TF Name	Unknown
Gene	CM002906.2_2397035-2398085(+)_1
Motif	CM002906.2_2397035-2398085(+)_1|2|1x0
Family	C2H2 ZF
Species	Unknown
Pos	A	C	G	T
1	0.245543	0.247683	0.161424	0.345349
2	0.318479	0.245287	0.226115	0.210118
3	0.0465694	0.0695615	0.831591	0.0522782
4	0.0476271	0.0409935	0.853184	0.0581957
5	0.0338937	0.910604	0.0259617	0.0295403
6	0.064551	0.0483203	0.783178	0.103951
7	0.354984	0.149705	0.216854	0.278456
8	0.10907	0.0654003	0.741052	0.0844782
9	0.104644	0.0685367	0.073132	0.753687
10	0.320149	0.0585906	0.218001	0.403259
11	0.104499	0.19313	0.197161	0.50521
12	0.0368585	0.0384636	0.891328	0.0333501
13	0.588466	0.246618	0.0675833	0.0973329
14	0.204505	0.0401879	0.710498	0.0448092
15	0.936634	0.0187327	0.0229525	0.0216812
16	0.34986	0.176055	0.210709	0.263376
17	0.154657	0.0681104	0.638573	0.138659
18	0.106141	0.057994	0.0748331	0.761032
19	0.0945808	0.0620715	0.765846	0.0775016
20	0.190602	0.337717	0.142568	0.329113
21	0.159429	0.11921	0.236035	0.485326
22	0.25	0.25	0.25	0.25


TF	Unknown
TF Name	Unknown
Gene	CM002906.2_2405369-2406449(+)_1
Motif	CM002906.2_2405369-2406449(+)_1|1|1x0
Family	C2H2 ZF
Species	Unknown
Pos	A	C	G	T
1	0.565378	0.125888	0.221841	0.0868931
2	0.936218	0.0252493	0.0187244	0.019808
3	0.0358119	0.0239694	0.0267055	0.913513
4	0.25	0.25	0.25	0.25


TF	Unknown
TF Name	Unknown
Gene	CM002906.2_2405369-2406449(+)_1
Motif	CM002906.2_2405369-2406449(+)_1|2|1x0
Family	C2H2 ZF
Species	Unknown
Pos	A	C	G	T
1	0.434103	0.272216	0.195144	0.0985374
2	0.031782	0.0527355	0.0368746	0.878608
3	0.891377	0.0225662	0.0329787	0.0530781
4	0.434103	0.272216	0.195144	0.0985374
5	0.031782	0.0527355	0.0368746	0.878608
6	0.891377	0.0225662	0.0329787	0.0530781
7	0.215727	0.129538	0.378922	0.275813
8	0.235622	0.156545	0.538694	0.0691391
9	0.157904	0.401677	0.199653	0.240766
10	0.16813	0.107969	0.224337	0.499563
11	0.0807823	0.643649	0.166869	0.1087
12	0.037021	0.0521322	0.823238	0.0876089
13	0.445819	0.234681	0.233125	0.0863749
14	0.788891	0.0856	0.0781691	0.0473395
15	0.127498	0.309914	0.261873	0.300714
16	0.262139	0.126737	0.344505	0.266619
17	0.0734833	0.113405	0.111749	0.701362
18	0.0211902	0.0188061	0.940307	0.0196967
19	0.32778	0.168955	0.188642	0.314622
20	0.118191	0.487114	0.244411	0.150284
21	0.175859	0.135158	0.344375	0.344608
22	0.426334	0.233961	0.178609	0.161095
23	0.0804022	0.0725454	0.0736996	0.773353
24	0.0286824	0.0253238	0.913454	0.0325402
25	0.25	0.25	0.25	0.25


TF	Unknown
TF Name	Unknown
Gene	CM002906.2_2419894-2421037(+)_1
Motif	CM002906.2_2419894-2421037(+)_1|1|1x0
Family	C2H2 ZF
Species	Unknown
Pos	A	C	G	T
1	0.0294549	0.018658	0.932899	0.0189879
2	0.849374	0.0546691	0.0610049	0.0349519
3	0.0527879	0.0290723	0.874544	0.0435961
4	0.25398	0.273063	0.188056	0.284901
5	0.289607	0.241549	0.264504	0.20434
6	0.123476	0.193046	0.29341	0.390068
7	0.104397	0.114346	0.155331	0.625927
8	0.0930886	0.551175	0.247661	0.108076
9	0.133597	0.199684	0.407028	0.25969
10	0.186482	0.170134	0.23005	0.413334
11	0.308853	0.145637	0.223845	0.321665
12	0.140251	0.157975	0.475412	0.226362
13	0.25	0.25	0.25	0.25


TF	Unknown
TF Name	Unknown
Gene	CM002906.2_2419894-2421037(+)_1
Motif	CM002906.2_2419894-2421037(+)_1|2|1x0
Family	C2H2 ZF
Species	Unknown
Pos	A	C	G	T
1	0.284892	0.188815	0.353851	0.172442
2	0.608365	0.0379262	0.284851	0.0688578
3	0.0548406	0.0784868	0.108682	0.757991
4	0.760307	0.0509978	0.145634	0.0430612
5	0.276026	0.140314	0.113777	0.469883
6	0.0162825	0.0616133	0.814127	0.107978
7	0.343085	0.383033	0.173312	0.100571
8	0.369934	0.0488784	0.507181	0.074007
9	0.0257265	0.0348488	0.0812613	0.858163
10	0.585139	0.131124	0.0732073	0.21053
11	0.190929	0.192739	0.187138	0.429193
12	0.199758	0.160412	0.360944	0.278886
13	0.217218	0.180462	0.202859	0.399461
14	0.204081	0.156394	0.441978	0.197547
15	0.181761	0.154984	0.430133	0.233122
16	0.25	0.25	0.25	0.25


TF	Unknown
TF Name	Unknown
Gene	CM002906.2_2433081-2434002(+)_1
Motif	CM002906.2_2433081-2434002(+)_1|1|1x0
Family	C2H2 ZF
Species	Unknown
Pos	A	C	G	T
1	0.031854	0.0184178	0.920892	0.0288364
2	0.10721	0.172323	0.150717	0.569749
3	0.0686073	0.043976	0.0550871	0.83233
4	0.608797	0.185968	0.0884201	0.116815
5	0.89584	0.0326023	0.0428985	0.0286588
6	0.177008	0.191516	0.203767	0.427709
7	0.274386	0.286573	0.17351	0.265531
8	0.23409	0.210372	0.293049	0.26249
9	0.107031	0.219815	0.27721	0.395944
10	0.265448	0.218616	0.149623	0.366313
11	0.191888	0.498567	0.167567	0.141978
12	0.0432702	0.0369205	0.855916	0.0638931
13	0.26746	0.148556	0.287828	0.296156
14	0.505659	0.186524	0.187299	0.120519
15	0.0935433	0.615416	0.112506	0.178535
16	0.0994172	0.177784	0.536685	0.186113
17	0.0328761	0.844711	0.0565981	0.0658146
18	0.0322901	0.0579794	0.745438	0.164293
19	0.25	0.25	0.25	0.25


TF	Unknown
TF Name	Unknown
Gene	CM002906.2_2433081-2434002(+)_1
Motif	CM002906.2_2433081-2434002(+)_1|2|1x0
Family	C2H2 ZF
Species	Unknown
Pos	A	C	G	T
1	0.0770051	0.0419224	0.839013	0.0420595
2	0.41098	0.0677537	0.468458	0.0528081
3	0.0894286	0.253071	0.19461	0.46289
4	0.540721	0.0868399	0.132453	0.239986
5	0.0333493	0.921086	0.0184217	0.0271429
6	0.0355002	0.0226774	0.871815	0.0700071
7	0.25	0.25	0.25	0.25


TF	Unknown
TF Name	Unknown
Gene	CM002906.2_2443700-2444525(+)_1
Motif	CM002906.2_2443700-2444525(+)_1|1|1x0
Family	C2H2 ZF
Species	Unknown
Pos	A	C	G	T
1	0.0309875	0.0215148	0.928919	0.0185784
2	0.165071	0.19945	0.269293	0.366187
3	0.0510406	0.0373869	0.0518028	0.85977
4	0.337666	0.198337	0.237023	0.226974
5	0.172933	0.274903	0.181637	0.370527
6	0.203793	0.181901	0.301509	0.312797
7	0.558111	0.20109	0.106037	0.134762
8	0.845672	0.0488157	0.0618244	0.0436883
9	0.187406	0.200554	0.211549	0.400491
10	0.338404	0.18658	0.220962	0.254054
11	0.103885	0.145357	0.123993	0.626765
12	0.0929736	0.10767	0.380132	0.419224
13	0.286198	0.264604	0.147441	0.301757
14	0.113828	0.564292	0.140899	0.180981
15	0.0537247	0.0559366	0.808543	0.0817961
16	0.291193	0.174118	0.291549	0.24314
17	0.825211	0.0419471	0.0940434	0.0387988
18	0.1402	0.682646	0.0613105	0.115844
19	0.0602654	0.0507653	0.823743	0.0652264
20	0.0619265	0.836935	0.0602898	0.0408486
21	0.0956383	0.426221	0.119252	0.358889
22	0.25	0.25	0.25	0.25


TF	Unknown
TF Name	Unknown
Gene	CM002906.2_2451710-2452610(+)_1
Motif	CM002906.2_2451710-2452610(+)_1|1|1x0
Family	C2H2 ZF
Species	Unknown
Pos	A	C	G	T
1	0.360278	0.208722	0.173784	0.257216
2	0.146198	0.219039	0.169418	0.465345
3	0.143326	0.0762164	0.0932039	0.687253
4	0.233444	0.184738	0.170855	0.410962
5	0.0836162	0.098329	0.452188	0.365867
6	0.0970144	0.0849657	0.535344	0.282676
7	0.276776	0.198837	0.407917	0.11647
8	0.388038	0.146918	0.193442	0.271602
9	0.0532985	0.0417577	0.853485	0.0514585
10	0.1706	0.272952	0.235544	0.320904
11	0.0675915	0.0871752	0.107993	0.73724
12	0.0859276	0.0470346	0.294096	0.572942
13	0.066456	0.062821	0.772042	0.0986814
14	0.0249339	0.903707	0.0274772	0.0438819
15	0.0440768	0.0487148	0.809763	0.0974454
16	0.210988	0.118306	0.265918	0.404787
17	0.448051	0.247412	0.124841	0.179695
18	0.123103	0.61269	0.115254	0.148954
19	0.0663437	0.047353	0.813255	0.073048
20	0.0187936	0.939679	0.0197756	0.0217516
21	0.103164	0.270622	0.105252	0.520962
22	0.25	0.25	0.25	0.25


TF	Unknown
TF Name	Unknown
Gene	CM002906.2_2451710-2452610(+)_1
Motif	CM002906.2_2451710-2452610(+)_1|2|1x0
Family	C2H2 ZF
Species	Unknown
Pos	A	C	G	T
1	0.0266087	0.0196076	0.935082	0.0187016
2	0.134998	0.131995	0.21203	0.520977
3	0.0261407	0.0224821	0.030903	0.920474
4	0.502353	0.101396	0.297523	0.0987281
5	0.124846	0.210517	0.0869475	0.577689
6	0.0698158	0.0469875	0.799146	0.0840503
7	0.25	0.25	0.25	0.25


TF	Unknown
TF Name	Unknown
Gene	CM002906.2_2466240-2467272(+)_1
Motif	CM002906.2_2466240-2467272(+)_1|1|1x0
Family	C2H2 ZF
Species	Unknown
Pos	A	C	G	T
1	0.137239	0.13083	0.533738	0.198193
2	0.07505	0.510037	0.0937572	0.321156
3	0.182736	0.206354	0.408365	0.202545
4	0.354372	0.205819	0.285015	0.154794
5	0.156062	0.147899	0.107416	0.588623
6	0.131144	0.10072	0.595596	0.172539
7	0.411901	0.2658	0.250012	0.0722868
8	0.0743677	0.306604	0.0933785	0.525649
9	0.779854	0.0552884	0.0782825	0.0865755
10	0.0532654	0.0484274	0.85023	0.0480771
11	0.0479256	0.891929	0.0325875	0.0275582
12	0.151683	0.109777	0.292503	0.446037
13	0.526274	0.225347	0.1477	0.100679
14	0.847733	0.0466808	0.0564642	0.049122
15	0.0330648	0.0876689	0.0439942	0.835272
16	0.0651815	0.0497919	0.805713	0.0793139
17	0.0868284	0.565954	0.0995197	0.247698
18	0.0767935	0.0857529	0.153948	0.683505
19	0.473857	0.196355	0.138311	0.191477
20	0.168018	0.137432	0.118342	0.576208
21	0.85113	0.0420609	0.0453674	0.0614419
22	0.491018	0.107101	0.152212	0.249668
23	0.0546442	0.865984	0.0333376	0.0460345
24	0.0561177	0.0386405	0.806467	0.0987747
25	0.264532	0.229301	0.30018	0.205986
26	0.194683	0.203624	0.299231	0.302462
27	0.0710536	0.123458	0.218325	0.587163
28	0.141773	0.126177	0.225409	0.506641
29	0.194111	0.466283	0.197369	0.142237
30	0.133017	0.18107	0.364122	0.321791
31	0.409178	0.295695	0.10127	0.193858
32	0.417954	0.103002	0.180916	0.298128
33	0.0187387	0.0195857	0.936934	0.0247416
34	0.25	0.25	0.25	0.25


TF	Unknown
TF Name	Unknown
Gene	CM002906.2_2476229-2476781(+)_1
Motif	CM002906.2_2476229-2476781(+)_1|1|1x0
Family	C2H2 ZF
Species	Unknown
Pos	A	C	G	T
1	0.549632	0.199395	0.165242	0.0857308
2	0.123564	0.304897	0.0887457	0.482793
3	0.039852	0.0221215	0.0433502	0.894676
4	0.0594022	0.0311952	0.863711	0.0456918
5	0.187954	0.106356	0.178883	0.526807
6	0.035177	0.0183674	0.918372	0.028084
7	0.273105	0.331619	0.218549	0.176728
8	0.183862	0.216944	0.41657	0.182623
9	0.379241	0.139667	0.277939	0.203153
10	0.23516	0.0933222	0.468923	0.202596
11	0.0483764	0.785536	0.0849533	0.0811343
12	0.0289712	0.029964	0.888649	0.0524161
13	0.195238	0.20155	0.23216	0.371051
14	0.350499	0.141197	0.253273	0.255031
15	0.143339	0.152379	0.522983	0.181299
16	0.25	0.25	0.25	0.25


TF	Unknown
TF Name	Unknown
Gene	CM002906.2_2484300-2484774(+)_1
Motif	CM002906.2_2484300-2484774(+)_1|1|1x0
Family	C2H2 ZF
Species	Unknown
Pos	A	C	G	T
1	0.460388	0.273	0.147786	0.118827
2	0.863075	0.0451206	0.0476323	0.0441725
3	0.0246218	0.0306201	0.0444861	0.900272
4	0.325011	0.142012	0.188041	0.344936
5	0.083663	0.0822309	0.115388	0.718718
6	0.0309697	0.0185448	0.927241	0.023245
7	0.423348	0.133349	0.276935	0.166369
8	0.25178	0.385229	0.132929	0.230062
9	0.116883	0.116832	0.250504	0.515781
10	0.311441	0.108974	0.200547	0.379037
11	0.161197	0.132446	0.187211	0.519147
12	0.145175	0.0867614	0.663864	0.1042
13	0.35072	0.167873	0.252287	0.22912
14	0.458821	0.177591	0.162375	0.201213
15	0.161933	0.149122	0.525256	0.163689
16	0.25	0.25	0.25	0.25


TF	Unknown
TF Name	Unknown
Gene	CM002906.2_2497596-2498202(+)_1
Motif	CM002906.2_2497596-2498202(+)_1|1|1x0
Family	C2H2 ZF
Species	Unknown
Pos	A	C	G	T
1	0.218343	0.207172	0.17142	0.403066
2	0.220856	0.178187	0.243441	0.357516
3	0.110351	0.0750028	0.375227	0.439419
4	0.234271	0.111162	0.235838	0.41873
5	0.2611	0.191553	0.246385	0.300962
6	0.170389	0.180984	0.364117	0.284509
7	0.363973	0.15993	0.197735	0.278363
8	0.104514	0.324356	0.213515	0.357615
9	0.783312	0.0502585	0.0854554	0.080974
10	0.103894	0.110185	0.649088	0.136832
11	0.0384912	0.861445	0.0382616	0.0618022
12	0.0526701	0.0478601	0.812751	0.0867184
13	0.537124	0.237806	0.135969	0.0891008
14	0.0457716	0.0363767	0.0327242	0.885127
15	0.890615	0.0282535	0.0362637	0.0448674
16	0.43739	0.31039	0.0919629	0.160258
17	0.0432817	0.0222326	0.905805	0.0286807
18	0.929643	0.0185929	0.0296612	0.0221034
19	0.25	0.25	0.25	0.25


TF	Unknown
TF Name	Unknown
Gene	CM002906.2_2504946-2505576(+)_1
Motif	CM002906.2_2504946-2505576(+)_1|1|1x0
Family	C2H2 ZF
Species	Unknown
Pos	A	C	G	T
1	0.0579133	0.0315317	0.876557	0.0339984
2	0.446586	0.0507085	0.294007	0.208699
3	0.0798912	0.385577	0.346758	0.187774
4	0.324238	0.260745	0.19105	0.223967
5	0.75332	0.0632646	0.121167	0.0622488
6	0.0497039	0.104537	0.144712	0.701047
7	0.559987	0.0677404	0.284685	0.0875878
8	0.0638893	0.11115	0.152331	0.67263
9	0.0219343	0.0230052	0.932863	0.0221972
10	0.583646	0.219308	0.1302	0.0668458
11	0.0464069	0.0813171	0.0355306	0.836745
12	0.916371	0.026379	0.0261481	0.0311024
13	0.385083	0.196839	0.189706	0.228373
14	0.517763	0.26402	0.104598	0.113619
15	0.0870356	0.694191	0.116185	0.102588
16	0.0849414	0.0398602	0.808738	0.0664601
17	0.0227975	0.926822	0.0222598	0.0281208
18	0.0173735	0.019296	0.868676	0.094654
19	0.25	0.25	0.25	0.25


TF	Unknown
TF Name	Unknown
Gene	CM002906.2_2520392-2521469(+)_1
Motif	CM002906.2_2520392-2521469(+)_1|1|1x0
Family	C2H2 ZF
Species	Unknown
Pos	A	C	G	T
1	0.465278	0.111436	0.379525	0.0437608
2	0.046932	0.240006	0.0761309	0.636931
3	0.608385	0.0419352	0.309843	0.0398371
4	0.127092	0.152418	0.148203	0.572287
5	0.684384	0.0337169	0.149039	0.132861
6	0.0710068	0.0679222	0.149431	0.71164
7	0.392242	0.195506	0.139188	0.273064
8	0.440507	0.100461	0.266908	0.192124
9	0.0256846	0.0270433	0.0438542	0.903418
10	0.425436	0.147193	0.361264	0.066107
11	0.868332	0.0232695	0.0910321	0.0173666
12	0.0408314	0.324576	0.198989	0.435603
13	0.169069	0.0915195	0.356202	0.383209
14	0.408589	0.119022	0.389005	0.0833844
15	0.20646	0.566631	0.0834222	0.143488
16	0.221258	0.145386	0.217638	0.415718
17	0.162365	0.646682	0.113967	0.0769869
18	0.0993567	0.585209	0.130122	0.185312
19	0.507482	0.131946	0.208272	0.1523
20	0.148501	0.43833	0.146885	0.266284
21	0.0784687	0.0606968	0.700203	0.160632
22	0.134294	0.207087	0.503506	0.155113
23	0.264945	0.193506	0.282268	0.25928
24	0.139404	0.234637	0.472822	0.153137
25	0.25	0.25	0.25	0.25


TF	Unknown
TF Name	Unknown
Gene	CM002906.2_2520392-2521469(+)_1
Motif	CM002906.2_2520392-2521469(+)_1|2|1x0
Family	C2H2 ZF
Species	Unknown
Pos	A	C	G	T
1	0.523904	0.0673783	0.391099	0.0176184
2	0.0179816	0.187043	0.036002	0.758973
3	0.703603	0.0151477	0.267177	0.0140721
4	0.124659	0.0927398	0.203539	0.579062
5	0.199302	0.0675336	0.562797	0.170367
6	0.121116	0.13197	0.572235	0.17468
7	0.25	0.25	0.25	0.25


TF	Unknown
TF Name	Unknown
Gene	CM002906.2_2520392-2521469(+)_1
Motif	CM002906.2_2520392-2521469(+)_1|3|1x0
Family	C2H2 ZF
Species	Unknown
Pos	A	C	G	T
1	0.0474882	0.0275154	0.117338	0.807659
2	0.115292	0.0156547	0.782735	0.0863181
3	0.0461134	0.0540255	0.809232	0.0906294
4	0.25	0.25	0.25	0.25


TF	Unknown
TF Name	Unknown
Gene	CM002906.2_2528708-2529542(+)_1
Motif	CM002906.2_2528708-2529542(+)_1|1|1x0
Family	C2H2 ZF
Species	Unknown
Pos	A	C	G	T
1	0.315894	0.139253	0.312717	0.232137
2	0.0780032	0.0583561	0.781902	0.0817389
3	0.0364045	0.0238562	0.911565	0.0281744
4	0.692377	0.0861082	0.102366	0.119149
5	0.394721	0.14075	0.176261	0.288268
6	0.247392	0.205492	0.242494	0.304622
7	0.278859	0.153798	0.348464	0.218878
8	0.110642	0.100112	0.285408	0.503839
9	0.0592544	0.0497946	0.0479019	0.843049
10	0.395014	0.273858	0.154845	0.176283
11	0.128587	0.184399	0.323107	0.363907
12	0.180109	0.138917	0.16192	0.519055
13	0.509449	0.207979	0.143594	0.138978
14	0.671924	0.0896835	0.112738	0.125655
15	0.0287284	0.0272855	0.911057	0.0329291
16	0.0961034	0.0592943	0.754633	0.0899691
17	0.104952	0.435685	0.0777844	0.381578
18	0.0333599	0.0211527	0.913234	0.0322533
19	0.561333	0.186623	0.141983	0.110061
20	0.0834596	0.238842	0.0870217	0.590677
21	0.0244339	0.0210216	0.928077	0.026467
22	0.588466	0.246618	0.0675833	0.0973329
23	0.204505	0.0401879	0.710498	0.0448092
24	0.936634	0.0187327	0.0229525	0.0216812
25	0.25	0.25	0.25	0.25


TF	Unknown
TF Name	Unknown
Gene	CM002906.2_2538201-2539245(+)_1
Motif	CM002906.2_2538201-2539245(+)_1|1|1x0
Family	C2H2 ZF
Species	Unknown
Pos	A	C	G	T
1	0.588466	0.246618	0.0675833	0.0973329
2	0.204505	0.0401879	0.710498	0.0448092
3	0.936634	0.0187327	0.0229525	0.0216812
4	0.239832	0.29599	0.216961	0.247216
5	0.0735184	0.277198	0.145176	0.504108
6	0.0294224	0.0280482	0.878202	0.0643273
7	0.346093	0.226656	0.269142	0.158109
8	0.0747914	0.0580351	0.10302	0.764153
9	0.643	0.103946	0.0751081	0.177946
10	0.238749	0.197818	0.142498	0.420935
11	0.394804	0.0589592	0.431409	0.114828
12	0.0593475	0.0773124	0.695852	0.167488
13	0.415954	0.297282	0.136502	0.150262
14	0.571399	0.112911	0.203045	0.112645
15	0.675932	0.083424	0.0970944	0.143549
16	0.468818	0.324471	0.119829	0.0868824
17	0.607711	0.0980246	0.202681	0.0915836
18	0.628985	0.0825349	0.102282	0.186198
19	0.395014	0.273858	0.154845	0.176283
20	0.128587	0.184399	0.323107	0.363907
21	0.180109	0.138917	0.16192	0.519055
22	0.542881	0.159902	0.188502	0.108715
23	0.0806948	0.20775	0.121373	0.590182
24	0.0242689	0.0205962	0.918844	0.036291
25	0.116263	0.0809775	0.696767	0.105992
26	0.0871834	0.481757	0.0897292	0.341331
27	0.0487497	0.0302385	0.877369	0.0436427
28	0.349166	0.193526	0.278947	0.178361
29	0.222302	0.394398	0.138653	0.244647
30	0.184741	0.140895	0.0893388	0.585025
31	0.414297	0.201921	0.11951	0.264272
32	0.115655	0.0586436	0.726278	0.0994231
33	0.0564517	0.0298253	0.881952	0.0317705
34	0.25	0.25	0.25	0.25


TF	Unknown
TF Name	Unknown
Gene	CM002906.2_2544357-2545311(+)_1
Motif	CM002906.2_2544357-2545311(+)_1|1|1x0
Family	C2H2 ZF
Species	Unknown
Pos	A	C	G	T
1	0.346532	0.123986	0.368777	0.160705
2	0.0743913	0.09289	0.118835	0.713884
3	0.0577942	0.0400254	0.854766	0.0474148
4	0.588466	0.246618	0.0675833	0.0973329
5	0.204505	0.0401879	0.710498	0.0448092
6	0.936634	0.0187327	0.0229525	0.0216812
7	0.333677	0.343068	0.242707	0.0805477
8	0.07277	0.274586	0.122318	0.530327
9	0.63773	0.0980604	0.0815645	0.182645
10	0.333677	0.343068	0.242707	0.0805477
11	0.07277	0.274586	0.122318	0.530327
12	0.63773	0.0980604	0.0815645	0.182645
13	0.415954	0.297282	0.136502	0.150262
14	0.571399	0.112911	0.203045	0.112645
15	0.675932	0.083424	0.0970944	0.143549
16	0.323234	0.205583	0.315435	0.155749
17	0.066843	0.171334	0.113079	0.648744
18	0.0415342	0.0307859	0.84613	0.0815497
19	0.476247	0.312455	0.0823958	0.128901
20	0.480266	0.190734	0.16628	0.16272
21	0.0344947	0.0359977	0.89598	0.0335272
22	0.0961034	0.0592943	0.754633	0.0899691
23	0.104952	0.435685	0.0777844	0.381578
24	0.0333599	0.0211527	0.913234	0.0322533
25	0.539676	0.302927	0.103851	0.0535465
26	0.0732768	0.61174	0.0603944	0.254589
27	0.903772	0.0281422	0.0364603	0.0316254
28	0.588466	0.246618	0.0675833	0.0973329
29	0.204505	0.0401879	0.710498	0.0448092
30	0.936634	0.0187327	0.0229525	0.0216812
31	0.25	0.25	0.25	0.25


TF	Unknown
TF Name	Unknown
Gene	CM002906.2_2557609-2558113(+)_1
Motif	CM002906.2_2557609-2558113(+)_1|1|1x0
Family	C2H2 ZF
Species	Unknown
Pos	A	C	G	T
1	0.498731	0.243225	0.182097	0.0759468
2	0.107677	0.297417	0.119489	0.475416
3	0.0260261	0.0188739	0.0187275	0.936373
4	0.281618	0.222161	0.16879	0.327431
5	0.438388	0.0659917	0.357541	0.138079
6	0.0882318	0.0802888	0.719925	0.111554
7	0.444448	0.149402	0.211685	0.194465
8	0.17201	0.0565437	0.66988	0.101566
9	0.0719707	0.0381941	0.0449513	0.844884
10	0.238821	0.101912	0.451094	0.208173
11	0.057685	0.752502	0.0969172	0.0928954
12	0.0367653	0.0379247	0.861819	0.0634907
13	0.0646197	0.0416473	0.856092	0.0376415
14	0.0957072	0.0364902	0.815708	0.0520947
15	0.907152	0.0239856	0.0273868	0.0414759
16	0.25	0.25	0.25	0.25


TF	Unknown
TF Name	Unknown
Gene	CM002906.2_2569124-2569835(+)_1
Motif	CM002906.2_2569124-2569835(+)_1|1|1x0
Family	C2H2 ZF
Species	Unknown
Pos	A	C	G	T
1	0.320149	0.0585906	0.218001	0.403259
2	0.104499	0.19313	0.197161	0.50521
3	0.0368585	0.0384636	0.891328	0.0333501
4	0.588466	0.246618	0.0675833	0.0973329
5	0.204505	0.0401879	0.710498	0.0448092
6	0.936634	0.0187327	0.0229525	0.0216812
7	0.124163	0.0725451	0.70302	0.100272
8	0.18301	0.388099	0.184334	0.244557
9	0.16161	0.122009	0.414988	0.301392
10	0.107195	0.221442	0.499732	0.171631
11	0.074769	0.734107	0.0982059	0.0929176
12	0.173651	0.14003	0.338814	0.347505
13	0.213606	0.156153	0.240691	0.38955
14	0.0888678	0.106434	0.106227	0.698471
15	0.0271814	0.0362393	0.0582988	0.87828
16	0.433686	0.200866	0.170549	0.1949
17	0.126056	0.127118	0.170131	0.576694
18	0.0383458	0.02824	0.892973	0.0404408
19	0.557535	0.270967	0.091065	0.0804322
20	0.763939	0.0735054	0.0932468	0.0693091
21	0.811043	0.0711424	0.0528423	0.0649724
22	0.203319	0.0814783	0.281441	0.433761
23	0.287733	0.0615209	0.532349	0.118397
24	0.169523	0.0806142	0.548941	0.200922
25	0.25	0.25	0.25	0.25


TF	Unknown
TF Name	Unknown
Gene	CM002906.2_2576599-2577154(+)_1
Motif	CM002906.2_2576599-2577154(+)_1|1|1x0
Family	C2H2 ZF
Species	Unknown
Pos	A	C	G	T
1	0.66849	0.124941	0.137574	0.0689951
2	0.137823	0.378536	0.0894751	0.394166
3	0.0300789	0.0185625	0.0232343	0.928124
4	0.354171	0.173127	0.257547	0.215155
5	0.801008	0.0581135	0.0487742	0.0921041
6	0.0732134	0.534418	0.247452	0.144917
7	0.44951	0.164807	0.26247	0.123213
8	0.276375	0.110135	0.335681	0.277809
9	0.155607	0.578943	0.0944569	0.170994
10	0.261349	0.093874	0.271381	0.373396
11	0.187985	0.143639	0.216471	0.451905
12	0.153728	0.124685	0.0817574	0.639829
13	0.306661	0.188183	0.377028	0.128128
14	0.0720538	0.186914	0.0857832	0.655249
15	0.0361343	0.0348293	0.882966	0.0460702
16	0.25	0.25	0.25	0.25


TF	Unknown
TF Name	Unknown
Gene	CM002906.2_2580427-2580895(+)_1
Motif	CM002906.2_2580427-2580895(+)_1|1|1x0
Family	C2H2 ZF
Species	Unknown
Pos	A	C	G	T
1	0.427593	0.143559	0.276757	0.15209
2	0.0985301	0.292272	0.092423	0.516775
3	0.832471	0.0581781	0.0510499	0.0583006
4	0.236819	0.104619	0.333606	0.324955
5	0.618337	0.104472	0.143671	0.13352
6	0.187671	0.336206	0.263452	0.212671
7	0.236819	0.104619	0.333606	0.324955
8	0.618337	0.104472	0.143671	0.13352
9	0.187671	0.336206	0.263452	0.212671
10	0.0378755	0.0184557	0.922783	0.0208858
11	0.17773	0.0821415	0.483522	0.256607
12	0.033685	0.0377851	0.886427	0.0421029
13	0.345916	0.157694	0.302327	0.194063
14	0.370834	0.295351	0.190826	0.142989
15	0.17626	0.149929	0.138776	0.535035
16	0.25	0.25	0.25	0.25


TF	Unknown
TF Name	Unknown
Gene	CM002906.2_2584379-2584922(+)_1
Motif	CM002906.2_2584379-2584922(+)_1|1|1x0
Family	C2H2 ZF
Species	Unknown
Pos	A	C	G	T
1	0.523837	0.132261	0.239857	0.104045
2	0.0615306	0.142417	0.0490731	0.74698
3	0.0286685	0.0186348	0.0209547	0.931742
4	0.315304	0.132202	0.286369	0.266125
5	0.156084	0.0450715	0.737857	0.0609873
6	0.0564198	0.118553	0.241864	0.583163
7	0.44692	0.175813	0.235876	0.14139
8	0.0839762	0.0596887	0.0830003	0.773335
9	0.927383	0.0195388	0.0258963	0.0271818
10	0.239526	0.140712	0.239829	0.379932
11	0.129562	0.0471545	0.680185	0.143098
12	0.0888975	0.0653598	0.0611145	0.784628
13	0.30183	0.155307	0.387897	0.154965
14	0.211525	0.274558	0.177978	0.33594
15	0.142455	0.501321	0.145765	0.210458
16	0.25	0.25	0.25	0.25


TF	Unknown
TF Name	Unknown
Gene	CM002906.2_2588970-2589522(+)_1
Motif	CM002906.2_2588970-2589522(+)_1|1|1x0
Family	C2H2 ZF
Species	Unknown
Pos	A	C	G	T
1	0.18379	0.0938365	0.324657	0.397717
2	0.256361	0.380359	0.215876	0.147404
3	0.104653	0.438848	0.081223	0.375276
4	0.0875829	0.0859194	0.138173	0.688325
5	0.0235355	0.863678	0.0429051	0.0698816
6	0.0337198	0.0361073	0.833931	0.0962422
7	0.192245	0.0668943	0.279814	0.461047
8	0.280757	0.0473043	0.571216	0.100722
9	0.153301	0.0649945	0.595178	0.186527
10	0.185235	0.0848773	0.309376	0.420511
11	0.0756085	0.827961	0.0517702	0.0446601
12	0.0238941	0.930076	0.0186015	0.0274287
13	0.25	0.25	0.25	0.25


TF	Unknown
TF Name	Unknown
Gene	CM002906.2_2588970-2589522(+)_1
Motif	CM002906.2_2588970-2589522(+)_1|2|1x0
Family	C2H2 ZF
Species	Unknown
Pos	A	C	G	T
1	0.395054	0.128863	0.374749	0.101335
2	0.0399813	0.821506	0.0333963	0.105116
3	0.883031	0.0431305	0.0359222	0.0379162
4	0.0254927	0.0230027	0.932848	0.018657
5	0.0635684	0.0917432	0.0480241	0.796664
6	0.248474	0.0724343	0.110891	0.568201
7	0.25	0.25	0.25	0.25


TF	Unknown
TF Name	Unknown
Gene	CM002906.2_2598985-2599672(+)_1
Motif	CM002906.2_2598985-2599672(+)_1|1|1x0
Family	C2H2 ZF
Species	Unknown
Pos	A	C	G	T
1	0.1155	0.0489573	0.81916	0.0163832
2	0.489376	0.115786	0.0447851	0.350053
3	0.716527	0.0768265	0.161625	0.0450216
4	0.25	0.25	0.25	0.25


TF	Unknown
TF Name	Unknown
Gene	CM002906.2_2598985-2599672(+)_1
Motif	CM002906.2_2598985-2599672(+)_1|2|1x0
Family	C2H2 ZF
Species	Unknown
Pos	A	C	G	T
1	0.0348548	0.0210013	0.925631	0.0185126
2	0.0758527	0.135577	0.0593222	0.729248
3	0.0468203	0.031019	0.0324981	0.889663
4	0.228514	0.19929	0.194583	0.377614
5	0.650676	0.0559819	0.1799	0.113442
6	0.229492	0.212409	0.185336	0.372763
7	0.292474	0.142808	0.342138	0.22258
8	0.0776482	0.0753255	0.328868	0.518158
9	0.101882	0.0624123	0.73863	0.097075
10	0.228514	0.19929	0.194583	0.377614
11	0.650676	0.0559819	0.1799	0.113442
12	0.229492	0.212409	0.185336	0.372763
13	0.292474	0.142808	0.342138	0.22258
14	0.0776482	0.0753255	0.328868	0.518158
15	0.101882	0.0624123	0.73863	0.097075
16	0.25	0.25	0.25	0.25


TF	Unknown
TF Name	Unknown
Gene	CM002906.2_2618800-2619292(+)_1
Motif	CM002906.2_2618800-2619292(+)_1|1|1x0
Family	C2H2 ZF
Species	Unknown
Pos	A	C	G	T
1	0.542296	0.138509	0.217324	0.101871
2	0.823437	0.0669681	0.0576876	0.0519078
3	0.829949	0.0776612	0.039457	0.0529327
4	0.0476783	0.052477	0.870557	0.0292882
5	0.1082	0.821734	0.0368475	0.0332188
6	0.244724	0.187703	0.123602	0.44397
7	0.231001	0.16855	0.248383	0.352065
8	0.389319	0.14152	0.362673	0.106488
9	0.195045	0.53353	0.141433	0.129993
10	0.27156	0.161645	0.172958	0.393837
11	0.18494	0.596268	0.11109	0.107702
12	0.118309	0.308345	0.202452	0.370895
13	0.0370576	0.0251337	0.91942	0.0183884
14	0.0671647	0.13257	0.059403	0.740863
15	0.881367	0.0335493	0.0333322	0.0517514
16	0.25	0.25	0.25	0.25


TF	Unknown
TF Name	Unknown
Gene	CM002906.2_2626927-2627578(+)_1
Motif	CM002906.2_2626927-2627578(+)_1|1|1x0
Family	C2H2 ZF
Species	Unknown
Pos	A	C	G	T
1	0.663919	0.13614	0.116632	0.0833092
2	0.886635	0.0364211	0.0429407	0.0340031
3	0.0298719	0.0304505	0.0298297	0.909848
4	0.378681	0.169024	0.331479	0.120817
5	0.0688601	0.163873	0.0844009	0.682866
6	0.692933	0.0829678	0.0932679	0.130832
7	0.0425176	0.0320744	0.895183	0.030225
8	0.0235847	0.937594	0.0187519	0.0200692
9	0.298394	0.0665073	0.18955	0.445549
10	0.211638	0.122605	0.31644	0.349316
11	0.332721	0.173956	0.389946	0.103377
12	0.231755	0.535116	0.078354	0.154775
13	0.0392056	0.0382451	0.16469	0.757859
14	0.0403996	0.911468	0.0291869	0.0189459
15	0.0943826	0.134334	0.163471	0.607813
16	0.147683	0.0892501	0.374615	0.388452
17	0.218168	0.232362	0.426477	0.122993
18	0.504685	0.401287	0.0478693	0.0461586
19	0.104452	0.0437232	0.788311	0.0635138
20	0.0601943	0.594087	0.0898416	0.255877
21	0.108706	0.0958809	0.0532992	0.742114
22	0.25	0.25	0.25	0.25


TF	Unknown
TF Name	Unknown
Gene	CM002906.2_2642164-2642713(+)_1
Motif	CM002906.2_2642164-2642713(+)_1|1|1x0
Family	C2H2 ZF
Species	Unknown
Pos	A	C	G	T
1	0.0348548	0.0210013	0.925631	0.0185126
2	0.0758527	0.135577	0.0593222	0.729248
3	0.0468203	0.031019	0.0324981	0.889663
4	0.18434	0.159202	0.0886401	0.567818
5	0.106182	0.0534806	0.735688	0.104649
6	0.362632	0.154882	0.121891	0.360595
7	0.294335	0.161953	0.200288	0.343424
8	0.361325	0.102898	0.181967	0.353809
9	0.247672	0.0971444	0.173429	0.481755
10	0.0255376	0.0194245	0.934917	0.0201208
11	0.148112	0.197095	0.113438	0.541355
12	0.129873	0.105836	0.0692645	0.695026
13	0.243037	0.29288	0.146322	0.317761
14	0.524257	0.0686681	0.193948	0.213127
15	0.122708	0.116888	0.581155	0.179249
16	0.25	0.25	0.25	0.25


TF	Unknown
TF Name	Unknown
Gene	CM002906.2_2645092-2645728(+)_1
Motif	CM002906.2_2645092-2645728(+)_1|1|1x0
Family	C2H2 ZF
Species	Unknown
Pos	A	C	G	T
1	0.615382	0.209688	0.11817	0.0567595
2	0.0361393	0.0669762	0.0269409	0.869944
3	0.939497	0.0189725	0.0187899	0.0227409
4	0.206703	0.0701703	0.310381	0.412745
5	0.156253	0.254296	0.192511	0.39694
6	0.214395	0.34626	0.247519	0.191827
7	0.102188	0.0547936	0.763263	0.0797555
8	0.172435	0.412334	0.173882	0.241349
9	0.147768	0.10666	0.441144	0.304428
10	0.452132	0.228387	0.173502	0.145978
11	0.0466353	0.101419	0.0580757	0.79387
12	0.0346435	0.0199822	0.917664	0.0277101
13	0.232766	0.328189	0.238121	0.200924
14	0.201632	0.0299959	0.691528	0.0768438
15	0.145593	0.0559309	0.183927	0.614549
16	0.251346	0.125381	0.124054	0.49922
17	0.129046	0.667658	0.0976242	0.105672
18	0.134039	0.212257	0.453675	0.200029
19	0.25	0.25	0.25	0.25


TF	Unknown
TF Name	Unknown
Gene	CM002906.2_2667953-2668538(+)_1
Motif	CM002906.2_2667953-2668538(+)_1|1|1x0
Family	C2H2 ZF
Species	Unknown
Pos	A	C	G	T
1	0.289733	0.197365	0.215394	0.297509
2	0.130403	0.322037	0.169401	0.378158
3	0.201545	0.235501	0.325416	0.237538
4	0.0720555	0.0325442	0.851523	0.0438776
5	0.404565	0.314607	0.141378	0.139451
6	0.702195	0.186681	0.0425917	0.0685328
7	0.324889	0.218062	0.228583	0.228466
8	0.0520909	0.107193	0.09077	0.749946
9	0.0213004	0.0292024	0.91363	0.0358669
10	0.318966	0.13476	0.315593	0.23068
11	0.071003	0.0523258	0.802087	0.0745841
12	0.0312545	0.0200374	0.924839	0.0238693
13	0.5723	0.26793	0.0850942	0.0746762
14	0.784449	0.0668507	0.0858575	0.0628425
15	0.830461	0.0642099	0.0469632	0.0583659
16	0.498731	0.243225	0.182097	0.0759468
17	0.107677	0.297417	0.119489	0.475416
18	0.0260261	0.0188739	0.0187275	0.936373
19	0.25	0.25	0.25	0.25


TF	Unknown
TF Name	Unknown
Gene	CM002906.2_2675766-2676624(+)_1
Motif	CM002906.2_2675766-2676624(+)_1|1|1x0
Family	C2H2 ZF
Species	Unknown
Pos	A	C	G	T
1	0.127112	0.23155	0.453767	0.187571
2	0.0994327	0.656998	0.12457	0.118999
3	0.186949	0.156485	0.324847	0.331719
4	0.327055	0.162619	0.348736	0.16159
5	0.16397	0.350042	0.220134	0.265853
6	0.160821	0.15524	0.238257	0.445682
7	0.455101	0.0405802	0.0879	0.416419
8	0.229582	0.428862	0.0740624	0.267494
9	0.0222153	0.0186906	0.934532	0.0245622
10	0.0601547	0.043595	0.862607	0.0336428
11	0.0910563	0.160029	0.0822398	0.666675
12	0.814381	0.0541611	0.0538704	0.0775872
13	0.31646	0.16475	0.363047	0.155743
14	0.152841	0.172016	0.199319	0.475824
15	0.128571	0.0844351	0.222114	0.56488
16	0.25	0.25	0.25	0.25


TF	Unknown
TF Name	Unknown
Gene	CM002906.2_2675766-2676624(+)_1
Motif	CM002906.2_2675766-2676624(+)_1|2|1x0
Family	C2H2 ZF
Species	Unknown
Pos	A	C	G	T
1	0.0711562	0.0522468	0.0895296	0.787067
2	0.0818688	0.666617	0.183593	0.067921
3	0.23422	0.36669	0.191027	0.208063
4	0.588466	0.246618	0.0675833	0.0973329
5	0.204505	0.0401879	0.710498	0.0448092
6	0.936634	0.0187327	0.0229525	0.0216812
7	0.334933	0.132651	0.280913	0.251503
8	0.335772	0.156372	0.170866	0.33699
9	0.340516	0.116229	0.165001	0.378254
10	0.368109	0.1592	0.30235	0.170341
11	0.16679	0.186611	0.15058	0.49602
12	0.285681	0.191598	0.103208	0.419512
13	0.25	0.25	0.25	0.25


TF	Unknown
TF Name	Unknown
Gene	CM002906.2_2692400-2693264(+)_1
Motif	CM002906.2_2692400-2693264(+)_1|1|1x0
Family	C2H2 ZF
Species	Unknown
Pos	A	C	G	T
1	0.289334	0.0514128	0.366979	0.292274
2	0.105171	0.200567	0.104574	0.589688
3	0.0302305	0.0354287	0.904575	0.0297653
4	0.588466	0.246618	0.0675833	0.0973329
5	0.204505	0.0401879	0.710498	0.0448092
6	0.936634	0.0187327	0.0229525	0.0216812
7	0.348688	0.213197	0.180751	0.257365
8	0.155746	0.22421	0.177874	0.44217
9	0.157435	0.0891073	0.106824	0.646633
10	0.47142	0.180481	0.102182	0.245917
11	0.0987181	0.0631179	0.777178	0.0609859
12	0.0812995	0.0339464	0.840869	0.0438848
13	0.320219	0.260425	0.193902	0.225454
14	0.73198	0.0698543	0.129376	0.0687902
15	0.0552993	0.111928	0.152365	0.680408
16	0.234314	0.312205	0.161925	0.291556
17	0.0601841	0.724059	0.0921126	0.123644
18	0.0405913	0.0538475	0.811193	0.0943679
19	0.588466	0.246618	0.0675833	0.0973329
20	0.204505	0.0401879	0.710498	0.0448092
21	0.936634	0.0187327	0.0229525	0.0216812
22	0.25	0.25	0.25	0.25


TF	Unknown
TF Name	Unknown
Gene	CM002906.2_2702721-2703894(+)_1
Motif	CM002906.2_2702721-2703894(+)_1|1|1x0
Family	C2H2 ZF
Species	Unknown
Pos	A	C	G	T
1	0.318957	0.0624214	0.22051	0.398112
2	0.108852	0.196354	0.200289	0.494505
3	0.0411965	0.0429182	0.878463	0.0374226
4	0.436537	0.305348	0.0963655	0.16175
5	0.711665	0.0892061	0.121165	0.0779636
6	0.814347	0.0698173	0.0498042	0.0660317
7	0.328781	0.250295	0.198304	0.22262
8	0.143335	0.238281	0.11617	0.502213
9	0.0493059	0.0439677	0.864057	0.0426692
10	0.0237347	0.0248078	0.929095	0.0223627
11	0.0663458	0.0179426	0.897129	0.0185828
12	0.200225	0.329214	0.0663143	0.404247
13	0.285495	0.129055	0.349633	0.235816
14	0.214243	0.272882	0.216031	0.296844
15	0.203032	0.236723	0.294406	0.265839
16	0.231693	0.220509	0.194207	0.353591
17	0.152205	0.587294	0.136322	0.124179
18	0.0543653	0.0579352	0.794179	0.0935207
19	0.305912	0.216532	0.279228	0.198328
20	0.118569	0.213187	0.481895	0.186348
21	0.127981	0.14768	0.119718	0.604621
22	0.310173	0.265859	0.290339	0.133629
23	0.213491	0.292404	0.208275	0.28583
24	0.110108	0.118626	0.226467	0.5448
25	0.0524589	0.0454205	0.838526	0.0635943
26	0.038106	0.899005	0.0294972	0.0333923
27	0.0697769	0.052833	0.767118	0.110272
28	0.213787	0.233729	0.115604	0.43688
29	0.0609803	0.73751	0.104889	0.0966215
30	0.0689559	0.0694298	0.745482	0.116132
31	0.28931	0.0550385	0.36352	0.292132
32	0.109993	0.204482	0.109393	0.576132
33	0.0341131	0.0397292	0.892549	0.0336088
34	0.621889	0.113893	0.183513	0.080705
35	0.637319	0.0849574	0.187607	0.0901169
36	0.0449308	0.0459334	0.043107	0.866029
37	0.398723	0.140058	0.315186	0.146033
38	0.121153	0.105703	0.583929	0.189214
39	0.164346	0.128293	0.141832	0.565529
40	0.25	0.25	0.25	0.25


TF	Unknown
TF Name	Unknown
Gene	CM002906.2_2712255-2713287(+)_1
Motif	CM002906.2_2712255-2713287(+)_1|1|1x0
Family	C2H2 ZF
Species	Unknown
Pos	A	C	G	T
1	0.316101	0.0712178	0.225612	0.387068
2	0.118394	0.202962	0.206675	0.471968
3	0.0517403	0.0537125	0.847155	0.0473921
4	0.282749	0.193929	0.251578	0.271745
5	0.108503	0.218202	0.130936	0.542358
6	0.0451235	0.041225	0.867261	0.0463905
7	0.246996	0.248884	0.170934	0.333186
8	0.309617	0.246207	0.229236	0.21494
9	0.062202	0.0884585	0.780494	0.0688458
10	0.10176	0.0686807	0.744744	0.0848151
11	0.123046	0.0372664	0.799113	0.0405751
12	0.0226776	0.0187238	0.936189	0.0224097
13	0.0638909	0.056011	0.803922	0.0761764
14	0.0484605	0.870236	0.038351	0.0429529
15	0.0817452	0.0633995	0.730674	0.124181
16	0.33978	0.107518	0.349655	0.203047
17	0.116708	0.154295	0.264581	0.464416
18	0.0472222	0.0474883	0.837564	0.0677253
19	0.509918	0.136887	0.257157	0.0960373
20	0.700711	0.0536397	0.141743	0.103907
21	0.149101	0.128522	0.0884565	0.63392
22	0.371815	0.341351	0.12437	0.162463
23	0.710786	0.0774479	0.132544	0.0792221
24	0.743609	0.0974858	0.0766812	0.0822244
25	0.282749	0.193929	0.251578	0.271745
26	0.108503	0.218202	0.130936	0.542358
27	0.0451235	0.041225	0.867261	0.0463905
28	0.288247	0.270653	0.199852	0.241248
29	0.1063	0.263075	0.266138	0.364487
30	0.160854	0.12756	0.160201	0.551384
31	0.25	0.25	0.25	0.25


TF	Unknown
TF Name	Unknown
Gene	CM002906.2_2718466-2719633(+)_1
Motif	CM002906.2_2718466-2719633(+)_1|1|1x0
Family	C2H2 ZF
Species	Unknown
Pos	A	C	G	T
1	0.289331	0.0533335	0.365128	0.292208
2	0.107748	0.202684	0.107149	0.582419
3	0.0322662	0.0376872	0.898266	0.0317802
4	0.263124	0.328336	0.104187	0.304352
5	0.0229622	0.0191062	0.93434	0.0235915
6	0.914842	0.0283362	0.0302177	0.0266043
7	0.340068	0.273705	0.219771	0.166457
8	0.291217	0.312518	0.121277	0.274988
9	0.101215	0.547783	0.179532	0.171471
10	0.0904839	0.0795515	0.74032	0.089645
11	0.0426287	0.842727	0.0468045	0.0678396
12	0.0416669	0.0421231	0.848584	0.0676262
13	0.0501774	0.0433263	0.845445	0.0610515
14	0.0361043	0.904525	0.027812	0.0315589
15	0.0673231	0.0507062	0.774647	0.107323
16	0.366393	0.162234	0.180932	0.290441
17	0.0871118	0.163387	0.15073	0.598771
18	0.030476	0.0256256	0.910605	0.0332938
19	0.455595	0.304823	0.119346	0.120235
20	0.861183	0.0490403	0.0505136	0.0392629
21	0.822858	0.0636163	0.0569806	0.0565453
22	0.330379	0.25021	0.197362	0.22205
23	0.141362	0.237282	0.114114	0.507243
24	0.0470422	0.0418578	0.870502	0.0405985
25	0.163808	0.0770955	0.357506	0.401591
26	0.106927	0.417581	0.257046	0.218446
27	0.0181586	0.0236957	0.907931	0.0502149
28	0.24769	0.113719	0.179488	0.459103
29	0.169343	0.252358	0.209605	0.368695
30	0.106229	0.115778	0.104634	0.673359
31	0.422825	0.168938	0.258974	0.149264
32	0.0870173	0.206027	0.11585	0.591105
33	0.039192	0.0316381	0.883906	0.0452643
34	0.571535	0.212657	0.11864	0.0971683
35	0.757824	0.0756616	0.0958085	0.0707055
36	0.720233	0.0951363	0.0931997	0.0914309
37	0.466404	0.201009	0.211205	0.121383
38	0.576398	0.158207	0.0949339	0.170461
39	0.0243923	0.0251787	0.894822	0.0556066
40	0.25	0.25	0.25	0.25


TF	Unknown
TF Name	Unknown
Gene	CM002906.2_2733092-2733860(+)_1
Motif	CM002906.2_2733092-2733860(+)_1|1|1x0
Family	C2H2 ZF
Species	Unknown
Pos	A	C	G	T
1	0.0805184	0.0789043	0.130313	0.710264
2	0.0196298	0.881413	0.0370091	0.0619481
3	0.0288176	0.0309765	0.852979	0.0872268
4	0.44076	0.253279	0.186237	0.119724
5	0.101526	0.117185	0.127567	0.653722
6	0.781762	0.0410993	0.0892997	0.0878391
7	0.297215	0.0615626	0.358192	0.283031
8	0.061778	0.21686	0.158414	0.562948
9	0.0214787	0.0303423	0.923905	0.0242742
10	0.445039	0.226055	0.206876	0.122029
11	0.387976	0.271047	0.184786	0.156191
12	0.747241	0.083056	0.0899181	0.0797845
13	0.257293	0.168746	0.118192	0.455769
14	0.0298407	0.85956	0.0486776	0.0619212
15	0.0460695	0.0319687	0.77297	0.148992
16	0.58705	0.205619	0.0878331	0.119498
17	0.639248	0.0931353	0.138466	0.12915
18	0.0232649	0.0187766	0.938829	0.0191295
19	0.35169	0.24878	0.185128	0.214402
20	0.116515	0.222097	0.0892391	0.572149
21	0.0246426	0.021307	0.933539	0.0205116
22	0.783969	0.0671043	0.113612	0.0353149
23	0.216792	0.383013	0.0747765	0.325419
24	0.144494	0.0555561	0.0507313	0.749219
25	0.25	0.25	0.25	0.25


TF	Unknown
TF Name	Unknown
Gene	CM002906.2_2758211-2758754(+)_1
Motif	CM002906.2_2758211-2758754(+)_1|1|1x0
Family	C2H2 ZF
Species	Unknown
Pos	A	C	G	T
1	0.553723	0.139828	0.137773	0.168676
2	0.142705	0.184006	0.170962	0.502327
3	0.0660831	0.0343684	0.0412309	0.858318
4	0.273916	0.25356	0.222049	0.250475
5	0.211518	0.33795	0.108327	0.342205
6	0.10029	0.0758657	0.110566	0.713278
7	0.377256	0.159254	0.169111	0.29438
8	0.114425	0.0478487	0.784186	0.0535408
9	0.0794692	0.0341621	0.0282445	0.858124
10	0.226774	0.1837	0.181158	0.408369
11	0.576182	0.0521192	0.307782	0.0639171
12	0.0424196	0.199579	0.6689	0.0891014
13	0.543266	0.191543	0.0904071	0.174784
14	0.103401	0.420886	0.0867911	0.388922
15	0.0263711	0.0185227	0.926133	0.0289733
16	0.25	0.25	0.25	0.25


TF	Unknown
TF Name	Unknown
Gene	CM002906.2_2763572-2764121(+)_1
Motif	CM002906.2_2763572-2764121(+)_1|1|1x0
Family	C2H2 ZF
Species	Unknown
Pos	A	C	G	T
1	0.176888	0.121342	0.523202	0.178567
2	0.0715429	0.102984	0.730929	0.0945441
3	0.71107	0.116069	0.0660744	0.106787
4	0.352045	0.353168	0.154008	0.140779
5	0.845784	0.0465808	0.0530975	0.0545379
6	0.0439598	0.864395	0.0365717	0.0550732
7	0.281194	0.173914	0.255092	0.2898
8	0.33436	0.241045	0.280455	0.144141
9	0.0830313	0.194168	0.376075	0.346725
10	0.0372777	0.0222183	0.922063	0.0184413
11	0.152589	0.226105	0.0928385	0.528468
12	0.136032	0.172548	0.134248	0.557173
13	0.449884	0.160916	0.253831	0.135369
14	0.0707924	0.543155	0.173177	0.212876
15	0.0897534	0.0582714	0.0745588	0.777416
16	0.25	0.25	0.25	0.25


TF	Unknown
TF Name	Unknown
Gene	CM002906.2_2769768-2770341(+)_1
Motif	CM002906.2_2769768-2770341(+)_1|1|1x0
Family	C2H2 ZF
Species	Unknown
Pos	A	C	G	T
1	0.293954	0.110921	0.385681	0.209445
2	0.0572107	0.624838	0.093308	0.224643
3	0.034218	0.0402647	0.0225931	0.902924
4	0.272565	0.253397	0.223553	0.250485
5	0.214444	0.333794	0.113999	0.337762
6	0.108221	0.0831483	0.118662	0.689969
7	0.326112	0.112148	0.446055	0.115685
8	0.178721	0.214728	0.152685	0.453865
9	0.077535	0.0524131	0.0379689	0.832083
10	0.305751	0.13908	0.298767	0.256401
11	0.723252	0.05037	0.167333	0.0590451
12	0.0869733	0.22631	0.22498	0.461737
13	0.551914	0.181204	0.0669674	0.199914
14	0.0964403	0.304343	0.0938342	0.505382
15	0.0240085	0.0187026	0.93513	0.0221589
16	0.25	0.25	0.25	0.25


TF	Unknown
TF Name	Unknown
Gene	CM002906.2_2771897-2772446(+)_1
Motif	CM002906.2_2771897-2772446(+)_1|1|1x0
Family	C2H2 ZF
Species	Unknown
Pos	A	C	G	T
1	0.45492	0.199466	0.212969	0.132645
2	0.169963	0.253833	0.147022	0.429182
3	0.238034	0.325259	0.131936	0.304772
4	0.357682	0.149362	0.343479	0.149478
5	0.894464	0.0313598	0.0438622	0.0303141
6	0.0181822	0.909108	0.0343815	0.0383279
7	0.471701	0.153058	0.251254	0.123987
8	0.582368	0.108383	0.219533	0.0897161
9	0.0704945	0.0463613	0.0690414	0.814103
10	0.236273	0.0864762	0.381545	0.295706
11	0.756652	0.063976	0.0949325	0.0844397
12	0.153217	0.21603	0.409376	0.221378
13	0.552169	0.137945	0.14865	0.161236
14	0.284465	0.149684	0.225437	0.340413
15	0.157644	0.405692	0.132649	0.304015
16	0.25	0.25	0.25	0.25


TF	Unknown
TF Name	Unknown
Gene	CM002906.2_2773759-2774308(+)_1
Motif	CM002906.2_2773759-2774308(+)_1|1|1x0
Family	C2H2 ZF
Species	Unknown
Pos	A	C	G	T
1	0.258176	0.152328	0.291779	0.297717
2	0.0417069	0.0814673	0.0823031	0.794523
3	0.0225024	0.0301644	0.0185752	0.928758
4	0.326108	0.220528	0.242374	0.21099
5	0.840042	0.0469122	0.0586009	0.0544448
6	0.0562911	0.0942311	0.623584	0.225894
7	0.389997	0.16231	0.208562	0.239131
8	0.204046	0.101967	0.200477	0.49351
9	0.156741	0.061506	0.0825175	0.699235
10	0.306844	0.137161	0.29968	0.256315
11	0.731608	0.0480297	0.163862	0.0565004
12	0.0846829	0.225071	0.223719	0.466526
13	0.382404	0.329299	0.11079	0.177507
14	0.141255	0.156652	0.167398	0.534694
15	0.0204538	0.0196699	0.932383	0.0274929
16	0.25	0.25	0.25	0.25


TF	Unknown
TF Name	Unknown
Gene	CM002906.2_2788279-2788900(+)_1
Motif	CM002906.2_2788279-2788900(+)_1|1|1x0
Family	C2H2 ZF
Species	Unknown
Pos	A	C	G	T
1	0.25816	0.154072	0.290988	0.29678
2	0.0439748	0.0846588	0.0855085	0.785858
3	0.024251	0.0323024	0.020102	0.923345
4	0.505512	0.139304	0.245736	0.109448
5	0.628768	0.0916751	0.205725	0.0738322
6	0.0524445	0.032455	0.0512084	0.863892
7	0.364742	0.16929	0.250631	0.215336
8	0.836406	0.0563128	0.055423	0.0518582
9	0.069543	0.107912	0.529396	0.293149
10	0.411026	0.154029	0.344092	0.0908533
11	0.190529	0.260672	0.108233	0.440566
12	0.0523364	0.0513328	0.0404678	0.855863
13	0.305751	0.13908	0.298767	0.256401
14	0.723252	0.05037	0.167333	0.0590451
15	0.0869733	0.22631	0.22498	0.461737
16	0.551914	0.181204	0.0669674	0.199914
17	0.0964403	0.304343	0.0938342	0.505382
18	0.0240085	0.0187026	0.93513	0.0221589
19	0.25	0.25	0.25	0.25


TF	Unknown
TF Name	Unknown
Gene	CM002906.2_2797707-2798256(+)_1
Motif	CM002906.2_2797707-2798256(+)_1|1|1x0
Family	C2H2 ZF
Species	Unknown
Pos	A	C	G	T
1	0.294719	0.107344	0.390516	0.207422
2	0.0534797	0.637051	0.0887857	0.220684
3	0.0307213	0.0363642	0.0199809	0.912934
4	0.276363	0.177748	0.330056	0.215834
5	0.92636	0.0240392	0.0286923	0.020908
6	0.0375715	0.128125	0.388811	0.445492
7	0.392101	0.161219	0.20788	0.2388
8	0.203022	0.100487	0.199423	0.497069
9	0.154716	0.0599307	0.0807315	0.704622
10	0.307537	0.135949	0.300259	0.256256
11	0.736838	0.0465849	0.161653	0.054924
12	0.0832485	0.22427	0.222905	0.469576
13	0.384108	0.330083	0.109393	0.176416
14	0.13978	0.155238	0.16604	0.538942
15	0.0194672	0.018711	0.935548	0.026274
16	0.25	0.25	0.25	0.25


TF	Unknown
TF Name	Unknown
Gene	CM002906.2_2804922-2805462(+)_1
Motif	CM002906.2_2804922-2805462(+)_1|1|1x0
Family	C2H2 ZF
Species	Unknown
Pos	A	C	G	T
1	0.476146	0.227791	0.166594	0.129468
2	0.092027	0.121674	0.110429	0.67587
3	0.0319182	0.027522	0.0384818	0.902078
4	0.225466	0.232945	0.270079	0.27151
5	0.212677	0.3491	0.141962	0.296261
6	0.271881	0.271227	0.116508	0.340385
7	0.327235	0.108257	0.45271	0.111797
8	0.175875	0.212721	0.149397	0.462007
9	0.0722493	0.0481506	0.0344752	0.845125
10	0.288358	0.218701	0.178144	0.314797
11	0.654287	0.0537309	0.196824	0.0951583
12	0.11629	0.350288	0.26526	0.268162
13	0.384108	0.330083	0.109393	0.176416
14	0.13978	0.155238	0.16604	0.538942
15	0.0194672	0.018711	0.935548	0.026274
16	0.25	0.25	0.25	0.25


TF	Unknown
TF Name	Unknown
Gene	CM002906.2_2809303-2809786(+)_1
Motif	CM002906.2_2809303-2809786(+)_1|1|1x0
Family	C2H2 ZF
Species	Unknown
Pos	A	C	G	T
1	0.285304	0.0705268	0.206354	0.437816
2	0.0384896	0.892237	0.0340063	0.0352667
3	0.0363189	0.858739	0.0383237	0.0666186
4	0.27936	0.141808	0.394654	0.184177
5	0.88638	0.0177276	0.0766557	0.0192371
6	0.0363404	0.427864	0.305328	0.230468
7	0.231982	0.0753849	0.418733	0.273901
8	0.497819	0.149698	0.1591	0.193383
9	0.0352159	0.706815	0.179926	0.0780422
10	0.55843	0.12241	0.207543	0.111617
11	0.0619159	0.0770148	0.0445644	0.816505
12	0.0342326	0.0204402	0.922899	0.0224279
13	0.141809	0.149919	0.0879837	0.620288
14	0.114327	0.0882305	0.25518	0.542263
15	0.024769	0.0387651	0.8907	0.0457656
16	0.25	0.25	0.25	0.25


TF	Unknown
TF Name	Unknown
Gene	CM002906.2_2810803-2811268(+)_1
Motif	CM002906.2_2810803-2811268(+)_1|1|1x0
Family	C2H2 ZF
Species	Unknown
Pos	A	C	G	T
1	0.413697	0.247513	0.174853	0.163937
2	0.0928044	0.150648	0.113785	0.642763
3	0.059043	0.037015	0.0493767	0.854565
4	0.445315	0.135999	0.199733	0.218953
5	0.359382	0.243705	0.112512	0.284401
6	0.0968388	0.674959	0.130276	0.0979258
7	0.208615	0.0554308	0.67773	0.0582237
8	0.171387	0.461221	0.071063	0.296329
9	0.0942946	0.199777	0.120248	0.585681
10	0.2642	0.198624	0.269061	0.268115
11	0.174345	0.198748	0.160049	0.466858
12	0.0902698	0.345569	0.155213	0.408948
13	0.173618	0.185605	0.0946966	0.546081
14	0.0546053	0.0503572	0.657295	0.237742
15	0.0187636	0.0219389	0.938182	0.0211158
16	0.25	0.25	0.25	0.25


TF	Unknown
TF Name	Unknown
Gene	CM002906.2_2814146-2814731(+)_1
Motif	CM002906.2_2814146-2814731(+)_1|1|1x0
Family	C2H2 ZF
Species	Unknown
Pos	A	C	G	T
1	0.272384	0.0955463	0.265729	0.36634
2	0.105349	0.135739	0.320432	0.43848
3	0.0293066	0.0237175	0.923256	0.0237201
4	0.0278002	0.0188691	0.927419	0.0259112
5	0.0510606	0.532386	0.0425098	0.374044
6	0.0362785	0.01842	0.920998	0.0243031
7	0.430008	0.180469	0.179218	0.210305
8	0.111724	0.242858	0.0932936	0.552123
9	0.0212262	0.0210151	0.935586	0.0221726
10	0.253894	0.257267	0.14757	0.341269
11	0.839043	0.0279478	0.0989393	0.0340698
12	0.0314168	0.0366813	0.881475	0.0504268
13	0.431505	0.0958134	0.195988	0.276693
14	0.101286	0.223897	0.173773	0.501045
15	0.0529179	0.0510519	0.0995002	0.79653
16	0.361445	0.160572	0.163334	0.314649
17	0.365123	0.268741	0.20149	0.164645
18	0.0622861	0.169448	0.121076	0.647189
19	0.25	0.25	0.25	0.25


TF	Unknown
TF Name	Unknown
Gene	CM002906.2_2821468-2822026(+)_1
Motif	CM002906.2_2821468-2822026(+)_1|1|1x0
Family	C2H2 ZF
Species	Unknown
Pos	A	C	G	T
1	0.264563	0.138846	0.313904	0.282686
2	0.103832	0.357966	0.151264	0.386938
3	0.0793629	0.079814	0.0559394	0.784884
4	0.0259256	0.0187211	0.936053	0.0193006
5	0.902628	0.0375744	0.0399168	0.0198804
6	0.0683671	0.185661	0.519241	0.22673
7	0.31112	0.150225	0.385214	0.153441
8	0.20326	0.230367	0.182564	0.383809
9	0.134654	0.103093	0.0827437	0.679509
10	0.311147	0.234009	0.129554	0.325291
11	0.597425	0.0836781	0.200114	0.118783
12	0.272337	0.233499	0.152403	0.341761
13	0.339928	0.307652	0.148724	0.203696
14	0.177865	0.190578	0.199205	0.432352
15	0.0625684	0.0609579	0.800255	0.076219
16	0.25	0.25	0.25	0.25


TF	Unknown
TF Name	Unknown
Gene	CM002906.2_2825954-2826449(+)_1
Motif	CM002906.2_2825954-2826449(+)_1|1|1x0
Family	C2H2 ZF
Species	Unknown
Pos	A	C	G	T
1	0.195703	0.213423	0.31998	0.270894
2	0.145219	0.117468	0.301979	0.435334
3	0.320823	0.139763	0.136936	0.402478
4	0.276788	0.159316	0.366766	0.19713
5	0.818621	0.0338063	0.111439	0.0361335
6	0.0537021	0.400337	0.30412	0.241841
7	0.242045	0.16748	0.275612	0.314863
8	0.479842	0.149765	0.265952	0.10444
9	0.106143	0.289325	0.452957	0.151574
10	0.312795	0.132359	0.211928	0.342917
11	0.14775	0.0635015	0.686374	0.102375
12	0.169031	0.126742	0.392489	0.311738
13	0.197384	0.153401	0.321829	0.327387
14	0.638141	0.0567106	0.178128	0.12702
15	0.0178156	0.0578883	0.890779	0.0335169
16	0.25	0.25	0.25	0.25


TF	Unknown
TF Name	Unknown
Gene	CM002906.2_2831382-2831943(+)_1
Motif	CM002906.2_2831382-2831943(+)_1|1|1x0
Family	C2H2 ZF
Species	Unknown
Pos	A	C	G	T
1	0.264815	0.101915	0.341148	0.292121
2	0.0624344	0.39043	0.109006	0.43813
3	0.0308751	0.0311354	0.018392	0.919598
4	0.325155	0.220892	0.242506	0.211447
5	0.835665	0.0482704	0.0601407	0.0559236
6	0.0575288	0.0957243	0.619609	0.227138
7	0.388219	0.163236	0.209137	0.239408
8	0.204907	0.103232	0.201365	0.490497
9	0.158458	0.062864	0.0840498	0.694628
10	0.265144	0.170619	0.223654	0.340583
11	0.670329	0.054126	0.200166	0.0753798
12	0.130685	0.387848	0.263502	0.217965
13	0.380958	0.328628	0.111982	0.178431
14	0.142507	0.15785	0.168547	0.531096
15	0.0213248	0.0205169	0.929594	0.0285647
16	0.25	0.25	0.25	0.25


TF	Unknown
TF Name	Unknown
Gene	CM002906.2_2834521-2835199(+)_1
Motif	CM002906.2_2834521-2835199(+)_1|1|1x0
Family	C2H2 ZF
Species	Unknown
Pos	A	C	G	T
1	0.514397	0.352348	0.0905338	0.0427212
2	0.0725421	0.586776	0.0504837	0.290198
3	0.940616	0.0188123	0.0215579	0.0190137
4	0.248856	0.0460125	0.5133	0.191832
5	0.546182	0.0968042	0.165242	0.191772
6	0.0637704	0.78312	0.0943538	0.0587558
7	0.485637	0.158495	0.164261	0.191607
8	0.17969	0.110377	0.242678	0.467255
9	0.376433	0.134561	0.186028	0.302978
10	0.362346	0.141791	0.35582	0.140042
11	0.118913	0.108257	0.112321	0.66051
12	0.132234	0.0574138	0.104208	0.706144
13	0.338835	0.122862	0.423209	0.115095
14	0.355738	0.154078	0.0781139	0.412071
15	0.110186	0.319356	0.117675	0.452783
16	0.529063	0.133213	0.215228	0.122496
17	0.0747328	0.0911232	0.0554292	0.778715
18	0.0449186	0.028114	0.89638	0.0305876
19	0.183181	0.297462	0.0722254	0.447131
20	0.059823	0.0632358	0.695438	0.181503
21	0.0611899	0.0449536	0.844961	0.0488954
22	0.25	0.25	0.25	0.25


TF	Unknown
TF Name	Unknown
Gene	CM002906.2_2837780-2838353(+)_1
Motif	CM002906.2_2837780-2838353(+)_1|1|1x0
Family	C2H2 ZF
Species	Unknown
Pos	A	C	G	T
1	0.33608	0.22104	0.186934	0.255946
2	0.0845917	0.12046	0.265566	0.529383
3	0.0328619	0.0267825	0.900466	0.0398897
4	0.595833	0.104283	0.203406	0.0964784
5	0.0781405	0.108523	0.0524063	0.760931
6	0.0415785	0.0183005	0.915025	0.0250961
7	0.419395	0.184361	0.183151	0.213093
8	0.118111	0.246322	0.0995796	0.535988
9	0.0256095	0.0253684	0.922333	0.0266892
10	0.254197	0.257392	0.152085	0.336326
11	0.819484	0.0327289	0.108308	0.0394788
12	0.036754	0.0425597	0.863164	0.0575228
13	0.421772	0.101482	0.199806	0.276941
14	0.107201	0.227152	0.1787	0.486947
15	0.0594908	0.0575031	0.108153	0.774853
16	0.253062	0.12262	0.0810159	0.543302
17	0.539111	0.111397	0.201694	0.147798
18	0.137904	0.15623	0.229082	0.476784
19	0.25	0.25	0.25	0.25


TF	Unknown
TF Name	Unknown
Gene	CM002906.2_2850176-2850701(+)_1
Motif	CM002906.2_2850176-2850701(+)_1|1|1x0
Family	C2H2 ZF
Species	Unknown
Pos	A	C	G	T
1	0.185235	0.0848773	0.309376	0.420511
2	0.0756085	0.827961	0.0517702	0.0446601
3	0.0238941	0.930076	0.0186015	0.0274287
4	0.457566	0.188267	0.208215	0.145953
5	0.852542	0.0352634	0.07817	0.0340243
6	0.0385413	0.0314867	0.0233235	0.906649
7	0.397585	0.166715	0.197288	0.238413
8	0.325275	0.296569	0.168194	0.209962
9	0.0934289	0.21016	0.115888	0.580523
10	0.180645	0.333142	0.119829	0.366385
11	0.0722883	0.0791964	0.641093	0.207422
12	0.050269	0.0405757	0.872858	0.0362972
13	0.25	0.25	0.25	0.25


TF	Unknown
TF Name	Unknown
Gene	CM002906.2_2853327-2854164(+)_1
Motif	CM002906.2_2853327-2854164(+)_1|1|1x0
Family	C2H2 ZF
Species	Unknown
Pos	A	C	G	T
1	0.317186	0.0607184	0.269258	0.352838
2	0.0953964	0.291743	0.157016	0.455844
3	0.0284669	0.0229142	0.911554	0.0370653
4	0.0545259	0.0339753	0.881029	0.0304698
5	0.0838786	0.0296963	0.842854	0.0435713
6	0.926663	0.0185333	0.021378	0.0334252
7	0.375391	0.181464	0.26431	0.178835
8	0.181239	0.309302	0.253137	0.256322
9	0.0290105	0.0204365	0.0512255	0.899327
10	0.328347	0.152042	0.414136	0.105475
11	0.310305	0.224942	0.204147	0.260605
12	0.118139	0.0961741	0.507258	0.27843
13	0.512338	0.342379	0.0724545	0.0728286
14	0.605233	0.146219	0.151018	0.0975305
15	0.677724	0.141101	0.101682	0.079493
16	0.236146	0.143894	0.241986	0.377974
17	0.249355	0.223702	0.358928	0.168015
18	0.291308	0.273868	0.296602	0.138222
19	0.208318	0.0725253	0.309851	0.409306
20	0.158208	0.254567	0.193973	0.393252
21	0.215296	0.343844	0.247727	0.193134
22	0.460566	0.146335	0.18628	0.206819
23	0.197166	0.0661826	0.661751	0.0749007
24	0.104115	0.0371292	0.814728	0.044028
25	0.25	0.25	0.25	0.25


TF	Unknown
TF Name	Unknown
Gene	CM002906.2_2863259-2863733(+)_1
Motif	CM002906.2_2863259-2863733(+)_1|1|1x0
Family	C2H2 ZF
Species	Unknown
Pos	A	C	G	T
1	0.395852	0.0168387	0.557163	0.0301466
2	0.0446872	0.0115375	0.576877	0.366898
3	0.0406079	0.058267	0.0200368	0.881088
4	0.25	0.25	0.25	0.25


TF	Unknown
TF Name	Unknown
Gene	CM002906.2_2863259-2863733(+)_1
Motif	CM002906.2_2863259-2863733(+)_1|2|1x0
Family	C2H2 ZF
Species	Unknown
Pos	A	C	G	T
1	0.42579	0.139414	0.233016	0.20178
2	0.677757	0.0866166	0.101017	0.134609
3	0.0251281	0.0363837	0.914157	0.0243311
4	0.0406714	0.0365835	0.886456	0.0362892
5	0.0356558	0.921863	0.0232155	0.019266
6	0.140968	0.0983801	0.292672	0.467979
7	0.0545259	0.0339753	0.881029	0.0304698
8	0.0838786	0.0296963	0.842854	0.0435713
9	0.926663	0.0185333	0.021378	0.0334252
10	0.25	0.25	0.25	0.25


TF	Unknown
TF Name	Unknown
Gene	CM002906.2_2869297-2870107(+)_1
Motif	CM002906.2_2869297-2870107(+)_1|1|1x0
Family	C2H2 ZF
Species	Unknown
Pos	A	C	G	T
1	0.333947	0.27975	0.199078	0.187225
2	0.131675	0.226121	0.10736	0.534844
3	0.0583654	0.111022	0.114791	0.715821
4	0.574855	0.240496	0.102319	0.0823303
5	0.137638	0.37834	0.0759145	0.408107
6	0.918979	0.0220476	0.0271847	0.0317886
7	0.529252	0.152343	0.175089	0.143316
8	0.180836	0.059958	0.677469	0.0817371
9	0.910387	0.0319658	0.0315577	0.0260895
10	0.482113	0.131412	0.212099	0.174376
11	0.295155	0.0476325	0.576585	0.0806274
12	0.165408	0.147899	0.36219	0.324503
13	0.436415	0.0972322	0.373526	0.0928268
14	0.898892	0.042052	0.0246422	0.0344141
15	0.0457355	0.238578	0.0480364	0.66765
16	0.0910977	0.0894133	0.141975	0.677514
17	0.02564	0.854419	0.0459964	0.0739447
18	0.0363103	0.0388101	0.824112	0.100767
19	0.562446	0.291766	0.0957708	0.0500178
20	0.0776876	0.572686	0.0518079	0.297819
21	0.941087	0.019411	0.0206806	0.0188217
22	0.297207	0.203355	0.20162	0.297818
23	0.69243	0.0595223	0.144786	0.103261
24	0.104147	0.394317	0.2362	0.265337
25	0.25	0.25	0.25	0.25


TF	Unknown
TF Name	Unknown
Gene	CM002906.2_9005780-9007286(+)_1
Motif	CM002906.2_9005780-9007286(+)_1|1|1x0
Family	C2H2 ZF
Species	Unknown
Pos	A	C	G	T
1	0.0298525	0.0220193	0.928256	0.0198724
2	0.923645	0.0334144	0.024468	0.0184729
3	0.213346	0.280744	0.0830442	0.422866
4	0.250299	0.272056	0.208261	0.269384
5	0.179821	0.17022	0.20351	0.446449
6	0.182696	0.135496	0.163152	0.518655
7	0.17022	0.108386	0.584271	0.137123
8	0.335886	0.229081	0.25743	0.177603
9	0.206436	0.280024	0.171274	0.342265
10	0.362931	0.145856	0.35037	0.140843
11	0.615436	0.132911	0.127414	0.124239
12	0.148662	0.147616	0.430749	0.272972
13	0.0981397	0.0644134	0.773274	0.0641733
14	0.134268	0.202366	0.142387	0.520978
15	0.115353	0.0798022	0.0874252	0.71742
16	0.0504023	0.0429173	0.870052	0.0366288
17	0.831758	0.0609327	0.0582304	0.0490787
18	0.116212	0.145547	0.0842668	0.653975
19	0.278903	0.153322	0.31244	0.255335
20	0.274913	0.197384	0.254238	0.273465
21	0.300499	0.184923	0.139752	0.374826
22	0.066014	0.0581983	0.822064	0.0537233
23	0.14195	0.214417	0.131668	0.511966
24	0.100557	0.103369	0.118369	0.677706
25	0.257479	0.188153	0.355533	0.198835
26	0.214551	0.280009	0.281198	0.224242
27	0.175224	0.119258	0.402065	0.303453
28	0.307997	0.268736	0.271777	0.151489
29	0.176453	0.422832	0.175231	0.225485
30	0.160132	0.207326	0.321841	0.310701
31	0.25	0.25	0.25	0.25


TF	Unknown
TF Name	Unknown
Gene	CM002906.2_9005780-9007286(+)_1
Motif	CM002906.2_9005780-9007286(+)_1|2|1x0
Family	C2H2 ZF
Species	Unknown
Pos	A	C	G	T
1	0.539287	0.1294	0.203903	0.12741
2	0.087707	0.105334	0.0682948	0.738665
3	0.0451806	0.0279423	0.892678	0.0341992
4	0.300441	0.15796	0.275339	0.26626
5	0.671997	0.0795557	0.111666	0.136781
6	0.30028	0.228273	0.265902	0.205545
7	0.157213	0.0657685	0.681486	0.0955333
8	0.0555231	0.0448226	0.299365	0.600289
9	0.0735207	0.0633489	0.0784943	0.784636
10	0.358359	0.346326	0.126951	0.168364
11	0.0555194	0.0296227	0.891978	0.02288
12	0.935072	0.0187014	0.0224236	0.0238032
13	0.362548	0.278274	0.221467	0.13771
14	0.100988	0.570767	0.122204	0.206041
15	0.080575	0.056304	0.235235	0.627886
16	0.20234	0.233461	0.20182	0.362379
17	0.139807	0.167008	0.189916	0.503268
18	0.0845864	0.0697096	0.0743525	0.771351
19	0.25	0.25	0.25	0.25


TF	Unknown
TF Name	Unknown
Gene	CM002906.2_9817552-9818530(-)_1
Motif	CM002906.2_9817552-9818530(-)_1|1|1x0
Family	C2H2 ZF
Species	Unknown
Pos	A	C	G	T
1	0.236173	0.206124	0.27249	0.285213
2	0.227565	0.151292	0.239026	0.382117
3	0.119879	0.276679	0.169372	0.43407
4	0.292872	0.227002	0.25555	0.224576
5	0.193808	0.384403	0.143153	0.278636
6	0.165905	0.445176	0.208116	0.180803
7	0.23824	0.378016	0.174217	0.209527
8	0.17956	0.307204	0.287891	0.225345
9	0.180861	0.237599	0.292769	0.288772
10	0.237117	0.121795	0.383505	0.257583
11	0.122204	0.270988	0.236782	0.370026
12	0.064269	0.0915335	0.75695	0.0872471
13	0.423155	0.283542	0.192883	0.100419
14	0.102944	0.32173	0.0969944	0.478332
15	0.75078	0.0816462	0.0836962	0.0838778
16	0.586753	0.281293	0.0750846	0.0568701
17	0.0847113	0.724137	0.0442043	0.146948
18	0.0209998	0.0187685	0.938426	0.0218057
19	0.0958317	0.0429899	0.819396	0.0417827
20	0.402293	0.116481	0.344688	0.136538
21	0.0687062	0.544962	0.265848	0.120484
22	0.357926	0.198412	0.317346	0.126315
23	0.701232	0.0826707	0.122085	0.0940119
24	0.215092	0.194806	0.15627	0.433832
25	0.343783	0.241873	0.162986	0.251358
26	0.302426	0.291542	0.195482	0.21055
27	0.228512	0.261078	0.193572	0.316837
28	0.348866	0.142726	0.398921	0.109486
29	0.135905	0.171376	0.12307	0.569649
30	0.0998406	0.0588305	0.758997	0.0823314
31	0.25	0.25	0.25	0.25


TF	Unknown
TF Name	Unknown
Gene	CM002906.2_9824298-9824991(-)_1
Motif	CM002906.2_9824298-9824991(-)_1|1|1x0
Family	C2H2 ZF
Species	Unknown
Pos	A	C	G	T
1	0.417311	0.277729	0.191539	0.113421
2	0.311982	0.155632	0.127421	0.404965
3	0.0195277	0.0188395	0.941974	0.0196591
4	0.173607	0.152553	0.544917	0.128923
5	0.114639	0.320421	0.27601	0.28893
6	0.102524	0.0882541	0.563578	0.245644
7	0.258507	0.338544	0.238791	0.164159
8	0.165577	0.174589	0.18737	0.472464
9	0.359493	0.275017	0.203619	0.161871
10	0.541294	0.141527	0.211404	0.105774
11	0.133259	0.594502	0.0752366	0.197002
12	0.106367	0.0682016	0.0805736	0.744858
13	0.255243	0.25047	0.239131	0.255156
14	0.157694	0.156554	0.187468	0.498284
15	0.101884	0.0837313	0.114533	0.699852
16	0.408183	0.197035	0.192957	0.201825
17	0.149212	0.231851	0.445347	0.17359
18	0.0423989	0.0494422	0.858098	0.0500611
19	0.25	0.25	0.25	0.25


TF	Unknown
TF Name	Unknown
Gene	CM002906.2_9828327-9829126(-)_1
Motif	CM002906.2_9828327-9829126(-)_1|1|1x0
Family	C2H2 ZF
Species	Unknown
Pos	A	C	G	T
1	0.630163	0.163167	0.145504	0.0611655
2	0.0428244	0.0448424	0.0292596	0.883074
3	0.934424	0.0186885	0.022154	0.0247334
4	0.25	0.25	0.25	0.25


TF	Unknown
TF Name	Unknown
Gene	CM002906.2_9828327-9829126(-)_1
Motif	CM002906.2_9828327-9829126(-)_1|2|1x0
Family	C2H2 ZF
Species	Unknown
Pos	A	C	G	T
1	0.29253	0.349492	0.182183	0.175796
2	0.089998	0.0174602	0.873008	0.0195337
3	0.596279	0.155663	0.177778	0.0702799
4	0.25	0.25	0.25	0.25


TF	Unknown
TF Name	Unknown
Gene	CM002906.2_9834516-9836412(-)_1
Motif	CM002906.2_9834516-9836412(-)_1|1|1x0
Family	C2H2 ZF
Species	Unknown
Pos	A	C	G	T
1	0.5154	0.228853	0.180983	0.0747631
2	0.060621	0.0750882	0.0437829	0.820508
3	0.868706	0.0389549	0.0440028	0.0483366
4	0.127361	0.168579	0.459184	0.244876
5	0.172923	0.0931661	0.547004	0.186907
6	0.23942	0.0753314	0.535216	0.150033
7	0.400231	0.248004	0.152258	0.199508
8	0.210396	0.158052	0.303805	0.327748
9	0.277219	0.169227	0.294419	0.259135
10	0.273923	0.115817	0.368057	0.242204
11	0.214894	0.190096	0.27175	0.32326
12	0.318346	0.304382	0.158998	0.218274
13	0.351141	0.187636	0.257464	0.203759
14	0.147131	0.137752	0.184938	0.530178
15	0.107149	0.106251	0.101067	0.685533
16	0.378467	0.240373	0.238343	0.142817
17	0.246251	0.286626	0.191606	0.275517
18	0.362145	0.187942	0.296656	0.153257
19	0.451639	0.169664	0.245453	0.133245
20	0.797447	0.0756749	0.062276	0.064602
21	0.092135	0.0709204	0.0760972	0.760847
22	0.159214	0.115692	0.184861	0.540233
23	0.149077	0.434933	0.206101	0.209889
24	0.111713	0.337689	0.415887	0.134711
25	0.0323756	0.0183615	0.918074	0.0311893
26	0.870559	0.0595302	0.0471292	0.0227814
27	0.108596	0.0612346	0.469616	0.360553
28	0.399133	0.114626	0.309449	0.176791
29	0.320449	0.16196	0.338842	0.178749
30	0.167738	0.302016	0.281214	0.249032
31	0.308635	0.201982	0.227756	0.261626
32	0.176513	0.115161	0.49715	0.211177
33	0.263399	0.13314	0.282822	0.320638
34	0.297823	0.222699	0.238498	0.240981
35	0.286092	0.246397	0.26675	0.200761
36	0.200297	0.27425	0.269008	0.256445
37	0.198814	0.129135	0.473786	0.198265
38	0.55061	0.0836386	0.199839	0.165912
39	0.13609	0.118641	0.140558	0.604711
40	0.289001	0.126563	0.283284	0.301152
41	0.467251	0.214639	0.194982	0.123128
42	0.151527	0.466121	0.121366	0.260986
43	0.370024	0.199372	0.243721	0.186883
44	0.207362	0.154368	0.431875	0.206395
45	0.229286	0.168911	0.312147	0.289656
46	0.201802	0.124762	0.311299	0.362136
47	0.434075	0.277584	0.185009	0.103332
48	0.102371	0.732617	0.0876855	0.0773259
49	0.334016	0.125765	0.409612	0.130607
50	0.145035	0.462279	0.137311	0.255375
51	0.257298	0.26943	0.0836783	0.389594
52	0.429994	0.24229	0.152323	0.175394
53	0.630737	0.107782	0.120482	0.140998
54	0.240667	0.196555	0.268276	0.294502
55	0.456916	0.273357	0.122718	0.147009
56	0.0827323	0.213026	0.572312	0.13193
57	0.695865	0.110249	0.0820579	0.111827
58	0.357158	0.175383	0.214222	0.253238
59	0.111538	0.694869	0.09087	0.102723
60	0.117936	0.0800513	0.674219	0.127793
61	0.322402	0.260821	0.196165	0.220613
62	0.276794	0.2244	0.198277	0.300529
63	0.399772	0.208716	0.239601	0.151911
64	0.25	0.25	0.25	0.25


TF	Unknown
TF Name	Unknown
Gene	CM002906.2_9886833-9888891(-)_1
Motif	CM002906.2_9886833-9888891(-)_1|1|1x0
Family	C2H2 ZF
Species	Unknown
Pos	A	C	G	T
1	0.340628	0.260234	0.265857	0.133281
2	0.0773252	0.171851	0.115731	0.635093
3	0.0637486	0.0820592	0.756692	0.0975005
4	0.337795	0.214688	0.150469	0.297048
5	0.16614	0.536254	0.207453	0.0901527
6	0.354192	0.300011	0.174321	0.171477
7	0.258263	0.177994	0.299487	0.264256
8	0.245352	0.164943	0.350939	0.238766
9	0.164274	0.213756	0.265622	0.356348
10	0.466143	0.143802	0.201475	0.18858
11	0.263936	0.283361	0.208512	0.244191
12	0.198374	0.154211	0.194112	0.453303
13	0.215347	0.1433	0.381301	0.260052
14	0.186001	0.187061	0.250805	0.376134
15	0.254359	0.4492	0.119242	0.177199
16	0.345818	0.141792	0.107926	0.404464
17	0.184964	0.531952	0.168269	0.114815
18	0.195531	0.287101	0.192312	0.325055
19	0.31054	0.332197	0.135049	0.222214
20	0.0720704	0.288666	0.11263	0.526634
21	0.0189383	0.0193144	0.94289	0.0188578
22	0.237863	0.264358	0.308519	0.18926
23	0.167185	0.131526	0.135824	0.565465
24	0.533153	0.144731	0.191526	0.130591
25	0.310588	0.28372	0.143401	0.26229
26	0.213905	0.26498	0.171775	0.34934
27	0.246007	0.190995	0.260361	0.302637
28	0.399782	0.212251	0.211622	0.176345
29	0.137771	0.122511	0.127316	0.612403
30	0.188842	0.0786644	0.123653	0.608841
31	0.250008	0.0902343	0.515074	0.144684
32	0.091366	0.301444	0.113291	0.4939
33	0.0558741	0.0790637	0.0745091	0.790553
34	0.303568	0.233015	0.294675	0.168742
35	0.89091	0.0342438	0.0355228	0.0393237
36	0.0242456	0.89163	0.0394925	0.0446317
37	0.25	0.25	0.25	0.25


TF	Unknown
TF Name	Unknown
Gene	CM002906.2_9886833-9888891(-)_1
Motif	CM002906.2_9886833-9888891(-)_1|2|1x0
Family	C2H2 ZF
Species	Unknown
Pos	A	C	G	T
1	0.315162	0.183392	0.191056	0.31039
2	0.121593	0.333267	0.239419	0.305721
3	0.0783945	0.0651622	0.0553507	0.801093
4	0.225532	0.25219	0.167079	0.3552
5	0.12414	0.247763	0.296098	0.331999
6	0.0495574	0.0552327	0.793632	0.101577
7	0.342825	0.255767	0.240254	0.161153
8	0.152807	0.111459	0.168621	0.567113
9	0.290437	0.123888	0.315158	0.270517
10	0.358197	0.106497	0.16439	0.370916
11	0.133008	0.0916568	0.275328	0.500007
12	0.112413	0.0594925	0.0631649	0.764929
13	0.243062	0.252947	0.277342	0.226649
14	0.267282	0.31041	0.241728	0.18058
15	0.0738479	0.0780947	0.765893	0.0821648
16	0.266088	0.219784	0.353558	0.160569
17	0.0941425	0.201683	0.125683	0.578492
18	0.0418934	0.0386783	0.861972	0.0574567
19	0.297418	0.201537	0.362415	0.138631
20	0.0434775	0.128167	0.0948446	0.733511
21	0.0273084	0.0269464	0.878159	0.0675859
22	0.268533	0.151375	0.4924	0.0876914
23	0.036593	0.0789919	0.0470732	0.837342
24	0.0187262	0.0197143	0.936308	0.0252518
25	0.333438	0.174071	0.288386	0.204106
26	0.203514	0.228923	0.199245	0.368317
27	0.279625	0.115257	0.332369	0.272749
28	0.25	0.25	0.25	0.25


TF	Unknown
TF Name	Unknown
Gene	CM002906.2_9891898-9893818(-)_1
Motif	CM002906.2_9891898-9893818(-)_1|1|1x0
Family	C2H2 ZF
Species	Unknown
Pos	A	C	G	T
1	0.0732241	0.0569335	0.576789	0.293053
2	0.0268066	0.0400301	0.0568032	0.87636
3	0.015604	0.0754706	0.780201	0.128725
4	0.25	0.25	0.25	0.25


TF	Unknown
TF Name	Unknown
Gene	CM002906.2_9891898-9893818(-)_1
Motif	CM002906.2_9891898-9893818(-)_1|2|1x0
Family	C2H2 ZF
Species	Unknown
Pos	A	C	G	T
1	0.340628	0.260234	0.265857	0.133281
2	0.0773252	0.171851	0.115731	0.635093
3	0.0637486	0.0820592	0.756692	0.0975005
4	0.337795	0.214688	0.150469	0.297048
5	0.16614	0.536254	0.207453	0.0901527
6	0.354192	0.300011	0.174321	0.171477
7	0.311656	0.169651	0.228778	0.289915
8	0.101404	0.0668458	0.746856	0.0848934
9	0.0983159	0.0770364	0.0965937	0.728054
10	0.466143	0.143802	0.201475	0.18858
11	0.263936	0.283361	0.208512	0.244191
12	0.198374	0.154211	0.194112	0.453303
13	0.215347	0.1433	0.381301	0.260052
14	0.186001	0.187061	0.250805	0.376134
15	0.254359	0.4492	0.119242	0.177199
16	0.345818	0.141792	0.107926	0.404464
17	0.184964	0.531952	0.168269	0.114815
18	0.195531	0.287101	0.192312	0.325055
19	0.31054	0.332197	0.135049	0.222214
20	0.0720704	0.288666	0.11263	0.526634
21	0.0189383	0.0193144	0.94289	0.0188578
22	0.313919	0.288869	0.273667	0.123545
23	0.126414	0.126206	0.0915047	0.655876
24	0.638881	0.126911	0.13321	0.100998
25	0.310588	0.28372	0.143401	0.26229
26	0.213905	0.26498	0.171775	0.34934
27	0.246007	0.190995	0.260361	0.302637
28	0.401263	0.119772	0.204612	0.274353
29	0.313136	0.12345	0.200543	0.362872
30	0.153209	0.0880872	0.18217	0.576534
31	0.250008	0.0902343	0.515074	0.144684
32	0.091366	0.301444	0.113291	0.4939
33	0.0558741	0.0790637	0.0745091	0.790553
34	0.303568	0.233015	0.294675	0.168742
35	0.89091	0.0342438	0.0355228	0.0393237
36	0.0242456	0.89163	0.0394925	0.0446317
37	0.25	0.25	0.25	0.25


TF	Unknown
TF Name	Unknown
Gene	CM002906.2_9891898-9893818(-)_1
Motif	CM002906.2_9891898-9893818(-)_1|3|1x0
Family	C2H2 ZF
Species	Unknown
Pos	A	C	G	T
1	0.229396	0.252925	0.176487	0.341191
2	0.136428	0.249585	0.291653	0.322334
3	0.0655153	0.0720274	0.73978	0.122677
4	0.282761	0.319278	0.216023	0.181938
5	0.202815	0.123906	0.209523	0.463755
6	0.136853	0.0957409	0.242622	0.524784
7	0.29091	0.219225	0.264376	0.225488
8	0.148349	0.182751	0.148669	0.520232
9	0.184848	0.132439	0.112066	0.570647
10	0.251775	0.185119	0.333084	0.230022
11	0.155518	0.169863	0.410034	0.264585
12	0.1816	0.107844	0.374457	0.336099
13	0.303184	0.185849	0.263955	0.247012
14	0.197288	0.228075	0.0830932	0.491544
15	0.0186324	0.0231497	0.931622	0.0265955
16	0.414061	0.224666	0.209193	0.15208
17	0.111586	0.251308	0.120624	0.516482
18	0.0228369	0.0245693	0.921959	0.0306345
19	0.563196	0.136316	0.19735	0.103138
20	0.290002	0.227687	0.155383	0.326928
21	0.174428	0.0757982	0.106933	0.642841
22	0.25	0.25	0.25	0.25


TF	Unknown
TF Name	Unknown
Gene	CM002906.2_9898015-9899917(-)_1
Motif	CM002906.2_9898015-9899917(-)_1|1|1x0
Family	C2H2 ZF
Species	Unknown
Pos	A	C	G	T
1	0.0732241	0.0569335	0.576789	0.293053
2	0.0268066	0.0400301	0.0568032	0.87636
3	0.015604	0.0754706	0.780201	0.128725
4	0.25	0.25	0.25	0.25


TF	Unknown
TF Name	Unknown
Gene	CM002906.2_9898015-9899917(-)_1
Motif	CM002906.2_9898015-9899917(-)_1|2|1x0
Family	C2H2 ZF
Species	Unknown
Pos	A	C	G	T
1	0.31054	0.332197	0.135049	0.222214
2	0.0720704	0.288666	0.11263	0.526634
3	0.0189383	0.0193144	0.94289	0.0188578
4	0.313919	0.288869	0.273667	0.123545
5	0.126414	0.126206	0.0915047	0.655876
6	0.638881	0.126911	0.13321	0.100998
7	0.310588	0.28372	0.143401	0.26229
8	0.213905	0.26498	0.171775	0.34934
9	0.246007	0.190995	0.260361	0.302637
10	0.401263	0.119772	0.204612	0.274353
11	0.313136	0.12345	0.200543	0.362872
12	0.153209	0.0880872	0.18217	0.576534
13	0.250008	0.0902343	0.515074	0.144684
14	0.091366	0.301444	0.113291	0.4939
15	0.0558741	0.0790637	0.0745091	0.790553
16	0.303568	0.233015	0.294675	0.168742
17	0.89091	0.0342438	0.0355228	0.0393237
18	0.0242456	0.89163	0.0394925	0.0446317
19	0.25	0.25	0.25	0.25


TF	Unknown
TF Name	Unknown
Gene	CM002906.2_9898015-9899917(-)_1
Motif	CM002906.2_9898015-9899917(-)_1|3|1x0
Family	C2H2 ZF
Species	Unknown
Pos	A	C	G	T
1	0.0658934	0.0193864	0.896784	0.0179357
2	0.138773	0.415392	0.288484	0.157351
3	0.0296862	0.0216345	0.0306808	0.917998
4	0.278718	0.116378	0.194375	0.410529
5	0.277489	0.22377	0.18503	0.313712
6	0.293259	0.1812	0.185524	0.340017
7	0.205896	0.126088	0.409625	0.258392
8	0.173171	0.174361	0.248186	0.404282
9	0.248014	0.491867	0.0996202	0.160498
10	0.25	0.25	0.25	0.25


TF	Unknown
TF Name	Unknown
Gene	CM002906.2_9898015-9899917(-)_1
Motif	CM002906.2_9898015-9899917(-)_1|4|1x0
Family	C2H2 ZF
Species	Unknown
Pos	A	C	G	T
1	0.232845	0.253353	0.185622	0.32818
2	0.148876	0.250949	0.287122	0.313053
3	0.0837875	0.0909403	0.681168	0.144104
4	0.278852	0.309723	0.220953	0.190472
5	0.211606	0.138206	0.217642	0.432547
6	0.152188	0.111751	0.249662	0.486398
7	0.285223	0.223341	0.262589	0.228847
8	0.162394	0.194478	0.162697	0.48043
9	0.198093	0.14849	0.128524	0.524893
10	0.248348	0.17701	0.239532	0.33511
11	0.176561	0.226573	0.296169	0.300697
12	0.187039	0.144441	0.322365	0.346155
13	0.193133	0.104634	0.393143	0.30909
14	0.0900481	0.231297	0.0634315	0.615224
15	0.0187222	0.0197247	0.936108	0.025445
16	0.38996	0.229869	0.216118	0.164053
17	0.127426	0.257078	0.1363	0.479195
18	0.0359571	0.0383032	0.879388	0.0463519
19	0.403865	0.215228	0.248829	0.132079
20	0.542554	0.150945	0.188034	0.118467
21	0.160145	0.175538	0.276133	0.388184
22	0.305025	0.283026	0.137692	0.274257
23	0.214859	0.173834	0.197317	0.41399
24	0.145644	0.129807	0.319116	0.405433
25	0.25	0.25	0.25	0.25


TF	Unknown
TF Name	Unknown
Gene	CM002906.2_9902959-9905086(-)_1
Motif	CM002906.2_9902959-9905086(-)_1|1|1x0
Family	C2H2 ZF
Species	Unknown
Pos	A	C	G	T
1	0.0732241	0.0569335	0.576789	0.293053
2	0.0268066	0.0400301	0.0568032	0.87636
3	0.015604	0.0754706	0.780201	0.128725
4	0.25	0.25	0.25	0.25


TF	Unknown
TF Name	Unknown
Gene	CM002906.2_9902959-9905086(-)_1
Motif	CM002906.2_9902959-9905086(-)_1|2|1x0
Family	C2H2 ZF
Species	Unknown
Pos	A	C	G	T
1	0.225532	0.25219	0.167079	0.3552
2	0.12414	0.247763	0.296098	0.331999
3	0.0495574	0.0552327	0.793632	0.101577
4	0.231135	0.287896	0.20816	0.272809
5	0.167312	0.124839	0.301284	0.406565
6	0.344594	0.166582	0.200803	0.288022
7	0.358197	0.106497	0.16439	0.370916
8	0.133008	0.0916568	0.275328	0.500007
9	0.112413	0.0594925	0.0631649	0.764929
10	0.359081	0.200415	0.166326	0.274178
11	0.289679	0.380248	0.160961	0.169112
12	0.0682349	0.0700578	0.785	0.0767071
13	0.266088	0.219784	0.353558	0.160569
14	0.0941425	0.201683	0.125683	0.578492
15	0.0418934	0.0386783	0.861972	0.0574567
16	0.268533	0.151375	0.4924	0.0876914
17	0.036593	0.0789919	0.0470732	0.837342
18	0.0187262	0.0197143	0.936308	0.0252518
19	0.33581	0.120681	0.248765	0.294744
20	0.313159	0.139508	0.234569	0.312763
21	0.157766	0.125187	0.482251	0.234796
22	0.282054	0.190682	0.334428	0.192837
23	0.33815	0.149072	0.398102	0.114675
24	0.128594	0.179628	0.246151	0.445628
25	0.333076	0.191417	0.334349	0.141158
26	0.238035	0.0882711	0.112608	0.561086
27	0.183434	0.087302	0.200665	0.5286
28	0.209405	0.1892	0.263045	0.33835
29	0.0984667	0.169381	0.266188	0.465964
30	0.199168	0.135355	0.479675	0.185802
31	0.147616	0.132677	0.27077	0.448936
32	0.217308	0.124748	0.424427	0.233516
33	0.0287074	0.053342	0.832333	0.0856173
34	0.333076	0.191417	0.334349	0.141158
35	0.238035	0.0882711	0.112608	0.561086
36	0.183434	0.087302	0.200665	0.5286
37	0.0451025	0.0374046	0.885139	0.0323536
38	0.146631	0.101963	0.101616	0.64979
39	0.362234	0.171089	0.12079	0.345887
40	0.30228	0.340962	0.151794	0.204963
41	0.162879	0.0889557	0.181105	0.567061
42	0.264471	0.173028	0.108687	0.453814
43	0.292885	0.233659	0.259221	0.214236
44	0.123229	0.246739	0.0915949	0.538437
45	0.0231694	0.0215102	0.931511	0.0238091
46	0.243135	0.144655	0.348695	0.263515
47	0.532204	0.113661	0.203818	0.150317
48	0.106572	0.206109	0.389076	0.298242
49	0.31126	0.284025	0.142389	0.262326
50	0.213417	0.265053	0.170934	0.350595
51	0.245921	0.190351	0.260447	0.303282
52	0.403121	0.118598	0.203909	0.274372
53	0.313698	0.122302	0.199835	0.364166
54	0.151841	0.0867244	0.180918	0.580517
55	0.369841	0.110287	0.315008	0.204864
56	0.087939	0.421787	0.132873	0.357401
57	0.0891397	0.0873901	0.0470562	0.776414
58	0.304183	0.23275	0.295167	0.1679
59	0.894572	0.0330697	0.03432	0.0380384
60	0.0233163	0.895247	0.0382012	0.0432356
61	0.25	0.25	0.25	0.25


TF	Unknown
TF Name	Unknown
Gene	CM002906.2_9913309-9914227(-)_1
Motif	CM002906.2_9913309-9914227(-)_1|1|1x0
Family	C2H2 ZF
Species	Unknown
Pos	A	C	G	T
1	0.15141	0.0893899	0.675434	0.083766
2	0.504654	0.0944661	0.121624	0.279256
3	0.566979	0.170089	0.111637	0.151295
4	0.029343	0.0302046	0.0907759	0.849677
5	0.0222091	0.926438	0.0185288	0.0328239
6	0.712077	0.037574	0.0448001	0.205549
7	0.333778	0.14985	0.339061	0.177311
8	0.104969	0.336223	0.127236	0.431572
9	0.0429816	0.0483503	0.86112	0.0475478
10	0.157066	0.0749589	0.518147	0.249828
11	0.107002	0.176886	0.201651	0.51446
12	0.0753267	0.195322	0.231659	0.497692
13	0.323324	0.24811	0.164575	0.263991
14	0.732327	0.0667804	0.0900495	0.110843
15	0.0797259	0.0699071	0.362764	0.487603
16	0.44972	0.259909	0.155389	0.134983
17	0.617984	0.120417	0.159285	0.102314
18	0.124102	0.126692	0.193415	0.555791
19	0.249091	0.273692	0.208529	0.268688
20	0.250904	0.124498	0.431503	0.193095
21	0.244775	0.206774	0.314825	0.233627
22	0.337511	0.205217	0.253308	0.203964
23	0.165488	0.344997	0.214205	0.27531
24	0.214786	0.13657	0.112612	0.536031
25	0.334432	0.149545	0.3736	0.142423
26	0.0878229	0.139472	0.108349	0.664356
27	0.0548099	0.0523115	0.819867	0.0730113
28	0.289047	0.162263	0.219152	0.329538
29	0.236525	0.131749	0.386285	0.245442
30	0.187358	0.188673	0.329569	0.294401
31	0.25	0.25	0.25	0.25


TF	Unknown
TF Name	Unknown
Gene	CM002906.2_9921832-9923254(+)_1
Motif	CM002906.2_9921832-9923254(+)_1|1|1x0
Family	C2H2 ZF
Species	Unknown
Pos	A	C	G	T
1	0.259969	0.187286	0.247033	0.305713
2	0.401452	0.220667	0.220999	0.156882
3	0.0198007	0.0343203	0.907515	0.0383638
4	0.217984	0.100031	0.475733	0.206252
5	0.147668	0.1846	0.188173	0.479558
6	0.0796032	0.1701	0.286835	0.463461
7	0.295915	0.137636	0.420125	0.146324
8	0.176178	0.10492	0.185639	0.533264
9	0.168377	0.0882938	0.0855678	0.657762
10	0.340873	0.134247	0.299886	0.224994
11	0.141351	0.424188	0.158493	0.275969
12	0.166828	0.0930659	0.135641	0.604465
13	0.307453	0.162027	0.303524	0.226995
14	0.0815736	0.0832054	0.144727	0.690494
15	0.0426207	0.0769267	0.831488	0.0489649
16	0.335748	0.194139	0.326116	0.143997
17	0.104941	0.273374	0.170906	0.450779
18	0.188404	0.124657	0.183634	0.503305
19	0.519338	0.249057	0.153288	0.078317
20	0.0330416	0.0536201	0.0296969	0.883641
21	0.914446	0.024821	0.0302018	0.0305314
22	0.190453	0.125699	0.504167	0.179681
23	0.0869077	0.0645805	0.23372	0.614792
24	0.0574925	0.0417659	0.0474277	0.853314
25	0.406508	0.271802	0.174254	0.147436
26	0.242249	0.157665	0.237938	0.362148
27	0.163565	0.145561	0.128595	0.562279
28	0.4542	0.0832485	0.307904	0.154648
29	0.0941241	0.333765	0.0405411	0.53157
30	0.0207591	0.0186047	0.930237	0.0303989
31	0.360877	0.0902585	0.410106	0.138758
32	0.238798	0.279628	0.16569	0.315885
33	0.805519	0.101279	0.0378229	0.0553786
34	0.295456	0.269022	0.234775	0.200747
35	0.0961131	0.209293	0.261471	0.433123
36	0.099333	0.0860304	0.227902	0.586734
37	0.374401	0.15806	0.2412	0.226338
38	0.179089	0.248603	0.250221	0.322087
39	0.213651	0.116328	0.0892859	0.580735
40	0.0720653	0.0477647	0.806371	0.0737992
41	0.428127	0.201911	0.205613	0.164348
42	0.126301	0.552643	0.0925176	0.228538
43	0.449803	0.204931	0.114679	0.230587
44	0.124252	0.12597	0.140513	0.609265
45	0.0296666	0.0270547	0.907546	0.035733
46	0.25	0.25	0.25	0.25


TF	Unknown
TF Name	Unknown
Gene	CM002906.2_9926092-9927352(-)_1
Motif	CM002906.2_9926092-9927352(-)_1|1|1x0
Family	C2H2 ZF
Species	Unknown
Pos	A	C	G	T
1	0.0732241	0.0569335	0.576789	0.293053
2	0.0268066	0.0400301	0.0568032	0.87636
3	0.015604	0.0754706	0.780201	0.128725
4	0.25	0.25	0.25	0.25


TF	Unknown
TF Name	Unknown
Gene	CM002906.2_9926092-9927352(-)_1
Motif	CM002906.2_9926092-9927352(-)_1|2|1x0
Family	C2H2 ZF
Species	Unknown
Pos	A	C	G	T
1	0.197362	0.278533	0.223169	0.300935
2	0.119262	0.140456	0.230663	0.50962
3	0.117404	0.0871654	0.102301	0.69313
4	0.190069	0.166162	0.339309	0.30446
5	0.121733	0.105982	0.480063	0.292223
6	0.0698915	0.0673447	0.66677	0.195994
7	0.238594	0.286499	0.238263	0.236643
8	0.266615	0.166316	0.216459	0.35061
9	0.173584	0.16969	0.397351	0.259374
10	0.39484	0.136972	0.29213	0.176057
11	0.134853	0.150354	0.302467	0.412327
12	0.0943513	0.0812008	0.0792544	0.745194
13	0.382175	0.259273	0.206939	0.151613
14	0.514649	0.275006	0.1493	0.0610445
15	0.0270887	0.0254194	0.918033	0.0294585
16	0.303184	0.185849	0.263955	0.247012
17	0.197288	0.228075	0.0830932	0.491544
18	0.0186324	0.0231497	0.931622	0.0265955
19	0.414061	0.224666	0.209193	0.15208
20	0.111586	0.251308	0.120624	0.516482
21	0.0228369	0.0245693	0.921959	0.0306345
22	0.339197	0.139722	0.313357	0.207725
23	0.222062	0.135653	0.18337	0.458915
24	0.136406	0.275867	0.192617	0.39511
25	0.228884	0.230191	0.162695	0.378231
26	0.203946	0.276394	0.218825	0.300835
27	0.123275	0.136442	0.637477	0.102806
28	0.435932	0.12982	0.294344	0.139904
29	0.244622	0.277726	0.174612	0.30304
30	0.196987	0.0786948	0.132411	0.591907
31	0.330973	0.139749	0.151979	0.377298
32	0.187903	0.497088	0.158108	0.156901
33	0.178706	0.176734	0.347241	0.297319
34	0.25	0.25	0.25	0.25


TF	Unknown
TF Name	Unknown
Gene	CM002906.2_9931962-9933273(-)_1
Motif	CM002906.2_9931962-9933273(-)_1|1|1x0
Family	C2H2 ZF
Species	Unknown
Pos	A	C	G	T
1	0.32264	0.200391	0.192393	0.284577
2	0.130029	0.355889	0.191292	0.32279
3	0.131394	0.0853081	0.0885499	0.694748
4	0.201317	0.229977	0.199223	0.369484
5	0.22142	0.257084	0.283333	0.238163
6	0.0981416	0.142457	0.649437	0.109964
7	0.220793	0.310006	0.324493	0.144708
8	0.240482	0.184996	0.248809	0.325713
9	0.18029	0.157867	0.351124	0.310719
10	0.249989	0.156248	0.378671	0.215092
11	0.108138	0.121229	0.153552	0.61708
12	0.116891	0.128717	0.123634	0.630758
13	0.309871	0.242933	0.249521	0.197675
14	0.359398	0.299094	0.197799	0.143709
15	0.125607	0.116273	0.624414	0.133706
16	0.418801	0.160917	0.255729	0.164552
17	0.118392	0.255993	0.135607	0.490009
18	0.0676574	0.0610861	0.786519	0.0847377
19	0.465654	0.0911378	0.328373	0.114835
20	0.178454	0.290895	0.135786	0.394865
21	0.0217473	0.0187537	0.937683	0.0218159
22	0.241455	0.162484	0.366889	0.229172
23	0.211606	0.103746	0.184289	0.500359
24	0.11045	0.26696	0.225613	0.396977
25	0.23188	0.253257	0.182986	0.331877
26	0.145233	0.250596	0.28845	0.315721
27	0.0782445	0.085236	0.698643	0.137877
28	0.279986	0.312448	0.219553	0.188013
29	0.209153	0.134024	0.21539	0.441433
30	0.147753	0.107005	0.247815	0.497426
31	0.425241	0.194647	0.248398	0.131713
32	0.141705	0.558591	0.078064	0.22164
33	0.0962382	0.703421	0.102384	0.0979567
34	0.25	0.25	0.25	0.25


TF	Unknown
TF Name	Unknown
Gene	CM002906.2_10018901-10020053(-)_1
Motif	CM002906.2_10018901-10020053(-)_1|1|1x0
Family	C2H2 ZF
Species	Unknown
Pos	A	C	G	T
1	0.330569	0.33468	0.203328	0.131423
2	0.104828	0.168568	0.125418	0.601185
3	0.756938	0.0698345	0.0783431	0.0948845
4	0.171481	0.188559	0.176478	0.463482
5	0.203493	0.245985	0.245922	0.304601
6	0.0632975	0.100105	0.754283	0.0823145
7	0.272701	0.180189	0.191441	0.355669
8	0.222214	0.240513	0.215673	0.3216
9	0.151599	0.134712	0.4071	0.306589
10	0.426312	0.304744	0.140262	0.128682
11	0.696188	0.114557	0.0906466	0.0986083
12	0.712033	0.102442	0.0905536	0.0949713
13	0.417311	0.277729	0.191539	0.113421
14	0.311982	0.155632	0.127421	0.404965
15	0.0195277	0.0188395	0.941974	0.0196591
16	0.309274	0.184416	0.156316	0.349994
17	0.210419	0.297867	0.172407	0.319307
18	0.232925	0.159611	0.305339	0.302125
19	0.344953	0.352086	0.139718	0.163243
20	0.517166	0.132926	0.20991	0.139998
21	0.0446933	0.0571755	0.812551	0.0855801
22	0.455919	0.246346	0.172757	0.124978
23	0.103045	0.0943447	0.0874726	0.715138
24	0.785297	0.069184	0.0720097	0.0735093
25	0.383493	0.277633	0.197564	0.14131
26	0.163171	0.336254	0.206148	0.294428
27	0.48351	0.102405	0.26205	0.152034
28	0.417806	0.261389	0.184066	0.136739
29	0.733851	0.0799905	0.103248	0.08291
30	0.0666458	0.0788685	0.0653036	0.789182
31	0.351792	0.290726	0.122499	0.234983
32	0.530432	0.132422	0.202475	0.134671
33	0.316727	0.194887	0.241945	0.246441
34	0.243325	0.212275	0.292883	0.251517
35	0.150246	0.22065	0.189907	0.439197
36	0.122792	0.197915	0.182501	0.496791
37	0.25	0.25	0.25	0.25


TF	Unknown
TF Name	Unknown
Gene	CM002906.2_10027690-10030030(-)_1
Motif	CM002906.2_10027690-10030030(-)_1|1|1x0
Family	C2H2 ZF
Species	Unknown
Pos	A	C	G	T
1	0.0673504	0.019105	0.895632	0.0179126
2	0.0494247	0.692861	0.0295305	0.228184
3	0.0433787	0.030824	0.0259456	0.899852
4	0.0502372	0.0659114	0.854011	0.0298408
5	0.129829	0.132693	0.265861	0.471618
6	0.112802	0.139633	0.38855	0.359015
7	0.196853	0.479998	0.0700456	0.253103
8	0.0984402	0.0951692	0.196455	0.609935
9	0.1941	0.170113	0.435093	0.200695
10	0.400801	0.144961	0.327169	0.12707
11	0.814552	0.0628658	0.0912058	0.0313761
12	0.0576159	0.700444	0.121131	0.120809
13	0.0630904	0.0259195	0.888211	0.0227795
14	0.179135	0.485344	0.088774	0.246747
15	0.13258	0.0734434	0.553638	0.240339
16	0.25	0.25	0.25	0.25


TF	Unknown
TF Name	Unknown
Gene	CM002906.2_10027690-10030030(-)_1
Motif	CM002906.2_10027690-10030030(-)_1|2|1x0
Family	C2H2 ZF
Species	Unknown
Pos	A	C	G	T
1	0.360211	0.218212	0.275281	0.146296
2	0.559471	0.115306	0.226502	0.0987213
3	0.108873	0.196229	0.423072	0.271827
4	0.51779	0.113714	0.203485	0.165012
5	0.180227	0.119059	0.158859	0.541855
6	0.0590703	0.0562337	0.104473	0.780223
7	0.537699	0.186586	0.18734	0.0883744
8	0.0574145	0.047282	0.0263694	0.868934
9	0.940708	0.0188142	0.0196604	0.0208169
10	0.25677	0.235658	0.14241	0.365161
11	0.151394	0.12185	0.132166	0.59459
12	0.0490824	0.0391152	0.0448178	0.866985
13	0.377359	0.27997	0.150184	0.192487
14	0.209888	0.297521	0.186926	0.305666
15	0.238802	0.133449	0.270204	0.357545
16	0.270898	0.115495	0.366182	0.247426
17	0.271165	0.189287	0.365378	0.17417
18	0.202638	0.341481	0.249021	0.206861
19	0.31873	0.0935442	0.356852	0.230874
20	0.735106	0.0746622	0.136072	0.0541608
21	0.245617	0.312426	0.124672	0.317285
22	0.43939	0.201216	0.240859	0.118535
23	0.17177	0.137603	0.295651	0.394976
24	0.579144	0.0868972	0.0935875	0.240372
25	0.25	0.25	0.25	0.25


TF	Unknown
TF Name	Unknown
Gene	CM002906.2_10027690-10030030(-)_1
Motif	CM002906.2_10027690-10030030(-)_1|3|1x0
Family	C2H2 ZF
Species	Unknown
Pos	A	C	G	T
1	0.741228	0.124698	0.0958555	0.0382191
2	0.0697942	0.358367	0.0427548	0.529084
3	0.930385	0.0186077	0.0194971	0.0315103
4	0.181723	0.0854563	0.297424	0.435397
5	0.215849	0.170331	0.440172	0.173649
6	0.260698	0.32179	0.312079	0.105433
7	0.303522	0.225737	0.222642	0.248099
8	0.162402	0.110925	0.130249	0.596424
9	0.0893112	0.0578809	0.352803	0.500005
10	0.350814	0.169362	0.164019	0.315806
11	0.177343	0.0254971	0.746003	0.0511571
12	0.372076	0.131719	0.288546	0.207659
13	0.376092	0.288598	0.189942	0.145369
14	0.103034	0.060696	0.107753	0.728517
15	0.800339	0.0774548	0.0382967	0.0839099
16	0.26003	0.230768	0.339953	0.169248
17	0.316595	0.238069	0.302986	0.14235
18	0.118179	0.0823821	0.250381	0.549058
19	0.603593	0.121136	0.219003	0.056267
20	0.0863424	0.709667	0.0749258	0.129065
21	0.0472928	0.0267531	0.178648	0.747306
22	0.39729	0.136252	0.299638	0.16682
23	0.215733	0.315855	0.10921	0.359203
24	0.112193	0.0947292	0.242192	0.550886
25	0.25	0.25	0.25	0.25


TF	Unknown
TF Name	Unknown
Gene	CM002906.2_10039675-10041007(-)_1
Motif	CM002906.2_10039675-10041007(-)_1|1|1x0
Family	C2H2 ZF
Species	Unknown
Pos	A	C	G	T
1	0.57693	0.212388	0.112089	0.0985925
2	0.610456	0.0912648	0.181598	0.116681
3	0.0372371	0.0356393	0.0408579	0.886266
4	0.360306	0.191209	0.210629	0.237856
5	0.0508634	0.280786	0.112476	0.555874
6	0.0196133	0.0187055	0.935277	0.0264039
7	0.196343	0.125718	0.511968	0.16597
8	0.0313569	0.0371658	0.0912499	0.840227
9	0.0858036	0.140066	0.123967	0.650164
10	0.412452	0.137359	0.2952	0.154989
11	0.891436	0.0349796	0.0341059	0.039478
12	0.200903	0.183863	0.0601525	0.555081
13	0.487311	0.17707	0.0937703	0.241849
14	0.202104	0.309126	0.144957	0.343812
15	0.075897	0.0570304	0.772386	0.0946867
16	0.585174	0.172786	0.143436	0.0986042
17	0.205219	0.274113	0.154308	0.366361
18	0.401462	0.199892	0.220917	0.177729
19	0.337408	0.308605	0.275357	0.0786307
20	0.742011	0.0567732	0.151523	0.0496929
21	0.0257622	0.0552382	0.873733	0.0452663
22	0.438668	0.171447	0.285316	0.10457
23	0.0752087	0.173381	0.208311	0.543099
24	0.617034	0.0778776	0.110026	0.195062
25	0.371203	0.194255	0.282454	0.152089
26	0.818449	0.0613668	0.0729305	0.0472534
27	0.076325	0.0345723	0.593681	0.295421
28	0.400628	0.276614	0.184641	0.138117
29	0.813949	0.0539788	0.0830065	0.0490653
30	0.0740394	0.0876298	0.0973532	0.740978
31	0.67453	0.196432	0.0773208	0.0517181
32	0.0550232	0.72741	0.0431923	0.174374
33	0.0906847	0.0281714	0.0362755	0.844868
34	0.296362	0.12991	0.377322	0.196406
35	0.164826	0.20285	0.217421	0.414903
36	0.110304	0.0796388	0.565271	0.244786
37	0.340316	0.185923	0.328695	0.145066
38	0.649899	0.134103	0.143269	0.0727288
39	0.180476	0.119823	0.150068	0.549633
40	0.248159	0.165044	0.34367	0.243128
41	0.64622	0.087654	0.132422	0.133704
42	0.0763945	0.20924	0.214673	0.499693
43	0.25	0.25	0.25	0.25


TF	Unknown
TF Name	Unknown
Gene	CM002906.2_10048373-10049747(-)_1
Motif	CM002906.2_10048373-10049747(-)_1|1|1x0
Family	C2H2 ZF
Species	Unknown
Pos	A	C	G	T
1	0.388775	0.364898	0.144916	0.10141
2	0.0982429	0.478579	0.0987709	0.324408
3	0.825246	0.0553114	0.0626045	0.0568384
4	0.176932	0.197816	0.23427	0.390982
5	0.226351	0.227804	0.279204	0.266642
6	0.0744914	0.114787	0.688832	0.12189
7	0.322305	0.085593	0.324147	0.267956
8	0.129321	0.218011	0.114507	0.538161
9	0.0493666	0.056482	0.838812	0.0553391
10	0.414183	0.33863	0.165358	0.0818285
11	0.0975544	0.315061	0.0680875	0.519297
12	0.856871	0.0496018	0.0488906	0.0446364
13	0.417311	0.277729	0.191539	0.113421
14	0.311982	0.155632	0.127421	0.404965
15	0.0195277	0.0188395	0.941974	0.0196591
16	0.292135	0.18253	0.186458	0.338877
17	0.182052	0.251115	0.173123	0.39371
18	0.192924	0.217981	0.364733	0.224362
19	0.319322	0.298735	0.274352	0.107591
20	0.631038	0.0925403	0.192644	0.0837769
21	0.0549701	0.0971711	0.764114	0.0837448
22	0.317032	0.195943	0.329285	0.15774
23	0.196222	0.199966	0.313794	0.290018
24	0.128986	0.0808979	0.197627	0.592489
25	0.42063	0.268438	0.184273	0.126659
26	0.661006	0.159771	0.104753	0.0744697
27	0.142026	0.122866	0.113432	0.621676
28	0.353302	0.296793	0.227934	0.121972
29	0.546056	0.0837228	0.250789	0.119431
30	0.105636	0.0849231	0.119524	0.689916
31	0.361176	0.219337	0.18371	0.235777
32	0.253915	0.379322	0.175355	0.191408
33	0.167219	0.238042	0.183667	0.411072
34	0.114267	0.0991592	0.441673	0.344901
35	0.215115	0.14291	0.402988	0.238987
36	0.189388	0.364136	0.272483	0.173993
37	0.343319	0.231865	0.27432	0.150496
38	0.517389	0.179798	0.195161	0.107653
39	0.210533	0.173002	0.169671	0.446795
40	0.243325	0.212275	0.292883	0.251517
41	0.150246	0.22065	0.189907	0.439197
42	0.122792	0.197915	0.182501	0.496791
43	0.25	0.25	0.25	0.25


TF	Unknown
TF Name	Unknown
Gene	CM002906.2_10053991-10055068(-)_1
Motif	CM002906.2_10053991-10055068(-)_1|1|1x0
Family	C2H2 ZF
Species	Unknown
Pos	A	C	G	T
1	0.421122	0.282074	0.130948	0.165856
2	0.0436377	0.0212386	0.914988	0.0201361
3	0.942025	0.0188405	0.0200018	0.0191327
4	0.159868	0.0507834	0.732651	0.0566978
5	0.33965	0.0813872	0.11487	0.464093
6	0.0614745	0.808459	0.054212	0.075854
7	0.219661	0.0950039	0.317182	0.368154
8	0.245579	0.423504	0.193449	0.137468
9	0.0507775	0.844427	0.0467644	0.0580311
10	0.182984	0.381519	0.0812025	0.354294
11	0.204491	0.0903134	0.226154	0.479041
12	0.282695	0.121024	0.211568	0.384712
13	0.200865	0.163048	0.357913	0.278173
14	0.127389	0.256104	0.303238	0.313269
15	0.0922004	0.0644355	0.760006	0.0833577
16	0.338831	0.174634	0.356999	0.129536
17	0.177039	0.181709	0.338008	0.303244
18	0.0870098	0.0457602	0.156609	0.710621
19	0.421373	0.127093	0.347982	0.103552
20	0.879251	0.0469354	0.0337752	0.0400383
21	0.0605607	0.156937	0.0464921	0.73601
22	0.437194	0.279396	0.149847	0.133562
23	0.672672	0.125998	0.122745	0.0785856
24	0.112866	0.0528473	0.0643356	0.769951
25	0.404862	0.435817	0.0898402	0.0694807
26	0.763772	0.150163	0.0375344	0.0485308
27	0.149144	0.524982	0.0766505	0.249223
28	0.379133	0.220794	0.278337	0.121737
29	0.621391	0.144899	0.162224	0.0714864
30	0.187787	0.143288	0.139502	0.529424
31	0.240029	0.198883	0.309857	0.251231
32	0.11819	0.200669	0.1632	0.517941
33	0.0868592	0.167639	0.149923	0.595578
34	0.25	0.25	0.25	0.25


TF	Unknown
TF Name	Unknown
Gene	CM002907.2_2463433-2464891(-)_1
Motif	CM002907.2_2463433-2464891(-)_1|1|1x0
Family	C2H2 ZF
Species	Unknown
Pos	A	C	G	T
1	0.245977	0.248046	0.164068	0.341909
2	0.315968	0.245557	0.227001	0.211475
3	0.050615	0.0745645	0.818227	0.0565935
4	0.314605	0.236486	0.115132	0.333777
5	0.0982788	0.0673299	0.759627	0.0747646
6	0.0773074	0.0416898	0.834314	0.0466885
7	0.422554	0.214312	0.234991	0.128144
8	0.685637	0.0765194	0.151418	0.0864258
9	0.148522	0.126193	0.364087	0.361197
10	0.282707	0.176324	0.284665	0.256305
11	0.356038	0.104321	0.2053	0.33434
12	0.169752	0.123705	0.181993	0.52455
13	0.292179	0.113834	0.488498	0.105489
14	0.0444354	0.0833354	0.0607341	0.811495
15	0.0413155	0.0303043	0.888748	0.0396326
16	0.198357	0.103274	0.304615	0.393754
17	0.102316	0.757273	0.0745374	0.0658742
18	0.0411346	0.879337	0.0333629	0.0461653
19	0.486817	0.213432	0.179584	0.120167
20	0.156105	0.112073	0.143374	0.588448
21	0.722757	0.0830716	0.0966849	0.0974864
22	0.408397	0.204046	0.122974	0.264584
23	0.120817	0.0627142	0.712065	0.104404
24	0.0612635	0.0330883	0.870479	0.0351696
25	0.266953	0.113931	0.328399	0.290716
26	0.189424	0.135061	0.278439	0.397075
27	0.13291	0.164186	0.13967	0.563234
28	0.431527	0.132143	0.278154	0.158176
29	0.756982	0.0890664	0.0648944	0.089057
30	0.0897221	0.176987	0.0829742	0.650317
31	0.0240251	0.0187679	0.938397	0.0188103
32	0.146751	0.355968	0.118784	0.378498
33	0.127014	0.113815	0.109726	0.649444
34	0.395755	0.28656	0.125851	0.191834
35	0.403323	0.140152	0.192236	0.264289
36	0.0692978	0.0838656	0.767388	0.0794484
37	0.515123	0.22443	0.114426	0.146021
38	0.556464	0.121036	0.165696	0.156804
39	0.0467314	0.0394357	0.873811	0.0400216
40	0.584107	0.162734	0.14365	0.109509
41	0.809563	0.0616673	0.0704265	0.0583433
42	0.0533537	0.0541856	0.0532929	0.839168
43	0.376405	0.172106	0.236106	0.215383
44	0.265051	0.0632374	0.590452	0.081259
45	0.842538	0.0571317	0.0567362	0.043594
46	0.227349	0.107673	0.210347	0.454631
47	0.177522	0.173163	0.546747	0.102568
48	0.242548	0.395125	0.145635	0.216692
49	0.25	0.25	0.25	0.25


TF	Unknown
TF Name	Unknown
Gene	CM002907.2_7592249-7593812(-)_1
Motif	CM002907.2_7592249-7593812(-)_1|1|1x0
Family	C2H2 ZF
Species	Unknown
Pos	A	C	G	T
1	0.239624	0.214013	0.0524835	0.493879
2	0.16944	0.182821	0.15393	0.493808
3	0.257674	0.119421	0.419037	0.203868
4	0.157587	0.100071	0.636512	0.10583
5	0.219456	0.210728	0.263087	0.306729
6	0.167093	0.159509	0.397611	0.275788
7	0.311746	0.141337	0.315788	0.231129
8	0.124622	0.0539002	0.783902	0.037576
9	0.0188297	0.0199164	0.941486	0.0197677
10	0.25	0.25	0.25	0.25


TF	Unknown
TF Name	Unknown
Gene	CM002907.2_7592249-7593812(-)_1
Motif	CM002907.2_7592249-7593812(-)_1|2|1x0
Family	C2H2 ZF
Species	Unknown
Pos	A	C	G	T
1	0.0554835	0.0394648	0.836826	0.0682253
2	0.195119	0.0497565	0.713941	0.0411832
3	0.0200167	0.0188041	0.940204	0.0209752
4	0.0775065	0.105682	0.741178	0.0756338
5	0.152591	0.58193	0.185656	0.0798233
6	0.161069	0.176927	0.463192	0.198812
7	0.25	0.25	0.25	0.25


TF	Unknown
TF Name	Unknown
Gene	CM002907.2_24244135-24244732(-)_1
Motif	CM002907.2_24244135-24244732(-)_1|1|1x0
Family	C2H2 ZF
Species	Unknown
Pos	A	C	G	T
1	0.071486	0.0230793	0.887681	0.0177536
2	0.130165	0.152408	0.0399221	0.677505
3	0.0567009	0.881483	0.0258999	0.0359161
4	0.25	0.25	0.25	0.25


TF	Unknown
TF Name	Unknown
Gene	CM002907.2_28023663-28024680(-)_1
Motif	CM002907.2_28023663-28024680(-)_1|1|1x0
Family	C2H2 ZF
Species	Unknown
Pos	A	C	G	T
1	0.195853	0.0966669	0.138935	0.568545
2	0.112984	0.0586766	0.772766	0.0555731
3	0.0256141	0.0326461	0.913574	0.0281655
4	0.0882717	0.0713162	0.745117	0.0952948
```
