## Supplementary Data 3 for "Transposable elements drive the evolution of metazoan zinc finger genes": results.PFM.txt (part 3 of 3)

```
5	0.0771041	0.651097	0.0509922	0.220807
6	0.0221754	0.0229789	0.925979	0.0288662
7	0.0143444	0.0247514	0.243685	0.717219
8	0.108234	0.0282588	0.785315	0.078192
9	0.0997988	0.0719527	0.683701	0.144547
10	0.25	0.25	0.25	0.25


TF	Unknown
TF Name	Unknown
Gene	CM002907.2_32016074-32017238(+)_1
Motif	CM002907.2_32016074-32017238(+)_1|1|1x0
Family	C2H2 ZF
Species	Unknown
Pos	A	C	G	T
1	0.0477212	0.0182689	0.913446	0.0205635
2	0.184676	0.16949	0.270975	0.37486
3	0.0905421	0.0820719	0.566172	0.261214
4	0.25	0.25	0.25	0.25


TF	Unknown
TF Name	Unknown
Gene	CM002907.2_32016074-32017238(+)_1
Motif	CM002907.2_32016074-32017238(+)_1|2|1x0
Family	C2H2 ZF
Species	Unknown
Pos	A	C	G	T
1	0.184356	0.151353	0.0130253	0.651266
2	0.105779	0.120781	0.0894625	0.683978
3	0.234627	0.0613126	0.548151	0.155909
4	0.25	0.25	0.25	0.25


TF	Unknown
TF Name	Unknown
Gene	CM002907.2_32016074-32017238(+)_1
Motif	CM002907.2_32016074-32017238(+)_1|3|1x0
Family	C2H2 ZF
Species	Unknown
Pos	A	C	G	T
1	0.0554835	0.0394648	0.836826	0.0682253
2	0.195119	0.0497565	0.713941	0.0411832
3	0.0200167	0.0188041	0.940204	0.0209752
4	0.0775065	0.105682	0.741178	0.0756338
5	0.152591	0.58193	0.185656	0.0798233
6	0.161069	0.176927	0.463192	0.198812
7	0.25	0.25	0.25	0.25


TF	Unknown
TF Name	Unknown
Gene	CM002907.2_33951561-33953037(+)_1
Motif	CM002907.2_33951561-33953037(+)_1|1|1x0
Family	C2H2 ZF
Species	Unknown
Pos	A	C	G	T
1	0.217319	0.0735864	0.641142	0.0679521
2	0.336749	0.0590668	0.357217	0.246968
3	0.00905829	0.180668	0.452914	0.357359
4	0.25	0.25	0.25	0.25


TF	Unknown
TF Name	Unknown
Gene	CM002907.2_33951561-33953037(+)_1
Motif	CM002907.2_33951561-33953037(+)_1|2|1x0
Family	C2H2 ZF
Species	Unknown
Pos	A	C	G	T
1	0.0749155	0.107543	0.746156	0.0713855
2	0.115962	0.173331	0.162191	0.548517
3	0.0782479	0.0147737	0.738683	0.168295
4	0.25	0.25	0.25	0.25


TF	Unknown
TF Name	Unknown
Gene	CM002907.2_33951561-33953037(+)_1
Motif	CM002907.2_33951561-33953037(+)_1|3|1x0
Family	C2H2 ZF
Species	Unknown
Pos	A	C	G	T
1	0.38283	0.304193	0.146029	0.166947
2	0.0753841	0.685089	0.0559597	0.183567
3	0.0167902	0.0402432	0.103459	0.839508
4	0.25	0.25	0.25	0.25


TF	Unknown
TF Name	Unknown
Gene	CM002907.2_33951561-33953037(+)_1
Motif	CM002907.2_33951561-33953037(+)_1|4|1x0
Family	C2H2 ZF
Species	Unknown
Pos	A	C	G	T
1	0.218193	0.608235	0.110987	0.0625842
2	0.0175229	0.0725741	0.0337593	0.876144
3	0.43441	0.139675	0.144917	0.280998
4	0.25	0.25	0.25	0.25


TF	Unknown
TF Name	Unknown
Gene	CM002907.2_33951561-33953037(+)_1
Motif	CM002907.2_33951561-33953037(+)_1|5|1x0
Family	C2H2 ZF
Species	Unknown
Pos	A	C	G	T
1	0.669065	0.0877806	0.131546	0.111609
2	0.21125	0.371262	0.0158469	0.401642
3	0.0262871	0.0184006	0.920032	0.0352806
4	0.25	0.25	0.25	0.25


TF	Unknown
TF Name	Unknown
Gene	CM002907.2_36663337-36664255(-)_1
Motif	CM002907.2_36663337-36664255(-)_1|1|1x0
Family	C2H2 ZF
Species	Unknown
Pos	A	C	G	T
1	0.0452319	0.0180415	0.902077	0.0346496
2	0.199713	0.18519	0.196331	0.418766
3	0.0633851	0.761254	0.057218	0.118143
4	0.17139	0.175295	0.238125	0.41519
5	0.160697	0.134614	0.163331	0.541358
6	0.265961	0.230004	0.235639	0.268395
7	0.25	0.25	0.25	0.25


TF	Unknown
TF Name	Unknown
Gene	CM002907.2_36663337-36664255(-)_1
Motif	CM002907.2_36663337-36664255(-)_1|2|1x0
Family	C2H2 ZF
Species	Unknown
Pos	A	C	G	T
1	0.118945	0.241726	0.0910284	0.5483
2	0.0205313	0.0182764	0.0473738	0.913819
3	0.320427	0.0320952	0.0513567	0.596121
4	0.25	0.25	0.25	0.25


TF	Unknown
TF Name	Unknown
Gene	CM002907.2_36663337-36664255(-)_1
Motif	CM002907.2_36663337-36664255(-)_1|3|1x0
Family	C2H2 ZF
Species	Unknown
Pos	A	C	G	T
1	0.168481	0.130236	0.237512	0.46377
2	0.206241	0.268656	0.199843	0.32526
3	0.131248	0.0682876	0.368365	0.4321
4	0.469631	0.191353	0.281232	0.0577842
5	0.0685711	0.655396	0.0780851	0.197947
6	0.158202	0.232889	0.339682	0.269227
7	0.573309	0.0663915	0.287069	0.07323
8	0.0931471	0.573946	0.139927	0.19298
9	0.0324612	0.0185593	0.0210164	0.927963
10	0.25	0.25	0.25	0.25


TF	Unknown
TF Name	Unknown
Gene	CM002907.2_38252187-38253585(+)_1
Motif	CM002907.2_38252187-38253585(+)_1|1|1x0
Family	C2H2 ZF
Species	Unknown
Pos	A	C	G	T
1	0.0910139	0.0253614	0.623654	0.259971
2	0.0167181	0.835904	0.0915132	0.0558651
3	0.0460781	0.0529805	0.657309	0.243632
4	0.25	0.25	0.25	0.25


TF	Unknown
TF Name	Unknown
Gene	CM002907.2_38252187-38253585(+)_1
Motif	CM002907.2_38252187-38253585(+)_1|2|1x0
Family	C2H2 ZF
Species	Unknown
Pos	A	C	G	T
1	0.403795	0.271321	0.123024	0.20186
2	0.518908	0.290875	0.110896	0.0793213
3	0.10499	0.213984	0.559229	0.121796
4	0.476255	0.104873	0.237826	0.181047
5	0.233863	0.342891	0.0984832	0.324763
6	0.0218755	0.887733	0.0726364	0.0177547
7	0.25	0.25	0.25	0.25


TF	Unknown
TF Name	Unknown
Gene	CM002907.2_38252187-38253585(+)_1
Motif	CM002907.2_38252187-38253585(+)_1|3|1x0
Family	C2H2 ZF
Species	Unknown
Pos	A	C	G	T
1	0.380075	0.152956	0.108874	0.358095
2	0.107704	0.0888339	0.13106	0.672402
3	0.0335784	0.0180859	0.904296	0.0440401
4	0.25	0.25	0.25	0.25


TF	Unknown
TF Name	Unknown
Gene	CM002907.2_38252187-38253585(+)_1
Motif	CM002907.2_38252187-38253585(+)_1|4|1x0
Family	C2H2 ZF
Species	Unknown
Pos	A	C	G	T
1	0.204507	0.0451556	0.4295	0.320837
2	0.0846768	0.020615	0.164228	0.73048
3	0.0179166	0.0196524	0.0666022	0.895829
4	0.25	0.25	0.25	0.25


TF	Unknown
TF Name	Unknown
Gene	CM002907.2_38379629-38382677(-)_1
Motif	CM002907.2_38379629-38382677(-)_1|1|1x0
Family	C2H2 ZF
Species	Unknown
Pos	A	C	G	T
1	0.220232	0.299001	0.210971	0.269796
2	0.70247	0.0556451	0.0140494	0.227835
3	0.0499261	0.0158828	0.169761	0.76443
4	0.25	0.25	0.25	0.25


TF	Unknown
TF Name	Unknown
Gene	CM002907.2_38379629-38382677(-)_1
Motif	CM002907.2_38379629-38382677(-)_1|2|1x0
Family	C2H2 ZF
Species	Unknown
Pos	A	C	G	T
1	0.0740259	0.81139	0.0162278	0.0983566
2	0.0344283	0.827924	0.0675719	0.0700755
3	0.0879318	0.281559	0.229556	0.400953
4	0.25	0.25	0.25	0.25


TF	Unknown
TF Name	Unknown
Gene	CM002907.2_38379629-38382677(-)_1
Motif	CM002907.2_38379629-38382677(-)_1|3|1x0
Family	C2H2 ZF
Species	Unknown
Pos	A	C	G	T
1	0.652952	0.106326	0.151865	0.0888567
2	0.324602	0.0784783	0.311581	0.285338
3	0.0510371	0.0171823	0.0726655	0.859115
4	0.25	0.25	0.25	0.25


TF	Unknown
TF Name	Unknown
Gene	CM002907.2_38379629-38382677(-)_1
Motif	CM002907.2_38379629-38382677(-)_1|4|1x0
Family	C2H2 ZF
Species	Unknown
Pos	A	C	G	T
1	0.492016	0.192478	0.0850695	0.230437
2	0.103198	0.0527443	0.204839	0.639219
3	0.0361586	0.0179344	0.0491886	0.896718
4	0.25	0.25	0.25	0.25


TF	Unknown
TF Name	Unknown
Gene	CM002907.2_38379629-38382677(-)_1
Motif	CM002907.2_38379629-38382677(-)_1|5|1x0
Family	C2H2 ZF
Species	Unknown
Pos	A	C	G	T
1	0.116765	0.137631	0.22264	0.522964
2	0.0494702	0.0174861	0.0587379	0.874306
3	0.151869	0.108867	0.251322	0.487942
4	0.25	0.25	0.25	0.25


TF	Unknown
TF Name	Unknown
Gene	CM002907.2_38816617-38818018(+)_1
Motif	CM002907.2_38816617-38818018(+)_1|1|1x0
Family	C2H2 ZF
Species	Unknown
Pos	A	C	G	T
1	0.667433	0.212301	0.0719296	0.0483357
2	0.884469	0.0378501	0.0399923	0.0376886
3	0.861644	0.0559913	0.0383635	0.0440008
4	0.496036	0.133433	0.154148	0.216383
5	0.207595	0.207911	0.077081	0.507413
6	0.415623	0.231497	0.149757	0.203123
7	0.279801	0.186321	0.255174	0.278703
8	0.120662	0.104916	0.166969	0.607452
9	0.396366	0.0992309	0.166303	0.3381
10	0.638984	0.124921	0.0792434	0.156851
11	0.649349	0.0456491	0.23336	0.0716425
12	0.187535	0.0932966	0.350242	0.368927
13	0.0257856	0.0184905	0.924523	0.0312014
14	0.0377488	0.904289	0.0226762	0.0352858
15	0.134907	0.0828585	0.161631	0.620603
16	0.25	0.25	0.25	0.25


TF	Unknown
TF Name	Unknown
Gene	CM002907.2_38816617-38818018(+)_1
Motif	CM002907.2_38816617-38818018(+)_1|2|1x0
Family	C2H2 ZF
Species	Unknown
Pos	A	C	G	T
1	0.25946	0.306764	0.0800527	0.353724
2	0.075699	0.197982	0.109715	0.616605
3	0.018374	0.0328055	0.918702	0.0301183
4	0.25	0.25	0.25	0.25


TF	Unknown
TF Name	Unknown
Gene	CM002907.2_38944598-38947554(+)_1
Motif	CM002907.2_38944598-38947554(+)_1|1|1x0
Family	C2H2 ZF
Species	Unknown
Pos	A	C	G	T
1	0.624987	0.05877	0.0480188	0.268224
2	0.0645622	0.751887	0.0150378	0.168513
3	0.0677227	0.446628	0.296984	0.188666
4	0.25	0.25	0.25	0.25


TF	Unknown
TF Name	Unknown
Gene	CM002907.2_38944598-38947554(+)_1
Motif	CM002907.2_38944598-38947554(+)_1|2|1x0
Family	C2H2 ZF
Species	Unknown
Pos	A	C	G	T
1	0.517819	0.208174	0.140289	0.133717
2	0.929493	0.0210917	0.0277792	0.0216358
3	0.0213513	0.0192845	0.0188111	0.940553
4	0.403667	0.165356	0.291814	0.139163
5	0.167087	0.192758	0.185694	0.45446
6	0.292948	0.23573	0.12684	0.344481
7	0.25	0.25	0.25	0.25


TF	Unknown
TF Name	Unknown
Gene	CM002907.2_38944598-38947554(+)_1
Motif	CM002907.2_38944598-38947554(+)_1|3|1x0
Family	C2H2 ZF
Species	Unknown
Pos	A	C	G	T
1	0.545515	0.210888	0.12187	0.121727
2	0.924537	0.0197022	0.0372701	0.0184907
3	0.022469	0.0197971	0.0235602	0.934174
4	0.321969	0.206335	0.285783	0.185913
5	0.124586	0.247347	0.109344	0.518723
6	0.143086	0.326891	0.195502	0.334522
7	0.25	0.25	0.25	0.25


TF	Unknown
TF Name	Unknown
Gene	CM002907.2_38944598-38947554(+)_1
Motif	CM002907.2_38944598-38947554(+)_1|4|1x0
Family	C2H2 ZF
Species	Unknown
Pos	A	C	G	T
1	0.831912	0.102184	0.0492653	0.0166383
2	0.650296	0.0692555	0.109972	0.170477
3	0.233492	0.120897	0.0278903	0.617721
4	0.25	0.25	0.25	0.25


TF	Unknown
TF Name	Unknown
Gene	CM002908.2_2326773-2327346(+)_1
Motif	CM002908.2_2326773-2327346(+)_1|1|1x0
Family	C2H2 ZF
Species	Unknown
Pos	A	C	G	T
1	0.421988	0.27453	0.138739	0.164743
2	0.0907131	0.12989	0.0940818	0.685315
3	0.0271983	0.0262774	0.915788	0.0307359
4	0.349208	0.153244	0.290793	0.206755
5	0.131832	0.696447	0.102664	0.069058
6	0.244635	0.248272	0.184203	0.322891
7	0.405397	0.159086	0.346185	0.0893312
8	0.0622996	0.216254	0.0654645	0.655982
9	0.85799	0.0373005	0.0464647	0.0582449
10	0.289272	0.186953	0.216314	0.307461
11	0.064508	0.709611	0.124499	0.101382
12	0.0182674	0.017594	0.879698	0.0844404
13	0.25	0.25	0.25	0.25


TF	Unknown
TF Name	Unknown
Gene	CM002908.2_2333721-2334372(+)_1
Motif	CM002908.2_2333721-2334372(+)_1|1|1x0
Family	C2H2 ZF
Species	Unknown
Pos	A	C	G	T
1	0.0768578	0.146698	0.578623	0.197821
2	0.0176302	0.881509	0.0407964	0.0600645
3	0.0855925	0.115254	0.386786	0.412368
4	0.107236	0.0530928	0.177919	0.661752
5	0.13519	0.222662	0.344828	0.29732
6	0.155498	0.101963	0.685473	0.0570662
7	0.25	0.25	0.25	0.25


TF	Unknown
TF Name	Unknown
Gene	CM002908.2_2333721-2334372(+)_1
Motif	CM002908.2_2333721-2334372(+)_1|2|1x0
Family	C2H2 ZF
Species	Unknown
Pos	A	C	G	T
1	0.324457	0.314874	0.155458	0.205211
2	0.0795502	0.038089	0.843647	0.0387141
3	0.91021	0.0287849	0.0319091	0.0290958
4	0.303632	0.142119	0.278629	0.27562
5	0.124373	0.243352	0.101877	0.530398
6	0.018577	0.0252436	0.0273294	0.92885
7	0.25	0.25	0.25	0.25


TF	Unknown
TF Name	Unknown
Gene	CM002908.2_2333721-2334372(+)_1
Motif	CM002908.2_2333721-2334372(+)_1|3|1x0
Family	C2H2 ZF
Species	Unknown
Pos	A	C	G	T
1	0.38274	0.0875235	0.447432	0.0823048
2	0.0803917	0.666197	0.0666669	0.186744
3	0.0201469	0.025253	0.0187177	0.935882
4	0.336963	0.326074	0.112681	0.224281
5	0.0348407	0.0245973	0.910506	0.0300557
6	0.910791	0.024618	0.0350398	0.0295508
7	0.316395	0.259502	0.190748	0.233355
8	0.16077	0.572825	0.148563	0.117841
9	0.378535	0.214259	0.256499	0.150706
10	0.25	0.25	0.25	0.25


TF	Unknown
TF Name	Unknown
Gene	CM002908.2_2353353-2355954(-)_1
Motif	CM002908.2_2353353-2355954(-)_1|1|1x0
Family	C2H2 ZF
Species	Unknown
Pos	A	C	G	T
1	0.168098	0.0395765	0.683178	0.109147
2	0.0180313	0.0327775	0.0476252	0.901566
3	0.0516741	0.0616413	0.0314529	0.855232
4	0.25	0.25	0.25	0.25


TF	Unknown
TF Name	Unknown
Gene	CM002908.2_2353353-2355954(-)_1
Motif	CM002908.2_2353353-2355954(-)_1|2|1x0
Family	C2H2 ZF
Species	Unknown
Pos	A	C	G	T
1	0.0271115	0.0186332	0.931658	0.0225974
2	0.919479	0.0349476	0.0210403	0.0245331
3	0.057338	0.0487151	0.0749707	0.818976
4	0.212217	0.0610311	0.673495	0.0532562
5	0.0835945	0.694082	0.0394932	0.182831
6	0.0524151	0.855002	0.0414068	0.0511757
7	0.399175	0.130566	0.324488	0.145771
8	0.203592	0.225054	0.158885	0.412469
9	0.0909879	0.0785351	0.0782156	0.752261
10	0.25	0.25	0.25	0.25


TF	Unknown
TF Name	Unknown
Gene	CM002908.2_2353353-2355954(-)_1
Motif	CM002908.2_2353353-2355954(-)_1|3|1x0
Family	C2H2 ZF
Species	Unknown
Pos	A	C	G	T
1	0.329499	0.0582273	0.336115	0.276158
2	0.186127	0.0149594	0.0509456	0.747968
3	0.0283497	0.428156	0.343545	0.19995
4	0.25	0.25	0.25	0.25


TF	Unknown
TF Name	Unknown
Gene	CM002908.2_2353353-2355954(-)_1
Motif	CM002908.2_2353353-2355954(-)_1|4|1x0
Family	C2H2 ZF
Species	Unknown
Pos	A	C	G	T
1	0.380062	0.131192	0.36185	0.126896
2	0.865806	0.0173161	0.0864976	0.0303805
3	0.0397456	0.326605	0.421355	0.212294
4	0.25	0.25	0.25	0.25


TF	Unknown
TF Name	Unknown
Gene	CM002908.2_2353353-2355954(-)_1
Motif	CM002908.2_2353353-2355954(-)_1|5|1x0
Family	C2H2 ZF
Species	Unknown
Pos	A	C	G	T
1	0.0296486	0.0184331	0.921654	0.0302646
2	0.0786426	0.220901	0.107762	0.592694
3	0.0629641	0.0512829	0.0623167	0.823436
4	0.25	0.25	0.25	0.25


TF	Unknown
TF Name	Unknown
Gene	CM002908.2_17019177-17020449(+)_1
Motif	CM002908.2_17019177-17020449(+)_1|1|1x0
Family	C2H2 ZF
Species	Unknown
Pos	A	C	G	T
1	0.0543253	0.0178393	0.891967	0.0358682
2	0.550837	0.283536	0.0982225	0.0674046
3	0.245486	0.352141	0.148173	0.254201
4	0.25	0.25	0.25	0.25


TF	Unknown
TF Name	Unknown
Gene	CM002908.2_17019177-17020449(+)_1
Motif	CM002908.2_17019177-17020449(+)_1|2|1x0
Family	C2H2 ZF
Species	Unknown
Pos	A	C	G	T
1	0.885816	0.0177163	0.0733655	0.0231022
2	0.135754	0.026992	0.478692	0.358562
3	0.172664	0.0516245	0.154679	0.621032
4	0.25	0.25	0.25	0.25


TF	Unknown
TF Name	Unknown
Gene	CM002908.2_17019177-17020449(+)_1
Motif	CM002908.2_17019177-17020449(+)_1|3|1x0
Family	C2H2 ZF
Species	Unknown
Pos	A	C	G	T
1	0.504543	0.208514	0.123705	0.163238
2	0.0429307	0.0342509	0.0658663	0.856952
3	0.934563	0.0186913	0.020667	0.0260792
4	0.25	0.25	0.25	0.25


TF	Unknown
TF Name	Unknown
Gene	CM002908.2_17019177-17020449(+)_1
Motif	CM002908.2_17019177-17020449(+)_1|4|1x0
Family	C2H2 ZF
Species	Unknown
Pos	A	C	G	T
1	0.22604	0.105256	0.620544	0.0481596
2	0.109081	0.38842	0.0663223	0.436177
3	0.0501527	0.811472	0.0472028	0.0911721
4	0.23197	0.0773803	0.324527	0.366123
5	0.129207	0.321866	0.147377	0.401551
6	0.0324654	0.0796856	0.858866	0.0289828
7	0.0776366	0.0664487	0.738662	0.117253
8	0.0554547	0.840504	0.0502917	0.05375
9	0.165048	0.342649	0.196506	0.295798
10	0.340139	0.0842237	0.337897	0.237741
11	0.293693	0.354356	0.123003	0.228948
12	0.121329	0.25292	0.441541	0.184209
13	0.303288	0.394532	0.155825	0.146354
14	0.92432	0.0220042	0.029802	0.0238736
15	0.0252826	0.926289	0.0213534	0.027075
16	0.22961	0.0822314	0.402062	0.286096
17	0.141246	0.556176	0.123459	0.179119
18	0.0686879	0.192465	0.112226	0.626621
19	0.0342006	0.018386	0.9193	0.0281134
20	0.253585	0.189146	0.0865468	0.470722
21	0.169983	0.60592	0.0509096	0.173187
22	0.25	0.25	0.25	0.25


TF	Unknown
TF Name	Unknown
Gene	CM002908.2_17019177-17020449(+)_1
Motif	CM002908.2_17019177-17020449(+)_1|5|1x0
Family	C2H2 ZF
Species	Unknown
Pos	A	C	G	T
1	0.208137	0.0467283	0.621448	0.123686
2	0.0653585	0.168471	0.0452701	0.7209
3	0.0214011	0.0187385	0.936926	0.0229348
4	0.143148	0.0669662	0.714265	0.0756201
5	0.289601	0.223205	0.155626	0.331568
6	0.0777764	0.784026	0.0615094	0.0766886
7	0.25	0.25	0.25	0.25


TF	Unknown
TF Name	Unknown
Gene	CM002908.2_23247037-23252290(-)_1
Motif	CM002908.2_23247037-23252290(-)_1|1|1x0
Family	C2H2 ZF
Species	Unknown
Pos	A	C	G	T
1	0.153474	0.0361179	0.298236	0.512172
2	0.11606	0.0930601	0.129641	0.661239
3	0.113764	0.227126	0.485372	0.173738
4	0.28892	0.378447	0.128543	0.20409
5	0.038966	0.0184407	0.922036	0.0205568
6	0.147481	0.0346528	0.430431	0.387435
7	0.25	0.25	0.25	0.25


TF	Unknown
TF Name	Unknown
Gene	CM002908.2_23247037-23252290(-)_1
Motif	CM002908.2_23247037-23252290(-)_1|2|1x0
Family	C2H2 ZF
Species	Unknown
Pos	A	C	G	T
1	0.571773	0.0792327	0.322861	0.0261333
2	0.0370581	0.109812	0.0224149	0.830715
3	0.876372	0.0175274	0.0760145	0.0300861
4	0.25	0.25	0.25	0.25


TF	Unknown
TF Name	Unknown
Gene	CM002908.2_23247037-23252290(-)_1
Motif	CM002908.2_23247037-23252290(-)_1|3|1x0
Family	C2H2 ZF
Species	Unknown
Pos	A	C	G	T
1	0.548525	0.270775	0.137273	0.0434272
2	0.0410438	0.306082	0.0369542	0.61592
3	0.941737	0.0188347	0.0196765	0.0197519
4	0.25	0.25	0.25	0.25


TF	Unknown
TF Name	Unknown
Gene	CM002908.2_23247037-23252290(-)_1
Motif	CM002908.2_23247037-23252290(-)_1|4|1x0
Family	C2H2 ZF
Species	Unknown
Pos	A	C	G	T
1	0.403067	0.127943	0.0470498	0.42194
2	0.0170628	0.0622412	0.067558	0.853138
3	0.0702222	0.08911	0.617185	0.223483
4	0.25	0.25	0.25	0.25


TF	Unknown
TF Name	Unknown
Gene	CM002908.2_23247037-23252290(-)_1
Motif	CM002908.2_23247037-23252290(-)_1|5|1x0
Family	C2H2 ZF
Species	Unknown
Pos	A	C	G	T
1	0.305134	0.188941	0.159098	0.346827
2	0.134905	0.678041	0.0994987	0.0875551
3	0.0178272	0.0302477	0.891362	0.0605635
4	0.25	0.25	0.25	0.25


TF	Unknown
TF Name	Unknown
Gene	CM002908.2_23247037-23252290(-)_1
Motif	CM002908.2_23247037-23252290(-)_1|6|1x0
Family	C2H2 ZF
Species	Unknown
Pos	A	C	G	T
1	0.202145	0.0495627	0.4618	0.286493
2	0.206581	0.115596	0.258113	0.41971
3	0.0932619	0.0154254	0.771272	0.120041
4	0.25	0.25	0.25	0.25


TF	Unknown
TF Name	Unknown
Gene	CM002908.2_23247037-23252290(-)_1
Motif	CM002908.2_23247037-23252290(-)_1|7|1x0
Family	C2H2 ZF
Species	Unknown
Pos	A	C	G	T
1	0.738808	0.072337	0.135814	0.0530414
2	0.0678257	0.0167515	0.0778489	0.837574
3	0.0432572	0.0180717	0.0835314	0.85514
4	0.25	0.25	0.25	0.25


TF	Unknown
TF Name	Unknown
Gene	CM002908.2_23247037-23252290(-)_1
Motif	CM002908.2_23247037-23252290(-)_1|8|1x0
Family	C2H2 ZF
Species	Unknown
Pos	A	C	G	T
1	0.180516	0.440088	0.320163	0.0592329
2	0.0287579	0.0268538	0.0723941	0.871994
3	0.0125751	0.0368395	0.321829	0.628756
4	0.25	0.25	0.25	0.25


TF	Unknown
TF Name	Unknown
Gene	CM002908.2_23302164-23304741(-)_1
Motif	CM002908.2_23302164-23304741(-)_1|1|1x0
Family	C2H2 ZF
Species	Unknown
Pos	A	C	G	T
1	0.329327	0.157335	0.252186	0.261151
2	0.0897637	0.0324059	0.135748	0.742083
3	0.0126563	0.300128	0.0544019	0.632813
4	0.25	0.25	0.25	0.25


TF	Unknown
TF Name	Unknown
Gene	CM002908.2_23302164-23304741(-)_1
Motif	CM002908.2_23302164-23304741(-)_1|2|1x0
Family	C2H2 ZF
Species	Unknown
Pos	A	C	G	T
1	0.0222276	0.195397	0.516967	0.265409
2	0.0732577	0.016104	0.105439	0.8052
3	0.0311791	0.867991	0.0404375	0.0603923
4	0.25	0.25	0.25	0.25


TF	Unknown
TF Name	Unknown
Gene	CM002908.2_23302164-23304741(-)_1
Motif	CM002908.2_23302164-23304741(-)_1|3|1x0
Family	C2H2 ZF
Species	Unknown
Pos	A	C	G	T
1	0.318119	0.215867	0.192282	0.273732
2	0.167894	0.326924	0.115512	0.38967
3	0.0187489	0.0197392	0.0240696	0.937442
4	0.25	0.25	0.25	0.25


TF	Unknown
TF Name	Unknown
Gene	CM002908.2_23302164-23304741(-)_1
Motif	CM002908.2_23302164-23304741(-)_1|4|1x0
Family	C2H2 ZF
Species	Unknown
Pos	A	C	G	T
1	0.310019	0.230261	0.116378	0.343342
2	0.929822	0.0234986	0.0280828	0.0185964
3	0.0565322	0.0376205	0.0378404	0.868007
4	0.25	0.25	0.25	0.25


TF	Unknown
TF Name	Unknown
Gene	CM002908.2_23302164-23304741(-)_1
Motif	CM002908.2_23302164-23304741(-)_1|5|1x0
Family	C2H2 ZF
Species	Unknown
Pos	A	C	G	T
1	0.312088	0.118352	0.363389	0.206172
2	0.936928	0.0194256	0.0187386	0.0249076
3	0.0395724	0.154901	0.46663	0.338896
4	0.25	0.25	0.25	0.25


TF	Unknown
TF Name	Unknown
Gene	CM002908.2_24174587-24175583(+)_1
Motif	CM002908.2_24174587-24175583(+)_1|1|1x0
Family	C2H2 ZF
Species	Unknown
Pos	A	C	G	T
1	0.240349	0.0114094	0.570471	0.17777
2	0.0303095	0.0679928	0.273664	0.628034
3	0.170038	0.679354	0.0939949	0.0566124
4	0.25	0.25	0.25	0.25


TF	Unknown
TF Name	Unknown
Gene	CM002908.2_24174587-24175583(+)_1
Motif	CM002908.2_24174587-24175583(+)_1|2|1x0
Family	C2H2 ZF
Species	Unknown
Pos	A	C	G	T
1	0.400958	0.157166	0.283261	0.158615
2	0.442638	0.43711	0.0796019	0.04065
3	0.029472	0.021516	0.0186081	0.930404
4	0.25	0.25	0.25	0.25


TF	Unknown
TF Name	Unknown
Gene	CM002908.2_24174587-24175583(+)_1
Motif	CM002908.2_24174587-24175583(+)_1|3|1x0
Family	C2H2 ZF
Species	Unknown
Pos	A	C	G	T
1	0.10286	0.41574	0.0672471	0.414153
2	0.122727	0.0153566	0.094086	0.76783
3	0.0218751	0.032033	0.0646484	0.881443
4	0.25	0.25	0.25	0.25


TF	Unknown
TF Name	Unknown
Gene	CM002908.2_24174587-24175583(+)_1
Motif	CM002908.2_24174587-24175583(+)_1|4|1x0
Family	C2H2 ZF
Species	Unknown
Pos	A	C	G	T
1	0.488023	0.188244	0.223174	0.100559
2	0.0668713	0.0697627	0.0608818	0.802484
3	0.0489407	0.0181611	0.0248422	0.908056
4	0.25	0.25	0.25	0.25


TF	Unknown
TF Name	Unknown
Gene	CM002908.2_24174587-24175583(+)_1
Motif	CM002908.2_24174587-24175583(+)_1|5|1x0
Family	C2H2 ZF
Species	Unknown
Pos	A	C	G	T
1	0.493325	0.101911	0.268104	0.136659
2	0.0885218	0.136699	0.15333	0.62145
3	0.027554	0.0186418	0.932088	0.0217164
4	0.25	0.25	0.25	0.25


TF	Unknown
TF Name	Unknown
Gene	CM002908.2_41993949-41994474(+)_1
Motif	CM002908.2_41993949-41994474(+)_1|1|1x0
Family	C2H2 ZF
Species	Unknown
Pos	A	C	G	T
1	0.0917142	0.16151	0.536943	0.209833
2	0.0272319	0.836369	0.0567612	0.0796378
3	0.0999681	0.129713	0.374365	0.395954
4	0.228629	0.327756	0.212648	0.230966
5	0.0639474	0.041107	0.844531	0.0504144
6	0.0863602	0.0365684	0.0926304	0.784441
7	0.154433	0.11301	0.148352	0.584205
8	0.057428	0.67509	0.0987834	0.168698
9	0.0294334	0.0276545	0.862738	0.080174
10	0.306396	0.190308	0.17386	0.329436
11	0.0184221	0.0339951	0.921107	0.0264759
12	0.258744	0.103827	0.187026	0.450403
13	0.113426	0.0260945	0.824283	0.0361964
14	0.363932	0.053198	0.28938	0.29349
15	0.0382833	0.875936	0.0306502	0.0551301
16	0.25	0.25	0.25	0.25


TF	Unknown
TF Name	Unknown
Gene	CM002909.2_13672635-13674618(-)_1
Motif	CM002909.2_13672635-13674618(-)_1|1|1x0
Family	C2H2 ZF
Species	Unknown
Pos	A	C	G	T
1	0.705683	0.0377192	0.239604	0.0169934
2	0.0362787	0.0526765	0.0709807	0.840064
3	0.086957	0.0267286	0.0173787	0.868936
4	0.25	0.25	0.25	0.25


TF	Unknown
TF Name	Unknown
Gene	CM002909.2_13672635-13674618(-)_1
Motif	CM002909.2_13672635-13674618(-)_1|2|1x0
Family	C2H2 ZF
Species	Unknown
Pos	A	C	G	T
1	0.0561542	0.0256685	0.86463	0.0535469
2	0.0625258	0.0309497	0.856369	0.0501554
3	0.243035	0.0477395	0.0610648	0.648161
4	0.269935	0.388471	0.121994	0.219601
5	0.0288833	0.018593	0.929652	0.022872
6	0.932732	0.02006	0.0231376	0.0240705
7	0.0803195	0.0411455	0.825005	0.0535298
8	0.0840355	0.535943	0.105455	0.274567
9	0.0743072	0.0788182	0.110114	0.736761
10	0.25	0.25	0.25	0.25


TF	Unknown
TF Name	Unknown
Gene	CM002909.2_13672635-13674618(-)_1
Motif	CM002909.2_13672635-13674618(-)_1|3|1x0
Family	C2H2 ZF
Species	Unknown
Pos	A	C	G	T
1	0.0255929	0.0271101	0.928723	0.0185745
2	0.0495652	0.0392802	0.110349	0.800805
3	0.645952	0.0352316	0.253571	0.0652452
4	0.375262	0.123098	0.203529	0.298111
5	0.0367524	0.861402	0.0401867	0.0616585
6	0.0190284	0.0199295	0.913579	0.0474634
7	0.25	0.25	0.25	0.25


TF	Unknown
TF Name	Unknown
Gene	CM002909.2_13672635-13674618(-)_1
Motif	CM002909.2_13672635-13674618(-)_1|4|1x0
Family	C2H2 ZF
Species	Unknown
Pos	A	C	G	T
1	0.397772	0.379662	0.0605144	0.162051
2	0.025533	0.0226203	0.929871	0.0219752
3	0.938058	0.0187612	0.0242291	0.0189513
4	0.25	0.25	0.25	0.25


TF	Unknown
TF Name	Unknown
Gene	CM002909.2_13672635-13674618(-)_1
Motif	CM002909.2_13672635-13674618(-)_1|5|1x0
Family	C2H2 ZF
Species	Unknown
Pos	A	C	G	T
1	0.075106	0.0424358	0.85369	0.0287682
2	0.032564	0.520032	0.0798658	0.367538
3	0.0476661	0.017624	0.8812	0.0535098
4	0.25	0.25	0.25	0.25


TF	Unknown
TF Name	Unknown
Gene	CM002909.2_13672635-13674618(-)_1
Motif	CM002909.2_13672635-13674618(-)_1|6|1x0
Family	C2H2 ZF
Species	Unknown
Pos	A	C	G	T
1	0.820028	0.120824	0.0355891	0.0235592
2	0.0601203	0.694819	0.0153419	0.229719
3	0.167266	0.458421	0.0582139	0.316099
4	0.255173	0.0677602	0.133909	0.543158
5	0.0712438	0.021493	0.878724	0.0285392
6	0.736518	0.0556483	0.138639	0.0691947
7	0.037531	0.0183717	0.918587	0.0255105
8	0.0909126	0.42205	0.12948	0.357558
9	0.0477154	0.04483	0.0740085	0.833446
10	0.25	0.25	0.25	0.25


TF	Unknown
TF Name	Unknown
Gene	CM002909.2_25564979-25566344(-)_1
Motif	CM002909.2_25564979-25566344(-)_1|1|1x0
Family	C2H2 ZF
Species	Unknown
Pos	A	C	G	T
1	0.0557239	0.207931	0.0920951	0.64425
2	0.0518774	0.0169214	0.0851334	0.846068
3	0.0685838	0.164684	0.646988	0.119745
4	0.25	0.25	0.25	0.25


TF	Unknown
TF Name	Unknown
Gene	CM002909.2_25564979-25566344(-)_1
Motif	CM002909.2_25564979-25566344(-)_1|2|1x0
Family	C2H2 ZF
Species	Unknown
Pos	A	C	G	T
1	0.339713	0.281166	0.169081	0.210041
2	0.709567	0.0819275	0.133564	0.0749415
3	0.397232	0.26399	0.190731	0.148047
4	0.32518	0.261231	0.137262	0.276327
5	0.0751931	0.149322	0.306465	0.469021
6	0.0545897	0.0554431	0.788201	0.101766
7	0.0682227	0.0238697	0.890106	0.0178021
8	0.0385384	0.739119	0.0236146	0.198728
9	0.928062	0.0191566	0.0238907	0.0288905
10	0.25	0.25	0.25	0.25


TF	Unknown
TF Name	Unknown
Gene	CM002909.2_26908030-26909803(+)_1
Motif	CM002909.2_26908030-26909803(+)_1|1|1x0
Family	C2H2 ZF
Species	Unknown
Pos	A	C	G	T
1	0.0201721	0.0185976	0.929878	0.0313528
2	0.0324247	0.0387415	0.054822	0.874012
3	0.0465377	0.834716	0.0485414	0.0702045
4	0.25	0.25	0.25	0.25


TF	Unknown
TF Name	Unknown
Gene	CM002909.2_26908030-26909803(+)_1
Motif	CM002909.2_26908030-26909803(+)_1|2|1x0
Family	C2H2 ZF
Species	Unknown
Pos	A	C	G	T
1	0.0259497	0.0186867	0.934337	0.0210267
2	0.865726	0.0238913	0.0887553	0.0216275
3	0.164643	0.108728	0.0862725	0.640356
4	0.25	0.25	0.25	0.25


TF	Unknown
TF Name	Unknown
Gene	CM002909.2_26908030-26909803(+)_1
Motif	CM002909.2_26908030-26909803(+)_1|3|1x0
Family	C2H2 ZF
Species	Unknown
Pos	A	C	G	T
1	0.0384532	0.0437481	0.899803	0.0179961
2	0.0651063	0.159593	0.172618	0.602683
3	0.163562	0.0906034	0.405627	0.340209
4	0.25	0.25	0.25	0.25


TF	Unknown
TF Name	Unknown
Gene	CM002909.2_26908030-26909803(+)_1
Motif	CM002909.2_26908030-26909803(+)_1|4|1x0
Family	C2H2 ZF
Species	Unknown
Pos	A	C	G	T
1	0.284147	0.0669491	0.299739	0.349165
2	0.909713	0.0270797	0.0450131	0.0181943
3	0.0443247	0.0355076	0.513012	0.407156
4	0.25	0.25	0.25	0.25


TF	Unknown
TF Name	Unknown
Gene	CM002909.2_26908030-26909803(+)_1
Motif	CM002909.2_26908030-26909803(+)_1|5|1x0
Family	C2H2 ZF
Species	Unknown
Pos	A	C	G	T
1	0.0259007	0.0185955	0.929775	0.0257287
2	0.047778	0.824544	0.101476	0.0262027
3	0.035434	0.0415439	0.825334	0.0976884
4	0.25	0.25	0.25	0.25


TF	Unknown
TF Name	Unknown
Gene	CM002909.2_26908030-26909803(+)_1
Motif	CM002909.2_26908030-26909803(+)_1|6|1x0
Family	C2H2 ZF
Species	Unknown
Pos	A	C	G	T
1	0.166522	0.0927347	0.409339	0.331404
2	0.0444151	0.017841	0.892052	0.045692
3	0.120694	0.16551	0.577638	0.136158
4	0.25	0.25	0.25	0.25


TF	Unknown
TF Name	Unknown
Gene	CM002909.2_35988988-35992348(-)_1
Motif	CM002909.2_35988988-35992348(-)_1|1|1x0
Family	C2H2 ZF
Species	Unknown
Pos	A	C	G	T
1	0.738723	0.0311032	0.201799	0.0283754
2	0.229554	0.132568	0.10459	0.533288
3	0.059913	0.0176741	0.883705	0.0387083
4	0.25	0.25	0.25	0.25


TF	Unknown
TF Name	Unknown
Gene	CM002909.2_35988988-35992348(-)_1
Motif	CM002909.2_35988988-35992348(-)_1|2|1x0
Family	C2H2 ZF
Species	Unknown
Pos	A	C	G	T
1	0.517819	0.208174	0.140289	0.133717
2	0.929493	0.0210917	0.0277792	0.0216358
3	0.0213513	0.0192845	0.0188111	0.940553
4	0.412575	0.192395	0.223008	0.172022
5	0.1696	0.130957	0.134818	0.564625
6	0.320383	0.151131	0.289842	0.238644
7	0.25	0.25	0.25	0.25


TF	Unknown
TF Name	Unknown
Gene	CM002909.2_35988988-35992348(-)_1
Motif	CM002909.2_35988988-35992348(-)_1|3|1x0
Family	C2H2 ZF
Species	Unknown
Pos	A	C	G	T
1	0.552467	0.190475	0.125546	0.131512
2	0.926262	0.024189	0.0291242	0.020425
3	0.0219899	0.0209685	0.0187655	0.938276
4	0.290738	0.209965	0.329941	0.169356
5	0.159157	0.151047	0.121262	0.568534
6	0.184736	0.348039	0.256474	0.210751
7	0.25	0.25	0.25	0.25


TF	Unknown
TF Name	Unknown
Gene	CM002909.2_35988988-35992348(-)_1
Motif	CM002909.2_35988988-35992348(-)_1|4|1x0
Family	C2H2 ZF
Species	Unknown
Pos	A	C	G	T
1	0.842599	0.0722389	0.0683097	0.016852
2	0.256923	0.0582107	0.146564	0.538302
3	0.118432	0.113608	0.106886	0.661074
4	0.25	0.25	0.25	0.25


TF	Unknown
TF Name	Unknown
Gene	CM002909.2_35988988-35992348(-)_1
Motif	CM002909.2_35988988-35992348(-)_1|5|1x0
Family	C2H2 ZF
Species	Unknown
Pos	A	C	G	T
1	0.5493	0.246662	0.102394	0.101644
2	0.931772	0.0186354	0.0308349	0.0187576
3	0.0274551	0.0218394	0.0268741	0.923831
4	0.474016	0.157781	0.258585	0.109618
5	0.170197	0.18242	0.0915368	0.555846
6	0.205812	0.436239	0.111895	0.246054
7	0.25	0.25	0.25	0.25


TF	Unknown
TF Name	Unknown
Gene	CM002909.2_35988988-35992348(-)_1
Motif	CM002909.2_35988988-35992348(-)_1|6|1x0
Family	C2H2 ZF
Species	Unknown
Pos	A	C	G	T
1	0.704966	0.0914581	0.135798	0.0677779
2	0.0369488	0.0184915	0.0199871	0.924573
3	0.424977	0.0568576	0.325007	0.193158
4	0.25	0.25	0.25	0.25


TF	Unknown
TF Name	Unknown
Gene	KN147632.2_20787-21867(+)_1
Motif	KN147632.2_20787-21867(+)_1|1|1x0
Family	C2H2 ZF
Species	Unknown
Pos	A	C	G	T
1	0.0659026	0.0582052	0.824575	0.0513174
2	0.11604	0.323018	0.23663	0.324312
3	0.198436	0.179753	0.196156	0.425654
4	0.104049	0.0667941	0.749601	0.0795557
5	0.639173	0.11533	0.161577	0.0839189
6	0.12681	0.629729	0.0884867	0.154974
7	0.498731	0.243225	0.182097	0.0759468
8	0.107677	0.297417	0.119489	0.475416
9	0.0260261	0.0188739	0.0187275	0.936373
10	0.520317	0.176239	0.166771	0.136672
11	0.127168	0.0528162	0.758736	0.0612796
12	0.0737748	0.0312457	0.035709	0.859271
13	0.280866	0.145797	0.288131	0.285205
14	0.396872	0.200707	0.328219	0.0742023
15	0.148772	0.738601	0.0573742	0.0552524
16	0.0398975	0.0236143	0.916971	0.0195173
17	0.0574736	0.129776	0.0615274	0.751223
18	0.907801	0.0232098	0.0292806	0.0397084
19	0.37409	0.206016	0.186403	0.233492
20	0.102459	0.144818	0.666908	0.085815
21	0.116328	0.064591	0.120513	0.698568
22	0.427277	0.296958	0.138162	0.137603
23	0.574819	0.148955	0.136463	0.139763
24	0.518332	0.185792	0.138559	0.157317
25	0.133278	0.141322	0.634289	0.0911107
26	0.0692148	0.513742	0.111711	0.305332
27	0.0744259	0.0501185	0.770947	0.104509
28	0.51055	0.229659	0.165304	0.0944869
29	0.748192	0.0731482	0.0956781	0.0829813
30	0.0525092	0.0652285	0.0433262	0.838936
31	0.345798	0.2108	0.221159	0.222242
32	0.104757	0.126773	0.556494	0.211976
33	0.337966	0.185086	0.194487	0.282462
34	0.25	0.25	0.25	0.25


TF	Unknown
TF Name	Unknown
Gene	KN147632.2_27446-28436(-)_1
Motif	KN147632.2_27446-28436(-)_1|1|1x0
Family	C2H2 ZF
Species	Unknown
Pos	A	C	G	T
1	0.424602	0.217569	0.250641	0.107188
2	0.216592	0.223366	0.176064	0.383978
3	0.152414	0.130806	0.25152	0.46526
4	0.402302	0.307511	0.139546	0.150641
5	0.058953	0.365356	0.0971166	0.478575
6	0.0303857	0.0185201	0.926004	0.0250903
7	0.771133	0.0843713	0.0996351	0.0448604
8	0.0960297	0.70799	0.0847582	0.111222
9	0.298229	0.157564	0.159935	0.384271
10	0.44453	0.234635	0.167857	0.152979
11	0.0875552	0.694685	0.0600029	0.157757
12	0.0864578	0.628819	0.108622	0.176101
13	0.300665	0.128987	0.0948834	0.475465
14	0.716532	0.0469672	0.146382	0.0901183
15	0.0333168	0.0610741	0.775231	0.130379
16	0.453885	0.251635	0.234309	0.0601703
17	0.0423923	0.0441627	0.0341948	0.87925
18	0.83305	0.0328543	0.0644475	0.0696477
19	0.292408	0.196246	0.292552	0.218795
20	0.75429	0.0497045	0.112475	0.083531
21	0.0535017	0.211707	0.179225	0.555566
22	0.276341	0.143769	0.223247	0.356642
23	0.326764	0.211622	0.293481	0.168134
24	0.134713	0.125192	0.493473	0.246622
25	0.25	0.25	0.25	0.25


TF	Unknown
TF Name	Unknown
Gene	KN147632.2_40779-41706(+)_1
Motif	KN147632.2_40779-41706(+)_1|1|1x0
Family	C2H2 ZF
Species	Unknown
Pos	A	C	G	T
1	0.0370576	0.0251337	0.91942	0.0183884
2	0.0671647	0.13257	0.059403	0.740863
3	0.881367	0.0335493	0.0333322	0.0517514
4	0.321075	0.313594	0.0948064	0.270525
5	0.0372887	0.0263983	0.907996	0.0283166
6	0.911189	0.0290592	0.031492	0.0282594
7	0.407017	0.179267	0.196601	0.217115
8	0.0720649	0.0673242	0.805593	0.0550181
9	0.899049	0.0328124	0.0332282	0.0349104
10	0.164862	0.10839	0.357887	0.368861
11	0.226151	0.238338	0.395188	0.140323
12	0.475436	0.392811	0.0668748	0.0648786
13	0.217417	0.45673	0.0891882	0.236665
14	0.110946	0.0597311	0.712364	0.116959
15	0.0519584	0.035345	0.867042	0.0456544
16	0.349189	0.132501	0.355888	0.162422
17	0.0841392	0.344146	0.106193	0.465522
18	0.0244608	0.0282048	0.919695	0.0276394
19	0.224752	0.151544	0.207696	0.416008
20	0.283638	0.16657	0.238453	0.311339
21	0.137926	0.380977	0.221274	0.259823
22	0.265319	0.158391	0.0877766	0.488513
23	0.0665456	0.0554125	0.807469	0.0705725
24	0.0567062	0.0422715	0.855063	0.0459589
25	0.323968	0.151353	0.171798	0.352882
26	0.0736653	0.713949	0.0864231	0.125963
27	0.0661097	0.0576858	0.762737	0.113468
28	0.25	0.25	0.25	0.25


TF	Unknown
TF Name	Unknown
Gene	KN147632.2_95134-96136(-)_1
Motif	KN147632.2_95134-96136(-)_1|1|1x0
Family	C2H2 ZF
Species	Unknown
Pos	A	C	G	T
1	0.375874	0.226153	0.172521	0.225452
2	0.348377	0.25882	0.193975	0.198828
3	0.744452	0.105034	0.0906479	0.0598658
4	0.342001	0.188457	0.149926	0.319616
5	0.616735	0.0865284	0.158823	0.137914
6	0.021319	0.0182838	0.914191	0.0462065
7	0.25	0.25	0.25	0.25


TF	Unknown
TF Name	Unknown
Gene	KN147632.2_95134-96136(-)_1
Motif	KN147632.2_95134-96136(-)_1|2|1x0
Family	C2H2 ZF
Species	Unknown
Pos	A	C	G	T
1	0.675701	0.0770411	0.196452	0.0508056
2	0.0800664	0.570206	0.0984429	0.251284
3	0.0332413	0.0265705	0.04215	0.898038
4	0.317287	0.258109	0.172984	0.25162
5	0.0685179	0.697794	0.115641	0.118047
6	0.635923	0.0547978	0.117448	0.191831
7	0.56231	0.254948	0.120203	0.0625387
8	0.0381075	0.0572506	0.0294284	0.875214
9	0.939821	0.0190316	0.0187964	0.0223507
10	0.415809	0.368249	0.0877179	0.128224
11	0.848118	0.036349	0.0779951	0.0375379
12	0.877859	0.0489326	0.0347907	0.0384179
13	0.575846	0.223925	0.0707411	0.129487
14	0.84035	0.0297288	0.0828223	0.0470993
15	0.23963	0.220209	0.0960255	0.444135
16	0.25	0.25	0.25	0.25


TF	Unknown
TF Name	Unknown
Gene	KN147632.2_95134-96136(-)_1
Motif	KN147632.2_95134-96136(-)_1|3|1x0
Family	C2H2 ZF
Species	Unknown
Pos	A	C	G	T
1	0.196593	0.178133	0.32973	0.295544
2	0.161362	0.0903936	0.231911	0.516333
3	0.133513	0.613616	0.107467	0.145405
4	0.424446	0.222299	0.206137	0.147119
5	0.105222	0.248367	0.114257	0.532155
6	0.0187109	0.0202155	0.935544	0.0255297
7	0.25	0.25	0.25	0.25


TF	Unknown
TF Name	Unknown
Gene	KN147632.2_141700-142501(-)_1
Motif	KN147632.2_141700-142501(-)_1|1|1x0
Family	C2H2 ZF
Species	Unknown
Pos	A	C	G	T
1	0.434495	0.0764895	0.371962	0.117053
2	0.0493923	0.632741	0.0976172	0.22025
3	0.0417433	0.0696136	0.0352545	0.853389
4	0.434495	0.0764895	0.371962	0.117053
5	0.0493923	0.632741	0.0976172	0.22025
6	0.0417433	0.0696136	0.0352545	0.853389
7	0.360897	0.134633	0.210055	0.294415
8	0.0501244	0.81641	0.0542462	0.079219
9	0.0285703	0.0297638	0.877535	0.0641312
10	0.437487	0.193391	0.10659	0.262532
11	0.0964837	0.0446115	0.777649	0.0812561
12	0.0404861	0.0196143	0.918826	0.0210737
13	0.370807	0.304932	0.213968	0.110293
14	0.0235245	0.0516815	0.0288621	0.895932
15	0.897509	0.0326863	0.0297825	0.0400221
16	0.397772	0.379662	0.0605144	0.162051
17	0.025533	0.0226203	0.929871	0.0219752
18	0.938058	0.0187612	0.0242291	0.0189513
19	0.366047	0.271209	0.0678066	0.294938
20	0.0972067	0.128106	0.65055	0.124138
21	0.0278816	0.0222369	0.925128	0.0247535
22	0.581574	0.187176	0.105875	0.125375
23	0.856175	0.0475749	0.0539809	0.042269
24	0.024089	0.0210335	0.932507	0.0223708
25	0.25	0.25	0.25	0.25


TF	Unknown
TF Name	Unknown
Gene	KN147636.1_35610-36708(-)_1
Motif	KN147636.1_35610-36708(-)_1|1|1x0
Family	C2H2 ZF
Species	Unknown
Pos	A	C	G	T
1	0.45766	0.269585	0.173511	0.0992443
2	0.104342	0.210021	0.0723605	0.613277
3	0.878036	0.0380537	0.036982	0.0469281
4	0.494561	0.156819	0.153642	0.194977
5	0.216545	0.0586817	0.633849	0.0909244
6	0.303044	0.182309	0.155481	0.359166
7	0.458718	0.218845	0.165107	0.15733
8	0.192712	0.268453	0.201781	0.337055
9	0.0504093	0.04256	0.870138	0.036893
10	0.258593	0.177031	0.336139	0.228237
11	0.117835	0.220436	0.180591	0.481138
12	0.152659	0.104707	0.0832375	0.659396
13	0.459499	0.229162	0.168374	0.142964
14	0.0605963	0.173366	0.0732797	0.692758
15	0.0405135	0.0411844	0.798931	0.119371
16	0.486094	0.267284	0.165907	0.080715
17	0.0437682	0.0675414	0.0380574	0.850633
18	0.916118	0.0235761	0.0286921	0.031614
19	0.486094	0.267284	0.165907	0.080715
20	0.0437682	0.0675414	0.0380574	0.850633
21	0.916118	0.0235761	0.0286921	0.031614
22	0.494561	0.156819	0.153642	0.194977
23	0.216545	0.0586817	0.633849	0.0909244
24	0.303044	0.182309	0.155481	0.359166
25	0.039755	0.0310764	0.902907	0.0262619
26	0.166602	0.212658	0.0945878	0.526152
27	0.117485	0.218586	0.232314	0.431616
28	0.588466	0.246618	0.0675833	0.0973329
29	0.204505	0.0401879	0.710498	0.0448092
30	0.936634	0.0187327	0.0229525	0.0216812
31	0.340678	0.212808	0.222739	0.223775
32	0.11055	0.132531	0.540858	0.21606
33	0.333478	0.18813	0.197204	0.281187
34	0.25	0.25	0.25	0.25


TF	Unknown
TF Name	Unknown
Gene	KN147636.1_101018-102026(+)_1
Motif	KN147636.1_101018-102026(+)_1|1|1x0
Family	C2H2 ZF
Species	Unknown
Pos	A	C	G	T
1	0.285688	0.205457	0.263303	0.245552
2	0.107721	0.130296	0.15991	0.602074
3	0.558875	0.155661	0.154146	0.131318
4	0.112441	0.0866321	0.678027	0.1229
5	0.202531	0.0839415	0.583329	0.130199
6	0.379516	0.178249	0.208534	0.233701
7	0.287563	0.202125	0.243585	0.266727
8	0.457101	0.152875	0.171914	0.21811
9	0.0435579	0.0619698	0.840568	0.0539038
10	0.029343	0.0302046	0.0907759	0.849677
11	0.0222091	0.926438	0.0185288	0.0328239
12	0.712077	0.037574	0.0448001	0.205549
13	0.282108	0.119828	0.231322	0.366742
14	0.102717	0.704712	0.0952122	0.0973589
15	0.0958961	0.665935	0.0991053	0.139064
16	0.195239	0.152343	0.226843	0.425575
17	0.101062	0.530293	0.167817	0.200828
18	0.0576872	0.0872497	0.709716	0.145347
19	0.358984	0.245577	0.126296	0.269143
20	0.214537	0.275125	0.256404	0.253933
21	0.430344	0.227704	0.199151	0.142801
22	0.388064	0.182517	0.281032	0.148387
23	0.0994022	0.125356	0.118488	0.656754
24	0.0656678	0.0560374	0.816027	0.0622679
25	0.220222	0.490159	0.111423	0.178197
26	0.0968611	0.0495204	0.784305	0.0693134
27	0.76793	0.0571233	0.0977101	0.0772365
28	0.340563	0.182553	0.254862	0.222021
29	0.706589	0.105807	0.0783816	0.109223
30	0.281868	0.341776	0.109995	0.266361
31	0.25	0.25	0.25	0.25


TF	Unknown
TF Name	Unknown
Gene	KN147636.1_116939-117830(+)_1
Motif	KN147636.1_116939-117830(+)_1|1|1x0
Family	C2H2 ZF
Species	Unknown
Pos	A	C	G	T
1	0.252871	0.190713	0.165154	0.391261
2	0.17916	0.183786	0.275508	0.361546
3	0.0492074	0.104154	0.770627	0.0760122
4	0.258495	0.179949	0.332144	0.229412
5	0.122535	0.222977	0.184287	0.470201
6	0.158561	0.110581	0.088802	0.642055
7	0.252871	0.190713	0.165154	0.391261
8	0.17916	0.183786	0.275508	0.361546
9	0.0492074	0.104154	0.770627	0.0760122
10	0.399907	0.182167	0.199026	0.218899
11	0.0779271	0.0730045	0.788912	0.0601567
12	0.88613	0.0370503	0.0375004	0.0393192
13	0.0274593	0.0197027	0.934155	0.0186831
14	0.0986561	0.234692	0.072998	0.593654
15	0.202355	0.28342	0.167124	0.347101
16	0.0274593	0.0197027	0.934155	0.0186831
17	0.0986561	0.234692	0.072998	0.593654
18	0.202355	0.28342	0.167124	0.347101
19	0.25	0.25	0.25	0.25


TF	Unknown
TF Name	Unknown
Gene	KN147636.1_116939-117830(+)_1
Motif	KN147636.1_116939-117830(+)_1|2|1x0
Family	C2H2 ZF
Species	Unknown
Pos	A	C	G	T
1	0.258721	0.170153	0.345775	0.225351
2	0.107051	0.213991	0.171649	0.507309
3	0.138629	0.0913637	0.0708866	0.699121
4	0.0294075	0.0223962	0.929604	0.0185921
5	0.155967	0.204295	0.0833989	0.556339
6	0.107195	0.212992	0.227832	0.451981
7	0.25	0.25	0.25	0.25


TF	Unknown
TF Name	Unknown
Gene	KN147636.1_141104-142340(-)_1
Motif	KN147636.1_141104-142340(-)_1|1|1x0
Family	C2H2 ZF
Species	Unknown
Pos	A	C	G	T
1	0.502538	0.204361	0.223588	0.0695128
2	0.0463996	0.753898	0.0380058	0.161696
3	0.0199766	0.0188117	0.0206288	0.940583
4	0.698327	0.109586	0.13175	0.0603375
5	0.0701445	0.239027	0.0429063	0.647922
6	0.896702	0.0306908	0.0318273	0.0407803
7	0.338163	0.131131	0.273293	0.257413
8	0.0864348	0.627133	0.137322	0.149111
9	0.510755	0.0957567	0.13334	0.260148
10	0.472042	0.271795	0.173714	0.0824496
11	0.126429	0.316987	0.0662972	0.490286
12	0.838761	0.0584608	0.048205	0.0545735
13	0.486775	0.305742	0.103296	0.104187
14	0.907524	0.0329333	0.0340809	0.0254613
15	0.875422	0.0452542	0.0398378	0.0394858
16	0.532206	0.234037	0.15462	0.0791376
17	0.932459	0.0208598	0.0265449	0.0201366
18	0.0279696	0.021598	0.0188624	0.93157
19	0.447586	0.148176	0.212183	0.192055
20	0.151228	0.172284	0.278508	0.397981
21	0.096282	0.0531877	0.100609	0.749921
22	0.485536	0.247468	0.125762	0.141234
23	0.805192	0.0528936	0.0945551	0.0473592
24	0.885668	0.037009	0.0396676	0.0376554
25	0.471679	0.115222	0.288678	0.124421
26	0.10657	0.196145	0.181424	0.51586
27	0.0589922	0.0540425	0.156739	0.730226
28	0.25	0.25	0.25	0.25


TF	Unknown
TF Name	Unknown
Gene	KN147636.1_141104-142340(-)_1
Motif	KN147636.1_141104-142340(-)_1|2|1x0
Family	C2H2 ZF
Species	Unknown
Pos	A	C	G	T
1	0.259784	0.292868	0.183042	0.264306
2	0.0699566	0.0937919	0.137563	0.698689
3	0.018041	0.0541147	0.902049	0.0257958
4	0.25	0.25	0.25	0.25


TF	Unknown
TF Name	Unknown
Gene	KN147636.1_158710-159688(+)_1
Motif	KN147636.1_158710-159688(+)_1|1|1x0
Family	C2H2 ZF
Species	Unknown
Pos	A	C	G	T
1	0.27681	0.21491	0.252619	0.255661
2	0.20326	0.143361	0.234209	0.41917
3	0.106065	0.313855	0.174815	0.405265
4	0.478735	0.0913184	0.31944	0.110507
5	0.157222	0.115883	0.0604856	0.66641
6	0.019932	0.0188356	0.941782	0.0194506
7	0.412351	0.151642	0.301066	0.134942
8	0.17691	0.202464	0.19176	0.428866
9	0.183796	0.105755	0.159495	0.550954
10	0.455799	0.155593	0.229139	0.159469
11	0.219937	0.37511	0.123906	0.281046
12	0.260659	0.281636	0.182832	0.274872
13	0.291563	0.161731	0.278311	0.268395
14	0.142209	0.263981	0.233098	0.360711
15	0.0753987	0.0669352	0.770411	0.0872554
16	0.227361	0.376987	0.206083	0.189569
17	0.689269	0.0840223	0.138658	0.0880514
18	0.72617	0.093305	0.0837545	0.0967707
19	0.438728	0.251243	0.189646	0.120383
20	0.806869	0.0612336	0.0721128	0.0597848
21	0.074646	0.0626361	0.0571367	0.805581
22	0.332339	0.262007	0.234233	0.171421
23	0.170691	0.228055	0.143561	0.457692
24	0.540083	0.150716	0.192223	0.116978
25	0.25	0.25	0.25	0.25


TF	Unknown
TF Name	Unknown
Gene	KN147636.1_199524-200529(+)_1
Motif	KN147636.1_199524-200529(+)_1|1|1x0
Family	C2H2 ZF
Species	Unknown
Pos	A	C	G	T
1	0.117675	0.11704	0.204671	0.560613
2	0.0450557	0.660245	0.166202	0.128498
3	0.174069	0.296416	0.404421	0.125094
4	0.60329	0.167772	0.146008	0.0829305
5	0.896261	0.0254109	0.0534668	0.0248608
6	0.0857109	0.530985	0.0908518	0.292453
7	0.359585	0.300798	0.10318	0.236437
8	0.0535057	0.0392825	0.857193	0.0500186
9	0.884746	0.038334	0.0410216	0.0358989
10	0.59729	0.230103	0.0920724	0.0805347
11	0.724202	0.0806821	0.0974308	0.0976847
12	0.743746	0.094416	0.0700682	0.0917694
13	0.504393	0.192187	0.217252	0.0861682
14	0.844284	0.0405356	0.0630332	0.052147
15	0.156146	0.461093	0.105843	0.276918
16	0.530857	0.144012	0.140702	0.18443
17	0.200521	0.0455081	0.679137	0.0748341
18	0.308363	0.173135	0.144499	0.374003
19	0.359585	0.300798	0.10318	0.236437
20	0.0535057	0.0392825	0.857193	0.0500186
21	0.884746	0.038334	0.0410216	0.0358989
22	0.397772	0.379662	0.0605144	0.162051
23	0.025533	0.0226203	0.929871	0.0219752
24	0.938058	0.0187612	0.0242291	0.0189513
25	0.342778	0.148434	0.188548	0.32024
26	0.881484	0.0285731	0.0344538	0.0554895
27	0.420824	0.167415	0.0967432	0.315018
28	0.389623	0.227208	0.195895	0.187274
29	0.204671	0.0714073	0.581733	0.142189
30	0.279687	0.123608	0.428931	0.167773
31	0.25	0.25	0.25	0.25


TF	Unknown
TF Name	Unknown
Gene	KN147637.2_48246-49527(-)_1
Motif	KN147637.2_48246-49527(-)_1|1|1x0
Family	C2H2 ZF
Species	Unknown
Pos	A	C	G	T
1	0.534621	0.172273	0.15035	0.142755
2	0.135739	0.0162544	0.812721	0.0352854
3	0.466001	0.117429	0.17106	0.24551
4	0.25	0.25	0.25	0.25


TF	Unknown
TF Name	Unknown
Gene	KN147637.2_48246-49527(-)_1
Motif	KN147637.2_48246-49527(-)_1|2|1x0
Family	C2H2 ZF
Species	Unknown
Pos	A	C	G	T
1	0.572717	0.159575	0.149506	0.118202
2	0.0998867	0.0354047	0.822514	0.0421942
3	0.0501916	0.0182058	0.0213136	0.910289
4	0.448794	0.225136	0.212253	0.113817
5	0.0582901	0.327836	0.0783436	0.535531
6	0.884545	0.0320869	0.0444139	0.0389542
7	0.0521604	0.128884	0.758396	0.0605597
8	0.0619178	0.199886	0.107662	0.630535
9	0.147943	0.0676965	0.545349	0.239012
10	0.214521	0.0941144	0.218042	0.473323
11	0.0885752	0.051209	0.810366	0.0498495
12	0.0595829	0.0547726	0.0675672	0.818077
13	0.0521604	0.128884	0.758396	0.0605597
14	0.0619178	0.199886	0.107662	0.630535
15	0.147943	0.0676965	0.545349	0.239012
16	0.316304	0.182163	0.161997	0.339536
17	0.128144	0.141833	0.634209	0.0958139
18	0.262886	0.115209	0.30635	0.315555
19	0.558868	0.13427	0.130901	0.175961
20	0.187534	0.0370719	0.711544	0.0638508
21	0.312147	0.16609	0.136305	0.385457
22	0.25	0.25	0.25	0.25


TF	Unknown
TF Name	Unknown
Gene	KN147637.2_48246-49527(-)_1
Motif	KN147637.2_48246-49527(-)_1|3|1x0
Family	C2H2 ZF
Species	Unknown
Pos	A	C	G	T
1	0.57904	0.220291	0.148969	0.0517
2	0.109493	0.479808	0.0556633	0.355035
3	0.028099	0.0189881	0.0186846	0.934228
4	0.578575	0.1677	0.193179	0.060546
5	0.132394	0.526584	0.0494093	0.291613
6	0.0441529	0.0261084	0.0195856	0.910153
7	0.038159	0.0326658	0.901273	0.0279024
8	0.0938141	0.337822	0.228847	0.339517
9	0.18288	0.161593	0.180254	0.475274
10	0.25	0.25	0.25	0.25


TF	Unknown
TF Name	Unknown
Gene	KN147637.2_157669-158545(-)_1
Motif	KN147637.2_157669-158545(-)_1|1|1x0
Family	C2H2 ZF
Species	Unknown
Pos	A	C	G	T
1	0.507246	0.101943	0.306268	0.0845431
2	0.133009	0.165147	0.151368	0.550475
3	0.124588	0.0513402	0.09924	0.724832
4	0.416133	0.229333	0.251465	0.103069
5	0.13243	0.245279	0.0812415	0.541049
6	0.0554703	0.0293186	0.0328058	0.882405
7	0.505219	0.281879	0.120537	0.0923646
8	0.72422	0.0879872	0.102984	0.0848088
9	0.708347	0.0686599	0.0923098	0.130683
10	0.506431	0.305277	0.093706	0.0945858
11	0.929694	0.0251658	0.0261217	0.0190186
12	0.901946	0.0358838	0.031235	0.0309347
13	0.538355	0.20055	0.129375	0.13172
14	0.929356	0.0244065	0.0276509	0.0185871
15	0.14864	0.1133	0.125343	0.612717
16	0.529593	0.192842	0.125947	0.151618
17	0.872026	0.0259156	0.0654192	0.0366394
18	0.177686	0.147351	0.0913242	0.583638
19	0.25	0.25	0.25	0.25


TF	Unknown
TF Name	Unknown
Gene	KN147637.2_157669-158545(-)_1
Motif	KN147637.2_157669-158545(-)_1|2|1x0
Family	C2H2 ZF
Species	Unknown
Pos	A	C	G	T
1	0.397	0.0577601	0.43611	0.109129
2	0.177285	0.205323	0.0436378	0.573753
3	0.0169506	0.0980055	0.0375151	0.847529
4	0.477255	0.123294	0.24189	0.157561
5	0.205232	0.228645	0.0749757	0.491147
6	0.0792317	0.111819	0.671066	0.137883
7	0.25	0.25	0.25	0.25


TF	Unknown
TF Name	Unknown
Gene	KN147642.2_85634-86621(-)_1
Motif	KN147642.2_85634-86621(-)_1|1|1x0
Family	C2H2 ZF
Species	Unknown
Pos	A	C	G	T
1	0.197745	0.121204	0.18904	0.492011
2	0.405428	0.310041	0.189203	0.0953273
3	0.129158	0.675041	0.0973925	0.098408
4	0.374254	0.362754	0.0785879	0.184404
5	0.0682425	0.0669554	0.809746	0.055056
6	0.880192	0.0333453	0.0514519	0.0350106
7	0.251223	0.158693	0.314499	0.275585
8	0.0810213	0.21801	0.14165	0.559319
9	0.125179	0.309816	0.182132	0.382873
10	0.326194	0.217529	0.228198	0.22808
11	0.0503207	0.104768	0.0884774	0.756434
12	0.0201367	0.0277484	0.91792	0.0341947
13	0.221804	0.0969656	0.203515	0.477716
14	0.166893	0.162362	0.579822	0.090924
15	0.239943	0.411854	0.136411	0.211792
16	0.374254	0.362754	0.0785879	0.184404
17	0.0682425	0.0669554	0.809746	0.055056
18	0.880192	0.0333453	0.0514519	0.0350106
19	0.502173	0.26498	0.159162	0.0736842
20	0.0366389	0.0582549	0.031553	0.873553
21	0.932803	0.0186561	0.0230136	0.0255272
22	0.380601	0.229115	0.199274	0.19101
23	0.210368	0.078095	0.562218	0.149319
24	0.279534	0.129632	0.418025	0.17281
25	0.4103	0.239238	0.185147	0.165315
26	0.0605612	0.134415	0.0764534	0.728571
27	0.0225101	0.0200844	0.931605	0.0258007
28	0.347488	0.21014	0.220637	0.221735
29	0.102897	0.124907	0.561595	0.210602
30	0.339441	0.18409	0.193596	0.282872
31	0.25	0.25	0.25	0.25


TF	Unknown
TF Name	Unknown
Gene	KN147642.2_106985-107762(-)_1
Motif	KN147642.2_106985-107762(-)_1|1|1x0
Family	C2H2 ZF
Species	Unknown
Pos	A	C	G	T
1	0.539704	0.185202	0.167298	0.107796
2	0.119354	0.529245	0.155383	0.196019
3	0.0197161	0.0188509	0.0188877	0.942545
4	0.278943	0.206525	0.196514	0.318018
5	0.183359	0.198998	0.273441	0.344202
6	0.351154	0.331295	0.167935	0.149616
7	0.366331	0.152986	0.312266	0.168417
8	0.830661	0.0736488	0.0498671	0.0458232
9	0.0697302	0.715498	0.0745417	0.14023
10	0.630653	0.16545	0.135802	0.0680953
11	0.103281	0.352702	0.0714895	0.472528
12	0.84266	0.0446901	0.0462843	0.0663659
13	0.346717	0.22614	0.282769	0.144374
14	0.678889	0.0828473	0.123844	0.11442
15	0.138666	0.400632	0.140421	0.320281
16	0.195871	0.273618	0.227746	0.302765
17	0.136938	0.087691	0.637462	0.137909
18	0.166148	0.110045	0.106614	0.617193
19	0.485933	0.125898	0.286879	0.10129
20	0.251147	0.330993	0.142702	0.275157
21	0.230483	0.102579	0.103082	0.563855
22	0.25	0.25	0.25	0.25


TF	Unknown
TF Name	Unknown
Gene	KN147642.2_176504-177086(+)_1
Motif	KN147642.2_176504-177086(+)_1|1|1x0
Family	C2H2 ZF
Species	Unknown
Pos	A	C	G	T
1	0.583982	0.265263	0.0804877	0.0702675
2	0.800039	0.0618137	0.080183	0.0579647
3	0.84495	0.0590016	0.04262	0.0534284
4	0.519625	0.147952	0.144677	0.187746
5	0.205595	0.0492975	0.665524	0.0795839
6	0.306768	0.175966	0.14785	0.369416
7	0.356793	0.138059	0.211876	0.293272
8	0.0545867	0.801691	0.0589026	0.0848195
9	0.0319792	0.0332647	0.865093	0.0696628
10	0.579093	0.131438	0.204059	0.0854109
11	0.849773	0.0518683	0.0575623	0.040796
12	0.152378	0.413344	0.146245	0.288033
13	0.293316	0.179957	0.147248	0.379479
14	0.521661	0.109444	0.154545	0.21435
15	0.018294	0.0203946	0.914697	0.046614
16	0.25	0.25	0.25	0.25


TF	Unknown
TF Name	Unknown
Gene	KN147651.2_22273-23427(+)_1
Motif	KN147651.2_22273-23427(+)_1|1|1x0
Family	C2H2 ZF
Species	Unknown
Pos	A	C	G	T
1	0.352005	0.135001	0.343256	0.169738
2	0.191593	0.143543	0.304513	0.36035
3	0.06393	0.0623131	0.797494	0.0762631
4	0.552175	0.138671	0.168607	0.140547
5	0.494095	0.187344	0.170042	0.148519
6	0.228774	0.390751	0.190171	0.190304
7	0.385647	0.0995075	0.43152	0.0833263
8	0.0559973	0.409257	0.0463389	0.488406
9	0.936948	0.0216152	0.018739	0.022698
10	0.384624	0.228271	0.197765	0.18934
11	0.207847	0.0750481	0.570983	0.146121
12	0.279627	0.126915	0.422903	0.170555
13	0.25	0.25	0.25	0.25


TF	Unknown
TF Name	Unknown
Gene	KN147651.2_59480-60212(-)_1
Motif	KN147651.2_59480-60212(-)_1|1|1x0
Family	C2H2 ZF
Species	Unknown
Pos	A	C	G	T
1	0.379384	0.307456	0.210098	0.103062
2	0.0183231	0.0426949	0.022827	0.916155
3	0.917862	0.0260924	0.0236096	0.0324358
4	0.212904	0.0827499	0.192975	0.511371
5	0.151157	0.146479	0.626823	0.0755417
6	0.235556	0.436589	0.12359	0.204265
7	0.618045	0.256143	0.0676647	0.0581481
8	0.842096	0.0483222	0.0646058	0.044976
9	0.882777	0.045247	0.0314724	0.0405034
10	0.288834	0.0769699	0.36498	0.269216
11	0.0999522	0.0975804	0.731966	0.0705011
12	0.0821779	0.055979	0.0486907	0.813152
13	0.618045	0.256143	0.0676647	0.0581481
14	0.842096	0.0483222	0.0646058	0.044976
15	0.882777	0.045247	0.0314724	0.0405034
16	0.375161	0.226403	0.229566	0.168871
17	0.0661892	0.0922288	0.637177	0.204405
18	0.041833	0.0324751	0.890665	0.0350271
19	0.25	0.25	0.25	0.25


TF	Unknown
TF Name	Unknown
Gene	KN147651.2_75439-76747(+)_1
Motif	KN147651.2_75439-76747(+)_1|1|1x0
Family	C2H2 ZF
Species	Unknown
Pos	A	C	G	T
1	0.371903	0.180547	0.235916	0.211634
2	0.168725	0.268007	0.133959	0.429308
3	0.076874	0.276171	0.113981	0.532974
4	0.269535	0.140467	0.266239	0.323759
5	0.0844199	0.275181	0.112045	0.528355
6	0.0186009	0.0261501	0.930043	0.0252061
7	0.460261	0.125687	0.306022	0.108029
8	0.154882	0.184515	0.171958	0.488646
9	0.154423	0.0753802	0.128469	0.641729
10	0.232691	0.223277	0.292307	0.251726
11	0.212845	0.163656	0.196846	0.426652
12	0.1655	0.24581	0.312447	0.276243
13	0.40315	0.314176	0.196981	0.0856936
14	0.0554432	0.0892936	0.0675719	0.787691
15	0.792467	0.0464673	0.0653399	0.0957261
16	0.444875	0.340689	0.117578	0.0968586
17	0.0695567	0.535521	0.0636274	0.331295
18	0.0473824	0.0339755	0.877707	0.0409353
19	0.466676	0.256712	0.16419	0.112422
20	0.830838	0.0493023	0.0682531	0.0516068
21	0.0376754	0.046693	0.0367112	0.87892
22	0.497838	0.241519	0.16767	0.0929722
23	0.898503	0.0316605	0.0391447	0.030692
24	0.040974	0.0326332	0.0289651	0.897428
25	0.421777	0.159363	0.218613	0.200247
26	0.161871	0.181557	0.27712	0.379452
27	0.114597	0.0679602	0.11912	0.698323
28	0.456535	0.284759	0.143228	0.115479
29	0.639149	0.116162	0.131933	0.112756
30	0.625563	0.0947072	0.120328	0.159401
31	0.379589	0.232697	0.24496	0.142754
32	0.100912	0.100105	0.0990816	0.699902
33	0.107802	0.0481684	0.0779757	0.766054
34	0.421777	0.159363	0.218613	0.200247
35	0.161871	0.181557	0.27712	0.379452
36	0.114597	0.0679602	0.11912	0.698323
37	0.546619	0.247462	0.11703	0.0888896
38	0.744567	0.0841383	0.0874049	0.0838896
39	0.716994	0.108172	0.083274	0.0915598
40	0.25	0.25	0.25	0.25


TF	Unknown
TF Name	Unknown
Gene	KN147651.2_206086-207064(-)_1
Motif	KN147651.2_206086-207064(-)_1|1|1x0
Family	C2H2 ZF
Species	Unknown
Pos	A	C	G	T
1	0.554246	0.13796	0.167955	0.139839
2	0.495814	0.186828	0.169468	0.147889
3	0.228569	0.391746	0.189776	0.189909
4	0.593913	0.170837	0.14922	0.0860296
5	0.88818	0.0276638	0.0570758	0.0270805
6	0.0887644	0.52407	0.093944	0.293222
7	0.378578	0.326351	0.147359	0.147712
8	0.0388025	0.0655873	0.0344159	0.861194
9	0.918847	0.0236166	0.0246458	0.0328902
10	0.0294075	0.0223962	0.929604	0.0185921
11	0.155967	0.204295	0.0833989	0.556339
12	0.107195	0.212992	0.227832	0.451981
13	0.483	0.213064	0.156021	0.147915
14	0.186895	0.269648	0.196645	0.346812
15	0.038648	0.0320505	0.901936	0.0273658
16	0.478554	0.150026	0.195114	0.176306
17	0.151483	0.0564969	0.68714	0.10488
18	0.341294	0.188352	0.148228	0.322127
19	0.288969	0.352445	0.19428	0.164305
20	0.0263289	0.0629998	0.0281185	0.882553
21	0.888107	0.035844	0.0334252	0.0426235
22	0.483619	0.224064	0.159343	0.132973
23	0.0494357	0.158085	0.0609982	0.731481
24	0.0309007	0.0314671	0.83555	0.102082
25	0.608865	0.163243	0.110732	0.11716
26	0.207066	0.121892	0.114902	0.55614
27	0.749038	0.0722103	0.107464	0.0712879
28	0.351171	0.208702	0.219499	0.220628
29	0.0989303	0.1209	0.572604	0.207565
30	0.342649	0.181936	0.191665	0.28375
31	0.25	0.25	0.25	0.25


TF	Unknown
TF Name	Unknown
Gene	KN147651.2_222321-222762(-)_1
Motif	KN147651.2_222321-222762(-)_1|1|1x0
Family	C2H2 ZF
Species	Unknown
Pos	A	C	G	T
1	0.487765	0.190011	0.231843	0.0903812
2	0.0899466	0.477455	0.0645533	0.368045
3	0.0218227	0.0186695	0.0260332	0.933475
4	0.246371	0.189653	0.164283	0.399693
5	0.135746	0.425664	0.265357	0.173234
6	0.0567835	0.116615	0.555297	0.271305
7	0.298267	0.257711	0.216152	0.227871
8	0.193224	0.346769	0.196081	0.263926
9	0.140279	0.131408	0.246612	0.481701
10	0.323802	0.230704	0.0981244	0.34737
11	0.0729586	0.0465584	0.827757	0.0527258
12	0.0529233	0.0254169	0.892584	0.0290759
13	0.508581	0.188857	0.138707	0.163855
14	0.102172	0.0889488	0.0799119	0.728967
15	0.757443	0.0401788	0.0866496	0.115728
16	0.25	0.25	0.25	0.25


TF	Unknown
TF Name	Unknown
Gene	KN147651.2_267830-268823(-)_1
Motif	KN147651.2_267830-268823(-)_1|1|1x0
Family	C2H2 ZF
Species	Unknown
Pos	A	C	G	T
1	0.316515	0.227035	0.232623	0.223828
2	0.160177	0.229806	0.119334	0.490683
3	0.0780611	0.184306	0.101258	0.636375
4	0.128437	0.115148	0.570313	0.186101
5	0.325129	0.306106	0.169124	0.199641
6	0.0256265	0.0349342	0.905036	0.0344036
7	0.507484	0.134635	0.241247	0.116634
8	0.201525	0.195777	0.158581	0.444117
9	0.152416	0.0824556	0.128228	0.6369
10	0.319137	0.170251	0.182635	0.327976
11	0.135459	0.205014	0.153501	0.506026
12	0.0758553	0.0637766	0.0636832	0.796685
13	0.299941	0.142384	0.108657	0.449018
14	0.667107	0.0605777	0.164798	0.107517
15	0.0454585	0.0775045	0.725931	0.151106
16	0.553594	0.209413	0.120218	0.116775
17	0.926952	0.0312362	0.0198236	0.0219883
18	0.882256	0.0429437	0.0359356	0.0388652
19	0.395826	0.253906	0.183585	0.166684
20	0.759139	0.0823643	0.0795136	0.078983
21	0.099169	0.118813	0.0965918	0.685426
22	0.500618	0.224792	0.132932	0.141658
23	0.683499	0.118253	0.101866	0.0963827
24	0.459555	0.120002	0.299214	0.121229
25	0.517819	0.208174	0.140289	0.133717
26	0.929493	0.0210917	0.0277792	0.0216358
27	0.0213513	0.0192845	0.0188111	0.940553
28	0.25	0.25	0.25	0.25


TF	Unknown
TF Name	Unknown
Gene	KN147652.2_35813-36341(-)_1
Motif	KN147652.2_35813-36341(-)_1|1|1x0
Family	C2H2 ZF
Species	Unknown
Pos	A	C	G	T
1	0.563085	0.182984	0.11391	0.140022
2	0.904619	0.0180924	0.050692	0.0265965
3	0.165445	0.134337	0.0788903	0.621328
4	0.25	0.25	0.25	0.25


TF	Unknown
TF Name	Unknown
Gene	KN147652.2_35813-36341(-)_1
Motif	KN147652.2_35813-36341(-)_1|2|1x0
Family	C2H2 ZF
Species	Unknown
Pos	A	C	G	T
1	0.459549	0.284698	0.141788	0.113964
2	0.644667	0.114324	0.130084	0.110924
3	0.630904	0.0929555	0.11851	0.15763
4	0.559071	0.207933	0.11822	0.114775
5	0.931108	0.0295765	0.0186222	0.020693
6	0.887769	0.0409952	0.0341987	0.0370373
7	0.25	0.25	0.25	0.25


TF	Unknown
TF Name	Unknown
Gene	KN147652.2_63078-63741(+)_1
Motif	KN147652.2_63078-63741(+)_1|1|1x0
Family	C2H2 ZF
Species	Unknown
Pos	A	C	G	T
1	0.185701	0.206784	0.258658	0.348856
2	0.144765	0.0753158	0.498506	0.281414
3	0.152004	0.240844	0.267174	0.339978
4	0.440589	0.328916	0.096554	0.133941
5	0.459882	0.229993	0.155279	0.154846
6	0.0260721	0.0264979	0.922443	0.0249874
7	0.496396	0.265854	0.16159	0.07616
8	0.0390861	0.0614794	0.0337776	0.865657
9	0.927173	0.0203091	0.0249309	0.0275873
10	0.464518	0.155384	0.199135	0.180962
11	0.159511	0.0628642	0.664892	0.112733
12	0.336421	0.191937	0.153086	0.318555
13	0.0437986	0.0257285	0.912228	0.0182446
14	0.900585	0.034432	0.03165	0.0333327
15	0.825298	0.0616232	0.0411771	0.0719021
16	0.220505	0.156256	0.20898	0.414259
17	0.0666994	0.680894	0.0956024	0.156804
18	0.046676	0.0468109	0.816717	0.0897965
19	0.25	0.25	0.25	0.25


TF	Unknown
TF Name	Unknown
Gene	KN147652.2_124011-124587(-)_1
Motif	KN147652.2_124011-124587(-)_1|1|1x0
Family	C2H2 ZF
Species	Unknown
Pos	A	C	G	T
1	0.425875	0.171683	0.190169	0.212274
2	0.0582221	0.053994	0.844611	0.0431733
3	0.926988	0.0236657	0.0239982	0.0253479
4	0.350982	0.0963874	0.396173	0.156458
5	0.845963	0.053316	0.0696323	0.0310884
6	0.108645	0.431682	0.0474311	0.412242
7	0.413861	0.360514	0.0903831	0.135242
8	0.069117	0.237502	0.105508	0.587873
9	0.0241701	0.0186661	0.933304	0.0238595
10	0.209527	0.129813	0.108682	0.551978
11	0.0869003	0.0743815	0.75416	0.0845578
12	0.24224	0.176119	0.155955	0.425686
13	0.131526	0.220849	0.0746187	0.573006
14	0.219398	0.258234	0.198781	0.323587
15	0.0248793	0.05076	0.88499	0.0393709
16	0.25	0.25	0.25	0.25


TF	Unknown
TF Name	Unknown
Gene	KN147652.2_144283-144778(+)_1
Motif	KN147652.2_144283-144778(+)_1|1|1x0
Family	C2H2 ZF
Species	Unknown
Pos	A	C	G	T
1	0.583982	0.265263	0.0804877	0.0702675
2	0.800039	0.0618137	0.080183	0.0579647
3	0.84495	0.0590016	0.04262	0.0534284
4	0.519625	0.147952	0.144677	0.187746
5	0.205595	0.0492975	0.665524	0.0795839
6	0.306768	0.175966	0.14785	0.369416
7	0.356793	0.138059	0.211876	0.293272
8	0.0545867	0.801691	0.0589026	0.0848195
9	0.0319792	0.0332647	0.865093	0.0696628
10	0.293316	0.179957	0.147248	0.379479
11	0.521661	0.109444	0.154545	0.21435
12	0.018294	0.0203946	0.914697	0.046614
13	0.25	0.25	0.25	0.25


TF	Unknown
TF Name	Unknown
Gene	KN147652.2_235715-236990(+)_1
Motif	KN147652.2_235715-236990(+)_1|1|1x0
Family	C2H2 ZF
Species	Unknown
Pos	A	C	G	T
1	0.557917	0.262602	0.129191	0.05029
2	0.0544386	0.119621	0.049662	0.776279
3	0.896459	0.0179292	0.0356531	0.0499591
4	0.492263	0.230458	0.172499	0.10478
5	0.88058	0.0264375	0.0676062	0.0253759
6	0.0364344	0.0334434	0.039646	0.890476
7	0.518156	0.248451	0.143395	0.0899988
8	0.900851	0.0279325	0.0416703	0.0295467
9	0.0194622	0.0253398	0.0188514	0.936347
10	0.5281	0.183052	0.131589	0.157258
11	0.0925041	0.0797599	0.0711248	0.756611
12	0.783873	0.0339014	0.0771248	0.105101
13	0.339918	0.303163	0.225612	0.131307
14	0.0750976	0.0612254	0.708128	0.155549
15	0.701473	0.112833	0.0944893	0.0912044
16	0.25	0.25	0.25	0.25


TF	Unknown
TF Name	Unknown
Gene	KN147652.2_235715-236990(+)_1
Motif	KN147652.2_235715-236990(+)_1|2|1x0
Family	C2H2 ZF
Species	Unknown
Pos	A	C	G	T
1	0.250255	0.198443	0.298509	0.252793
2	0.107479	0.0909223	0.160368	0.64123
3	0.136367	0.571045	0.136758	0.15583
4	0.212801	0.0784452	0.440561	0.268193
5	0.0759671	0.538964	0.0790428	0.306026
6	0.019706	0.0188461	0.942305	0.0191426
7	0.316934	0.230193	0.256095	0.196779
8	0.275544	0.158501	0.191304	0.374651
9	0.196394	0.113372	0.16513	0.525103
10	0.407168	0.215616	0.246577	0.130639
11	0.133909	0.412729	0.107069	0.346293
12	0.0640423	0.0576453	0.0721331	0.806179
13	0.29134	0.256336	0.200004	0.25232
14	0.124975	0.52702	0.172891	0.175114
15	0.488961	0.10693	0.171554	0.232555
16	0.282091	0.255616	0.227032	0.235261
17	0.211533	0.313795	0.213637	0.261035
18	0.1749	0.167363	0.255868	0.40187
19	0.23451	0.318581	0.185411	0.261497
20	0.200723	0.123483	0.236554	0.43924
21	0.140223	0.332339	0.181287	0.346151
22	0.25	0.25	0.25	0.25


TF	Unknown
TF Name	Unknown
Gene	KN149682.1_49564-50473(-)_1
Motif	KN149682.1_49564-50473(-)_1|1|1x0
Family	C2H2 ZF
Species	Unknown
Pos	A	C	G	T
1	0.32349	0.224638	0.230714	0.221158
2	0.1509	0.224255	0.109241	0.515604
3	0.0671061	0.17229	0.0892854	0.671318
4	0.117305	0.104054	0.602409	0.176232
5	0.332278	0.311003	0.162167	0.194552
6	0.018592	0.0261223	0.929598	0.0256872
7	0.639391	0.10957	0.173578	0.0774612
8	0.29751	0.220225	0.136945	0.34532
9	0.143647	0.0509611	0.0781747	0.727217
10	0.630357	0.120769	0.186503	0.0623717
11	0.0960539	0.573866	0.108771	0.221308
12	0.0745117	0.0450593	0.0393303	0.841099
13	0.498956	0.206224	0.220121	0.0746997
14	0.129948	0.149399	0.0774402	0.643214
15	0.0483358	0.0256009	0.0293586	0.896705
16	0.52665	0.218714	0.122878	0.131758
17	0.721467	0.105189	0.0893031	0.0840415
18	0.479589	0.109859	0.299458	0.111094
19	0.379959	0.302833	0.122901	0.194307
20	0.606607	0.0805541	0.156441	0.156397
21	0.209756	0.252737	0.24614	0.291367
22	0.208735	0.211871	0.223807	0.355587
23	0.0923672	0.206437	0.284646	0.41655
24	0.167281	0.129125	0.52296	0.180634
25	0.25	0.25	0.25	0.25


TF	Unknown
TF Name	Unknown
Gene	KN149682.1_64547-65537(+)_1
Motif	KN149682.1_64547-65537(+)_1|1|1x0
Family	C2H2 ZF
Species	Unknown
Pos	A	C	G	T
1	0.360902	0.101173	0.383982	0.153944
2	0.214199	0.235987	0.0849474	0.464867
3	0.052406	0.166786	0.0885139	0.692294
4	0.477531	0.150613	0.250879	0.120977
5	0.0580408	0.0853467	0.0544021	0.80221
6	0.057611	0.0479495	0.256643	0.637796
7	0.49908	0.124962	0.273599	0.102359
8	0.69505	0.109697	0.105939	0.0893135
9	0.175606	0.388046	0.210929	0.22542
10	0.223579	0.16385	0.171257	0.441314
11	0.163631	0.357482	0.159456	0.319432
12	0.0764055	0.0562589	0.0526218	0.814714
13	0.246535	0.180835	0.218514	0.354115
14	0.357671	0.0647774	0.442473	0.135079
15	0.0889592	0.104118	0.48832	0.318603
16	0.576672	0.211236	0.116763	0.0953293
17	0.764247	0.0735692	0.0935078	0.0686765
18	0.726708	0.0929637	0.0910416	0.0892868
19	0.517819	0.208174	0.140289	0.133717
20	0.929493	0.0210917	0.0277792	0.0216358
21	0.0213513	0.0192845	0.0188111	0.940553
22	0.35233	0.252855	0.128756	0.266058
23	0.780865	0.0544132	0.106831	0.0578913
24	0.105556	0.0798341	0.68676	0.12785
25	0.290686	0.25574	0.21455	0.239024
26	0.697852	0.0654078	0.15162	0.08512
27	0.124031	0.33805	0.211905	0.326014
28	0.336496	0.319288	0.155992	0.188224
29	0.141945	0.0970106	0.640426	0.120619
30	0.619779	0.139243	0.120465	0.120513
31	0.25	0.25	0.25	0.25


TF	Unknown
TF Name	Unknown
Gene	KN149682.1_94895-95867(-)_1
Motif	KN149682.1_94895-95867(-)_1|1|1x0
Family	C2H2 ZF
Species	Unknown
Pos	A	C	G	T
1	0.26172	0.0714578	0.555603	0.11122
2	0.0862333	0.0655191	0.513569	0.334678
3	0.104027	0.115651	0.143206	0.637116
4	0.270823	0.173227	0.453627	0.102322
5	0.202066	0.411428	0.0863635	0.300143
6	0.108033	0.336272	0.183049	0.372646
7	0.45591	0.284769	0.143527	0.115794
8	0.638003	0.116544	0.132317	0.113137
9	0.624453	0.0950724	0.120706	0.159768
10	0.553594	0.209413	0.120218	0.116775
11	0.926952	0.0312362	0.0198236	0.0219883
12	0.882256	0.0429437	0.0359356	0.0388652
13	0.511818	0.21932	0.134501	0.13436
14	0.892876	0.028871	0.05097	0.0272827
15	0.0325744	0.0290972	0.0339814	0.904347
16	0.517819	0.208174	0.140289	0.133717
17	0.929493	0.0210917	0.0277792	0.0216358
18	0.0213513	0.0192845	0.0188111	0.940553
19	0.576672	0.211236	0.116763	0.0953293
20	0.764247	0.0735692	0.0935078	0.0686765
21	0.726708	0.0929637	0.0910416	0.0892868
22	0.25	0.25	0.25	0.25


TF	Unknown
TF Name	Unknown
Gene	KN149682.1_94895-95867(-)_1
Motif	KN149682.1_94895-95867(-)_1|2|1x0
Family	C2H2 ZF
Species	Unknown
Pos	A	C	G	T
1	0.397	0.0577601	0.43611	0.109129
2	0.177285	0.205323	0.0436378	0.573753
3	0.0169506	0.0980055	0.0375151	0.847529
4	0.477255	0.123294	0.24189	0.157561
5	0.205232	0.228645	0.0749757	0.491147
6	0.0792317	0.111819	0.671066	0.137883
7	0.25	0.25	0.25	0.25


TF	Unknown
TF Name	Unknown
Gene	KN149686.1_14201-15721(+)_1
Motif	KN149686.1_14201-15721(+)_1|1|1x0
Family	C2H2 ZF
Species	Unknown
Pos	A	C	G	T
1	0.356833	0.300418	0.219967	0.122782
2	0.0347345	0.0694236	0.0415813	0.854261
3	0.855447	0.0463846	0.042739	0.0554297
4	0.38274	0.0875235	0.447432	0.0823048
5	0.0803917	0.666197	0.0666669	0.186744
6	0.0201469	0.025253	0.0187177	0.935882
7	0.377713	0.110172	0.418365	0.0937504
8	0.0661557	0.40385	0.0556912	0.474303
9	0.913353	0.0296365	0.0260271	0.0309837
10	0.289012	0.198387	0.114228	0.398372
11	0.087911	0.113325	0.668157	0.130607
12	0.0457127	0.0402557	0.87117	0.0428619
13	0.320886	0.219703	0.229761	0.22965
14	0.0578603	0.114855	0.098068	0.729217
15	0.0252857	0.0341248	0.899105	0.0414849
16	0.281635	0.201712	0.190884	0.325768
17	0.176489	0.193281	0.275068	0.355161
18	0.361533	0.3389	0.159375	0.140192
19	0.320886	0.219703	0.229761	0.22965
20	0.0578603	0.114855	0.098068	0.729217
21	0.0252857	0.0341248	0.899105	0.0414849
22	0.347279	0.296802	0.115776	0.240143
23	0.0705005	0.0537175	0.80934	0.0664417
24	0.840431	0.0530955	0.0563573	0.0501164
25	0.503807	0.20232	0.143061	0.150812
26	0.0653425	0.0453525	0.851966	0.0373385
27	0.901675	0.0320674	0.0370364	0.0292214
28	0.14317	0.228838	0.0857226	0.542269
29	0.222476	0.25783	0.203471	0.316223
30	0.0336147	0.0640858	0.851377	0.0509225
31	0.25	0.25	0.25	0.25


TF	Unknown
TF Name	Unknown
Gene	KN149687.1_42885-43623(+)_1
Motif	KN149687.1_42885-43623(+)_1|1|1x0
Family	C2H2 ZF
Species	Unknown
Pos	A	C	G	T
1	0.170842	0.170575	0.142056	0.516527
2	0.195753	0.159031	0.325778	0.319438
3	0.0538577	0.110035	0.745567	0.0905406
4	0.427947	0.270099	0.156764	0.14519
5	0.0574473	0.13092	0.0734569	0.738176
6	0.0287967	0.0204322	0.923923	0.026848
7	0.210931	0.179664	0.20634	0.403065
8	0.194111	0.0564949	0.653866	0.0955283
9	0.301529	0.23073	0.165265	0.302476
10	0.5357	0.13948	0.231114	0.0937056
11	0.258524	0.237109	0.192554	0.311813
12	0.151994	0.160717	0.165394	0.521894
13	0.328181	0.216718	0.227611	0.22749
14	0.0477253	0.101144	0.0850682	0.766063
15	0.0184813	0.0256657	0.924065	0.0317885
16	0.211729	0.129668	0.200049	0.458553
17	0.108125	0.0551789	0.684209	0.152487
18	0.231147	0.19805	0.276409	0.294394
19	0.324607	0.112712	0.11597	0.446711
20	0.817124	0.0344414	0.0933447	0.0550895
21	0.0659305	0.0812781	0.769633	0.0831589
22	0.25	0.25	0.25	0.25


TF	Unknown
TF Name	Unknown
Gene	KN149687.1_63365-64334(+)_1
Motif	KN149687.1_63365-64334(+)_1|1|1x0
Family	C2H2 ZF
Species	Unknown
Pos	A	C	G	T
1	0.373909	0.305867	0.212585	0.10764
2	0.0215109	0.0482709	0.0265375	0.903681
3	0.905314	0.0301546	0.027407	0.0371243
4	0.216181	0.0876328	0.196804	0.499382
5	0.156782	0.152142	0.610267	0.0808092
6	0.237199	0.427726	0.128076	0.206999
7	0.49258	0.265688	0.15891	0.0828219
8	0.0846981	0.191533	0.055266	0.668503
9	0.92303	0.0237253	0.0229477	0.030297
10	0.40303	0.280953	0.1359	0.180117
11	0.0529519	0.164334	0.0899517	0.692763
12	0.0234256	0.0186091	0.930455	0.0275106
13	0.373909	0.305867	0.212585	0.10764
14	0.0215109	0.0482709	0.0265375	0.903681
15	0.905314	0.0301546	0.027407	0.0371243
16	0.18297	0.092766	0.325128	0.399136
17	0.256276	0.381797	0.215419	0.146508
18	0.103472	0.440423	0.0800952	0.37601
19	0.35724	0.206343	0.217618	0.218799
20	0.0926538	0.114481	0.590416	0.20245
21	0.34791	0.178434	0.188512	0.285145
22	0.436953	0.214884	0.13679	0.211373
23	0.806047	0.0670171	0.0605031	0.0664331
24	0.0220776	0.019777	0.938936	0.0192089
25	0.436246	0.0841824	0.150526	0.329046
26	0.239886	0.159426	0.28039	0.320298
27	0.243347	0.179853	0.188077	0.388723
28	0.436953	0.214884	0.13679	0.211373
29	0.806047	0.0670171	0.0605031	0.0664331
30	0.0220776	0.019777	0.938936	0.0192089
31	0.25	0.25	0.25	0.25


TF	Unknown
TF Name	Unknown
Gene	KN149687.1_84047-84725(-)_1
Motif	KN149687.1_84047-84725(-)_1|1|1x0
Family	C2H2 ZF
Species	Unknown
Pos	A	C	G	T
1	0.486094	0.267284	0.165907	0.080715
2	0.0437682	0.0675414	0.0380574	0.850633
3	0.916118	0.0235761	0.0286921	0.031614
4	0.326188	0.169586	0.304252	0.199975
5	0.0724325	0.234867	0.116634	0.576067
6	0.0322784	0.0344852	0.898119	0.0351169
7	0.198986	0.316357	0.265864	0.218794
8	0.056818	0.0651434	0.814698	0.0633411
9	0.87315	0.0359002	0.0507032	0.0402465
10	0.397646	0.230701	0.173885	0.197768
11	0.255264	0.0964626	0.497351	0.150922
12	0.180283	0.142456	0.402358	0.274904
13	0.45766	0.269585	0.173511	0.0992443
14	0.104342	0.210021	0.0723605	0.613277
15	0.878036	0.0380537	0.036982	0.0469281
16	0.588466	0.246618	0.0675833	0.0973329
17	0.204505	0.0401879	0.710498	0.0448092
18	0.936634	0.0187327	0.0229525	0.0216812
19	0.25	0.25	0.25	0.25


TF	Unknown
TF Name	Unknown
Gene	KN149687.1_106494-107406(+)_1
Motif	KN149687.1_106494-107406(+)_1|1|1x0
Family	C2H2 ZF
Species	Unknown
Pos	A	C	G	T
1	0.227841	0.108713	0.210966	0.45248
2	0.178502	0.174162	0.543636	0.103699
3	0.242774	0.393574	0.146514	0.217138
4	0.363483	0.353479	0.0900218	0.193016
5	0.0837304	0.0823167	0.76485	0.0691025
6	0.841456	0.0450618	0.0664135	0.047069
7	0.0274593	0.0197027	0.934155	0.0186831
8	0.0986561	0.234692	0.072998	0.593654
9	0.202355	0.28342	0.167124	0.347101
10	0.218968	0.142709	0.208383	0.42994
11	0.126372	0.070237	0.632777	0.170614
12	0.233759	0.204254	0.273262	0.288724
13	0.343298	0.295413	0.120055	0.241234
14	0.0766961	0.059134	0.791703	0.0724674
15	0.823655	0.0586848	0.0621285	0.0555315
16	0.462485	0.205331	0.227644	0.104539
17	0.777408	0.0603875	0.0875585	0.0746459
18	0.17159	0.426809	0.123703	0.277898
19	0.209734	0.176375	0.242875	0.371016
20	0.107472	0.0708042	0.696897	0.124826
21	0.164937	0.0886924	0.0904047	0.655966
22	0.500313	0.119203	0.285866	0.094618
23	0.250555	0.335918	0.137458	0.276068
24	0.225491	0.0954404	0.0959369	0.583132
25	0.421469	0.160004	0.253484	0.165043
26	0.161993	0.166582	0.0888736	0.582552
27	0.315282	0.108829	0.0990357	0.476853
28	0.25	0.25	0.25	0.25


TF	Unknown
TF Name	Unknown
Gene	KN149688.2_173755-175087(-)_1
Motif	KN149688.2_173755-175087(-)_1|1|1x0
Family	C2H2 ZF
Species	Unknown
Pos	A	C	G	T
1	0.371865	0.305254	0.213498	0.109383
2	0.0228197	0.0504969	0.0280501	0.898633
3	0.900231	0.031803	0.028953	0.0390131
4	0.43327	0.16875	0.187646	0.210334
5	0.0534391	0.0494169	0.857964	0.0391799
6	0.935795	0.0207887	0.021092	0.0223245
7	0.43327	0.16875	0.187646	0.210334
8	0.0534391	0.0494169	0.857964	0.0391799
9	0.935795	0.0207887	0.021092	0.0223245
10	0.441565	0.155665	0.278326	0.124444
11	0.151515	0.264586	0.118197	0.465702
12	0.213364	0.102601	0.0809965	0.603038
13	0.443309	0.298201	0.12953	0.12896
14	0.605194	0.138924	0.126276	0.129607
15	0.544346	0.17795	0.129262	0.148443
16	0.360514	0.301082	0.102267	0.236137
17	0.0523552	0.0383289	0.860403	0.0489128
18	0.887649	0.037367	0.0400116	0.0349722
19	0.360514	0.301082	0.102267	0.236137
20	0.0523552	0.0383289	0.860403	0.0489128
21	0.887649	0.037367	0.0400116	0.0349722
22	0.353636	0.0924723	0.401007	0.152885
23	0.859069	0.0487547	0.064323	0.0278532
24	0.104157	0.436071	0.0440649	0.415707
25	0.239131	0.130454	0.427556	0.202858
26	0.0880833	0.230684	0.209919	0.471314
27	0.119078	0.125095	0.0883068	0.667521
28	0.360514	0.301082	0.102267	0.236137
29	0.0523552	0.0383289	0.860403	0.0489128
30	0.887649	0.037367	0.0400116	0.0349722
31	0.353636	0.0924723	0.401007	0.152885
32	0.859069	0.0487547	0.064323	0.0278532
33	0.104157	0.436071	0.0440649	0.415707
34	0.269935	0.388471	0.121994	0.219601
35	0.0288833	0.018593	0.929652	0.022872
36	0.932732	0.02006	0.0231376	0.0240705
37	0.211834	0.115072	0.265041	0.408053
38	0.143195	0.0804796	0.625532	0.150794
39	0.161133	0.105663	0.5924	0.140804
40	0.25	0.25	0.25	0.25


TF	Unknown
TF Name	Unknown
Gene	KN149688.2_224651-225547(+)_1
Motif	KN149688.2_224651-225547(+)_1|1|1x0
Family	C2H2 ZF
Species	Unknown
Pos	A	C	G	T
1	0.809519	0.116793	0.0534552	0.0202331
2	0.888006	0.0542393	0.0284521	0.0293027
3	0.936657	0.0249868	0.0196225	0.0187332
4	0.287533	0.135432	0.318656	0.258379
5	0.124846	0.0228996	0.815374	0.0368802
6	0.236131	0.0480239	0.531522	0.184323
7	0.25	0.25	0.25	0.25


TF	Unknown
TF Name	Unknown
Gene	KN149689.2_22329-23661(-)_1
Motif	KN149689.2_22329-23661(-)_1|1|1x0
Family	C2H2 ZF
Species	Unknown
Pos	A	C	G	T
1	0.0878721	0.0354558	0.827605	0.0490668
2	0.217851	0.138584	0.106759	0.536805
3	0.820943	0.0595695	0.0502717	0.0692163
4	0.502173	0.26498	0.159162	0.0736842
5	0.0366389	0.0582549	0.031553	0.873553
6	0.932803	0.0186561	0.0230136	0.0255272
7	0.544862	0.217175	0.10302	0.134943
8	0.590914	0.109154	0.154543	0.145388
9	0.0353878	0.029325	0.905479	0.0298078
10	0.409322	0.358147	0.093874	0.138657
11	0.0727372	0.240216	0.109534	0.577513
12	0.026954	0.0209897	0.925438	0.0266187
13	0.212062	0.181313	0.207554	0.399071
14	0.19711	0.0590658	0.645181	0.0986433
15	0.300385	0.231313	0.166995	0.301307
16	0.281859	0.221616	0.161901	0.334623
17	0.110298	0.255509	0.235844	0.398349
18	0.230351	0.111757	0.348267	0.309626
19	0.0878721	0.0354558	0.827605	0.0490668
20	0.217851	0.138584	0.106759	0.536805
21	0.820943	0.0595695	0.0502717	0.0692163
22	0.472195	0.268189	0.167452	0.092163
23	0.0958898	0.202536	0.0648433	0.636731
24	0.898911	0.0313837	0.0304398	0.0392654
25	0.278259	0.286433	0.234067	0.201241
26	0.366117	0.26705	0.200101	0.166732
27	0.137134	0.189884	0.285087	0.387895
28	0.221804	0.0969656	0.203515	0.477716
29	0.166893	0.162362	0.579822	0.090924
30	0.239943	0.411854	0.136411	0.211792
31	0.483885	0.30212	0.12469	0.0893047
32	0.0486486	0.106059	0.045159	0.800133
33	0.918496	0.0237086	0.0246392	0.0331561
34	0.158594	0.101154	0.364133	0.37612
35	0.223376	0.236308	0.406418	0.133898
36	0.486596	0.396519	0.0593921	0.057493
37	0.37627	0.196232	0.213433	0.214065
38	0.159216	0.179647	0.230201	0.430936
39	0.232947	0.105943	0.456451	0.20466
40	0.328442	0.145225	0.16636	0.359974
41	0.0649918	0.742346	0.0771333	0.115529
42	0.0574099	0.0496031	0.790525	0.102462
43	0.25	0.25	0.25	0.25


TF	Unknown
TF Name	Unknown
Gene	KN149689.2_41039-42101(+)_1
Motif	KN149689.2_41039-42101(+)_1|1|1x0
Family	C2H2 ZF
Species	Unknown
Pos	A	C	G	T
1	0.275791	0.202814	0.331189	0.190206
2	0.283698	0.12794	0.147809	0.440553
3	0.0869074	0.536852	0.183584	0.192657
4	0.557516	0.119854	0.181505	0.141125
5	0.168103	0.301488	0.0749189	0.45549
6	0.0588484	0.0604218	0.341878	0.538852
7	0.452119	0.108341	0.325005	0.114534
8	0.161651	0.190257	0.102124	0.545968
9	0.151591	0.060403	0.130357	0.657649
10	0.654609	0.111972	0.178153	0.0552656
11	0.0882154	0.595805	0.100751	0.215228
12	0.0648512	0.0378871	0.0327628	0.864499
13	0.529849	0.0494923	0.357583	0.0630754
14	0.0232634	0.38552	0.0176712	0.573546
15	0.0307497	0.0246598	0.040869	0.903722
16	0.81011	0.0579379	0.105397	0.0265555
17	0.0455727	0.87892	0.0175784	0.0579287
18	0.0287388	0.0213168	0.0248573	0.925087
19	0.325218	0.173416	0.18186	0.319507
20	0.10708	0.345324	0.235192	0.312404
21	0.0576656	0.0465238	0.038492	0.857319
22	0.250895	0.0719937	0.0863392	0.590772
23	0.779925	0.04489	0.114742	0.060443
24	0.0313565	0.0405111	0.80539	0.122743
25	0.631844	0.194562	0.0970718	0.0765228
26	0.827417	0.0531471	0.07041	0.0490259
27	0.791978	0.0710076	0.0692889	0.0677251
28	0.24973	0.106725	0.228547	0.414998
29	0.171431	0.105919	0.322558	0.400092
30	0.0821246	0.0573818	0.714261	0.146232
31	0.25	0.25	0.25	0.25


TF	Unknown
TF Name	Unknown
Gene	KN149689.2_50752-51616(+)_1
Motif	KN149689.2_50752-51616(+)_1|1|1x0
Family	C2H2 ZF
Species	Unknown
Pos	A	C	G	T
1	0.129614	0.085205	0.642066	0.143115
2	0.123022	0.0526753	0.686015	0.138288
3	0.104621	0.0170788	0.846109	0.0321909
4	0.579428	0.238397	0.11963	0.0625451
5	0.843024	0.0364429	0.0835098	0.0370238
6	0.0186592	0.0269785	0.0214025	0.93296
7	0.330824	0.141945	0.163419	0.363811
8	0.0605894	0.757037	0.0723638	0.11001
9	0.0530522	0.0455918	0.804629	0.0967269
10	0.25	0.25	0.25	0.25


TF	Unknown
TF Name	Unknown
Gene	KN149689.2_50752-51616(+)_1
Motif	KN149689.2_50752-51616(+)_1|2|1x0
Family	C2H2 ZF
Species	Unknown
Pos	A	C	G	T
1	0.740125	0.148063	0.0773265	0.0344853
2	0.823794	0.0806668	0.0471847	0.0483542
3	0.886418	0.0436	0.0356656	0.0343168
4	0.310691	0.164597	0.205102	0.31961
5	0.0697309	0.638771	0.0643679	0.22713
6	0.0331789	0.0547375	0.834113	0.0779705
7	0.370686	0.270615	0.0631876	0.295511
8	0.0910861	0.121685	0.669496	0.117733
9	0.0237493	0.0187312	0.936558	0.0209615
10	0.450988	0.298621	0.125483	0.124908
11	0.619586	0.134143	0.121469	0.124802
12	0.556816	0.174111	0.124876	0.144197
13	0.25	0.25	0.25	0.25


TF	Unknown
TF Name	Unknown
Gene	KN149690.1_197768-198323(+)_1
Motif	KN149690.1_197768-198323(+)_1|1|1x0
Family	C2H2 ZF
Species	Unknown
Pos	A	C	G	T
1	0.244552	0.0489032	0.621908	0.0846369
2	0.0616448	0.04385	0.563272	0.331233
3	0.0764143	0.0871398	0.113577	0.722868
4	0.416133	0.229333	0.251465	0.103069
5	0.13243	0.245279	0.0812415	0.541049
6	0.0554703	0.0293186	0.0328058	0.882405
7	0.505219	0.281879	0.120537	0.0923646
8	0.72422	0.0879872	0.102984	0.0848088
9	0.708347	0.0686599	0.0923098	0.130683
10	0.656581	0.193012	0.0832131	0.0671933
11	0.921468	0.0326322	0.0246566	0.0212436
12	0.875597	0.048297	0.0338385	0.0422672
13	0.538355	0.20055	0.129375	0.13172
14	0.929356	0.0244065	0.0276509	0.0185871
15	0.14864	0.1133	0.125343	0.612717
16	0.25	0.25	0.25	0.25


TF	Unknown
TF Name	Unknown
Gene	KN149690.1_212893-213526(+)_1
Motif	KN149690.1_212893-213526(+)_1|1|1x0
Family	C2H2 ZF
Species	Unknown
Pos	A	C	G	T
1	0.363	0.0785747	0.418981	0.139444
2	0.901023	0.0341323	0.0468244	0.0180205
3	0.0881216	0.451412	0.0330255	0.427441
4	0.289451	0.0701973	0.371909	0.268442
5	0.0900726	0.0877849	0.760171	0.0619717
6	0.0720237	0.047738	0.041112	0.839126
7	0.439661	0.13998	0.328907	0.0914514
8	0.144126	0.314637	0.17149	0.369747
9	0.140444	0.0672266	0.210326	0.582003
10	0.285451	0.073316	0.2083	0.432934
11	0.0415381	0.883486	0.0368244	0.0381512
12	0.0391541	0.848956	0.0412545	0.0706357
13	0.342206	0.126084	0.148886	0.382823
14	0.0417707	0.822283	0.0515086	0.0844381
15	0.0349505	0.0292272	0.864823	0.0709992
16	0.25	0.25	0.25	0.25


TF	Unknown
TF Name	Unknown
Gene	KN149690.1_245190-246387(+)_1
Motif	KN149690.1_245190-246387(+)_1|1|1x0
Family	C2H2 ZF
Species	Unknown
Pos	A	C	G	T
1	0.380416	0.241802	0.257633	0.120149
2	0.149939	0.222719	0.104856	0.522487
3	0.050297	0.025197	0.894519	0.029987
4	0.439536	0.177435	0.168322	0.214707
5	0.129156	0.649848	0.135695	0.0853014
6	0.167705	0.106431	0.285068	0.440796
7	0.639679	0.111463	0.144397	0.104461
8	0.247832	0.0370445	0.662953	0.0521711
9	0.0791127	0.0302797	0.0554601	0.835147
10	0.096995	0.0607678	0.145555	0.696682
11	0.897693	0.0411018	0.0358525	0.0253527
12	0.0240859	0.074388	0.0623167	0.839209
13	0.498731	0.243225	0.182097	0.0759468
14	0.107677	0.297417	0.119489	0.475416
15	0.0260261	0.0188739	0.0187275	0.936373
16	0.0717104	0.154314	0.692596	0.0813796
17	0.0803885	0.216961	0.128448	0.574203
18	0.165646	0.0854158	0.50024	0.248698
19	0.222748	0.0986708	0.204662	0.47392
20	0.168653	0.164146	0.574424	0.0927766
21	0.240394	0.409091	0.137903	0.212613
22	0.18824	0.104141	0.320963	0.386656
23	0.476736	0.274947	0.166856	0.0814608
24	0.0724098	0.816486	0.0598427	0.0512618
25	0.126434	0.125802	0.211087	0.536676
26	0.0526198	0.632254	0.176246	0.13888
27	0.179969	0.294635	0.392862	0.132533
28	0.207114	0.235152	0.237393	0.320341
29	0.324741	0.26114	0.17998	0.234139
30	0.119036	0.241314	0.232557	0.407093
31	0.0717104	0.154314	0.692596	0.0813796
32	0.0803885	0.216961	0.128448	0.574203
33	0.165646	0.0854158	0.50024	0.248698
34	0.394068	0.247797	0.203773	0.154362
35	0.21467	0.0547694	0.621829	0.108732
36	0.30459	0.13176	0.367657	0.195993
37	0.25	0.25	0.25	0.25


TF	Unknown
TF Name	Unknown
Gene	KN149690.1_279081-279534(+)_1
Motif	KN149690.1_279081-279534(+)_1|1|1x0
Family	C2H2 ZF
Species	Unknown
Pos	A	C	G	T
1	0.167162	0.0818453	0.584757	0.166236
2	0.105555	0.0871119	0.0809818	0.726352
3	0.0181157	0.905784	0.0342356	0.0418648
4	0.488898	0.131242	0.201176	0.178683
5	0.135186	0.157863	0.279532	0.42742
6	0.0712104	0.0351506	0.075034	0.818605
7	0.348318	0.307166	0.222021	0.122495
8	0.063324	0.0505964	0.745143	0.140936
9	0.740121	0.0994029	0.0817975	0.0786786
10	0.25	0.25	0.25	0.25


TF	Unknown
TF Name	Unknown
Gene	KN149690.1_320337-321156(-)_1
Motif	KN149690.1_320337-321156(-)_1|1|1x0
Family	C2H2 ZF
Species	Unknown
Pos	A	C	G	T
1	0.331698	0.190805	0.262724	0.214773
2	0.0889693	0.336958	0.155952	0.41812
3	0.0831819	0.0602021	0.143032	0.713584
4	0.0279406	0.0185455	0.927273	0.0262408
5	0.130435	0.0240899	0.817422	0.0280529
6	0.157558	0.0408105	0.0463739	0.755257
7	0.368922	0.270854	0.0649183	0.295305
8	0.0933972	0.124125	0.662313	0.120165
9	0.0252576	0.0200059	0.932394	0.0223428
10	0.224404	0.320157	0.126482	0.328957
11	0.101281	0.522941	0.089273	0.286505
12	0.0221899	0.033846	0.88263	0.0613338
13	0.25	0.25	0.25	0.25


TF	Unknown
TF Name	Unknown
Gene	KN149690.1_320337-321156(-)_1
Motif	KN149690.1_320337-321156(-)_1|2|1x0
Family	C2H2 ZF
Species	Unknown
Pos	A	C	G	T
1	0.0279406	0.0185455	0.927273	0.0262408
2	0.130435	0.0240899	0.817422	0.0280529
3	0.157558	0.0408105	0.0463739	0.755257
4	0.368922	0.270854	0.0649183	0.295305
5	0.0933972	0.124125	0.662313	0.120165
6	0.0252576	0.0200059	0.932394	0.0223428
7	0.300797	0.194734	0.166614	0.337855
8	0.147918	0.639924	0.112225	0.0999332
9	0.0247421	0.0399688	0.860258	0.0750307
10	0.25	0.25	0.25	0.25


TF	Unknown
TF Name	Unknown
Gene	KN149690.1_336914-337820(+)_1
Motif	KN149690.1_336914-337820(+)_1|1|1x0
Family	C2H2 ZF
Species	Unknown
Pos	A	C	G	T
1	0.406752	0.204634	0.123953	0.264661
2	0.122274	0.0638865	0.708023	0.105817
3	0.0626622	0.0340522	0.867114	0.0361721
4	0.361626	0.318079	0.159982	0.160313
5	0.0553987	0.0872039	0.0499421	0.807455
6	0.875435	0.0369735	0.0383622	0.0492295
7	0.0274593	0.0197027	0.934155	0.0186831
8	0.0986561	0.234692	0.072998	0.593654
9	0.202355	0.28342	0.167124	0.347101
10	0.448295	0.27031	0.177395	0.103999
11	0.109988	0.214652	0.0775182	0.597842
12	0.86278	0.0429495	0.0417925	0.0524777
13	0.10562	0.0469099	0.784744	0.0627255
14	0.225443	0.15044	0.119134	0.504984
15	0.776667	0.0743737	0.0639017	0.0850572
16	0.227841	0.108713	0.210966	0.45248
17	0.178502	0.174162	0.543636	0.103699
18	0.242774	0.393574	0.146514	0.217138
19	0.459912	0.301817	0.136784	0.101487
20	0.0618229	0.124118	0.0578418	0.756217
21	0.88604	0.0336684	0.0348477	0.0454441
22	0.265149	0.119622	0.327478	0.287751
23	0.0814721	0.375507	0.129643	0.413377
24	0.0510564	0.051415	0.0331525	0.864376
25	0.543291	0.243451	0.11263	0.100628
26	0.654495	0.10324	0.121	0.121265
27	0.67343	0.118563	0.0922466	0.11576
28	0.25	0.25	0.25	0.25


TF	Unknown
TF Name	Unknown
Gene	KN149691.1_128188-128800(+)_1
Motif	KN149691.1_128188-128800(+)_1|1|1x0
Family	C2H2 ZF
Species	Unknown
Pos	A	C	G	T
1	0.398077	0.160472	0.252265	0.189186
2	0.2283	0.24547	0.116131	0.410099
3	0.126476	0.159382	0.530691	0.183451
4	0.260653	0.069575	0.560645	0.109127
5	0.0842198	0.0636838	0.517417	0.334679
6	0.101842	0.113432	0.140982	0.643745
7	0.385669	0.236525	0.2551	0.122705
8	0.153806	0.255047	0.103001	0.488147
9	0.0838543	0.0496928	0.0544933	0.81196
10	0.459549	0.284698	0.141788	0.113964
11	0.644667	0.114324	0.130084	0.110924
12	0.630904	0.0929555	0.11851	0.15763
13	0.559071	0.207933	0.11822	0.114775
14	0.931108	0.0295765	0.0186222	0.020693
15	0.887769	0.0409952	0.0341987	0.0370373
16	0.25	0.25	0.25	0.25


TF	Unknown
TF Name	Unknown
Gene	KN149694.1_124798-125254(-)_1
Motif	KN149694.1_124798-125254(-)_1|1|1x0
Family	C2H2 ZF
Species	Unknown
Pos	A	C	G	T
1	0.258593	0.177031	0.336139	0.228237
2	0.117835	0.220436	0.180591	0.481138
3	0.152659	0.104707	0.0832375	0.659396
4	0.588466	0.246618	0.0675833	0.0973329
5	0.204505	0.0401879	0.710498	0.0448092
6	0.936634	0.0187327	0.0229525	0.0216812
7	0.252296	0.187816	0.161568	0.39832
8	0.176051	0.180809	0.276161	0.36698
9	0.0443463	0.0971719	0.788589	0.0698927
10	0.258593	0.177031	0.336139	0.228237
11	0.117835	0.220436	0.180591	0.481138
12	0.152659	0.104707	0.0832375	0.659396
13	0.269908	0.190422	0.124994	0.414675
14	0.0695627	0.0726606	0.744427	0.11335
15	0.0444381	0.0456204	0.868426	0.0415157
16	0.25	0.25	0.25	0.25


TF	Unknown
TF Name	Unknown
Gene	KN149694.1_135305-136211(-)_1
Motif	KN149694.1_135305-136211(-)_1|1|1x0
Family	C2H2 ZF
Species	Unknown
Pos	A	C	G	T
1	0.160012	0.173063	0.187906	0.479018
2	0.128256	0.251808	0.30399	0.315945
3	0.120228	0.0901708	0.584604	0.204997
4	0.0782981	0.0501492	0.809255	0.062298
5	0.0284653	0.922442	0.0184488	0.0306435
6	0.0818616	0.681358	0.110811	0.12597
7	0.174868	0.0698764	0.188885	0.56637
8	0.091037	0.0676663	0.784375	0.0569218
9	0.332007	0.370852	0.10671	0.190431
10	0.59901	0.261488	0.0747172	0.0647851
11	0.819231	0.0556388	0.073125	0.0520056
12	0.862449	0.0526685	0.0374272	0.0474558
13	0.692065	0.144829	0.0788379	0.0842681
14	0.326053	0.273099	0.179541	0.221307
15	0.633596	0.144333	0.160742	0.0613293
16	0.285471	0.194506	0.182553	0.337471
17	0.166395	0.18472	0.277128	0.371757
18	0.376654	0.349679	0.146902	0.126765
19	0.191808	0.326727	0.267565	0.213901
20	0.0406277	0.0475382	0.865804	0.0460304
21	0.915119	0.0234019	0.0347937	0.0266851
22	0.54481	0.122657	0.248872	0.0836608
23	0.885039	0.0519189	0.0306294	0.0324127
24	0.774526	0.11748	0.0440686	0.0639258
25	0.391378	0.226831	0.195239	0.186552
26	0.203545	0.0701663	0.585469	0.140821
27	0.279694	0.122464	0.43104	0.166802
28	0.25	0.25	0.25	0.25


TF	Unknown
TF Name	Unknown
Gene	KN149695.1_52922-54158(-)_1
Motif	KN149695.1_52922-54158(-)_1|1|1x0
Family	C2H2 ZF
Species	Unknown
Pos	A	C	G	T
1	0.557917	0.262602	0.129191	0.05029
2	0.0544386	0.119621	0.049662	0.776279
3	0.896459	0.0179292	0.0356531	0.0499591
4	0.492263	0.230458	0.172499	0.10478
5	0.88058	0.0264375	0.0676062	0.0253759
6	0.0364344	0.0334434	0.039646	0.890476
7	0.518156	0.248451	0.143395	0.0899988
8	0.900851	0.0279325	0.0416703	0.0295467
9	0.0194622	0.0253398	0.0188514	0.936347
10	0.5281	0.183052	0.131589	0.157258
11	0.0925041	0.0797599	0.0711248	0.756611
12	0.783873	0.0339014	0.0771248	0.105101
13	0.339918	0.303163	0.225612	0.131307
14	0.0750976	0.0612254	0.708128	0.155549
15	0.701473	0.112833	0.0944893	0.0912044
16	0.25	0.25	0.25	0.25


TF	Unknown
TF Name	Unknown
Gene	KN149695.1_52922-54158(-)_1
Motif	KN149695.1_52922-54158(-)_1|2|1x0
Family	C2H2 ZF
Species	Unknown
Pos	A	C	G	T
1	0.249385	0.184901	0.313061	0.252653
2	0.0741264	0.0597411	0.124197	0.741935
3	0.104909	0.665188	0.105297	0.124606
4	0.269535	0.140467	0.266239	0.323759
5	0.0844199	0.275181	0.112045	0.528355
6	0.0186009	0.0261501	0.930043	0.0252061
7	0.508286	0.134315	0.241092	0.116306
8	0.20134	0.19558	0.158322	0.444758
9	0.152034	0.0820983	0.127841	0.638026
10	0.455579	0.200675	0.238586	0.10516
11	0.106099	0.453083	0.0795098	0.361308
12	0.0341796	0.0298418	0.0398476	0.896131
13	0.303566	0.25737	0.186882	0.252182
14	0.0955747	0.611507	0.145253	0.147666
15	0.560752	0.0789503	0.145254	0.215044
16	0.291744	0.256922	0.220487	0.230847
17	0.200509	0.333436	0.203085	0.26297
18	0.153798	0.145305	0.251212	0.449685
19	0.228623	0.339408	0.168865	0.263104
20	0.181294	0.0968892	0.224069	0.497748
21	0.1157	0.35209	0.161135	0.371075
22	0.25	0.25	0.25	0.25


TF	Unknown
TF Name	Unknown
Gene	KN149695.1_75260-76688(+)_1
Motif	KN149695.1_75260-76688(+)_1|1|1x0
Family	C2H2 ZF
Species	Unknown
Pos	A	C	G	T
1	0.371865	0.305254	0.213498	0.109383
2	0.0228197	0.0504969	0.0280501	0.898633
3	0.900231	0.031803	0.028953	0.0390131
4	0.43327	0.16875	0.187646	0.210334
5	0.0534391	0.0494169	0.857964	0.0391799
6	0.935795	0.0207887	0.021092	0.0223245
7	0.43327	0.16875	0.187646	0.210334
8	0.0534391	0.0494169	0.857964	0.0391799
9	0.935795	0.0207887	0.021092	0.0223245
10	0.441565	0.155665	0.278326	0.124444
11	0.151515	0.264586	0.118197	0.465702
12	0.213364	0.102601	0.0809965	0.603038
13	0.443309	0.298201	0.12953	0.12896
14	0.605194	0.138924	0.126276	0.129607
15	0.544346	0.17795	0.129262	0.148443
16	0.360514	0.301082	0.102267	0.236137
17	0.0523552	0.0383289	0.860403	0.0489128
18	0.887649	0.037367	0.0400116	0.0349722
19	0.360514	0.301082	0.102267	0.236137
20	0.0523552	0.0383289	0.860403	0.0489128
21	0.887649	0.037367	0.0400116	0.0349722
22	0.353636	0.0924723	0.401007	0.152885
23	0.859069	0.0487547	0.064323	0.0278532
24	0.104157	0.436071	0.0440649	0.415707
25	0.239131	0.130454	0.427556	0.202858
26	0.0880833	0.230684	0.209919	0.471314
27	0.119078	0.125095	0.0883068	0.667521
28	0.360514	0.301082	0.102267	0.236137
29	0.0523552	0.0383289	0.860403	0.0489128
30	0.887649	0.037367	0.0400116	0.0349722
31	0.353636	0.0924723	0.401007	0.152885
32	0.859069	0.0487547	0.064323	0.0278532
33	0.104157	0.436071	0.0440649	0.415707
34	0.269935	0.388471	0.121994	0.219601
35	0.0288833	0.018593	0.929652	0.022872
36	0.932732	0.02006	0.0231376	0.0240705
37	0.211834	0.115072	0.265041	0.408053
38	0.143195	0.0804796	0.625532	0.150794
39	0.161133	0.105663	0.5924	0.140804
40	0.25	0.25	0.25	0.25


TF	Unknown
TF Name	Unknown
Gene	KN149695.1_101986-103507(-)_1
Motif	KN149695.1_101986-103507(-)_1|1|1x0
Family	C2H2 ZF
Species	Unknown
Pos	A	C	G	T
1	0.377509	0.242351	0.257858	0.122282
2	0.152254	0.224204	0.107313	0.516229
3	0.053167	0.0270415	0.887732	0.0320596
4	0.0689356	0.06105	0.81604	0.0539744
5	0.118175	0.321659	0.237247	0.322919
6	0.199759	0.181344	0.197514	0.421382
7	0.0516897	0.0369762	0.875324	0.03601
8	0.055105	0.126288	0.0574115	0.761196
9	0.0400285	0.0181928	0.909638	0.0321403
10	0.555882	0.245423	0.113348	0.085347
11	0.757396	0.0798821	0.0830836	0.0796386
12	0.729795	0.103708	0.0791788	0.0873188
13	0.234512	0.159397	0.219231	0.38686
14	0.510997	0.0584885	0.303152	0.127362
15	0.123534	0.221036	0.452895	0.202534
16	0.333291	0.255141	0.20025	0.211317
17	0.247444	0.210976	0.310894	0.230686
18	0.476744	0.156618	0.203672	0.162967
19	0.555882	0.245423	0.113348	0.085347
20	0.757396	0.0798821	0.0830836	0.0796386
21	0.729795	0.103708	0.0791788	0.0873188
22	0.227779	0.163909	0.401937	0.206375
23	0.515	0.0845836	0.183879	0.216537
24	0.151058	0.189697	0.309593	0.349652
25	0.519715	0.20928	0.129367	0.141638
26	0.302151	0.255928	0.217273	0.224648
27	0.659951	0.123019	0.15394	0.0630893
28	0.557782	0.15249	0.204134	0.085594
29	0.0829271	0.345443	0.0727658	0.498864
30	0.834324	0.047524	0.0680057	0.0501462
31	0.359864	0.30144	0.218699	0.119997
32	0.0319807	0.0652361	0.038488	0.864295
33	0.865585	0.0430751	0.0395941	0.0517455
34	0.423339	0.296578	0.140319	0.139764
35	0.567303	0.151425	0.138993	0.142279
36	0.511953	0.187681	0.14087	0.159496
37	0.560474	0.233021	0.0989852	0.107519
38	0.670837	0.0681392	0.152075	0.108948
39	0.246831	0.233098	0.142461	0.37761
40	0.466936	0.195935	0.16372	0.173409
41	0.70868	0.0750198	0.107515	0.108785
42	0.223447	0.247457	0.158293	0.370803
43	0.565773	0.269318	0.0877135	0.0771956
44	0.775491	0.0697535	0.0890955	0.0656602
45	0.822028	0.0672271	0.0495084	0.0612365
46	0.343516	0.211694	0.221864	0.222926
47	0.10731	0.12932	0.549558	0.213812
48	0.335969	0.186437	0.195695	0.2819
49	0.25	0.25	0.25	0.25


TF	Unknown
TF Name	Unknown
Gene	KN149695.1_117048-118128(-)_1
Motif	KN149695.1_117048-118128(-)_1|1|1x0
Family	C2H2 ZF
Species	Unknown
Pos	A	C	G	T
1	0.272324	0.210689	0.31729	0.199696
2	0.282596	0.14535	0.163968	0.408085
3	0.106562	0.487348	0.198957	0.207133
4	0.476538	0.226505	0.119047	0.17791
5	0.0757489	0.234444	0.0784877	0.611319
6	0.0187358	0.0202525	0.936789	0.0242224
7	0.455398	0.128245	0.305733	0.110624
8	0.157132	0.18642	0.174024	0.482424
9	0.157486	0.0781938	0.13159	0.63273
10	0.311005	0.211239	0.244706	0.23305
11	0.12192	0.151691	0.160423	0.565966
12	0.151566	0.0797598	0.0826115	0.686063
13	0.239884	0.212305	0.205178	0.342633
14	0.202615	0.194994	0.228191	0.374201
15	0.504714	0.172203	0.148921	0.174162
16	0.321549	0.313448	0.197508	0.167495
17	0.0826757	0.12065	0.0556827	0.740992
18	0.835224	0.0518095	0.0632596	0.0497073
19	0.350218	0.253079	0.130691	0.266012
20	0.772502	0.0568954	0.110149	0.0604543
21	0.108403	0.082465	0.678355	0.130777
22	0.461307	0.25738	0.16637	0.114942
23	0.821722	0.052138	0.0716244	0.054516
24	0.0402278	0.0496034	0.0392224	0.870946
25	0.385732	0.149303	0.327359	0.137606
26	0.115255	0.161247	0.256723	0.466775
27	0.0908831	0.0728796	0.188373	0.647864
28	0.320606	0.125149	0.128361	0.425885
29	0.771637	0.0461753	0.112071	0.0701165
30	0.0811188	0.0977125	0.721448	0.0997207
31	0.25	0.25	0.25	0.25


TF	Unknown
TF Name	Unknown
Gene	KN149695.1_141185-142415(+)_1
Motif	KN149695.1_141185-142415(+)_1|1|1x0
Family	C2H2 ZF
Species	Unknown
Pos	A	C	G	T
1	0.275791	0.202814	0.331189	0.190206
2	0.283698	0.12794	0.147809	0.440553
3	0.0869074	0.536852	0.183584	0.192657
4	0.557516	0.119854	0.181505	0.141125
5	0.168103	0.301488	0.0749189	0.45549
6	0.0588484	0.0604218	0.341878	0.538852
7	0.452119	0.108341	0.325005	0.114534
8	0.161651	0.190257	0.102124	0.545968
9	0.151591	0.060403	0.130357	0.657649
10	0.654609	0.111972	0.178153	0.0552656
11	0.0882154	0.595805	0.100751	0.215228
12	0.0648512	0.0378871	0.0327628	0.864499
13	0.529849	0.0494923	0.357583	0.0630754
14	0.0232634	0.38552	0.0176712	0.573546
15	0.0307497	0.0246598	0.040869	0.903722
16	0.81011	0.0579379	0.105397	0.0265555
17	0.0455727	0.87892	0.0175784	0.0579287
18	0.0287388	0.0213168	0.0248573	0.925087
19	0.325218	0.173416	0.18186	0.319507
20	0.10708	0.345324	0.235192	0.312404
21	0.0576656	0.0465238	0.038492	0.857319
22	0.529849	0.0494923	0.357583	0.0630754
23	0.0232634	0.38552	0.0176712	0.573546
24	0.0307497	0.0246598	0.040869	0.903722
25	0.81011	0.0579379	0.105397	0.0265555
26	0.0455727	0.87892	0.0175784	0.0579287
27	0.0287388	0.0213168	0.0248573	0.925087
28	0.250895	0.0719937	0.0863392	0.590772
29	0.779925	0.04489	0.114742	0.060443
30	0.0313565	0.0405111	0.80539	0.122743
31	0.631844	0.194562	0.0970718	0.0765228
32	0.827417	0.0531471	0.07041	0.0490259
33	0.791978	0.0710076	0.0692889	0.0677251
34	0.24973	0.106725	0.228547	0.414998
35	0.171431	0.105919	0.322558	0.400092
36	0.0821246	0.0573818	0.714261	0.146232
37	0.25	0.25	0.25	0.25


TF	Unknown
TF Name	Unknown
Gene	KN149695.1_154573-155317(+)_1
Motif	KN149695.1_154573-155317(+)_1|1|1x0
Family	C2H2 ZF
Species	Unknown
Pos	A	C	G	T
1	0.438874	0.166543	0.185735	0.208848
2	0.0500434	0.0461769	0.867402	0.0363773
3	0.94178	0.0188356	0.019118	0.0202669
4	0.207243	0.174385	0.202394	0.415979
5	0.184321	0.0488458	0.680877	0.0859555
6	0.305175	0.228822	0.159797	0.306206
7	0.355579	0.089602	0.404611	0.150209
8	0.868329	0.0455296	0.0605292	0.0256121
9	0.100856	0.439271	0.0416679	0.418205
10	0.375065	0.306209	0.212064	0.106662
11	0.0207995	0.0470462	0.0257128	0.906442
12	0.908093	0.029254	0.0265635	0.0360891
13	0.552161	0.119704	0.247274	0.0808597
14	0.89281	0.0487446	0.0283749	0.03007
15	0.784314	0.113415	0.0415003	0.0607702
16	0.438874	0.166543	0.185735	0.208848
17	0.0500434	0.0461769	0.867402	0.0363773
18	0.94178	0.0188356	0.019118	0.0202669
19	0.332066	0.185094	0.21842	0.264421
20	0.142784	0.0792504	0.595144	0.182821
21	0.262822	0.102611	0.289907	0.34466
22	0.25	0.25	0.25	0.25


TF	Unknown
TF Name	Unknown
Gene	KN149696.2_60502-61837(-)_1
Motif	KN149696.2_60502-61837(-)_1|1|1x0
Family	C2H2 ZF
Species	Unknown
Pos	A	C	G	T
1	0.249496	0.1863	0.311517	0.252687
2	0.0772658	0.0625906	0.127883	0.73226
3	0.108043	0.655716	0.108434	0.127807
4	0.476538	0.226505	0.119047	0.17791
5	0.0757489	0.234444	0.0784877	0.611319
6	0.0187358	0.0202525	0.936789	0.0242224
7	0.455398	0.128245	0.305733	0.110624
8	0.157132	0.18642	0.174024	0.482424
9	0.157486	0.0781938	0.13159	0.63273
10	0.228794	0.163177	0.427247	0.180781
11	0.156272	0.088306	0.152872	0.602551
12	0.21396	0.20341	0.126884	0.455746
13	0.399776	0.313393	0.198677	0.0881538
14	0.0583211	0.0928734	0.0707468	0.778059
15	0.782967	0.0491034	0.068491	0.0994383
16	0.440691	0.339626	0.120205	0.0994787
17	0.0722438	0.529937	0.0662251	0.331594
18	0.0503143	0.0363634	0.869703	0.0436192
19	0.461307	0.25738	0.16637	0.114942
20	0.821722	0.052138	0.0716244	0.054516
21	0.0402278	0.0496034	0.0392224	0.870946
22	0.491774	0.242703	0.169956	0.0955664
23	0.891204	0.0339954	0.0418206	0.0329798
24	0.0437245	0.0350121	0.0311646	0.890099
25	0.491774	0.242703	0.169956	0.0955664
26	0.891204	0.0339954	0.0418206	0.0329798
27	0.0437245	0.0350121	0.0311646	0.890099
28	0.417304	0.161353	0.21969	0.201653
29	0.163769	0.183187	0.276818	0.376225
30	0.117965	0.0708292	0.122508	0.688698
31	0.346576	0.262075	0.206811	0.184538
32	0.745356	0.078951	0.0852388	0.0904544
33	0.379276	0.314296	0.168136	0.138293
34	0.376345	0.2334	0.245402	0.144854
35	0.104178	0.103364	0.102332	0.690127
36	0.111512	0.0507866	0.0812806	0.756421
37	0.4792	0.233757	0.101309	0.185734
38	0.0728313	0.0651388	0.795487	0.0665433
39	0.859398	0.0460818	0.0490562	0.0454637
40	0.25	0.25	0.25	0.25


TF	Unknown
TF Name	Unknown
Gene	KN149696.2_77040-77610(+)_1
Motif	KN149696.2_77040-77610(+)_1|1|1x0
Family	C2H2 ZF
Species	Unknown
Pos	A	C	G	T
1	0.199323	0.0657627	0.177612	0.557302
2	0.129642	0.124947	0.687963	0.0574478
3	0.228421	0.47117	0.107166	0.193243
4	0.669882	0.238305	0.0499777	0.0418347
5	0.895855	0.0313194	0.0440359	0.0287902
6	0.928064	0.0284187	0.0185613	0.0249555
7	0.289972	0.0614396	0.381589	0.267
8	0.0770498	0.0749088	0.796886	0.0511553
9	0.0591653	0.0377076	0.0320144	0.871113
10	0.669882	0.238305	0.0499777	0.0418347
11	0.895855	0.0313194	0.0440359	0.0287902
12	0.928064	0.0284187	0.0185613	0.0249555
13	0.398916	0.220554	0.224175	0.156355
14	0.048812	0.0720422	0.695856	0.18329
15	0.0258156	0.0191799	0.934044	0.0209603
16	0.25	0.25	0.25	0.25


TF	Unknown
TF Name	Unknown
Gene	KN149696.2_214449-215415(-)_1
Motif	KN149696.2_214449-215415(-)_1|1|1x0
Family	C2H2 ZF
Species	Unknown
Pos	A	C	G	T
1	0.45591	0.284769	0.143527	0.115794
2	0.638003	0.116544	0.132317	0.113137
3	0.624453	0.0950724	0.120706	0.159768
4	0.553594	0.209413	0.120218	0.116775
5	0.926952	0.0312362	0.0198236	0.0219883
6	0.882256	0.0429437	0.0359356	0.0388652
7	0.511818	0.21932	0.134501	0.13436
8	0.892876	0.028871	0.05097	0.0272827
9	0.0325744	0.0290972	0.0339814	0.904347
10	0.517819	0.208174	0.140289	0.133717
11	0.929493	0.0210917	0.0277792	0.0216358
12	0.0213513	0.0192845	0.0188111	0.940553
13	0.576672	0.211236	0.116763	0.0953293
14	0.764247	0.0735692	0.0935078	0.0686765
15	0.726708	0.0929637	0.0910416	0.0892868
16	0.25	0.25	0.25	0.25


TF	Unknown
TF Name	Unknown
Gene	KN149696.2_214449-215415(-)_1
Motif	KN149696.2_214449-215415(-)_1|2|1x0
Family	C2H2 ZF
Species	Unknown
Pos	A	C	G	T
1	0.183108	0.0155438	0.765324	0.036024
2	0.0225159	0.0133603	0.668014	0.29611
3	0.0282914	0.0345989	0.0519273	0.885182
4	0.25	0.25	0.25	0.25


TF	Unknown
TF Name	Unknown
Gene	KN149696.2_214449-215415(-)_1
Motif	KN149696.2_214449-215415(-)_1|3|1x0
Family	C2H2 ZF
Species	Unknown
Pos	A	C	G	T
1	0.397	0.0577601	0.43611	0.109129
2	0.177285	0.205323	0.0436378	0.573753
3	0.0169506	0.0980055	0.0375151	0.847529
4	0.477255	0.123294	0.24189	0.157561
5	0.205232	0.228645	0.0749757	0.491147
6	0.0792317	0.111819	0.671066	0.137883
7	0.25	0.25	0.25	0.25


TF	Unknown
TF Name	Unknown
Gene	KN149696.2_349913-351101(-)_1
Motif	KN149696.2_349913-351101(-)_1|1|1x0
Family	C2H2 ZF
Species	Unknown
Pos	A	C	G	T
1	0.250396	0.201641	0.295197	0.252766
2	0.116192	0.0993922	0.168817	0.615599
3	0.144039	0.548393	0.144425	0.163143
4	0.740574	0.0766084	0.110629	0.0721888
5	0.0709841	0.551736	0.0391073	0.338172
6	0.0219044	0.0187447	0.937236	0.0221147
7	0.32894	0.188985	0.348402	0.133674
8	0.198821	0.179064	0.142695	0.47942
9	0.163208	0.103672	0.187558	0.545562
10	0.343439	0.183099	0.344903	0.12856
11	0.117318	0.383635	0.093865	0.405183
12	0.0886179	0.0940765	0.1271	0.690205
13	0.251316	0.213153	0.194729	0.340802
14	0.174091	0.357456	0.265477	0.202976
15	0.105808	0.166441	0.444546	0.283204
16	0.226925	0.231406	0.179049	0.362619
17	0.487805	0.130329	0.225946	0.15592
18	0.135159	0.201452	0.479715	0.183675
19	0.301487	0.223522	0.24992	0.22507
20	0.68655	0.0940708	0.122451	0.0969282
21	0.116433	0.268585	0.18163	0.433353
22	0.433448	0.278172	0.183228	0.105153
23	0.120262	0.191145	0.113934	0.57466
24	0.697991	0.0698031	0.104613	0.127592
25	0.39953	0.263831	0.174283	0.162355
26	0.723173	0.096055	0.105877	0.0748947
27	0.616217	0.115644	0.11931	0.148829
28	0.335318	0.212896	0.221035	0.230751
29	0.188885	0.111649	0.578024	0.121443
30	0.16791	0.114394	0.100542	0.617154
31	0.390203	0.298874	0.181321	0.129603
32	0.107614	0.126389	0.0933095	0.672688
33	0.693093	0.0804501	0.095941	0.130516
34	0.483871	0.233386	0.15176	0.130982
35	0.635211	0.116121	0.138206	0.110462
36	0.600854	0.135026	0.132993	0.131127
37	0.25	0.25	0.25	0.25


TF	Unknown
TF Name	Unknown
Gene	KN149696.2_366857-367772(+)_1
Motif	KN149696.2_366857-367772(+)_1|1|1x0
Family	C2H2 ZF
Species	Unknown
Pos	A	C	G	T
1	0.117675	0.11704	0.204671	0.560613
2	0.0450557	0.660245	0.166202	0.128498
3	0.174069	0.296416	0.404421	0.125094
4	0.530857	0.144012	0.140702	0.18443
5	0.200521	0.0455081	0.679137	0.0748341
6	0.308363	0.173135	0.144499	0.374003
7	0.359585	0.300798	0.10318	0.236437
8	0.0535057	0.0392825	0.857193	0.0500186
9	0.884746	0.038334	0.0410216	0.0358989
10	0.219866	0.103472	0.223166	0.453497
11	0.102316	0.0619791	0.775233	0.0604722
12	0.0712647	0.0659827	0.0799535	0.782799
13	0.530857	0.144012	0.140702	0.18443
14	0.200521	0.0455081	0.679137	0.0748341
15	0.308363	0.173135	0.144499	0.374003
16	0.359585	0.300798	0.10318	0.236437
17	0.0535057	0.0392825	0.857193	0.0500186
18	0.884746	0.038334	0.0410216	0.0358989
19	0.397772	0.379662	0.0605144	0.162051
20	0.025533	0.0226203	0.929871	0.0219752
21	0.938058	0.0187612	0.0242291	0.0189513
22	0.0987241	0.0955191	0.249224	0.556533
23	0.34299	0.0293355	0.560189	0.0674854
24	0.474699	0.0860599	0.0615101	0.377731
25	0.354167	0.207536	0.218571	0.219726
26	0.0957912	0.117702	0.581451	0.205056
27	0.34525	0.1802	0.190104	0.284446
28	0.25	0.25	0.25	0.25


TF	Unknown
TF Name	Unknown
Gene	KN149732.1_11677-12685(-)_1
Motif	KN149732.1_11677-12685(-)_1|1|1x0
Family	C2H2 ZF
Species	Unknown
Pos	A	C	G	T
1	0.285688	0.205457	0.263303	0.245552
2	0.107721	0.130296	0.15991	0.602074
3	0.558875	0.155661	0.154146	0.131318
4	0.112441	0.0866321	0.678027	0.1229
5	0.202531	0.0839415	0.583329	0.130199
6	0.379516	0.178249	0.208534	0.233701
7	0.473871	0.233231	0.13127	0.161627
8	0.508351	0.138316	0.180823	0.17251
9	0.0670802	0.0580355	0.816114	0.0587704
10	0.029343	0.0302046	0.0907759	0.849677
11	0.0222091	0.926438	0.0185288	0.0328239
12	0.712077	0.037574	0.0448001	0.205549
13	0.282108	0.119828	0.231322	0.366742
14	0.102717	0.704712	0.0952122	0.0973589
15	0.0958961	0.665935	0.0991053	0.139064
16	0.195239	0.152343	0.226843	0.425575
17	0.101062	0.530293	0.167817	0.200828
18	0.0576872	0.0872497	0.709716	0.145347
19	0.358984	0.245577	0.126296	0.269143
20	0.214537	0.275125	0.256404	0.253933
21	0.430344	0.227704	0.199151	0.142801
22	0.388064	0.182517	0.281032	0.148387
23	0.0994022	0.125356	0.118488	0.656754
24	0.0656678	0.0560374	0.816027	0.0622679
25	0.220222	0.490159	0.111423	0.178197
26	0.0968611	0.0495204	0.784305	0.0693134
27	0.76793	0.0571233	0.0977101	0.0772365
28	0.340563	0.182553	0.254862	0.222021
29	0.706589	0.105807	0.0783816	0.109223
30	0.281868	0.341776	0.109995	0.266361
31	0.25	0.25	0.25	0.25


TF	Unknown
TF Name	Unknown
Gene	KN149790.1_77595-78840(-)_1
Motif	KN149790.1_77595-78840(-)_1|1|1x0
Family	C2H2 ZF
Species	Unknown
Pos	A	C	G	T
1	0.352099	0.148998	0.211355	0.287548
2	0.252453	0.114027	0.279537	0.353983
3	0.273218	0.193691	0.298147	0.234944
4	0.277721	0.101074	0.36992	0.251285
5	0.140556	0.183747	0.291602	0.384095
6	0.243963	0.386216	0.200421	0.1694
7	0.280341	0.235619	0.215548	0.268492
8	0.339487	0.133497	0.156691	0.370325
9	0.101807	0.568922	0.157264	0.172007
10	0.060512	0.0854647	0.221977	0.632047
11	0.0186141	0.930707	0.0261084	0.0245705
12	0.0270419	0.0273395	0.0255226	0.920096
13	0.25	0.25	0.25	0.25


TF	Unknown
TF Name	Unknown
Gene	KN149790.1_77595-78840(-)_1
Motif	KN149790.1_77595-78840(-)_1|2|1x0
Family	C2H2 ZF
Species	Unknown
Pos	A	C	G	T
1	0.265869	0.106899	0.255423	0.371809
2	0.0691234	0.0176885	0.0287636	0.884424
3	0.100593	0.622865	0.170335	0.106207
4	0.25	0.25	0.25	0.25


TF	Unknown
TF Name	Unknown
Gene	KN149790.1_77595-78840(-)_1
Motif	KN149790.1_77595-78840(-)_1|3|1x0
Family	C2H2 ZF
Species	Unknown
Pos	A	C	G	T
1	0.0359886	0.018201	0.910049	0.0357619
2	0.121028	0.0423253	0.761508	0.0751383
3	0.384201	0.171821	0.151425	0.292552
4	0.13054	0.164282	0.13477	0.570408
5	0.0654442	0.605689	0.11341	0.215456
6	0.030399	0.0424235	0.85281	0.0743672
7	0.21137	0.179866	0.173124	0.43564
8	0.138	0.0299345	0.794437	0.0376286
9	0.0449852	0.0308139	0.0660931	0.858108
10	0.350991	0.223602	0.213519	0.211888
11	0.160178	0.233632	0.154241	0.451949
12	0.321645	0.184805	0.147755	0.345795
13	0.443421	0.120037	0.29798	0.138562
14	0.937545	0.0199854	0.0193935	0.0230757
15	0.182325	0.164097	0.043493	0.610085
16	0.326983	0.157344	0.185168	0.330506
17	0.235491	0.122752	0.224633	0.417124
18	0.336955	0.187285	0.28102	0.194741
19	0.565363	0.194942	0.161144	0.0785508
20	0.23441	0.122804	0.0799758	0.56281
21	0.123176	0.0843843	0.0961645	0.696275
22	0.291285	0.0569682	0.170223	0.481524
23	0.284035	0.196924	0.17348	0.345561
24	0.170294	0.0813195	0.160757	0.587629
25	0.25	0.25	0.25	0.25


TF	Unknown
TF Name	Unknown
Gene	KN149847.1_963-1881(+)_1
Motif	KN149847.1_963-1881(+)_1|1|1x0
Family	C2H2 ZF
Species	Unknown
Pos	A	C	G	T
1	0.416912	0.175268	0.193226	0.214594
2	0.0644988	0.0600234	0.826985	0.0484925
3	0.914769	0.0276626	0.0280332	0.0295352
4	0.520365	0.132593	0.253684	0.0933575
5	0.856024	0.0635496	0.0391702	0.0412564
6	0.740133	0.131294	0.0534279	0.0751454
7	0.241638	0.138454	0.412173	0.207735
8	0.0969488	0.234853	0.215351	0.452847
9	0.130187	0.13622	0.0989118	0.634681
10	0.359063	0.271887	0.07517	0.293881
11	0.106651	0.137765	0.621781	0.133803
12	0.0351607	0.0285066	0.904846	0.0314868
13	0.437789	0.162318	0.145603	0.25429
14	0.0645614	0.846039	0.0490508	0.040349
15	0.681247	0.048158	0.102455	0.16814
16	0.520365	0.132593	0.253684	0.0933575
17	0.856024	0.0635496	0.0391702	0.0412564
18	0.740133	0.131294	0.0534279	0.0751454
19	0.211292	0.159861	0.383056	0.245791
20	0.114544	0.268503	0.213781	0.403172
21	0.152897	0.207231	0.125834	0.514038
22	0.302678	0.347915	0.1021	0.247306
23	0.113014	0.0560177	0.663247	0.167721
24	0.0224991	0.0186365	0.931823	0.0270416
25	0.498579	0.26553	0.160673	0.0752176
26	0.0381463	0.0602459	0.0329223	0.868685
27	0.929347	0.0196698	0.0241906	0.0267925
28	0.25	0.25	0.25	0.25


TF	Unknown
TF Name	Unknown
Gene	KN149847.1_41652-42828(-)_1
Motif	KN149847.1_41652-42828(-)_1|1|1x0
Family	C2H2 ZF
Species	Unknown
Pos	A	C	G	T
1	0.406752	0.204634	0.123953	0.264661
2	0.122274	0.0638865	0.708023	0.105817
3	0.0626622	0.0340522	0.867114	0.0361721
4	0.258495	0.179949	0.332144	0.229412
5	0.122535	0.222977	0.184287	0.470201
6	0.158561	0.110581	0.088802	0.642055
7	0.0274593	0.0197027	0.934155	0.0186831
8	0.0986561	0.234692	0.072998	0.593654
9	0.202355	0.28342	0.167124	0.347101
10	0.448295	0.27031	0.177395	0.103999
11	0.109988	0.214652	0.0775182	0.597842
12	0.86278	0.0429495	0.0417925	0.0524777
13	0.482748	0.161035	0.157915	0.198303
14	0.221488	0.0635824	0.618298	0.0966316
15	0.301206	0.185314	0.159159	0.354321
16	0.258495	0.179949	0.332144	0.229412
17	0.122535	0.222977	0.184287	0.470201
18	0.158561	0.110581	0.088802	0.642055
19	0.449459	0.231146	0.172158	0.147237
20	0.0658022	0.179724	0.0789105	0.675563
21	0.0452221	0.0459376	0.781803	0.127037
22	0.47569	0.268561	0.170246	0.0855028
23	0.0489288	0.0740728	0.0428081	0.83419
24	0.903523	0.0273291	0.0329724	0.036175
25	0.482748	0.161035	0.157915	0.198303
26	0.221488	0.0635824	0.618298	0.0966316
27	0.301206	0.185314	0.159159	0.354321
28	0.0449436	0.0355164	0.889302	0.0302379
29	0.171037	0.215979	0.0995628	0.513421
30	0.121985	0.220823	0.234061	0.423132
31	0.574408	0.250148	0.0725819	0.102862
32	0.211246	0.0446037	0.694656	0.0494944
33	0.925952	0.0220099	0.0267272	0.0253104
34	0.336347	0.214513	0.224072	0.225068
35	0.115634	0.13752	0.527437	0.219408
36	0.329665	0.190739	0.199523	0.280073
37	0.25	0.25	0.25	0.25


TF	Unknown
TF Name	Unknown
Gene	KN149847.1_66757-68002(-)_1
Motif	KN149847.1_66757-68002(-)_1|1|1x0
Family	C2H2 ZF
Species	Unknown
Pos	A	C	G	T
1	0.557917	0.262602	0.129191	0.05029
2	0.0544386	0.119621	0.049662	0.776279
3	0.896459	0.0179292	0.0356531	0.0499591
4	0.492263	0.230458	0.172499	0.10478
5	0.88058	0.0264375	0.0676062	0.0253759
6	0.0364344	0.0334434	0.039646	0.890476
7	0.518156	0.248451	0.143395	0.0899988
8	0.900851	0.0279325	0.0416703	0.0295467
9	0.0194622	0.0253398	0.0188514	0.936347
10	0.5281	0.183052	0.131589	0.157258
11	0.0925041	0.0797599	0.0711248	0.756611
12	0.783873	0.0339014	0.0771248	0.105101
13	0.65029	0.188412	0.0906844	0.0706138
14	0.846131	0.047158	0.0633906	0.0433201
15	0.81196	0.0642653	0.0626303	0.0611446
16	0.25	0.25	0.25	0.25


TF	Unknown
TF Name	Unknown
Gene	KN149847.1_66757-68002(-)_1
Motif	KN149847.1_66757-68002(-)_1|2|1x0
Family	C2H2 ZF
Species	Unknown
Pos	A	C	G	T
1	0.248984	0.180301	0.31821	0.252505
2	0.0643535	0.0509902	0.1123	0.772357
3	0.0948563	0.695704	0.0952355	0.114205
4	0.0499745	0.0430444	0.0658117	0.841169
5	0.61649	0.135099	0.164504	0.0839065
6	0.0183846	0.0323201	0.919229	0.0300663
7	0.529413	0.125966	0.236776	0.107846
8	0.196381	0.190327	0.151525	0.461767
9	0.14199	0.0730394	0.117775	0.667195
10	0.472541	0.19512	0.235168	0.0971711
11	0.0973584	0.46616	0.0713193	0.365163
12	0.0270555	0.0233704	0.0319258	0.917648
13	0.307875	0.257649	0.182425	0.252051
14	0.0863867	0.639794	0.135693	0.138126
15	0.585105	0.0705841	0.136255	0.208056
16	0.295167	0.257345	0.218203	0.229284
17	0.196669	0.340428	0.199396	0.263507
18	0.146623	0.137906	0.248935	0.466536
19	0.226431	0.346788	0.163299	0.263483
20	0.174263	0.0886438	0.219005	0.518089
21	0.107904	0.358473	0.154254	0.379369
22	0.25	0.25	0.25	0.25


TF	Unknown
TF Name	Unknown
Gene	KN149847.1_94903-95734(-)_1
Motif	KN149847.1_94903-95734(-)_1|1|1x0
Family	C2H2 ZF
Species	Unknown
Pos	A	C	G	T
1	0.407576	0.17904	0.19641	0.216974
2	0.071619	0.066893	0.806858	0.0546301
3	0.900005	0.0324988	0.032912	0.0345837
4	0.588466	0.246618	0.0675833	0.0973329
5	0.204505	0.0401879	0.710498	0.0448092
6	0.936634	0.0187327	0.0229525	0.0216812
7	0.269908	0.190422	0.124994	0.414675
8	0.0695627	0.0726606	0.744427	0.11335
9	0.0444381	0.0456204	0.868426	0.0415157
10	0.384032	0.368597	0.07318	0.174191
11	0.037783	0.0339613	0.895149	0.0331072
12	0.90568	0.0289194	0.0362229	0.0291773
13	0.42151	0.186282	0.257868	0.134339
14	0.831078	0.0418418	0.068312	0.0587687
15	0.0790653	0.55715	0.0969991	0.266785
16	0.556818	0.240432	0.107343	0.0954071
17	0.672379	0.0973897	0.114983	0.115247
18	0.691599	0.112377	0.0864254	0.109599
19	0.284526	0.100628	0.223607	0.391239
20	0.0757171	0.784279	0.0690548	0.0709494
21	0.0708093	0.744313	0.0736961	0.111181
22	0.321488	0.249133	0.211569	0.21781
23	0.217772	0.113592	0.424685	0.243951
24	0.257939	0.175717	0.394249	0.172095
25	0.25	0.25	0.25	0.25


TF	Unknown
TF Name	Unknown
Gene	KN149847.1_119490-120696(+)_1
Motif	KN149847.1_119490-120696(+)_1|1|1x0
Family	C2H2 ZF
Species	Unknown
Pos	A	C	G	T
1	0.557917	0.262602	0.129191	0.05029
2	0.0544386	0.119621	0.049662	0.776279
3	0.896459	0.0179292	0.0356531	0.0499591
4	0.492263	0.230458	0.172499	0.10478
5	0.88058	0.0264375	0.0676062	0.0253759
6	0.0364344	0.0334434	0.039646	0.890476
7	0.518156	0.248451	0.143395	0.0899988
8	0.900851	0.0279325	0.0416703	0.0295467
9	0.0194622	0.0253398	0.0188514	0.936347
10	0.5281	0.183052	0.131589	0.157258
11	0.0925041	0.0797599	0.0711248	0.756611
12	0.783873	0.0339014	0.0771248	0.105101
13	0.25	0.25	0.25	0.25


TF	Unknown
TF Name	Unknown
Gene	KN149847.1_119490-120696(+)_1
Motif	KN149847.1_119490-120696(+)_1|2|1x0
Family	C2H2 ZF
Species	Unknown
Pos	A	C	G	T
1	0.249385	0.184901	0.313061	0.252653
2	0.0741264	0.0597411	0.124197	0.741935
3	0.104909	0.665188	0.105297	0.124606
4	0.269535	0.140467	0.266239	0.323759
5	0.0844199	0.275181	0.112045	0.528355
6	0.0186009	0.0261501	0.930043	0.0252061
7	0.508286	0.134315	0.241092	0.116306
8	0.20134	0.19558	0.158322	0.444758
9	0.152034	0.0820983	0.127841	0.638026
10	0.455579	0.200675	0.238586	0.10516
11	0.106099	0.453083	0.0795098	0.361308
12	0.0341796	0.0298418	0.0398476	0.896131
13	0.303566	0.25737	0.186882	0.252182
14	0.0955747	0.611507	0.145253	0.147666
15	0.560752	0.0789503	0.145254	0.215044
16	0.291744	0.256922	0.220487	0.230847
17	0.200509	0.333436	0.203085	0.26297
18	0.153798	0.145305	0.251212	0.449685
19	0.228623	0.339408	0.168865	0.263104
20	0.181294	0.0968892	0.224069	0.497748
21	0.1157	0.35209	0.161135	0.371075
22	0.25	0.25	0.25	0.25


TF	Unknown
TF Name	Unknown
Gene	KN149850.1_11575-12385(+)_1
Motif	KN149850.1_11575-12385(+)_1|1|1x0
Family	C2H2 ZF
Species	Unknown
Pos	A	C	G	T
1	0.296311	0.133022	0.17726	0.393407
2	0.106482	0.0778948	0.724089	0.0915345
3	0.0960099	0.0549238	0.786294	0.0627722
4	0.697598	0.118404	0.119496	0.0645016
5	0.113637	0.525585	0.0767875	0.28399
6	0.863983	0.0398696	0.0526217	0.0435252
7	0.267703	0.205492	0.242575	0.28423
8	0.221404	0.0438357	0.679689	0.0550718
9	0.333671	0.117333	0.196638	0.352358
10	0.424446	0.222299	0.206137	0.147119
11	0.105222	0.248367	0.114257	0.532155
12	0.0187109	0.0202155	0.935544	0.0255297
13	0.125316	0.07594	0.689068	0.109676
14	0.50425	0.186697	0.15225	0.156804
15	0.23246	0.286907	0.153568	0.327065
16	0.0930981	0.0490326	0.819815	0.0380542
17	0.91783	0.0302684	0.0250179	0.0268835
18	0.0299006	0.913603	0.0248577	0.0316383
19	0.205429	0.144015	0.29276	0.357796
20	0.161165	0.191142	0.542305	0.105387
21	0.147321	0.670313	0.0612908	0.121075
22	0.192205	0.279111	0.164798	0.363886
23	0.194211	0.170515	0.286258	0.349016
24	0.185615	0.133044	0.18675	0.494591
25	0.25	0.25	0.25	0.25


TF	Unknown
TF Name	Unknown
Gene	KN149850.1_21003-21978(+)_1
Motif	KN149850.1_21003-21978(+)_1|1|1x0
Family	C2H2 ZF
Species	Unknown
Pos	A	C	G	T
1	0.0502369	0.0296245	0.899044	0.0210942
2	0.792909	0.077988	0.0849449	0.0441576
3	0.108579	0.102844	0.639789	0.148788
4	0.310909	0.173886	0.287959	0.227246
5	0.694703	0.0742559	0.156219	0.0748217
6	0.304957	0.322481	0.0982559	0.274307
7	0.054458	0.0395445	0.870376	0.0356219
8	0.115561	0.217782	0.125883	0.540774
9	0.107025	0.131992	0.488805	0.272178
10	0.0367587	0.0247783	0.920062	0.0184012
11	0.112245	0.129785	0.0909554	0.667014
12	0.137272	0.0618139	0.0683955	0.732519
13	0.29474	0.141368	0.249506	0.314386
14	0.386137	0.130377	0.232654	0.250832
15	0.201904	0.148707	0.392176	0.257214
16	0.257451	0.168949	0.235546	0.338054
17	0.096817	0.0899567	0.567127	0.246099
18	0.0464244	0.0447444	0.862419	0.0464125
19	0.164336	0.107373	0.626941	0.101351
20	0.259352	0.18798	0.164372	0.388295
21	0.220577	0.186558	0.262078	0.330786
22	0.658493	0.155755	0.125904	0.0598475
23	0.094562	0.355137	0.0636166	0.486685
24	0.868947	0.0367128	0.0381257	0.0562141
25	0.0453791	0.0318967	0.9003	0.0224245
26	0.889338	0.0373753	0.0362447	0.0370419
27	0.817167	0.0414165	0.0421444	0.0992726
28	0.180399	0.153234	0.0766709	0.589697
29	0.140783	0.112825	0.27137	0.475022
30	0.165405	0.148171	0.401295	0.285129
31	0.25	0.25	0.25	0.25


TF	Unknown
TF Name	Unknown
Gene	KN149884.1_660-2211(+)_1
Motif	KN149884.1_660-2211(+)_1|1|1x0
Family	C2H2 ZF
Species	Unknown
Pos	A	C	G	T
1	0.296553	0.209865	0.28379	0.209792
2	0.155087	0.237104	0.179222	0.428586
3	0.174535	0.101791	0.13657	0.587104
4	0.544407	0.264912	0.0677178	0.122963
5	0.0725952	0.592402	0.0620689	0.272934
6	0.0188127	0.0188012	0.940058	0.022328
7	0.377184	0.142774	0.262696	0.217346
8	0.362936	0.129375	0.198568	0.309121
9	0.217069	0.332029	0.17165	0.279253
10	0.418779	0.178989	0.232564	0.169668
11	0.819107	0.052996	0.067836	0.060061
12	0.138602	0.424004	0.116457	0.320937
13	0.526527	0.194824	0.140124	0.138525
14	0.737075	0.0839019	0.103889	0.0751339
15	0.0603208	0.0518642	0.824145	0.0636703
16	0.39106	0.279521	0.163469	0.165951
17	0.104774	0.111564	0.0846657	0.698996
18	0.772363	0.0656944	0.0746786	0.0872638
19	0.144383	0.099643	0.654573	0.101401
20	0.365277	0.18217	0.182961	0.269593
21	0.1643	0.121717	0.471881	0.242102
22	0.3953	0.184275	0.21042	0.210005
23	0.162616	0.234617	0.198481	0.404286
24	0.164372	0.10972	0.128945	0.596964
25	0.343324	0.175208	0.356524	0.124943
26	0.136927	0.177305	0.198956	0.486812
27	0.0810179	0.0690409	0.775817	0.0741243
28	0.210689	0.124241	0.298124	0.366946
29	0.132874	0.671251	0.10283	0.0930459
30	0.0672958	0.802017	0.0568062	0.0738815
31	0.210689	0.124241	0.298124	0.366946
32	0.132874	0.671251	0.10283	0.0930459
33	0.0672958	0.802017	0.0568062	0.0738815
34	0.461454	0.235583	0.136586	0.166377
35	0.493825	0.1437	0.185282	0.177193
36	0.0743605	0.0648169	0.795228	0.0655951
37	0.293419	0.181966	0.290618	0.233996
38	0.118095	0.119853	0.181117	0.580935
39	0.077927	0.121053	0.714595	0.0864248
40	0.161745	0.0644148	0.723554	0.0502867
41	0.0654767	0.711155	0.0559716	0.167397
42	0.82693	0.0510855	0.0564148	0.0655697
43	0.0680012	0.0501598	0.842576	0.0392632
44	0.0982687	0.167444	0.0892511	0.645037
45	0.792184	0.0611318	0.0608216	0.0858629
46	0.102521	0.104344	0.691523	0.101612
47	0.178854	0.30545	0.184981	0.330715
48	0.143119	0.387366	0.244791	0.224724
49	0.169325	0.125976	0.523124	0.181575
50	0.166824	0.0917437	0.560268	0.181164
51	0.1645	0.0458417	0.717992	0.0716663
52	0.25	0.25	0.25	0.25


TF	Unknown
TF Name	Unknown
Gene	KN149924.1_16579-17152(+)_1
Motif	KN149924.1_16579-17152(+)_1|1|1x0
Family	C2H2 ZF
Species	Unknown
Pos	A	C	G	T
1	0.398077	0.160472	0.252265	0.189186
2	0.2283	0.24547	0.116131	0.410099
3	0.126476	0.159382	0.530691	0.183451
4	0.260653	0.069575	0.560645	0.109127
5	0.0842198	0.0636838	0.517417	0.334679
6	0.101842	0.113432	0.140982	0.643745
7	0.385669	0.236525	0.2551	0.122705
8	0.153806	0.255047	0.103001	0.488147
9	0.0838543	0.0496928	0.0544933	0.81196
10	0.459549	0.284698	0.141788	0.113964
11	0.644667	0.114324	0.130084	0.110924
12	0.630904	0.0929555	0.11851	0.15763
13	0.559071	0.207933	0.11822	0.114775
14	0.931108	0.0295765	0.0186222	0.020693
15	0.887769	0.0409952	0.0341987	0.0370373
16	0.25	0.25	0.25	0.25


TF	Unknown
TF Name	Unknown
Gene	KN149933.1_3074-3887(+)_1
Motif	KN149933.1_3074-3887(+)_1|1|1x0
Family	C2H2 ZF
Species	Unknown
Pos	A	C	G	T
1	0.398077	0.160472	0.252265	0.189186
2	0.2283	0.24547	0.116131	0.410099
3	0.126476	0.159382	0.530691	0.183451
4	0.260653	0.069575	0.560645	0.109127
5	0.0842198	0.0636838	0.517417	0.334679
6	0.101842	0.113432	0.140982	0.643745
7	0.385669	0.236525	0.2551	0.122705
8	0.153806	0.255047	0.103001	0.488147
9	0.0838543	0.0496928	0.0544933	0.81196
10	0.459549	0.284698	0.141788	0.113964
11	0.644667	0.114324	0.130084	0.110924
12	0.630904	0.0929555	0.11851	0.15763
13	0.559071	0.207933	0.11822	0.114775
14	0.931108	0.0295765	0.0186222	0.020693
15	0.887769	0.0409952	0.0341987	0.0370373
16	0.483071	0.214838	0.149932	0.152158
17	0.872059	0.0440029	0.0487483	0.0351895
18	0.170449	0.136409	0.148198	0.544943
19	0.25	0.25	0.25	0.25


TF	Unknown
TF Name	Unknown
Gene	KN149939.1_31702-32497(-)_1
Motif	KN149939.1_31702-32497(-)_1|1|1x0
Family	C2H2 ZF
Species	Unknown
Pos	A	C	G	T
1	0.588466	0.246618	0.0675833	0.0973329
2	0.204505	0.0401879	0.710498	0.0448092
3	0.936634	0.0187327	0.0229525	0.0216812
4	0.469348	0.302076	0.131988	0.0965876
5	0.0563773	0.116888	0.052585	0.77415
6	0.899882	0.0294012	0.0304794	0.0402379
7	0.252296	0.187816	0.161568	0.39832
8	0.176051	0.180809	0.276161	0.36698
9	0.0443463	0.0971719	0.788589	0.0698927
10	0.486094	0.267284	0.165907	0.080715
11	0.0437682	0.0675414	0.0380574	0.850633
12	0.916118	0.0235761	0.0286921	0.031614
13	0.0854788	0.0622858	0.757011	0.0952245
14	0.180513	0.0619684	0.651939	0.105579
15	0.410155	0.163885	0.198274	0.227686
16	0.340678	0.212808	0.222739	0.223775
17	0.11055	0.132531	0.540858	0.21606
18	0.333478	0.18813	0.197204	0.281187
19	0.25	0.25	0.25	0.25


TF	Unknown
TF Name	Unknown
Gene	KN149939.1_47005-47551(-)_1
Motif	KN149939.1_47005-47551(-)_1|1|1x0
Family	C2H2 ZF
Species	Unknown
Pos	A	C	G	T
1	0.548222	0.118674	0.232535	0.100569
2	0.191818	0.185522	0.145499	0.47716
3	0.133075	0.0655217	0.10903	0.692373
4	0.487765	0.190011	0.231843	0.0903812
5	0.0899466	0.477455	0.0645533	0.368045
6	0.0218227	0.0186695	0.0260332	0.933475
7	0.246371	0.189653	0.164283	0.399693
8	0.135746	0.425664	0.265357	0.173234
9	0.0567835	0.116615	0.555297	0.271305
10	0.25152	0.182945	0.23439	0.331145
11	0.175077	0.29603	0.238835	0.290059
12	0.113041	0.145947	0.565718	0.175294
13	0.323802	0.230704	0.0981244	0.34737
14	0.0729586	0.0465584	0.827757	0.0527258
15	0.0529233	0.0254169	0.892584	0.0290759
16	0.508581	0.188857	0.138707	0.163855
17	0.102172	0.0889488	0.0799119	0.728967
18	0.757443	0.0401788	0.0866496	0.115728
19	0.25	0.25	0.25	0.25


TF	Unknown
TF Name	Unknown
Gene	KN149946.1_1832-2588(-)_1
Motif	KN149946.1_1832-2588(-)_1|1|1x0
Family	C2H2 ZF
Species	Unknown
Pos	A	C	G	T
1	0.166988	0.0909368	0.220548	0.521528
2	0.756912	0.0975297	0.080185	0.0653731
3	0.0188131	0.0202525	0.940653	0.0202811
4	0.130112	0.0799579	0.704409	0.085522
5	0.14723	0.354286	0.139696	0.358788
6	0.740451	0.0816551	0.0982507	0.0796431
7	0.0545099	0.0426651	0.869488	0.0333372
8	0.0927029	0.181587	0.0673395	0.658371
9	0.836368	0.0457397	0.0506635	0.0672289
10	0.399531	0.218927	0.173953	0.207589
11	0.123246	0.337176	0.119396	0.420182
12	0.053539	0.046151	0.850157	0.050153
13	0.248879	0.167608	0.153238	0.430275
14	0.227804	0.19417	0.230671	0.347356
15	0.238569	0.187541	0.405779	0.16811
16	0.0715897	0.0544414	0.813095	0.0608736
17	0.328691	0.082736	0.47618	0.112393
18	0.227678	0.113198	0.147322	0.511802
19	0.0895403	0.0679086	0.782785	0.0597664
20	0.121932	0.243937	0.100866	0.533264
21	0.445562	0.115092	0.317232	0.122114
22	0.25	0.25	0.25	0.25


TF	Unknown
TF Name	Unknown
Gene	KN149946.1_4416-5247(-)_1
Motif	KN149946.1_4416-5247(-)_1|1|1x0
Family	C2H2 ZF
Species	Unknown
Pos	A	C	G	T
1	0.272824	0.252949	0.338326	0.135901
2	0.1603	0.238222	0.242714	0.358764
3	0.157972	0.175742	0.363223	0.303062
4	0.307371	0.122569	0.398915	0.171145
5	0.100686	0.667585	0.129939	0.101789
6	0.0851144	0.0632137	0.762121	0.0895509
7	0.364178	0.293883	0.275478	0.0664613
8	0.0375552	0.0409942	0.0290996	0.892351
9	0.896483	0.0309006	0.0325722	0.0400439
10	0.0615235	0.0458849	0.837236	0.0553559
11	0.107715	0.0388964	0.813423	0.0399649
12	0.128124	0.0322039	0.785987	0.0536849
13	0.397581	0.271838	0.187427	0.143154
14	0.219637	0.128126	0.16633	0.485907
15	0.394472	0.154512	0.178587	0.272429
16	0.0276205	0.0226469	0.93111	0.0186222
17	0.902962	0.0357934	0.0338433	0.0274011
18	0.087428	0.115444	0.0587838	0.738344
19	0.132902	0.138373	0.0891217	0.639604
20	0.390026	0.180221	0.152474	0.277279
21	0.276403	0.212285	0.184413	0.326899
22	0.141904	0.121297	0.570262	0.166538
23	0.101969	0.102941	0.301407	0.493683
24	0.0859713	0.0838816	0.694565	0.135582
25	0.25	0.25	0.25	0.25


TF	Unknown
TF Name	Unknown
Gene	KN149946.1_11773-12619(-)_1
Motif	KN149946.1_11773-12619(-)_1|1|1x0
Family	C2H2 ZF
Species	Unknown
Pos	A	C	G	T
1	0.170465	0.0786352	0.511693	0.239207
2	0.103867	0.106201	0.247397	0.542535
3	0.170981	0.56583	0.113846	0.149344
4	0.337138	0.158929	0.185407	0.318526
5	0.149388	0.585285	0.123944	0.141383
6	0.183956	0.144877	0.196825	0.474342
7	0.293877	0.162964	0.159707	0.383452
8	0.175695	0.0652507	0.703314	0.0557404
9	0.0187265	0.0252647	0.936322	0.0196864
10	0.210368	0.126306	0.269719	0.393607
11	0.141828	0.09109	0.676224	0.0908581
12	0.136779	0.126923	0.267125	0.469172
13	0.511897	0.213391	0.123293	0.151419
14	0.786254	0.0682085	0.0835187	0.0620193
15	0.196593	0.208358	0.218111	0.376938
16	0.231394	0.165363	0.342733	0.26051
17	0.092872	0.0642195	0.140282	0.702627
18	0.0640469	0.0470793	0.0510081	0.837866
19	0.527736	0.233765	0.151496	0.0870033
20	0.0690419	0.110094	0.0552878	0.765576
21	0.859044	0.0448964	0.0445693	0.05149
22	0.151104	0.265225	0.0967706	0.4869
23	0.31273	0.212398	0.243918	0.230955
24	0.0530447	0.0864627	0.781812	0.0786806
25	0.25	0.25	0.25	0.25


TF	Unknown
TF Name	Unknown
Gene	KN149946.1_24401-25334(-)_1
Motif	KN149946.1_24401-25334(-)_1|1|1x0
Family	C2H2 ZF
Species	Unknown
Pos	A	C	G	T
1	0.339219	0.110721	0.364113	0.185947
2	0.599386	0.103784	0.110777	0.186053
3	0.0331107	0.0312215	0.909555	0.026113
4	0.659041	0.185534	0.0870213	0.0684032
5	0.910661	0.0231907	0.045638	0.0205101
6	0.0409667	0.034846	0.0586299	0.865557
7	0.377755	0.0890492	0.466168	0.0670278
8	0.124965	0.519479	0.0486408	0.306916
9	0.168772	0.236413	0.251677	0.343139
10	0.333737	0.322595	0.145034	0.198634
11	0.0610379	0.0265049	0.885459	0.0269981
12	0.940981	0.0188196	0.0211494	0.01905
13	0.131929	0.0892983	0.688972	0.0898005
14	0.310001	0.156699	0.244737	0.288562
15	0.194227	0.229777	0.300959	0.275037
16	0.440308	0.158254	0.243561	0.157877
17	0.498209	0.182976	0.172607	0.146208
18	0.148562	0.420687	0.220697	0.210054
19	0.193326	0.124475	0.220512	0.461687
20	0.131999	0.0884311	0.693651	0.0859197
21	0.523118	0.174132	0.123985	0.178765
22	0.312772	0.0925194	0.209933	0.384776
23	0.138095	0.140245	0.288994	0.432666
24	0.079942	0.0587556	0.0760107	0.785292
25	0.577731	0.240185	0.104802	0.0772824
26	0.786334	0.0702893	0.0733179	0.0700593
27	0.758954	0.0934337	0.0699329	0.0776795
28	0.25	0.25	0.25	0.25


TF	Unknown
TF Name	Unknown
Gene	KN149983.1_11793-12495(-)_1
Motif	KN149983.1_11793-12495(-)_1|1|1x0
Family	C2H2 ZF
Species	Unknown
Pos	A	C	G	T
1	0.588466	0.246618	0.0675833	0.0973329
2	0.204505	0.0401879	0.710498	0.0448092
3	0.936634	0.0187327	0.0229525	0.0216812
4	0.347337	0.296822	0.115715	0.240127
5	0.0704134	0.0536419	0.809588	0.0663571
6	0.840664	0.0530177	0.0562769	0.0500411
7	0.384032	0.368597	0.07318	0.174191
8	0.037783	0.0339613	0.895149	0.0331072
9	0.90568	0.0289194	0.0362229	0.0291773
10	0.320934	0.219683	0.229747	0.229636
11	0.057788	0.114761	0.0979782	0.729473
12	0.025234	0.0340614	0.899292	0.041413
13	0.32417	0.151076	0.171554	0.353199
14	0.073262	0.715254	0.0859941	0.12549
15	0.0657021	0.0573049	0.764029	0.112964
16	0.25	0.25	0.25	0.25


TF	Unknown
TF Name	Unknown
Gene	KN149983.1_11793-12495(-)_1
Motif	KN149983.1_11793-12495(-)_1|2|1x0
Family	C2H2 ZF
Species	Unknown
Pos	A	C	G	T
1	0.660419	0.0999527	0.0966453	0.142983
2	0.138848	0.0162316	0.811578	0.0333425
3	0.323649	0.140366	0.108048	0.427936
4	0.25	0.25	0.25	0.25


TF	Unknown
TF Name	Unknown
Gene	KN149990.1_12946-13807(+)_1
Motif	KN149990.1_12946-13807(+)_1|1|1x0
Family	C2H2 ZF
Species	Unknown
Pos	A	C	G	T
1	0.127509	0.0619499	0.740071	0.07047
2	0.30499	0.29727	0.193244	0.204495
3	0.642189	0.195984	0.0718003	0.0900262
4	0.387421	0.138846	0.19403	0.279703
5	0.236798	0.273354	0.181463	0.308385
6	0.155375	0.255379	0.311571	0.277675
7	0.383357	0.102635	0.427647	0.0863613
8	0.0589023	0.407788	0.0489947	0.484315
9	0.93056	0.0237888	0.0207037	0.0249472
10	0.212062	0.181313	0.207554	0.399071
11	0.19711	0.0590658	0.645181	0.0986433
12	0.300385	0.231313	0.166995	0.301307
13	0.502173	0.26498	0.159162	0.0736842
14	0.0366389	0.0582549	0.031553	0.873553
15	0.932803	0.0186561	0.0230136	0.0255272
16	0.203401	0.311576	0.210394	0.274629
17	0.200551	0.0478381	0.644976	0.106634
18	0.257401	0.137899	0.299105	0.305594
19	0.502173	0.26498	0.159162	0.0736842
20	0.0366389	0.0582549	0.031553	0.873553
21	0.932803	0.0186561	0.0230136	0.0255272
22	0.380601	0.229115	0.199274	0.19101
23	0.210368	0.078095	0.562218	0.149319
24	0.279534	0.129632	0.418025	0.17281
25	0.25	0.25	0.25	0.25


TF	Unknown
TF Name	Unknown
Gene	KN149992.1_51456-52674(-)_1
Motif	KN149992.1_51456-52674(-)_1|1|1x0
Family	C2H2 ZF
Species	Unknown
Pos	A	C	G	T
1	0.485526	0.19077	0.232347	0.091358
2	0.0910113	0.475819	0.065515	0.367654
3	0.0225302	0.0193022	0.0268341	0.931334
4	0.699584	0.109142	0.131294	0.0599802
5	0.0697658	0.238659	0.0426084	0.648967
6	0.897649	0.0303974	0.0315266	0.0404267
7	0.338433	0.130844	0.273327	0.257396
8	0.0860563	0.628309	0.136921	0.148714
9	0.511586	0.0954064	0.132991	0.260017
10	0.472739	0.271722	0.173422	0.0821174
11	0.126065	0.316993	0.0659713	0.490971
12	0.83993	0.0580516	0.0478385	0.0541797
13	0.487486	0.305739	0.102942	0.103832
14	0.908415	0.032622	0.0337624	0.0252002
15	0.876468	0.0448861	0.0394978	0.0391478
16	0.533104	0.233824	0.154277	0.0787952
17	0.933194	0.0206271	0.0262687	0.0199097
18	0.0276835	0.0213596	0.0186462	0.932311
19	0.448272	0.147886	0.212007	0.191836
20	0.150952	0.17204	0.278537	0.398471
21	0.0958226	0.0528348	0.100143	0.751199
22	0.48632	0.24734	0.125429	0.140911
23	0.806412	0.05252	0.0940596	0.0470082
24	0.886671	0.036681	0.0393247	0.0373238
25	0.472379	0.11488	0.288659	0.124082
26	0.106224	0.195885	0.181139	0.516752
27	0.058623	0.0536894	0.15624	0.731448
28	0.25	0.25	0.25	0.25


TF	Unknown
TF Name	Unknown
Gene	KN149992.1_51456-52674(-)_1
Motif	KN149992.1_51456-52674(-)_1|2|1x0
Family	C2H2 ZF
Species	Unknown
Pos	A	C	G	T
1	0.512543	0.119032	0.204344	0.16408
2	0.0928269	0.236428	0.05824	0.612505
3	0.015046	0.199309	0.0333433	0.752302
4	0.25	0.25	0.25	0.25


TF	Unknown
TF Name	Unknown
Gene	KN150071.1_3958-5134(+)_1
Motif	KN150071.1_3958-5134(+)_1|1|1x0
Family	C2H2 ZF
Species	Unknown
Pos	A	C	G	T
1	0.363105	0.222471	0.204529	0.209895
2	0.114896	0.554612	0.0771698	0.253322
3	0.193641	0.127516	0.350473	0.32837
4	0.35186	0.251826	0.214184	0.182129
5	0.557411	0.0943063	0.24652	0.101763
6	0.112752	0.117924	0.253075	0.516249
7	0.335332	0.274862	0.179951	0.209856
8	0.123453	0.2254	0.160806	0.490341
9	0.063978	0.082777	0.779004	0.0742407
10	0.414855	0.252452	0.165672	0.167021
11	0.504396	0.203397	0.189991	0.102216
12	0.114048	0.137087	0.269023	0.479843
13	0.431035	0.205051	0.190857	0.173057
14	0.784808	0.059221	0.0872114	0.0687593
15	0.387874	0.207529	0.195525	0.209072
16	0.311241	0.131297	0.290063	0.2674
17	0.737345	0.0972662	0.100946	0.0644421
18	0.0687433	0.436775	0.356836	0.137645
19	0.281123	0.253223	0.239922	0.225731
20	0.267085	0.295349	0.297668	0.139899
21	0.124086	0.20964	0.412851	0.253424
22	0.318886	0.147405	0.273048	0.260661
23	0.129009	0.439848	0.091047	0.340096
24	0.0670791	0.0602221	0.0795861	0.793113
25	0.532024	0.110648	0.269085	0.0882432
26	0.746662	0.0920127	0.0884464	0.0728793
27	0.166227	0.408502	0.204628	0.220643
28	0.301308	0.19464	0.37618	0.127871
29	0.0326363	0.109874	0.0783553	0.779134
30	0.0185158	0.0182404	0.912022	0.0512219
31	0.311241	0.131297	0.290063	0.2674
32	0.737345	0.0972662	0.100946	0.0644421
33	0.0687433	0.436775	0.356836	0.137645
34	0.25	0.25	0.25	0.25


TF	Unknown
TF Name	Unknown
Gene	KN150071.1_11463-12600(+)_1
Motif	KN150071.1_11463-12600(+)_1|1|1x0
Family	C2H2 ZF
Species	Unknown
Pos	A	C	G	T
1	0.348998	0.133332	0.195631	0.322039
2	0.12196	0.221471	0.309031	0.347538
3	0.199358	0.152245	0.230511	0.417886
4	0.408045	0.162413	0.322541	0.107001
5	0.624646	0.131862	0.133619	0.109873
6	0.129772	0.235235	0.283921	0.351073
7	0.25348	0.218549	0.281814	0.246158
8	0.360453	0.250028	0.250922	0.138597
9	0.117934	0.300048	0.380177	0.201841
10	0.392225	0.16964	0.288768	0.149367
11	0.13002	0.21868	0.326119	0.325181
12	0.111076	0.0652616	0.168714	0.654948
13	0.368351	0.132553	0.400533	0.0985625
14	0.0767618	0.368184	0.122063	0.432991
15	0.0219402	0.018572	0.928602	0.0308859
16	0.299459	0.178746	0.327678	0.194117
17	0.276857	0.249417	0.269258	0.204468
18	0.128281	0.236454	0.364674	0.270591
19	0.368748	0.180375	0.313635	0.137242
20	0.169465	0.305054	0.14787	0.377611
21	0.172636	0.212265	0.212793	0.402306
22	0.25	0.25	0.25	0.25


TF	Unknown
TF Name	Unknown
Gene	KN150071.1_11463-12600(+)_1
Motif	KN150071.1_11463-12600(+)_1|2|1x0
Family	C2H2 ZF
Species	Unknown
Pos	A	C	G	T
1	0.432566	0.0526202	0.363531	0.151283
2	0.0367132	0.888181	0.0259682	0.0491373
3	0.0647971	0.667548	0.0629504	0.204705
4	0.412041	0.0337024	0.246144	0.308113
5	0.908492	0.0250826	0.0482556	0.0181698
6	0.0246575	0.117385	0.0230492	0.834908
7	0.23001	0.122185	0.208739	0.439066
8	0.346384	0.109858	0.439674	0.104084
9	0.0821445	0.220498	0.38379	0.313568
10	0.25	0.25	0.25	0.25


TF	Unknown
TF Name	Unknown
Gene	KN150072.1_5354-5966(+)_1
Motif	KN150072.1_5354-5966(+)_1|1|1x0
Family	C2H2 ZF
Species	Unknown
Pos	A	C	G	T
1	0.334434	0.229964	0.215645	0.219957
2	0.144936	0.482887	0.106913	0.265264
3	0.208423	0.151441	0.328036	0.3121
4	0.399171	0.373	0.0881432	0.139686
5	0.427102	0.20877	0.211511	0.152616
6	0.0325256	0.0471437	0.852825	0.0675056
7	0.408045	0.162413	0.322541	0.107001
8	0.624646	0.131862	0.133619	0.109873
9	0.129772	0.235235	0.283921	0.351073
10	0.368351	0.132553	0.400533	0.0985625
11	0.0767618	0.368184	0.122063	0.432991
12	0.0219402	0.018572	0.928602	0.0308859
13	0.292378	0.209345	0.346442	0.151836
14	0.059555	0.150644	0.116334	0.673467
15	0.0419491	0.0414713	0.825261	0.0913187
16	0.25	0.25	0.25	0.25


TF	Unknown
TF Name	Unknown
Gene	KN150072.1_12159-12999(+)_1
Motif	KN150072.1_12159-12999(+)_1|1|1x0
Family	C2H2 ZF
Species	Unknown
Pos	A	C	G	T
1	0.475428	0.244605	0.139224	0.140742
2	0.59325	0.175999	0.160655	0.0700961
3	0.0815049	0.104255	0.256946	0.557294
4	0.293518	0.282038	0.231794	0.192649
5	0.0892674	0.164865	0.26276	0.483107
6	0.093785	0.0650412	0.193801	0.647373
7	0.469938	0.102766	0.305822	0.121474
8	0.641039	0.0931581	0.161787	0.104016
9	0.0682499	0.0709823	0.150274	0.710494
10	0.41425	0.117423	0.316028	0.152299
11	0.104102	0.157478	0.121635	0.616785
12	0.0722702	0.031042	0.0699992	0.826689
13	0.461045	0.123489	0.269709	0.145757
14	0.181245	0.248964	0.340484	0.229308
15	0.0784485	0.156187	0.244396	0.520968
16	0.248495	0.307375	0.227489	0.216641
17	0.308758	0.168483	0.10568	0.41708
18	0.326394	0.108385	0.152462	0.412759
19	0.356491	0.183714	0.184044	0.275751
20	0.532893	0.105074	0.199403	0.16263
21	0.0429758	0.0895673	0.147721	0.719736
22	0.292243	0.144516	0.191751	0.371491
23	0.0577944	0.19603	0.161304	0.584872
24	0.0185133	0.0194412	0.925664	0.036381
25	0.25	0.25	0.25	0.25


TF	Unknown
TF Name	Unknown
Gene	KN150080.1_19061-19934(+)_1
Motif	KN150080.1_19061-19934(+)_1|1|1x0
Family	C2H2 ZF
Species	Unknown
Pos	A	C	G	T
1	0.580548	0.17514	0.153772	0.0905402
2	0.875827	0.0311478	0.0625089	0.0305159
3	0.0932098	0.514198	0.0984352	0.294157
4	0.422604	0.270243	0.159296	0.147857
5	0.0608098	0.135371	0.0772143	0.726605
6	0.0315273	0.0225892	0.916431	0.0294524
7	0.246599	0.123455	0.404138	0.225809
8	0.681277	0.0579409	0.153489	0.107293
9	0.0849667	0.131407	0.099302	0.684324
10	0.33262	0.413825	0.108054	0.145501
11	0.716098	0.0681434	0.13683	0.078929
12	0.64964	0.0974849	0.139379	0.113496
13	0.233568	0.156696	0.217852	0.391884
14	0.518932	0.0551971	0.302469	0.123401
15	0.120151	0.219256	0.460283	0.20031
16	0.233568	0.156696	0.217852	0.391884
17	0.518932	0.0551971	0.302469	0.123401
18	0.120151	0.219256	0.460283	0.20031
19	0.0391319	0.0300786	0.902813	0.0279762
20	0.0526243	0.130348	0.0576389	0.759389
21	0.0329425	0.018232	0.911601	0.0372249
22	0.429279	0.29714	0.13707	0.13651
23	0.578632	0.1477	0.135181	0.138487
24	0.521577	0.184826	0.137388	0.156208
25	0.136005	0.224039	0.0787926	0.561163
26	0.220597	0.258087	0.200598	0.320719
27	0.0279976	0.055637	0.872805	0.0435606
28	0.25	0.25	0.25	0.25


TF	Unknown
TF Name	Unknown
Gene	KN150080.1_34724-36220(+)_1
Motif	KN150080.1_34724-36220(+)_1|1|1x0
Family	C2H2 ZF
Species	Unknown
Pos	A	C	G	T
1	0.385647	0.0995075	0.43152	0.0833263
2	0.0559973	0.409257	0.0463389	0.488406
3	0.936948	0.0216152	0.018739	0.022698
4	0.431173	0.19574	0.110001	0.263086
5	0.101514	0.0481325	0.764381	0.0859724
6	0.0443923	0.0220209	0.909983	0.023604
7	0.385647	0.0995075	0.43152	0.0833263
8	0.0559973	0.409257	0.0463389	0.488406
9	0.936948	0.0216152	0.018739	0.022698
10	0.43527	0.297639	0.133828	0.133263
11	0.590012	0.143947	0.13136	0.13468
12	0.531295	0.181913	0.133901	0.152892
13	0.385647	0.0995075	0.43152	0.0833263
14	0.0559973	0.409257	0.0463389	0.488406
15	0.936948	0.0216152	0.018739	0.022698
16	0.553377	0.214961	0.0998623	0.1318
17	0.600727	0.105842	0.151319	0.142112
18	0.0325932	0.0268675	0.913217	0.0273222
19	0.431061	0.223571	0.173607	0.171761
20	0.558861	0.118452	0.133802	0.188886
21	0.0438969	0.039052	0.877924	0.0391275
22	0.552175	0.138671	0.168607	0.140547
23	0.494095	0.187344	0.170042	0.148519
24	0.228774	0.390751	0.190171	0.190304
25	0.25	0.25	0.25	0.25


TF	Unknown
TF Name	Unknown
Gene	KN150120.1_2797-3586(+)_1
Motif	KN150120.1_2797-3586(+)_1|1|1x0
Family	C2H2 ZF
Species	Unknown
Pos	A	C	G	T
1	0.109832	0.13143	0.603762	0.154976
2	0.100128	0.0534811	0.025809	0.820582
3	0.0199304	0.0152532	0.762661	0.202156
4	0.25	0.25	0.25	0.25


TF	Unknown
TF Name	Unknown
Gene	KN150120.1_2797-3586(+)_1
Motif	KN150120.1_2797-3586(+)_1|2|1x0
Family	C2H2 ZF
Species	Unknown
Pos	A	C	G	T
1	0.23156	0.160757	0.273268	0.334415
2	0.232675	0.23396	0.272158	0.261208
3	0.201125	0.204366	0.263524	0.330986
4	0.361156	0.211358	0.187947	0.239539
5	0.682771	0.0644989	0.186014	0.0667164
6	0.127771	0.361541	0.262217	0.248471
7	0.295709	0.15529	0.272006	0.276995
8	0.216064	0.109933	0.210099	0.463904
9	0.405484	0.164038	0.276809	0.153669
10	0.23079	0.143672	0.180395	0.445143
11	0.130921	0.0663262	0.712564	0.0901889
12	0.0188171	0.0197135	0.940855	0.0206144
13	0.172416	0.0861389	0.640392	0.101053
14	0.119734	0.0667413	0.408797	0.404728
15	0.0691014	0.735038	0.0716027	0.124258
16	0.319087	0.0620076	0.220248	0.398657
17	0.108388	0.196017	0.199962	0.495633
18	0.0407199	0.0424292	0.879877	0.0369743
19	0.672365	0.0846644	0.161655	0.0813149
20	0.196992	0.404341	0.0750931	0.323574
21	0.0238269	0.0195356	0.0266104	0.930027
22	0.25	0.25	0.25	0.25


TF	Unknown
TF Name	Unknown
Gene	KN150120.1_25148-26452(+)_1
Motif	KN150120.1_25148-26452(+)_1|1|1x0
Family	C2H2 ZF
Species	Unknown
Pos	A	C	G	T
1	0.109832	0.13143	0.603762	0.154976
2	0.100128	0.0534811	0.025809	0.820582
3	0.0199304	0.0152532	0.762661	0.202156
4	0.25	0.25	0.25	0.25


TF	Unknown
TF Name	Unknown
Gene	KN150120.1_25148-26452(+)_1
Motif	KN150120.1_25148-26452(+)_1|2|1x0
Family	C2H2 ZF
Species	Unknown
Pos	A	C	G	T
1	0.39895	0.15184	0.286547	0.162663
2	0.200614	0.142974	0.155812	0.5006
3	0.117687	0.253238	0.48766	0.141415
4	0.304395	0.112358	0.260038	0.323209
5	0.0848644	0.140858	0.237129	0.537148
6	0.0193832	0.0213548	0.939925	0.0193368
7	0.459566	0.226086	0.134292	0.180056
8	0.0295015	0.0266336	0.032984	0.910881
9	0.93468	0.0186936	0.019935	0.0266914
10	0.195511	0.356634	0.149987	0.297868
11	0.166164	0.182715	0.251489	0.399632
12	0.139011	0.122879	0.308191	0.429919
13	0.25	0.25	0.25	0.25


TF	Unknown
TF Name	Unknown
Gene	KN150148.1_14530-15754(+)_1
Motif	KN150148.1_14530-15754(+)_1|1|1x0
Family	C2H2 ZF
Species	Unknown
Pos	A	C	G	T
1	0.380416	0.241802	0.257633	0.120149
2	0.149939	0.222719	0.104856	0.522487
3	0.050297	0.025197	0.894519	0.029987
4	0.0526378	0.048285	0.849388	0.0496893
5	0.0350787	0.822749	0.098919	0.0432535
6	0.160767	0.180146	0.318806	0.340281
7	0.639679	0.111463	0.144397	0.104461
8	0.247832	0.0370445	0.662953	0.0521711
9	0.0791127	0.0302797	0.0554601	0.835147
10	0.223886	0.111402	0.226995	0.437717
11	0.114074	0.0717109	0.74412	0.0700949
12	0.0816711	0.0760496	0.0908525	0.751427
13	0.498731	0.243225	0.182097	0.0759468
14	0.107677	0.297417	0.119489	0.475416
15	0.0260261	0.0188739	0.0187275	0.936373
16	0.0717104	0.154314	0.692596	0.0813796
17	0.0803885	0.216961	0.128448	0.574203
18	0.165646	0.0854158	0.50024	0.248698
19	0.222748	0.0986708	0.204662	0.47392
20	0.168653	0.164146	0.574424	0.0927766
21	0.240394	0.409091	0.137903	0.212613
22	0.18824	0.104141	0.320963	0.386656
23	0.476736	0.274947	0.166856	0.0814608
24	0.0724098	0.816486	0.0598427	0.0512618
25	0.126434	0.125802	0.211087	0.536676
26	0.0526198	0.632254	0.176246	0.13888
27	0.179969	0.294635	0.392862	0.132533
28	0.224422	0.088634	0.379033	0.307911
29	0.439502	0.267528	0.175996	0.116973
30	0.0944416	0.184725	0.115634	0.605199
31	0.126434	0.125802	0.211087	0.536676
32	0.0526198	0.632254	0.176246	0.13888
33	0.179969	0.294635	0.392862	0.132533
34	0.498731	0.243225	0.182097	0.0759468
35	0.107677	0.297417	0.119489	0.475416
36	0.0260261	0.0188739	0.0187275	0.936373
37	0.394068	0.247797	0.203773	0.154362
38	0.21467	0.0547694	0.621829	0.108732
39	0.30459	0.13176	0.367657	0.195993
40	0.25	0.25	0.25	0.25


TF	Unknown
TF Name	Unknown
Gene	KN150148.1_39227-40181(+)_1
Motif	KN150148.1_39227-40181(+)_1|1|1x0
Family	C2H2 ZF
Species	Unknown
Pos	A	C	G	T
1	0.487765	0.190011	0.231843	0.0903812
2	0.0899466	0.477455	0.0645533	0.368045
3	0.0218227	0.0186695	0.0260332	0.933475
4	0.246371	0.189653	0.164283	0.399693
5	0.135746	0.425664	0.265357	0.173234
6	0.0567835	0.116615	0.555297	0.271305
7	0.0663271	0.0679985	0.2018	0.663874
8	0.116742	0.0353695	0.778286	0.069602
9	0.18274	0.0802281	0.551035	0.185997
10	0.39117	0.238741	0.238434	0.131655
11	0.725434	0.114543	0.101739	0.0582836
12	0.0682356	0.2633	0.255244	0.41322
13	0.428971	0.272474	0.197126	0.101428
14	0.034455	0.0563796	0.0398128	0.869353
15	0.88271	0.0247258	0.0357594	0.0568049
16	0.494035	0.255542	0.132254	0.118168
17	0.896859	0.0363077	0.0423805	0.0244526
18	0.801006	0.0561531	0.0590068	0.0838338
19	0.500393	0.251677	0.150541	0.0973889
20	0.880044	0.0342003	0.0497112	0.0360449
21	0.0245993	0.0314836	0.0238768	0.92004
22	0.508581	0.188857	0.138707	0.163855
23	0.102172	0.0889488	0.0799119	0.728967
24	0.757443	0.0401788	0.0866496	0.115728
25	0.625787	0.196518	0.099191	0.0785041
26	0.821008	0.0552051	0.0727943	0.0509929
27	0.78521	0.0732891	0.0715443	0.0699563
28	0.25	0.25	0.25	0.25


TF	Unknown
TF Name	Unknown
Gene	KN150183.1_4684-5671(-)_1
Motif	KN150183.1_4684-5671(-)_1|1|1x0
Family	C2H2 ZF
Species	Unknown
Pos	A	C	G	T
1	0.0274531	0.0217984	0.932106	0.0186421
2	0.812469	0.0637414	0.0643837	0.0594063
3	0.0458542	0.0471181	0.0412869	0.865741
4	0.0979983	0.0788058	0.157219	0.665977
5	0.0477756	0.864304	0.0402265	0.0476937
6	0.07084	0.683809	0.0864162	0.158935
7	0.511147	0.232827	0.149429	0.106598
8	0.875402	0.0307803	0.063179	0.0306391
9	0.164079	0.295179	0.140197	0.400545
10	0.341741	0.15113	0.218374	0.288755
11	0.0735727	0.740434	0.0785445	0.107449
12	0.0476241	0.0492646	0.81013	0.0929811
13	0.0840413	0.0442313	0.790899	0.0808281
14	0.0913584	0.0513262	0.781064	0.0762513
15	0.261735	0.0689191	0.0843338	0.585012
16	0.0274531	0.0217984	0.932106	0.0186421
17	0.812469	0.0637414	0.0643837	0.0594063
18	0.0458542	0.0471181	0.0412869	0.865741
19	0.511147	0.232827	0.149429	0.106598
20	0.875402	0.0307803	0.063179	0.0306391
21	0.164079	0.295179	0.140197	0.400545
22	0.341741	0.15113	0.218374	0.288755
23	0.0735727	0.740434	0.0785445	0.107449
24	0.0476241	0.0492646	0.81013	0.0929811
25	0.529574	0.250929	0.123893	0.0956036
26	0.72013	0.0922518	0.0956237	0.0919949
27	0.6928	0.116537	0.0910734	0.0995902
28	0.397807	0.224552	0.156051	0.22159
29	0.718001	0.0967778	0.0891238	0.0960977
30	0.0428535	0.0392174	0.879622	0.0383071
31	0.25	0.25	0.25	0.25


TF	Unknown
TF Name	Unknown
Gene	KN150183.1_6365-7355(-)_1
Motif	KN150183.1_6365-7355(-)_1|1|1x0
Family	C2H2 ZF
Species	Unknown
Pos	A	C	G	T
1	0.0274531	0.0217984	0.932106	0.0186421
2	0.812469	0.0637414	0.0643837	0.0594063
3	0.0458542	0.0471181	0.0412869	0.865741
4	0.0979983	0.0788058	0.157219	0.665977
5	0.0477756	0.864304	0.0402265	0.0476937
6	0.07084	0.683809	0.0864162	0.158935
7	0.511147	0.232827	0.149429	0.106598
8	0.875402	0.0307803	0.063179	0.0306391
9	0.164079	0.295179	0.140197	0.400545
10	0.341741	0.15113	0.218374	0.288755
11	0.0735727	0.740434	0.0785445	0.107449
12	0.0476241	0.0492646	0.81013	0.0929811
13	0.0840413	0.0442313	0.790899	0.0808281
14	0.0913584	0.0513262	0.781064	0.0762513
15	0.261735	0.0689191	0.0843338	0.585012
16	0.0274531	0.0217984	0.932106	0.0186421
17	0.812469	0.0637414	0.0643837	0.0594063
18	0.0458542	0.0471181	0.0412869	0.865741
19	0.511147	0.232827	0.149429	0.106598
20	0.875402	0.0307803	0.063179	0.0306391
21	0.164079	0.295179	0.140197	0.400545
22	0.341741	0.15113	0.218374	0.288755
23	0.0735727	0.740434	0.0785445	0.107449
24	0.0476241	0.0492646	0.81013	0.0929811
25	0.529574	0.250929	0.123893	0.0956036
26	0.72013	0.0922518	0.0956237	0.0919949
27	0.6928	0.116537	0.0910734	0.0995902
28	0.397807	0.224552	0.156051	0.22159
29	0.718001	0.0967778	0.0891238	0.0960977
30	0.0428535	0.0392174	0.879622	0.0383071
31	0.25	0.25	0.25	0.25


TF	Unknown
TF Name	Unknown
Gene	KN150183.1_18224-19349(+)_1
Motif	KN150183.1_18224-19349(+)_1|1|1x0
Family	C2H2 ZF
Species	Unknown
Pos	A	C	G	T
1	0.326194	0.217529	0.228198	0.22808
2	0.0503207	0.104768	0.0884774	0.756434
3	0.0201367	0.0277484	0.91792	0.0341947
4	0.512991	0.150289	0.147037	0.189683
5	0.208547	0.0516534	0.657314	0.0824854
6	0.305805	0.177641	0.149848	0.366705
7	0.269835	0.3789	0.128666	0.2226
8	0.0358044	0.023744	0.911649	0.0288029
9	0.91513	0.0255049	0.0291357	0.0302297
10	0.512991	0.150289	0.147037	0.189683
11	0.208547	0.0516534	0.657314	0.0824854
12	0.305805	0.177641	0.149848	0.366705
13	0.596644	0.167166	0.114875	0.121314
14	0.209924	0.125784	0.118805	0.545488
15	0.735128	0.0766367	0.112545	0.0756903
16	0.386834	0.137487	0.292265	0.183414
17	0.292941	0.170127	0.215251	0.321681
18	0.174715	0.252292	0.292678	0.280314
19	0.0888205	0.0806794	0.728822	0.101678
20	0.139228	0.0457467	0.690574	0.124452
21	0.48852	0.081811	0.191927	0.237742
22	0.502173	0.26498	0.159162	0.0736842
23	0.0366389	0.0582549	0.031553	0.873553
24	0.932803	0.0186561	0.0230136	0.0255272
25	0.213118	0.132041	0.201632	0.453209
26	0.111417	0.0577698	0.674956	0.155858
27	0.231637	0.199197	0.275828	0.293338
28	0.448369	0.162655	0.255437	0.133539
29	0.279548	0.130577	0.171508	0.418366
30	0.212277	0.0918742	0.448153	0.247696
31	0.331342	0.164675	0.30758	0.196402
32	0.0651275	0.229005	0.108369	0.597498
33	0.0262085	0.0281281	0.916984	0.0286792
34	0.25	0.25	0.25	0.25


TF	Unknown
TF Name	Unknown
Gene	KN150269.1_29177-30392(-)_1
Motif	KN150269.1_29177-30392(-)_1|1|1x0
Family	C2H2 ZF
Species	Unknown
Pos	A	C	G	T
1	0.250255	0.198443	0.298509	0.252793
2	0.107479	0.0909223	0.160368	0.64123
3	0.136367	0.571045	0.136758	0.15583
4	0.212801	0.0784452	0.440561	0.268193
5	0.0759671	0.538964	0.0790428	0.306026
6	0.019706	0.0188461	0.942305	0.0191426
7	0.316934	0.230193	0.256095	0.196779
8	0.275544	0.158501	0.191304	0.374651
9	0.196394	0.113372	0.16513	0.525103
10	0.420972	0.227762	0.242181	0.109084
11	0.091529	0.613966	0.079872	0.214633
12	0.0593447	0.0569598	0.0606606	0.823035
13	0.340779	0.178734	0.208342	0.272145
14	0.157452	0.527758	0.163087	0.151703
15	0.334482	0.256039	0.194765	0.214714
16	0.250556	0.218671	0.152376	0.378397
17	0.573727	0.0935218	0.206058	0.126693
18	0.147348	0.138718	0.491659	0.222275
19	0.353691	0.225611	0.241738	0.17896
20	0.677922	0.122604	0.106529	0.0929457
21	0.170784	0.11907	0.139967	0.570179
22	0.482507	0.271836	0.146603	0.0990541
23	0.556824	0.152014	0.185438	0.105724
24	0.566653	0.0999482	0.141028	0.192371
25	0.357605	0.312498	0.175608	0.154289
26	0.696815	0.0823869	0.133318	0.08748
27	0.532127	0.114114	0.188648	0.165111
28	0.341918	0.210176	0.218794	0.229113
29	0.181609	0.103403	0.601838	0.11315
30	0.15942	0.105682	0.0920346	0.642864
31	0.417533	0.21408	0.173857	0.19453
32	0.153364	0.139681	0.129945	0.57701
33	0.605503	0.0835807	0.140339	0.170578
34	0.307538	0.286131	0.2375	0.168831
35	0.131975	0.11603	0.543123	0.208872
36	0.533385	0.168538	0.150701	0.147376
37	0.25	0.25	0.25	0.25


TF	Unknown
TF Name	Unknown
Gene	KN150272.1_21518-22592(-)_1
Motif	KN150272.1_21518-22592(-)_1|1|1x0
Family	C2H2 ZF
Species	Unknown
Pos	A	C	G	T
1	0.275791	0.202814	0.331189	0.190206
2	0.283698	0.12794	0.147809	0.440553
3	0.0869074	0.536852	0.183584	0.192657
4	0.557516	0.119854	0.181505	0.141125
5	0.168103	0.301488	0.0749189	0.45549
6	0.0588484	0.0604218	0.341878	0.538852
7	0.452119	0.108341	0.325005	0.114534
8	0.161651	0.190257	0.102124	0.545968
9	0.151591	0.060403	0.130357	0.657649
10	0.654609	0.111972	0.178153	0.0552656
11	0.0882154	0.595805	0.100751	0.215228
12	0.0648512	0.0378871	0.0327628	0.864499
13	0.529849	0.0494923	0.357583	0.0630754
14	0.0232634	0.38552	0.0176712	0.573546
15	0.0307497	0.0246598	0.040869	0.903722
16	0.81011	0.0579379	0.105397	0.0265555
17	0.0455727	0.87892	0.0175784	0.0579287
18	0.0287388	0.0213168	0.0248573	0.925087
19	0.325218	0.173416	0.18186	0.319507
20	0.10708	0.345324	0.235192	0.312404
21	0.0576656	0.0465238	0.038492	0.857319
22	0.250895	0.0719937	0.0863392	0.590772
23	0.779925	0.04489	0.114742	0.060443
24	0.0313565	0.0405111	0.80539	0.122743
25	0.631844	0.194562	0.0970718	0.0765228
26	0.827417	0.0531471	0.07041	0.0490259
27	0.791978	0.0710076	0.0692889	0.0677251
28	0.24973	0.106725	0.228547	0.414998
29	0.171431	0.105919	0.322558	0.400092
30	0.0821246	0.0573818	0.714261	0.146232
31	0.25	0.25	0.25	0.25


TF	Unknown
TF Name	Unknown
Gene	KN150317.1_4729-5839(-)_1
Motif	KN150317.1_4729-5839(-)_1|1|1x0
Family	C2H2 ZF
Species	Unknown
Pos	A	C	G	T
1	0.448511	0.107949	0.308459	0.135081
2	0.0980935	0.562414	0.0932184	0.246274
3	0.0276302	0.0457565	0.0300119	0.896601
4	0.475903	0.24898	0.129895	0.145221
5	0.789732	0.0576544	0.10077	0.0518435
6	0.872726	0.0412459	0.0440901	0.0419382
7	0.309588	0.159082	0.305477	0.225853
8	0.0766622	0.0782569	0.139124	0.705957
9	0.0385551	0.0712284	0.845679	0.0445372
10	0.252797	0.156349	0.375212	0.215643
11	0.085158	0.0910115	0.150609	0.673222
12	0.0682227	0.0668936	0.114733	0.750151
13	0.294981	0.223186	0.142127	0.339705
14	0.195764	0.0663769	0.666061	0.0717975
15	0.300926	0.119421	0.347265	0.232388
16	0.278518	0.170764	0.183258	0.367461
17	0.245955	0.232248	0.212359	0.309438
18	0.0970392	0.64487	0.087532	0.170559
19	0.332621	0.321671	0.146273	0.199436
20	0.0630833	0.0277201	0.880968	0.0282285
21	0.937852	0.0198304	0.0222483	0.0200697
22	0.446006	0.20496	0.214172	0.134861
23	0.0789433	0.118236	0.108915	0.693906
24	0.038668	0.0255019	0.901757	0.0340735
25	0.299765	0.188115	0.240721	0.271399
26	0.530266	0.124688	0.14561	0.199436
27	0.0185464	0.0295542	0.92732	0.0245799
28	0.640205	0.119372	0.168844	0.0715785
29	0.410311	0.342524	0.132226	0.114939
30	0.533427	0.129615	0.162865	0.174093
31	0.501493	0.167596	0.217552	0.113359
32	0.0940055	0.259117	0.125054	0.521823
33	0.0461824	0.028216	0.0503023	0.875299
34	0.312142	0.135049	0.17143	0.381379
35	0.322148	0.297144	0.106202	0.274507
36	0.118056	0.683431	0.116875	0.0816383
37	0.25	0.25	0.25	0.25


TF	Unknown
TF Name	Unknown
Gene	KN150332.1_4645-5884(+)_1
Motif	KN150332.1_4645-5884(+)_1|1|1x0
Family	C2H2 ZF
Species	Unknown
Pos	A	C	G	T
1	0.356032	0.197573	0.24612	0.200275
2	0.93039	0.0186078	0.0312656	0.0197366
3	0.0457328	0.236968	0.109725	0.607574
4	0.251584	0.1257	0.198385	0.424331
5	0.332762	0.20935	0.271749	0.186138
6	0.145229	0.133152	0.532606	0.189013
7	0.25	0.25	0.25	0.25


TF	Unknown
TF Name	Unknown
Gene	KN150332.1_4645-5884(+)_1
Motif	KN150332.1_4645-5884(+)_1|2|1x0
Family	C2H2 ZF
Species	Unknown
Pos	A	C	G	T
1	0.353477	0.189872	0.238982	0.217669
2	0.180461	0.268667	0.147981	0.402891
3	0.0935146	0.280879	0.131215	0.494391
4	0.0452731	0.0355238	0.881875	0.0373282
5	0.0859275	0.302514	0.0678235	0.543735
6	0.0196113	0.018741	0.937051	0.0245971
7	0.381165	0.229403	0.255427	0.134006
8	0.226104	0.231454	0.19319	0.349253
9	0.17584	0.156565	0.25723	0.410365
10	0.404719	0.262184	0.160406	0.172691
11	0.0771215	0.342061	0.111089	0.469728
12	0.0749548	0.052725	0.808285	0.0640351
13	0.660909	0.123146	0.139721	0.0762248
14	0.131814	0.600928	0.119891	0.147367
15	0.289747	0.178483	0.180519	0.351251
16	0.394057	0.242562	0.188091	0.17529
17	0.122931	0.592564	0.0922654	0.192239
18	0.118797	0.536024	0.141277	0.203903
19	0.297737	0.156577	0.124011	0.421675
20	0.612456	0.0773365	0.183353	0.126854
21	0.0612946	0.0971155	0.66885	0.17274
22	0.25	0.25	0.25	0.25


TF	Unknown
TF Name	Unknown
Gene	KN150332.1_9292-10453(-)_1
Motif	KN150332.1_9292-10453(-)_1|1|1x0
Family	C2H2 ZF
Species	Unknown
Pos	A	C	G	T
1	0.0659026	0.0582052	0.824575	0.0513174
2	0.11604	0.323018	0.23663	0.324312
3	0.198436	0.179753	0.196156	0.425654
4	0.104049	0.0667941	0.749601	0.0795557
5	0.639173	0.11533	0.161577	0.0839189
6	0.12681	0.629729	0.0884867	0.154974
7	0.498731	0.243225	0.182097	0.0759468
8	0.107677	0.297417	0.119489	0.475416
9	0.0260261	0.0188739	0.0187275	0.936373
10	0.520317	0.176239	0.166771	0.136672
11	0.127168	0.0528162	0.758736	0.0612796
12	0.0737748	0.0312457	0.035709	0.859271
13	0.280866	0.145797	0.288131	0.285205
14	0.396872	0.200707	0.328219	0.0742023
15	0.148772	0.738601	0.0573742	0.0552524
16	0.0398975	0.0236143	0.916971	0.0195173
17	0.0574736	0.129776	0.0615274	0.751223
18	0.907801	0.0232098	0.0292806	0.0397084
19	0.0899159	0.0323345	0.847291	0.0304587
20	0.119184	0.632763	0.0854186	0.162635
21	0.0986658	0.0810359	0.0743465	0.745952
22	0.37409	0.206016	0.186403	0.233492
23	0.102459	0.144818	0.666908	0.085815
24	0.116328	0.064591	0.120513	0.698568
25	0.427277	0.296958	0.138162	0.137603
26	0.574819	0.148955	0.136463	0.139763
27	0.518332	0.185792	0.138559	0.157317
28	0.133278	0.141322	0.634289	0.0911107
29	0.0692148	0.513742	0.111711	0.305332
30	0.0744259	0.0501185	0.770947	0.104509
31	0.51055	0.229659	0.165304	0.0944869
32	0.748192	0.0731482	0.0956781	0.0829813
33	0.0525092	0.0652285	0.0433262	0.838936
34	0.345798	0.2108	0.221159	0.222242
35	0.104757	0.126773	0.556494	0.211976
36	0.337966	0.185086	0.194487	0.282462
37	0.25	0.25	0.25	0.25


TF	Unknown
TF Name	Unknown
Gene	KN150372.1_20367-21357(+)_1
Motif	KN150372.1_20367-21357(+)_1|1|1x0
Family	C2H2 ZF
Species	Unknown
Pos	A	C	G	T
1	0.360902	0.101173	0.383982	0.153944
2	0.214199	0.235987	0.0849474	0.464867
3	0.052406	0.166786	0.0885139	0.692294
4	0.477531	0.150613	0.250879	0.120977
5	0.0580408	0.0853467	0.0544021	0.80221
6	0.057611	0.0479495	0.256643	0.637796
7	0.49908	0.124962	0.273599	0.102359
8	0.69505	0.109697	0.105939	0.0893135
9	0.175606	0.388046	0.210929	0.22542
10	0.223579	0.16385	0.171257	0.441314
11	0.163631	0.357482	0.159456	0.319432
12	0.0764055	0.0562589	0.0526218	0.814714
13	0.246535	0.180835	0.218514	0.354115
14	0.357671	0.0647774	0.442473	0.135079
15	0.0889592	0.104118	0.48832	0.318603
16	0.576672	0.211236	0.116763	0.0953293
17	0.764247	0.0735692	0.0935078	0.0686765
18	0.726708	0.0929637	0.0910416	0.0892868
19	0.517819	0.208174	0.140289	0.133717
20	0.929493	0.0210917	0.0277792	0.0216358
21	0.0213513	0.0192845	0.0188111	0.940553
22	0.35233	0.252855	0.128756	0.266058
23	0.780865	0.0544132	0.106831	0.0578913
24	0.105556	0.0798341	0.68676	0.12785
25	0.290686	0.25574	0.21455	0.239024
26	0.697852	0.0654078	0.15162	0.08512
27	0.124031	0.33805	0.211905	0.326014
28	0.336496	0.319288	0.155992	0.188224
29	0.141945	0.0970106	0.640426	0.120619
30	0.619779	0.139243	0.120465	0.120513
31	0.25	0.25	0.25	0.25


TF	Unknown
TF Name	Unknown
Gene	KN150379.1_10392-11796(-)_1
Motif	KN150379.1_10392-11796(-)_1|1|1x0
Family	C2H2 ZF
Species	Unknown
Pos	A	C	G	T
1	0.380416	0.241802	0.257633	0.120149
2	0.149939	0.222719	0.104856	0.522487
3	0.050297	0.025197	0.894519	0.029987
4	0.0873079	0.040785	0.830828	0.0410787
5	0.0926786	0.212732	0.203557	0.491033
6	0.147658	0.158629	0.147418	0.546294
7	0.639679	0.111463	0.144397	0.104461
8	0.247832	0.0370445	0.662953	0.0521711
9	0.0791127	0.0302797	0.0554601	0.835147
10	0.096995	0.0607678	0.145555	0.696682
11	0.897693	0.0411018	0.0358525	0.0253527
12	0.0240859	0.074388	0.0623167	0.839209
13	0.498731	0.243225	0.182097	0.0759468
14	0.107677	0.297417	0.119489	0.475416
15	0.0260261	0.0188739	0.0187275	0.936373
16	0.0717104	0.154314	0.692596	0.0813796
17	0.0803885	0.216961	0.128448	0.574203
18	0.165646	0.0854158	0.50024	0.248698
19	0.222748	0.0986708	0.204662	0.47392
20	0.168653	0.164146	0.574424	0.0927766
21	0.240394	0.409091	0.137903	0.212613
22	0.18824	0.104141	0.320963	0.386656
23	0.476736	0.274947	0.166856	0.0814608
24	0.0724098	0.816486	0.0598427	0.0512618
25	0.126434	0.125802	0.211087	0.536676
26	0.0526198	0.632254	0.176246	0.13888
27	0.179969	0.294635	0.392862	0.132533
28	0.224422	0.088634	0.379033	0.307911
29	0.439502	0.267528	0.175996	0.116973
30	0.0944416	0.184725	0.115634	0.605199
31	0.126434	0.125802	0.211087	0.536676
32	0.0526198	0.632254	0.176246	0.13888
33	0.179969	0.294635	0.392862	0.132533
34	0.498731	0.243225	0.182097	0.0759468
35	0.107677	0.297417	0.119489	0.475416
36	0.0260261	0.0188739	0.0187275	0.936373
37	0.498731	0.243225	0.182097	0.0759468
38	0.107677	0.297417	0.119489	0.475416
39	0.0260261	0.0188739	0.0187275	0.936373
40	0.394068	0.247797	0.203773	0.154362
41	0.21467	0.0547694	0.621829	0.108732
42	0.30459	0.13176	0.367657	0.195993
43	0.25	0.25	0.25	0.25


TF	Unknown
TF Name	Unknown
Gene	KN150379.1_28073-28985(+)_1
Motif	KN150379.1_28073-28985(+)_1|1|1x0
Family	C2H2 ZF
Species	Unknown
Pos	A	C	G	T
1	0.588466	0.246618	0.0675833	0.0973329
2	0.204505	0.0401879	0.710498	0.0448092
3	0.936634	0.0187327	0.0229525	0.0216812
4	0.494561	0.156819	0.153642	0.194977
5	0.216545	0.0586817	0.633849	0.0909244
6	0.303044	0.182309	0.155481	0.359166
7	0.494561	0.156819	0.153642	0.194977
8	0.216545	0.0586817	0.633849	0.0909244
9	0.303044	0.182309	0.155481	0.359166
10	0.522223	0.28835	0.11323	0.0761969
11	0.725535	0.0853926	0.106022	0.0830501
12	0.707	0.0942912	0.101098	0.0976108
13	0.337642	0.342942	0.12251	0.196906
14	0.070224	0.0486037	0.822247	0.0589254
15	0.86952	0.0364678	0.0530531	0.0409596
16	0.362705	0.182886	0.202838	0.25157
17	0.0923662	0.0772117	0.75419	0.0762318
18	0.0993445	0.0585205	0.10501	0.737125
19	0.356898	0.30044	0.21994	0.122722
20	0.0346733	0.0693316	0.0415128	0.854482
21	0.855671	0.0463114	0.0426694	0.0553485
22	0.420515	0.283648	0.21179	0.0840469
23	0.0306882	0.0458369	0.0303709	0.893104
24	0.897268	0.0310642	0.0331842	0.0384838
25	0.306026	0.20262	0.172277	0.319077
26	0.0667269	0.742201	0.119642	0.07143
27	0.0359424	0.0536025	0.852034	0.058421
28	0.25	0.25	0.25	0.25


TF	Unknown
TF Name	Unknown
Gene	KN150400.1_24051-24891(+)_1
Motif	KN150400.1_24051-24891(+)_1|1|1x0
Family	C2H2 ZF
Species	Unknown
Pos	A	C	G	T
1	0.362377	0.09936	0.385968	0.152296
2	0.213057	0.235125	0.0831439	0.468674
3	0.0505823	0.164262	0.0862175	0.698938
4	0.398077	0.160472	0.252265	0.189186
5	0.2283	0.24547	0.116131	0.410099
6	0.126476	0.159382	0.530691	0.183451
7	0.385669	0.236525	0.2551	0.122705
8	0.153806	0.255047	0.103001	0.488147
9	0.0838543	0.0496928	0.0544933	0.81196
10	0.459549	0.284698	0.141788	0.113964
11	0.644667	0.114324	0.130084	0.110924
12	0.630904	0.0929555	0.11851	0.15763
13	0.559071	0.207933	0.11822	0.114775
14	0.931108	0.0295765	0.0186222	0.020693
15	0.887769	0.0409952	0.0341987	0.0370373
16	0.475615	0.207604	0.146359	0.170422
17	0.800354	0.0446981	0.0955607	0.0593873
18	0.196454	0.168479	0.113778	0.521289
19	0.25	0.25	0.25	0.25


TF	Unknown
TF Name	Unknown
Gene	KN150401.1_1-829(-)_1
Motif	KN150401.1_1-829(-)_1|1|1x0
Family	C2H2 ZF
Species	Unknown
Pos	A	C	G	T
1	0.269934	0.388123	0.122231	0.219712
2	0.0291119	0.0187605	0.929061	0.0230663
3	0.932156	0.0202374	0.023334	0.0242725
4	0.280143	0.288956	0.232826	0.198075
5	0.374726	0.267379	0.196354	0.161541
6	0.130793	0.185263	0.286149	0.397794
7	0.217538	0.0897663	0.198406	0.49429
8	0.159166	0.154547	0.60317	0.0831169
9	0.23787	0.423979	0.130008	0.208143
10	0.499342	0.301692	0.117058	0.0819089
11	0.0412866	0.0950391	0.0381266	0.825548
12	0.93504	0.0187008	0.019487	0.0267719
13	0.152206	0.0940807	0.370329	0.383385
14	0.220386	0.234063	0.418078	0.127473
15	0.497383	0.399561	0.0524233	0.0506322
16	0.147521	0.190897	0.0755337	0.586048
17	0.123447	0.425175	0.191932	0.259446
18	0.0393168	0.0728511	0.831	0.0568321
19	0.25	0.25	0.25	0.25


TF	Unknown
TF Name	Unknown
Gene	KN150403.1_16413-17415(+)_1
Motif	KN150403.1_16413-17415(+)_1|1|1x0
Family	C2H2 ZF
Species	Unknown
Pos	A	C	G	T
1	0.284968	0.206292	0.263067	0.245674
2	0.110153	0.132733	0.162236	0.594878
3	0.552308	0.157808	0.156303	0.133582
4	0.381403	0.213496	0.139796	0.265304
5	0.145547	0.0841169	0.641518	0.128819
6	0.0875208	0.0522882	0.805167	0.0550246
7	0.414947	0.228301	0.18185	0.174903
8	0.203455	0.265884	0.211151	0.31951
9	0.0792359	0.0691154	0.790064	0.0615849
10	0.414947	0.228301	0.18185	0.174903
11	0.203455	0.265884	0.211151	0.31951
12	0.0792359	0.0691154	0.790064	0.0615849
13	0.281807	0.121764	0.231992	0.364437
14	0.105495	0.696471	0.097935	0.100099
15	0.0984927	0.658012	0.101722	0.141774
16	0.208137	0.0467283	0.621448	0.123686
17	0.0653585	0.168471	0.0452701	0.7209
18	0.0214011	0.0187385	0.936926	0.0229348
19	0.356814	0.24595	0.128178	0.269059
20	0.21521	0.274621	0.256295	0.253874
21	0.42643	0.228519	0.200398	0.144653
22	0.38519	0.183914	0.280754	0.150142
23	0.101981	0.128014	0.121136	0.648869
24	0.0683889	0.0585445	0.80815	0.064917
25	0.221437	0.485053	0.113571	0.179939
26	0.0999536	0.0517904	0.77625	0.0720059
27	0.759747	0.0595235	0.100731	0.0799986
28	0.338643	0.183797	0.254896	0.222663
29	0.698381	0.108618	0.0809474	0.112054
30	0.281565	0.340098	0.111961	0.266376
31	0.25	0.25	0.25	0.25


TF	Unknown
TF Name	Unknown
Gene	KN150416.1_6441-7743(-)_1
Motif	KN150416.1_6441-7743(-)_1|1|1x0
Family	C2H2 ZF
Species	Unknown
Pos	A	C	G	T
1	0.197054	0.0868294	0.535384	0.180733
2	0.68164	0.125604	0.0936002	0.0991559
3	0.0585216	0.678569	0.168072	0.0948376
4	0.38947	0.293376	0.152157	0.164997
5	0.519033	0.132188	0.216854	0.131925
6	0.611067	0.104632	0.11892	0.165382
7	0.459915	0.233171	0.149319	0.157595
8	0.619419	0.139824	0.123203	0.117554
9	0.42775	0.136917	0.297228	0.138105
10	0.501781	0.204551	0.143962	0.149706
11	0.876648	0.0406226	0.0475027	0.0352264
12	0.03777	0.0362862	0.0330459	0.892898
13	0.39448	0.192272	0.209609	0.203639
14	0.680926	0.101241	0.141382	0.0764509
15	0.160773	0.123226	0.413001	0.303
16	0.295211	0.239454	0.148132	0.317203
17	0.816996	0.0613735	0.0695752	0.0520553
18	0.107045	0.0803675	0.0806979	0.73189
19	0.393311	0.222646	0.210906	0.173136
20	0.210939	0.136601	0.110914	0.541546
21	0.238992	0.0949736	0.110564	0.55547
22	0.380698	0.27264	0.21487	0.131792
23	0.0699508	0.100489	0.0777978	0.751762
24	0.769493	0.055468	0.072764	0.102275
25	0.0294787	0.0229309	0.92901	0.0185802
26	0.918831	0.0304305	0.02702	0.0237186
27	0.846491	0.0383538	0.045418	0.069737
28	0.228123	0.22508	0.240436	0.306362
29	0.185961	0.110802	0.551148	0.15209
30	0.186307	0.140964	0.475944	0.196785
31	0.258975	0.333655	0.172083	0.235286
32	0.251946	0.175836	0.253866	0.318351
33	0.116601	0.158006	0.206927	0.518465
34	0.180103	0.124375	0.577239	0.118284
35	0.259814	0.196368	0.174731	0.369087
36	0.224778	0.1943	0.261146	0.319775
37	0.451159	0.260896	0.14929	0.138655
38	0.276485	0.322848	0.162167	0.238501
39	0.114907	0.0900378	0.245185	0.549871
40	0.48859	0.157286	0.261497	0.0926263
41	0.187749	0.38106	0.206341	0.22485
42	0.130126	0.0952612	0.20505	0.569563
43	0.25	0.25	0.25	0.25


TF	Unknown
TF Name	Unknown
Gene	KN150416.1_19179-20205(-)_1
Motif	KN150416.1_19179-20205(-)_1|1|1x0
Family	C2H2 ZF
Species	Unknown
Pos	A	C	G	T
1	0.325094	0.125967	0.417303	0.131636
2	0.0848624	0.4455	0.112372	0.357267
3	0.0455837	0.0349069	0.88128	0.0382291
4	0.23037	0.108926	0.258288	0.402417
5	0.259605	0.331972	0.14501	0.263413
6	0.169141	0.190815	0.43563	0.204414
7	0.56533	0.198078	0.130675	0.105917
8	0.126189	0.124122	0.132898	0.616791
9	0.715197	0.0870893	0.101993	0.0957213
10	0.0392348	0.0422074	0.886488	0.0320696
11	0.128902	0.304383	0.0718412	0.494874
12	0.145093	0.111219	0.0947447	0.648943
13	0.56533	0.198078	0.130675	0.105917
14	0.126189	0.124122	0.132898	0.616791
15	0.715197	0.0870893	0.101993	0.0957213
16	0.324797	0.159078	0.402788	0.113337
17	0.30572	0.226876	0.207363	0.260041
18	0.126556	0.104583	0.488657	0.280204
19	0.240537	0.101298	0.374147	0.284018
20	0.866219	0.0623706	0.0346041	0.0368066
21	0.0452325	0.0967056	0.791359	0.0667031
22	0.401652	0.172393	0.0913908	0.334565
23	0.0926677	0.122217	0.164828	0.620287
24	0.0312941	0.0210475	0.924263	0.0233951
25	0.495504	0.241752	0.163291	0.0994524
26	0.917763	0.0300387	0.0312826	0.0209158
27	0.918677	0.0183735	0.0301493	0.0328006
28	0.278902	0.260641	0.327004	0.133453
29	0.125558	0.114271	0.189169	0.571001
30	0.115684	0.0745703	0.603686	0.20606
31	0.217574	0.32498	0.134962	0.322484
32	0.10552	0.0907046	0.241678	0.562097
33	0.148648	0.143867	0.416353	0.291132
34	0.25	0.25	0.25	0.25


TF	Unknown
TF Name	Unknown
Gene	KN150492.2_8897-10178(+)_1
Motif	KN150492.2_8897-10178(+)_1|1|1x0
Family	C2H2 ZF
Species	Unknown
Pos	A	C	G	T
1	0.310718	0.206906	0.282701	0.199674
2	0.177956	0.24078	0.107695	0.473569
3	0.0187935	0.0203291	0.939673	0.0212043
4	0.0649838	0.0600821	0.813266	0.0616677
5	0.0447349	0.786406	0.114746	0.054114
6	0.16812	0.186436	0.313167	0.332277
7	0.603954	0.123459	0.156197	0.116391
8	0.258697	0.0460038	0.632506	0.0627929
9	0.0938705	0.0392241	0.067977	0.798928
10	0.109912	0.0718667	0.158933	0.659288
11	0.866985	0.0526185	0.0464751	0.0339218
12	0.0319031	0.0888823	0.0756736	0.803541
13	0.475746	0.247752	0.190459	0.086043
14	0.118046	0.297146	0.129756	0.455052
15	0.0351861	0.0262771	0.0260918	0.912445
16	0.0834829	0.167496	0.65537	0.0936507
17	0.0912095	0.224814	0.139628	0.544349
18	0.174695	0.0957027	0.476882	0.252721
19	0.227848	0.108727	0.210974	0.452451
20	0.178516	0.174176	0.543594	0.103715
21	0.242777	0.393553	0.146526	0.217144
22	0.194887	0.113812	0.316479	0.374822
23	0.456093	0.276611	0.175706	0.0915903
24	0.0861473	0.778463	0.0724471	0.0629429
25	0.136837	0.136216	0.218001	0.508947
26	0.0625477	0.598793	0.187588	0.151072
27	0.186743	0.292258	0.379579	0.141421
28	0.228686	0.0983211	0.368171	0.304822
29	0.421459	0.268452	0.183493	0.126595
30	0.105829	0.194688	0.127201	0.572283
31	0.136837	0.136216	0.218001	0.508947
32	0.0625477	0.598793	0.187588	0.151072
33	0.186743	0.292258	0.379579	0.141421
34	0.475746	0.247752	0.190459	0.086043
35	0.118046	0.297146	0.129756	0.455052
36	0.0351861	0.0262771	0.0260918	0.912445
37	0.379936	0.249258	0.208671	0.162136
38	0.224395	0.0648627	0.589795	0.120948
39	0.300896	0.140522	0.357005	0.201576
40	0.25	0.25	0.25	0.25


TF	Unknown
TF Name	Unknown
Gene	KN150527.1_16789-17791(+)_1
Motif	KN150527.1_16789-17791(+)_1|1|1x0
Family	C2H2 ZF
Species	Unknown
Pos	A	C	G	T
1	0.375874	0.226153	0.172521	0.225452
2	0.348377	0.25882	0.193975	0.198828
3	0.744452	0.105034	0.0906479	0.0598658
4	0.342001	0.188457	0.149926	0.319616
5	0.616735	0.0865284	0.158823	0.137914
6	0.021319	0.0182838	0.914191	0.0462065
7	0.25	0.25	0.25	0.25


TF	Unknown
TF Name	Unknown
Gene	KN150527.1_16789-17791(+)_1
Motif	KN150527.1_16789-17791(+)_1|2|1x0
Family	C2H2 ZF
Species	Unknown
Pos	A	C	G	T
1	0.196593	0.178133	0.32973	0.295544
2	0.161362	0.0903936	0.231911	0.516333
3	0.133513	0.613616	0.107467	0.145405
4	0.424446	0.222299	0.206137	0.147119
5	0.105222	0.248367	0.114257	0.532155
6	0.0187109	0.0202155	0.935544	0.0255297
7	0.581814	0.129728	0.191875	0.0965832
8	0.291869	0.225969	0.15084	0.331322
9	0.167105	0.0691983	0.0995844	0.664113
10	0.573779	0.113931	0.228725	0.083565
11	0.113349	0.488853	0.132198	0.265601
12	0.0681321	0.0576669	0.0813067	0.792894
13	0.32157	0.215676	0.22714	0.235614
14	0.146839	0.547858	0.131825	0.173478
15	0.388887	0.18455	0.236489	0.190073
16	0.461211	0.345968	0.123197	0.0696246
17	0.10501	0.514145	0.079726	0.30112
18	0.86243	0.0441327	0.0489458	0.0444912
19	0.378219	0.345516	0.118739	0.157526
20	0.733572	0.0703025	0.124118	0.0720074
21	0.766697	0.089357	0.069317	0.0746288
22	0.49918	0.255885	0.122843	0.122092
23	0.881265	0.0336561	0.0512394	0.0338401
24	0.046248	0.0382071	0.0454297	0.870115
25	0.25	0.25	0.25	0.25


TF	Unknown
TF Name	Unknown
Gene	KN150605.1_47468-48035(-)_1
Motif	KN150605.1_47468-48035(-)_1|1|1x0
Family	C2H2 ZF
Species	Unknown
Pos	A	C	G	T
1	0.45477	0.219749	0.166598	0.158883
2	0.193666	0.268243	0.202619	0.335472
3	0.0525865	0.044528	0.864191	0.0386943
4	0.284353	0.102387	0.224402	0.388858
5	0.0781243	0.777225	0.0713635	0.0732872
6	0.0730381	0.737207	0.0759634	0.113792
7	0.215666	0.179208	0.0905237	0.514602
8	0.14104	0.0657801	0.703723	0.0894569
9	0.307396	0.127774	0.203937	0.360892
10	0.470012	0.19955	0.14907	0.181368
11	0.330737	0.272966	0.185369	0.210928
12	0.496674	0.20171	0.178616	0.123001
13	0.287054	0.163803	0.282292	0.26685
14	0.0812874	0.370302	0.0911789	0.457232
15	0.0186575	0.0249261	0.932876	0.0235406
16	0.25	0.25	0.25	0.25


TF	Unknown
TF Name	Unknown
Gene	KN150605.1_91807-92662(+)_1
Motif	KN150605.1_91807-92662(+)_1|1|1x0
Family	C2H2 ZF
Species	Unknown
Pos	A	C	G	T
1	0.223715	0.321257	0.124778	0.33025
2	0.0991745	0.527677	0.0872144	0.285934
3	0.0208758	0.0320885	0.888251	0.058785
4	0.177208	0.112879	0.450894	0.259019
5	0.116454	0.329941	0.305739	0.247866
6	0.0835566	0.677652	0.0743425	0.164449
7	0.269408	0.153372	0.138448	0.438772
8	0.0691547	0.0671331	0.720544	0.143168
9	0.0448425	0.0255859	0.898953	0.0306185
10	0.223715	0.321257	0.124778	0.33025
11	0.0991745	0.527677	0.0872144	0.285934
12	0.0208758	0.0320885	0.888251	0.058785
13	0.226153	0.258995	0.156391	0.358461
14	0.0964264	0.547301	0.168319	0.187954
15	0.0669077	0.0632178	0.780731	0.0891438
16	0.370686	0.270615	0.0631876	0.295511
17	0.0910861	0.121685	0.669496	0.117733
18	0.0237493	0.0187312	0.936558	0.0209615
19	0.223715	0.321257	0.124778	0.33025
20	0.0991745	0.527677	0.0872144	0.285934
21	0.0208758	0.0320885	0.888251	0.058785
22	0.25	0.25	0.25	0.25


TF	Unknown
TF Name	Unknown
Gene	KN150616.1_14239-15355(+)_1
Motif	KN150616.1_14239-15355(+)_1|1|1x0
Family	C2H2 ZF
Species	Unknown
Pos	A	C	G	T
1	0.217882	0.0537945	0.626722	0.101601
2	0.896377	0.0340074	0.0351619	0.0344533
3	0.0319203	0.887058	0.0341183	0.0469031
4	0.295899	0.232444	0.182708	0.288948
5	0.167038	0.110168	0.148655	0.574139
6	0.222496	0.0852871	0.120226	0.571991
7	0.427752	0.178362	0.234541	0.159345
8	0.159033	0.1277	0.135139	0.578127
9	0.401543	0.164479	0.18925	0.244727
10	0.324891	0.283938	0.184843	0.206328
11	0.0733488	0.08379	0.0992701	0.743591
12	0.581006	0.106993	0.194631	0.117369
13	0.544365	0.192815	0.128438	0.134383
14	0.919748	0.0263432	0.031569	0.0223395
15	0.0240334	0.0229448	0.0205919	0.93243
16	0.0326596	0.0184205	0.921026	0.0278941
17	0.888522	0.043664	0.0454396	0.0223747
18	0.127005	0.132502	0.52731	0.213184
19	0.272978	0.253326	0.257255	0.216442
20	0.180392	0.120575	0.0986007	0.600433
21	0.225604	0.084015	0.104812	0.585569
22	0.231803	0.313893	0.185106	0.269197
23	0.326738	0.0915859	0.414745	0.166931
24	0.328872	0.168138	0.312771	0.190219
25	0.416563	0.223087	0.14708	0.21327
26	0.248874	0.29361	0.178558	0.278958
27	0.0735892	0.0721241	0.54337	0.310917
28	0.0997052	0.0622449	0.744559	0.0934911
29	0.107765	0.432109	0.0804549	0.379671
30	0.0358908	0.0230117	0.906369	0.0347288
31	0.0513526	0.029059	0.889058	0.03053
32	0.899308	0.0363894	0.033299	0.0310036
33	0.101927	0.20427	0.0731163	0.620687
34	0.358349	0.317812	0.151007	0.172832
35	0.115236	0.105706	0.191471	0.587587
36	0.111856	0.0709102	0.518602	0.298632
37	0.25	0.25	0.25	0.25


TF	Unknown
TF Name	Unknown
Gene	KN150616.1_35491-36607(+)_1
Motif	KN150616.1_35491-36607(+)_1|1|1x0
Family	C2H2 ZF
Species	Unknown
Pos	A	C	G	T
1	0.217882	0.0537945	0.626722	0.101601
2	0.896377	0.0340074	0.0351619	0.0344533
3	0.0319203	0.887058	0.0341183	0.0469031
4	0.295899	0.232444	0.182708	0.288948
5	0.167038	0.110168	0.148655	0.574139
6	0.222496	0.0852871	0.120226	0.571991
7	0.427752	0.178362	0.234541	0.159345
8	0.159033	0.1277	0.135139	0.578127
9	0.401543	0.164479	0.18925	0.244727
10	0.324891	0.283938	0.184843	0.206328
11	0.0733488	0.08379	0.0992701	0.743591
12	0.581006	0.106993	0.194631	0.117369
13	0.544365	0.192815	0.128438	0.134383
14	0.919748	0.0263432	0.031569	0.0223395
15	0.0240334	0.0229448	0.0205919	0.93243
16	0.0326596	0.0184205	0.921026	0.0278941
17	0.888522	0.043664	0.0454396	0.0223747
18	0.127005	0.132502	0.52731	0.213184
19	0.272978	0.253326	0.257255	0.216442
20	0.180392	0.120575	0.0986007	0.600433
21	0.225604	0.084015	0.104812	0.585569
22	0.231803	0.313893	0.185106	0.269197
23	0.326738	0.0915859	0.414745	0.166931
24	0.328872	0.168138	0.312771	0.190219
25	0.416563	0.223087	0.14708	0.21327
26	0.248874	0.29361	0.178558	0.278958
27	0.0735892	0.0721241	0.54337	0.310917
28	0.0997052	0.0622449	0.744559	0.0934911
29	0.107765	0.432109	0.0804549	0.379671
30	0.0358908	0.0230117	0.906369	0.0347288
31	0.0513526	0.029059	0.889058	0.03053
32	0.899308	0.0363894	0.033299	0.0310036
33	0.101927	0.20427	0.0731163	0.620687
34	0.358349	0.317812	0.151007	0.172832
35	0.115236	0.105706	0.191471	0.587587
36	0.111856	0.0709102	0.518602	0.298632
37	0.25	0.25	0.25	0.25


TF	Unknown
TF Name	Unknown
Gene	KN150616.1_60045-61353(+)_1
Motif	KN150616.1_60045-61353(+)_1|1|1x0
Family	C2H2 ZF
Species	Unknown
Pos	A	C	G	T
1	0.223484	0.0592931	0.608839	0.108383
2	0.879759	0.039493	0.0407636	0.039984
3	0.0371358	0.869809	0.0395573	0.0534974
4	0.448769	0.238523	0.176865	0.135843
5	0.090016	0.123631	0.0859568	0.700396
6	0.0466906	0.0333571	0.87785	0.042102
7	0.482434	0.257151	0.139954	0.120461
8	0.0490318	0.067716	0.0550309	0.828221
9	0.886416	0.0319338	0.0392704	0.0423802
10	0.397309	0.242793	0.202191	0.157707
11	0.146076	0.409014	0.103403	0.341507
12	0.516782	0.126234	0.252691	0.104294
13	0.408689	0.21891	0.206279	0.166122
14	0.202907	0.125969	0.100232	0.570891
15	0.231738	0.0841945	0.0994738	0.584594
16	0.48205	0.228787	0.140304	0.148858
17	0.65494	0.12794	0.111354	0.105765
18	0.445125	0.127553	0.298554	0.128767
19	0.0254927	0.0230027	0.932848	0.018657
20	0.0635684	0.0917432	0.0480241	0.796664
21	0.248474	0.0724343	0.110891	0.568201
22	0.244315	0.176432	0.314613	0.26464
23	0.186839	0.185636	0.242416	0.385109
24	0.167181	0.189926	0.34115	0.301743
25	0.252016	0.213355	0.196038	0.338591
26	0.109251	0.0607441	0.716489	0.113516
27	0.269896	0.140276	0.274254	0.315574
28	0.326011	0.0911791	0.463939	0.118871
29	0.0951865	0.118855	0.123979	0.661979
30	0.0711736	0.0631859	0.0679429	0.797698
31	0.274187	0.156858	0.239271	0.329684
32	0.360179	0.277388	0.241057	0.121376
33	0.194531	0.421366	0.199938	0.184165
34	0.425149	0.0958283	0.340162	0.138861
35	0.198839	0.473755	0.149194	0.178212
36	0.113694	0.137853	0.0882433	0.66021
37	0.576552	0.170796	0.158746	0.0939056
38	0.379513	0.282103	0.157757	0.180627
39	0.147928	0.0971707	0.182007	0.572894
40	0.352465	0.133215	0.383052	0.131268
41	0.22342	0.15986	0.23398	0.382739
42	0.170405	0.415776	0.190772	0.223048
43	0.25	0.25	0.25	0.25


TF	Unknown
TF Name	Unknown
Gene	KN150616.1_78117-79083(+)_1
Motif	KN150616.1_78117-79083(+)_1|1|1x0
Family	C2H2 ZF
Species	Unknown
Pos	A	C	G	T
1	0.235574	0.0739363	0.565279	0.125211
2	0.83188	0.0553228	0.0568742	0.0559231
3	0.0522397	0.820701	0.0552027	0.0718561
4	0.0263646	0.0186524	0.932618	0.0223653
5	0.0522234	0.501137	0.0444296	0.40221
6	0.665392	0.0530297	0.0992277	0.18235
7	0.474524	0.180257	0.197973	0.147246
8	0.728818	0.103403	0.0942696	0.0735093
9	0.144238	0.112324	0.10592	0.637517
10	0.0584223	0.0397523	0.847716	0.0541098
11	0.147292	0.2524	0.134257	0.466051
12	0.13656	0.106719	0.466927	0.289794
13	0.0699311	0.0486847	0.824064	0.0573198
14	0.19888	0.23106	0.174664	0.395396
15	0.136442	0.129924	0.415189	0.318444
16	0.235439	0.30266	0.195407	0.266494
17	0.318431	0.111021	0.387995	0.182553
18	0.315632	0.181052	0.302776	0.20054
19	0.341031	0.285493	0.147479	0.225997
20	0.748094	0.094785	0.0994672	0.0576533
21	0.104678	0.0718283	0.531664	0.29183
22	0.137844	0.102123	0.200717	0.559316
23	0.41007	0.191657	0.236091	0.162181
24	0.233873	0.341535	0.171351	0.253241
25	0.567236	0.130294	0.193409	0.109061
26	0.711466	0.116781	0.0804301	0.091323
27	0.0778193	0.107924	0.0933223	0.720934
28	0.317982	0.198209	0.296249	0.18756
29	0.104985	0.107472	0.168958	0.618585
30	0.145817	0.121124	0.196613	0.536446
31	0.25	0.25	0.25	0.25


TF	Unknown
TF Name	Unknown
Gene	KN150666.1_10158-10977(+)_1
Motif	KN150666.1_10158-10977(+)_1|1|1x0
Family	C2H2 ZF
Species	Unknown
Pos	A	C	G	T
1	0.502173	0.26498	0.159162	0.0736842
2	0.0366389	0.0582549	0.031553	0.873553
3	0.932803	0.0186561	0.0230136	0.0255272
4	0.372638	0.210307	0.185317	0.231739
5	0.092589	0.214974	0.0987953	0.593642
6	0.0738222	0.0487722	0.792874	0.0845319
7	0.19843	0.0746644	0.280894	0.446012
8	0.284935	0.0547808	0.549995	0.110289
9	0.162282	0.0733189	0.569795	0.194605
10	0.519344	0.113117	0.20306	0.164479
11	0.179709	0.118449	0.158293	0.543549
12	0.0584068	0.0555872	0.103621	0.782385
13	0.43018	0.29722	0.13658	0.13602
14	0.580348	0.147135	0.134604	0.137913
15	0.523039	0.18439	0.136862	0.155709
16	0.383357	0.102635	0.427647	0.0863613
17	0.0589023	0.407788	0.0489947	0.484315
18	0.93056	0.0237888	0.0207037	0.0249472
19	0.426065	0.197626	0.112818	0.263491
20	0.10569	0.0511418	0.753252	0.0899156
21	0.0477864	0.0241615	0.902202	0.0258496
22	0.25	0.25	0.25	0.25


TF	Unknown
TF Name	Unknown
Gene	KN150666.1_45561-46503(-)_1
Motif	KN150666.1_45561-46503(-)_1|1|1x0
Family	C2H2 ZF
Species	Unknown
Pos	A	C	G	T
1	0.167921	0.118175	0.207674	0.506231
2	0.0618988	0.647468	0.126938	0.163695
3	0.0241185	0.0433323	0.843281	0.0892678
4	0.403726	0.23582	0.0919593	0.268495
5	0.200839	0.285648	0.258517	0.254996
6	0.512433	0.20804	0.172085	0.107442
7	0.44781	0.153872	0.283546	0.114772
8	0.0550426	0.0764496	0.0705863	0.797922
9	0.0261852	0.0209179	0.928611	0.0242861
10	0.191311	0.594047	0.0728978	0.141745
11	0.0468505	0.0181173	0.905865	0.0291676
12	0.894577	0.0225667	0.0482628	0.0345938
13	0.381327	0.157684	0.252938	0.208051
14	0.844992	0.057413	0.0375393	0.0600556
15	0.285668	0.375308	0.0753559	0.263669
16	0.25	0.25	0.25	0.25


TF	Unknown
TF Name	Unknown
Gene	KN150666.1_45561-46503(-)_1
Motif	KN150666.1_45561-46503(-)_1|2|1x0
Family	C2H2 ZF
Species	Unknown
Pos	A	C	G	T
1	0.318424	0.170133	0.272665	0.238778
2	0.0323454	0.0464431	0.0685546	0.852657
3	0.807703	0.0710813	0.0697721	0.0514435
4	0.030077	0.0183197	0.915985	0.0356187
5	0.109982	0.020608	0.821933	0.0474773
6	0.511315	0.121525	0.163772	0.203388
7	0.682102	0.0951603	0.125737	0.0970007
8	0.606118	0.152127	0.132501	0.109255
9	0.213562	0.458067	0.164103	0.164267
10	0.25	0.25	0.25	0.25


TF	Unknown
TF Name	Unknown
Gene	KN150667.1_5006-5744(-)_1
Motif	KN150667.1_5006-5744(-)_1|1|1x0
Family	C2H2 ZF
Species	Unknown
Pos	A	C	G	T
1	0.431425	0.169479	0.188276	0.21082
2	0.0545997	0.050526	0.85473	0.040144
3	0.933698	0.0214733	0.0217837	0.0230448
4	0.540465	0.108178	0.281784	0.0695734
5	0.780688	0.0813241	0.0764806	0.0615075
6	0.18985	0.35652	0.195569	0.258061
7	0.397772	0.379662	0.0605144	0.162051
8	0.025533	0.0226203	0.929871	0.0219752
9	0.938058	0.0187612	0.0242291	0.0189513
10	0.530857	0.144012	0.140702	0.18443
11	0.200521	0.0455081	0.679137	0.0748341
12	0.308363	0.173135	0.144499	0.374003
13	0.359585	0.300798	0.10318	0.236437
14	0.0535057	0.0392825	0.857193	0.0500186
15	0.884746	0.038334	0.0410216	0.0358989
16	0.397772	0.379662	0.0605144	0.162051
17	0.025533	0.0226203	0.929871	0.0219752
18	0.938058	0.0187612	0.0242291	0.0189513
19	0.328988	0.187246	0.219657	0.26411
20	0.147124	0.0833938	0.58276	0.186723
21	0.26304	0.106204	0.289133	0.341623
22	0.25	0.25	0.25	0.25


TF	Unknown
TF Name	Unknown
Gene	KN150667.1_19327-20629(+)_1
Motif	KN150667.1_19327-20629(+)_1|1|1x0
Family	C2H2 ZF
Species	Unknown
Pos	A	C	G	T
1	0.250255	0.198443	0.298509	0.252793
2	0.107479	0.0909223	0.160368	0.64123
3	0.136367	0.571045	0.136758	0.15583
4	0.212801	0.0784452	0.440561	0.268193
5	0.0759671	0.538964	0.0790428	0.306026
6	0.019706	0.0188461	0.942305	0.0191426
7	0.44726	0.159367	0.250838	0.142535
8	0.214755	0.209975	0.178239	0.397031
9	0.180662	0.112039	0.157944	0.549355
10	0.349238	0.178035	0.350833	0.121895
11	0.109675	0.390217	0.0863673	0.413741
12	0.0796673	0.0849354	0.117236	0.718162
13	0.250945	0.210355	0.19094	0.34776
14	0.169165	0.365601	0.265834	0.1994
15	0.0985297	0.160073	0.458521	0.282876
16	0.112845	0.114755	0.238968	0.533432
17	0.174014	0.0777818	0.625424	0.12278
18	0.213177	0.122367	0.448724	0.215732
19	0.418506	0.268512	0.185151	0.127831
20	0.656412	0.161362	0.106328	0.0758969
21	0.143504	0.124359	0.11492	0.617217
22	0.409001	0.283643	0.166479	0.140877
23	0.549071	0.146361	0.161546	0.143022
24	0.538703	0.124629	0.150054	0.186613
25	0.41094	0.263464	0.168977	0.156619
26	0.751404	0.0864401	0.0959419	0.0662141
27	0.642212	0.106985	0.110622	0.140181
28	0.341918	0.210176	0.218794	0.229113
29	0.181609	0.103403	0.601838	0.11315
30	0.15942	0.105682	0.0920346	0.642864
31	0.313116	0.230953	0.228589	0.227343
32	0.677707	0.0990635	0.126664	0.0965655
33	0.0924809	0.240861	0.189783	0.476875
34	0.417533	0.21408	0.173857	0.19453
35	0.153364	0.139681	0.129945	0.57701
36	0.605503	0.0835807	0.140339	0.170578
37	0.501668	0.229727	0.144872	0.123733
38	0.661953	0.107217	0.1292	0.101629
39	0.626302	0.126549	0.12451	0.122639
40	0.25	0.25	0.25	0.25


TF	Unknown
TF Name	Unknown
Gene	KN150667.1_36377-37625(+)_1
Motif	KN150667.1_36377-37625(+)_1|1|1x0
Family	C2H2 ZF
Species	Unknown
Pos	A	C	G	T
1	0.406752	0.204634	0.123953	0.264661
2	0.122274	0.0638865	0.708023	0.105817
3	0.0626622	0.0340522	0.867114	0.0361721
4	0.258495	0.179949	0.332144	0.229412
5	0.122535	0.222977	0.184287	0.470201
6	0.158561	0.110581	0.088802	0.642055
7	0.0274593	0.0197027	0.934155	0.0186831
8	0.0986561	0.234692	0.072998	0.593654
9	0.202355	0.28342	0.167124	0.347101
10	0.448295	0.27031	0.177395	0.103999
11	0.109988	0.214652	0.0775182	0.597842
12	0.86278	0.0429495	0.0417925	0.0524777
13	0.482748	0.161035	0.157915	0.198303
14	0.221488	0.0635824	0.618298	0.0966316
15	0.301206	0.185314	0.159159	0.354321
16	0.448625	0.221138	0.168925	0.161312
17	0.195156	0.267909	0.203926	0.33301
18	0.056134	0.0477487	0.854464	0.0416528
19	0.258495	0.179949	0.332144	0.229412
20	0.122535	0.222977	0.184287	0.470201
21	0.158561	0.110581	0.088802	0.642055
22	0.449459	0.231146	0.172158	0.147237
23	0.0658022	0.179724	0.0789105	0.675563
24	0.0452221	0.0459376	0.781803	0.127037
25	0.47569	0.268561	0.170246	0.0855028
26	0.0489288	0.0740728	0.0428081	0.83419
27	0.903523	0.0273291	0.0329724	0.036175
28	0.482748	0.161035	0.157915	0.198303
29	0.221488	0.0635824	0.618298	0.0966316
30	0.301206	0.185314	0.159159	0.354321
31	0.0449436	0.0355164	0.889302	0.0302379
32	0.171037	0.215979	0.0995628	0.513421
33	0.121985	0.220823	0.234061	0.423132
34	0.574408	0.250148	0.0725819	0.102862
35	0.211246	0.0446037	0.694656	0.0494944
36	0.925952	0.0220099	0.0267272	0.0253104
37	0.336347	0.214513	0.224072	0.225068
38	0.115634	0.13752	0.527437	0.219408
39	0.329665	0.190739	0.199523	0.280073
40	0.25	0.25	0.25	0.25


TF	Unknown
TF Name	Unknown
Gene	KN150703.1_4805-6017(-)_1
Motif	KN150703.1_4805-6017(-)_1|1|1x0
Family	C2H2 ZF
Species	Unknown
Pos	A	C	G	T
1	0.292329	0.234097	0.18757	0.286004
2	0.175584	0.119707	0.157718	0.546992
3	0.229053	0.0947684	0.129988	0.546191
4	0.29523	0.219867	0.337369	0.147535
5	0.227798	0.128707	0.109004	0.534492
6	0.273202	0.192753	0.220184	0.31386
7	0.029301	0.0200309	0.932028	0.0186406
8	0.266733	0.144778	0.0832887	0.5052
9	0.26677	0.0852917	0.0544826	0.593456
10	0.187741	0.159997	0.245991	0.40627
11	0.194522	0.40947	0.251245	0.144762
12	0.152071	0.163111	0.421853	0.262964
13	0.25	0.25	0.25	0.25


TF	Unknown
TF Name	Unknown
Gene	KN150703.1_4805-6017(-)_1
Motif	KN150703.1_4805-6017(-)_1|2|1x0
Family	C2H2 ZF
Species	Unknown
Pos	A	C	G	T
1	0.0677151	0.0178271	0.891355	0.0231027
2	0.0663911	0.0935335	0.106944	0.733132
3	0.0699526	0.0432392	0.0384064	0.848402
4	0.320763	0.229807	0.144944	0.304486
5	0.27019	0.198453	0.199099	0.332259
6	0.183579	0.442816	0.139285	0.23432
7	0.316119	0.317962	0.151579	0.21434
8	0.13883	0.225493	0.127047	0.50863
9	0.0442902	0.0653403	0.175181	0.715189
10	0.224597	0.140447	0.396887	0.23807
11	0.867776	0.0417956	0.0638853	0.0265434
12	0.0570321	0.131958	0.362369	0.448641
13	0.153894	0.09784	0.613979	0.134287
14	0.321245	0.27986	0.18042	0.218475
15	0.0203688	0.0220085	0.9377	0.0199222
16	0.164971	0.184304	0.106117	0.544609
17	0.119741	0.0474774	0.119282	0.713499
18	0.256514	0.121457	0.465976	0.156053
19	0.61647	0.212025	0.0837001	0.0878044
20	0.815198	0.0592349	0.0653735	0.0601939
21	0.892764	0.0420777	0.0315648	0.0335932
22	0.25	0.25	0.25	0.25


TF	Unknown
TF Name	Unknown
Gene	KN150703.1_18063-18963(+)_1
Motif	KN150703.1_18063-18963(+)_1|1|1x0
Family	C2H2 ZF
Species	Unknown
Pos	A	C	G	T
1	0.0582952	0.0308028	0.889789	0.0211127
2	0.106829	0.352619	0.0574146	0.483138
3	0.929827	0.0187257	0.0215119	0.0299349
4	0.487279	0.132155	0.262162	0.118404
5	0.936037	0.0205713	0.0215663	0.0218249
6	0.108647	0.0988734	0.041473	0.751007
7	0.506922	0.169462	0.159167	0.164449
8	0.136983	0.0743187	0.0614497	0.727249
9	0.911508	0.0279236	0.0282165	0.0323524
10	0.495504	0.241752	0.163291	0.0994524
11	0.917763	0.0300387	0.0312826	0.0209158
12	0.918677	0.0183735	0.0301493	0.0328006
13	0.325765	0.228628	0.274017	0.17159
14	0.223104	0.156575	0.467777	0.152544
15	0.321628	0.157447	0.163394	0.357531
16	0.35803	0.2522	0.123643	0.266128
17	0.802318	0.048135	0.0981566	0.0513904
18	0.0980674	0.0730154	0.708851	0.120066
19	0.367497	0.187737	0.30739	0.137376
20	0.0873093	0.114371	0.542387	0.255933
21	0.116955	0.126518	0.0846027	0.671924
22	0.25	0.25	0.25	0.25


TF	Unknown
TF Name	Unknown
Gene	KN150703.1_25106-26018(-)_1
Motif	KN150703.1_25106-26018(-)_1|1|1x0
Family	C2H2 ZF
Species	Unknown
Pos	A	C	G	T
1	0.0776106	0.217595	0.504643	0.200151
2	0.19688	0.12679	0.253625	0.422705
3	0.247201	0.163219	0.0742781	0.515302
4	0.455269	0.161301	0.225365	0.158065
5	0.141169	0.109291	0.550198	0.199342
6	0.147869	0.108165	0.108338	0.635628
7	0.509427	0.281755	0.112333	0.0964844
8	0.859948	0.0398872	0.0612699	0.0388948
9	0.852606	0.0499925	0.0392491	0.0581527
10	0.602627	0.0857339	0.20244	0.109199
11	0.137463	0.523716	0.175501	0.163321
12	0.281264	0.106156	0.39379	0.218791
13	0.4553	0.331648	0.0878237	0.125229
14	0.479094	0.226043	0.147655	0.147209
15	0.0197155	0.0200647	0.941392	0.0188278
16	0.470521	0.162594	0.266048	0.100838
17	0.0645084	0.0459066	0.041288	0.848297
18	0.854696	0.0295609	0.0515509	0.0641924
19	0.517974	0.224851	0.0850695	0.172105
20	0.0529476	0.046504	0.852877	0.0476717
21	0.90745	0.0302465	0.0325278	0.0297755
22	0.486604	0.305742	0.103381	0.104272
23	0.90731	0.0330081	0.0341575	0.0255241
24	0.875171	0.0453426	0.0399194	0.039567
25	0.25	0.25	0.25	0.25


TF	Unknown
TF Name	Unknown
Gene	KN150703.1_37154-38318(-)_1
Motif	KN150703.1_37154-38318(-)_1|1|1x0
Family	C2H2 ZF
Species	Unknown
Pos	A	C	G	T
1	0.331721	0.120109	0.122004	0.426166
2	0.130044	0.263285	0.24371	0.362961
3	0.0605361	0.0522409	0.055285	0.831938
4	0.40848	0.0692805	0.414766	0.107473
5	0.128224	0.182956	0.0822342	0.606586
6	0.897522	0.0548678	0.0179504	0.0296599
7	0.335787	0.305403	0.257838	0.100972
8	0.750893	0.0562612	0.113438	0.0794076
9	0.0240316	0.0334808	0.0422631	0.900225
10	0.221413	0.297493	0.313771	0.167324
11	0.164859	0.113358	0.393578	0.328205
12	0.101703	0.353668	0.189887	0.354742
13	0.319812	0.241295	0.164199	0.274694
14	0.131159	0.0521209	0.750642	0.0660785
15	0.607508	0.0884	0.218931	0.085161
16	0.44993	0.136433	0.283052	0.130584
17	0.165555	0.223946	0.0937298	0.516769
18	0.851356	0.060458	0.0371286	0.0510574
19	0.368641	0.314473	0.159929	0.156957
20	0.0654929	0.346462	0.0979286	0.490116
21	0.0213144	0.02551	0.919911	0.0332646
22	0.228122	0.0950117	0.322907	0.353959
23	0.15497	0.136871	0.158055	0.550104
24	0.109587	0.114611	0.470052	0.30575
25	0.131123	0.378612	0.279117	0.211149
26	0.170771	0.152819	0.165357	0.511053
27	0.597653	0.112988	0.17171	0.117649
28	0.43532	0.283375	0.206076	0.0752298
29	0.0232573	0.0360197	0.0229952	0.917728
30	0.92142	0.0235433	0.0253004	0.0297363
31	0.319812	0.241295	0.164199	0.274694
32	0.131159	0.0521209	0.750642	0.0660785
33	0.607508	0.0884	0.218931	0.085161
34	0.25	0.25	0.25	0.25


TF	Unknown
TF Name	Unknown
Gene	KN150703.1_43475-44597(-)_1
Motif	KN150703.1_43475-44597(-)_1|1|1x0
Family	C2H2 ZF
Species	Unknown
Pos	A	C	G	T
1	0.331238	0.121221	0.123113	0.424428
2	0.131019	0.2633	0.243921	0.361759
3	0.0619265	0.0535237	0.0566088	0.827941
4	0.361866	0.273984	0.166824	0.197326
5	0.0574006	0.0256834	0.885275	0.0316407
6	0.933592	0.0208485	0.0226346	0.022925
7	0.199145	0.302601	0.302857	0.195396
8	0.868849	0.0530029	0.0451945	0.032954
9	0.0286336	0.0613916	0.824207	0.0857681
10	0.221762	0.297039	0.313117	0.168082
11	0.165771	0.114434	0.392153	0.327641
12	0.102779	0.35276	0.190641	0.35382
13	0.319076	0.241453	0.164972	0.2745
14	0.132838	0.0533026	0.746451	0.0674083
15	0.603919	0.089675	0.219983	0.0864232
16	0.447776	0.137493	0.283072	0.131659
17	0.166603	0.22465	0.0948883	0.513859
18	0.847562	0.0618841	0.0381995	0.0523546
19	0.302939	0.265584	0.223766	0.207711
20	0.174986	0.304592	0.215457	0.304965
21	0.187643	0.208124	0.423749	0.180484
22	0.543214	0.159311	0.109337	0.188138
23	0.0614216	0.0614849	0.0485104	0.828583
24	0.86046	0.0370031	0.0433324	0.059204
25	0.123788	0.399176	0.256119	0.220917
26	0.604814	0.0813226	0.196975	0.116889
27	0.463018	0.135238	0.305426	0.0963182
28	0.429045	0.278204	0.178924	0.113828
29	0.0417303	0.031024	0.0365558	0.89069
30	0.942064	0.0188413	0.0197999	0.0192952
31	0.326034	0.235175	0.220756	0.218035
32	0.258988	0.123065	0.175988	0.441959
33	0.462549	0.225061	0.176102	0.136288
34	0.25	0.25	0.25	0.25


TF	Unknown
TF Name	Unknown
Gene	KZ114850.1_5028-5871(-)_1
Motif	KZ114850.1_5028-5871(-)_1|1|1x0
Family	C2H2 ZF
Species	Unknown
Pos	A	C	G	T
1	0.157829	0.101114	0.277106	0.463951
2	0.0767418	0.453063	0.22986	0.240335
3	0.227278	0.189904	0.442675	0.140143
4	0.469919	0.301397	0.0899142	0.13877
5	0.738548	0.0627557	0.110162	0.0885339
6	0.0223686	0.035942	0.917912	0.0237769
7	0.199865	0.152647	0.103262	0.544225
8	0.0671942	0.738042	0.127125	0.0676388
9	0.775246	0.0475159	0.0734569	0.103781
10	0.352657	0.15064	0.276912	0.219791
11	0.751989	0.047961	0.165049	0.0350009
12	0.071379	0.244374	0.18694	0.497307
13	0.13119	0.0819989	0.461896	0.324915
14	0.153956	0.23746	0.252909	0.355674
15	0.124533	0.116454	0.502463	0.256551
16	0.526065	0.0909714	0.270342	0.112622
17	0.932223	0.0256489	0.0234841	0.0186445
18	0.097088	0.357088	0.0577989	0.488025
19	0.140644	0.116719	0.651342	0.0912943
20	0.284107	0.162144	0.139286	0.414462
21	0.203583	0.18191	0.261266	0.353241
22	0.334199	0.293927	0.239066	0.132808
23	0.0911297	0.498484	0.134762	0.275624
24	0.113948	0.0466875	0.131073	0.708292
25	0.271844	0.477287	0.149692	0.101177
26	0.0649334	0.100366	0.403203	0.431497
27	0.0684716	0.0411774	0.180377	0.709974
28	0.25	0.25	0.25	0.25


TF	Unknown
TF Name	Unknown
Gene	KZ114850.1_34459-35593(-)_1
Motif	KZ114850.1_34459-35593(-)_1|1|1x0
Family	C2H2 ZF
Species	Unknown
Pos	A	C	G	T
1	0.315387	0.309543	0.230014	0.145056
2	0.105339	0.0950983	0.0734855	0.726077
3	0.549518	0.260267	0.0989485	0.091267
4	0.419292	0.200477	0.217974	0.162256
5	0.783057	0.0555091	0.10755	0.0538837
6	0.0613722	0.0518826	0.0404324	0.846313
7	0.403481	0.185905	0.236545	0.174069
8	0.792841	0.0492396	0.117654	0.0402659
9	0.155085	0.349397	0.144149	0.351369
10	0.304401	0.150137	0.364616	0.180846
11	0.203887	0.407733	0.137922	0.250458
12	0.169439	0.423738	0.230342	0.176481
13	0.406829	0.23842	0.132996	0.221755
14	0.387459	0.104587	0.161354	0.346599
15	0.018722	0.0243332	0.936102	0.0208429
16	0.436805	0.19044	0.210173	0.162582
17	0.148522	0.14289	0.144968	0.56362
18	0.139224	0.0654078	0.0883838	0.706984
19	0.753141	0.0907519	0.0928285	0.0632781
20	0.257701	0.289549	0.130768	0.321982
21	0.283075	0.093385	0.153737	0.469803
22	0.261116	0.334867	0.124528	0.279489
23	0.10009	0.155269	0.250868	0.493773
24	0.183028	0.140429	0.135036	0.541506
25	0.360833	0.134112	0.266652	0.238403
26	0.105213	0.378843	0.173558	0.342385
27	0.0271567	0.0256924	0.912607	0.0345435
28	0.262744	0.168902	0.37832	0.190034
29	0.90329	0.0409218	0.0295793	0.0262091
30	0.0293224	0.909502	0.0250606	0.0361147
31	0.289669	0.238078	0.213328	0.258925
32	0.648278	0.0781355	0.146758	0.126829
33	0.209542	0.114042	0.425224	0.251192
34	0.25	0.25	0.25	0.25


TF	Unknown
TF Name	Unknown
Gene	KZ114850.1_49687-50512(-)_1
Motif	KZ114850.1_49687-50512(-)_1|1|1x0
Family	C2H2 ZF
Species	Unknown
Pos	A	C	G	T
1	0.444801	0.0984466	0.299798	0.156954
2	0.150657	0.110914	0.0926987	0.64573
3	0.92892	0.0242428	0.0211468	0.0256909
4	0.518018	0.22484	0.085052	0.172089
5	0.0529275	0.0464854	0.852934	0.0476528
6	0.907496	0.0302315	0.032512	0.0297606
7	0.355031	0.31443	0.124315	0.206224
8	0.0599201	0.027972	0.881627	0.0304806
9	0.908774	0.0263895	0.0298395	0.0349971
10	0.591537	0.194478	0.123545	0.0904401
11	0.788955	0.0380365	0.125333	0.0476756
12	0.0949625	0.0659055	0.0699663	0.769166
13	0.268181	0.0652278	0.497025	0.169566
14	0.831716	0.0543583	0.0615062	0.0524194
15	0.0837957	0.448915	0.183037	0.284253
16	0.286252	0.198875	0.305704	0.209169
17	0.261024	0.158683	0.305284	0.275008
18	0.147983	0.116387	0.173543	0.562087
19	0.262463	0.094252	0.49806	0.145224
20	0.183544	0.163413	0.10488	0.548163
21	0.033048	0.921876	0.0184375	0.0266382
22	0.259852	0.335526	0.124832	0.27979
23	0.220178	0.155761	0.229105	0.394955
24	0.0911333	0.0661548	0.631391	0.211321
25	0.25	0.25	0.25	0.25


TF	Unknown
TF Name	Unknown
Gene	KZ114850.1_59607-60684(-)_1
Motif	KZ114850.1_59607-60684(-)_1|1|1x0
Family	C2H2 ZF
Species	Unknown
Pos	A	C	G	T
1	0.312975	0.307404	0.231146	0.148475
2	0.111157	0.100761	0.078666	0.709416
3	0.537874	0.262458	0.103705	0.0959627
4	0.0333102	0.024828	0.923394	0.0184679
5	0.0693309	0.155305	0.0472498	0.728114
6	0.897791	0.0274924	0.0310796	0.0436369
7	0.436993	0.196913	0.144423	0.22167
8	0.137128	0.119665	0.153818	0.58939
9	0.747813	0.072293	0.0935993	0.0862947
10	0.436993	0.196913	0.144423	0.22167
11	0.137128	0.119665	0.153818	0.58939
12	0.747813	0.072293	0.0935993	0.0862947
13	0.536089	0.223468	0.173526	0.0669174
14	0.0511762	0.0644539	0.0360374	0.848332
15	0.892999	0.0314506	0.0358645	0.0396858
16	0.466192	0.236413	0.1072	0.190196
17	0.0805445	0.0724735	0.773031	0.0739508
18	0.839298	0.0527194	0.0559327	0.0520503
19	0.402933	0.281618	0.175771	0.139678
20	0.197661	0.118608	0.182986	0.500745
21	0.279839	0.0907006	0.14003	0.48943
22	0.0568833	0.0442416	0.849626	0.0492491
23	0.82612	0.0505187	0.0739568	0.0494042
24	0.234514	0.188286	0.134671	0.442529
25	0.239953	0.26917	0.309382	0.181495
26	0.186081	0.244263	0.249454	0.320202
27	0.143338	0.19175	0.273521	0.391391
28	0.0655914	0.026119	0.882122	0.0261678
29	0.0803744	0.0875076	0.0315781	0.80054
30	0.0453977	0.878367	0.028471	0.0477645
31	0.266631	0.268077	0.167831	0.297461
32	0.499835	0.0809405	0.220875	0.19835
33	0.179648	0.164197	0.406524	0.249631
34	0.25	0.25	0.25	0.25


TF	Unknown
TF Name	Unknown
Gene	KZ114850.1_79744-80821(-)_1
Motif	KZ114850.1_79744-80821(-)_1|1|1x0
Family	C2H2 ZF
Species	Unknown
Pos	A	C	G	T
1	0.312975	0.307404	0.231146	0.148475
2	0.111157	0.100761	0.078666	0.709416
3	0.537874	0.262458	0.103705	0.0959627
4	0.0333102	0.024828	0.923394	0.0184679
5	0.0693309	0.155305	0.0472498	0.728114
6	0.897791	0.0274924	0.0310796	0.0436369
7	0.436993	0.196913	0.144423	0.22167
8	0.137128	0.119665	0.153818	0.58939
9	0.747813	0.072293	0.0935993	0.0862947
10	0.436993	0.196913	0.144423	0.22167
11	0.137128	0.119665	0.153818	0.58939
12	0.747813	0.072293	0.0935993	0.0862947
13	0.536089	0.223468	0.173526	0.0669174
14	0.0511762	0.0644539	0.0360374	0.848332
15	0.892999	0.0314506	0.0358645	0.0396858
16	0.466192	0.236413	0.1072	0.190196
17	0.0805445	0.0724735	0.773031	0.0739508
18	0.839298	0.0527194	0.0559327	0.0520503
19	0.402933	0.281618	0.175771	0.139678
20	0.197661	0.118608	0.182986	0.500745
21	0.279839	0.0907006	0.14003	0.48943
22	0.345463	0.129426	0.360231	0.164879
23	0.717007	0.0901757	0.100694	0.0921232
24	0.0764743	0.0917628	0.0583559	0.773407
25	0.253445	0.242729	0.331904	0.171921
26	0.172769	0.276684	0.243555	0.306992
27	0.167852	0.13461	0.206234	0.491303
28	0.0943883	0.0499687	0.816783	0.0388597
29	0.91568	0.0310362	0.0256918	0.0275917
30	0.0306585	0.91139	0.0255256	0.0324256
31	0.266631	0.268077	0.167831	0.297461
32	0.499835	0.0809405	0.220875	0.19835
33	0.179648	0.164197	0.406524	0.249631
34	0.25	0.25	0.25	0.25


TF	Unknown
TF Name	Unknown
Gene	KZ114850.1_98010-99171(-)_1
Motif	KZ114850.1_98010-99171(-)_1|1|1x0
Family	C2H2 ZF
Species	Unknown
Pos	A	C	G	T
1	0.312975	0.307404	0.231146	0.148475
2	0.111157	0.100761	0.078666	0.709416
3	0.537874	0.262458	0.103705	0.0959627
4	0.263391	0.324397	0.11016	0.302052
5	0.0281247	0.0236572	0.919369	0.0288493
6	0.897444	0.0341314	0.0362598	0.0321649
7	0.0333102	0.024828	0.923394	0.0184679
8	0.0693309	0.155305	0.0472498	0.728114
9	0.897791	0.0274924	0.0310796	0.0436369
10	0.436993	0.196913	0.144423	0.22167
11	0.137128	0.119665	0.153818	0.58939
12	0.747813	0.072293	0.0935993	0.0862947
13	0.382778	0.252005	0.17038	0.194837
14	0.152488	0.297989	0.168277	0.381247
15	0.106855	0.163934	0.206198	0.523013
16	0.536089	0.223468	0.173526	0.0669174
17	0.0511762	0.0644539	0.0360374	0.848332
18	0.892999	0.0314506	0.0358645	0.0396858
19	0.41151	0.284481	0.109599	0.194411
20	0.0546433	0.0352423	0.869413	0.0407015
21	0.876649	0.0402528	0.0448237	0.0382745
22	0.402933	0.281618	0.175771	0.139678
23	0.197661	0.118608	0.182986	0.500745
24	0.279839	0.0907006	0.14003	0.48943
25	0.345463	0.129426	0.360231	0.164879
26	0.717007	0.0901757	0.100694	0.0921232
27	0.0764743	0.0917628	0.0583559	0.773407
28	0.253445	0.242729	0.331904	0.171921
29	0.172769	0.276684	0.243555	0.306992
30	0.167852	0.13461	0.206234	0.491303
31	0.0943883	0.0499687	0.816783	0.0388597
32	0.91568	0.0310362	0.0256918	0.0275917
33	0.0306585	0.91139	0.0255256	0.0324256
34	0.266631	0.268077	0.167831	0.297461
35	0.499835	0.0809405	0.220875	0.19835
36	0.179648	0.164197	0.406524	0.249631
37	0.25	0.25	0.25	0.25


TF	Unknown
TF Name	Unknown
Gene	KZ114850.1_106142-107174(-)_1
Motif	KZ114850.1_106142-107174(-)_1|1|1x0
Family	C2H2 ZF
Species	Unknown
Pos	A	C	G	T
1	0.0488868	0.0406008	0.868908	0.0416041
2	0.157469	0.256043	0.1679	0.418589
3	0.141784	0.132525	0.413748	0.311943
4	0.521226	0.169807	0.164326	0.144642
5	0.166869	0.111663	0.169579	0.551889
6	0.690908	0.0928757	0.0999633	0.116253
7	0.398853	0.250632	0.162217	0.188297
8	0.143051	0.301225	0.159606	0.396118
9	0.0949834	0.152843	0.197226	0.554948
10	0.372347	0.294717	0.274653	0.058284
11	0.0290019	0.0319089	0.0219608	0.917128
12	0.920708	0.0234199	0.0248045	0.0310679
13	0.429591	0.285006	0.0987256	0.186677
14	0.0416763	0.0255966	0.902687	0.0300401
15	0.909033	0.0296069	0.0333665	0.0279941
16	0.386023	0.0724982	0.393872	0.147607
17	0.813882	0.0564446	0.0928954	0.0367775
18	0.145032	0.113452	0.0642791	0.677237
19	0.400945	0.223836	0.220694	0.154525
20	0.623325	0.0991027	0.152848	0.124724
21	0.30664	0.236744	0.200383	0.256233
22	0.368396	0.128118	0.266767	0.236719
23	0.0984952	0.386518	0.168031	0.346956
24	0.0218404	0.0205861	0.92934	0.0282338
25	0.0507934	0.0182532	0.912662	0.0182911
26	0.0652646	0.0717336	0.0231056	0.839896
27	0.0338144	0.910275	0.0201317	0.0357793
28	0.299384	0.18259	0.336528	0.181498
29	0.221695	0.364161	0.0747208	0.339423
30	0.129548	0.549312	0.18121	0.13993
31	0.25	0.25	0.25	0.25


TF	Unknown
TF Name	Unknown
Gene	KZ114850.1_119653-120730(-)_1
Motif	KZ114850.1_119653-120730(-)_1|1|1x0
Family	C2H2 ZF
Species	Unknown
Pos	A	C	G	T
1	0.366438	0.285943	0.177974	0.169645
2	0.106633	0.121683	0.0927289	0.678955
3	0.530624	0.268221	0.112974	0.0881805
4	0.0547836	0.0280805	0.888697	0.0284393
5	0.129276	0.166247	0.128532	0.575945
6	0.0402351	0.0184088	0.910781	0.0305749
7	0.402132	0.196592	0.196848	0.204427
8	0.111228	0.0996668	0.156628	0.632477
9	0.573314	0.131342	0.123213	0.172131
10	0.406526	0.224864	0.181199	0.187411
11	0.189241	0.241673	0.154374	0.414712
12	0.109008	0.16501	0.144099	0.581884
13	0.562573	0.215956	0.163746	0.0577255
14	0.0407108	0.0523994	0.0277363	0.879153
15	0.918684	0.0236088	0.0272572	0.0304504
16	0.643229	0.142153	0.0995681	0.11505
17	0.141385	0.0925376	0.0814413	0.684636
18	0.882902	0.035578	0.0407118	0.0408086
19	0.117633	0.0796299	0.227727	0.575009
20	0.0859894	0.722697	0.134855	0.0564587
21	0.169399	0.159964	0.179747	0.490889
22	0.292428	0.13918	0.247933	0.320459
23	0.789385	0.0566537	0.0936805	0.0602803
24	0.213627	0.511473	0.0956393	0.17926
25	0.28251	0.204283	0.299536	0.213671
26	0.260468	0.16724	0.299439	0.272854
27	0.160246	0.129399	0.184664	0.525692
28	0.0801218	0.0399499	0.849587	0.0303411
29	0.93778	0.0231093	0.0187924	0.0203182
30	0.022832	0.934208	0.0186842	0.0242757
31	0.257373	0.252721	0.192035	0.297871
32	0.510528	0.0880518	0.211634	0.189786
33	0.126981	0.173898	0.459027	0.240094
34	0.25	0.25	0.25	0.25


TF	Unknown
TF Name	Unknown
Gene	KZ114850.1_130027-131173(-)_1
Motif	KZ114850.1_130027-131173(-)_1|1|1x0
Family	C2H2 ZF
Species	Unknown
Pos	A	C	G	T
1	0.0461049	0.0363387	0.884052	0.0335042
2	0.0820786	0.211469	0.0910724	0.61538
3	0.0219563	0.0186426	0.932129	0.0272718
4	0.321165	0.325444	0.125123	0.228268
5	0.0614003	0.0515797	0.839047	0.0479725
6	0.79085	0.0754373	0.0650075	0.068705
7	0.388637	0.201253	0.201494	0.208617
8	0.121679	0.109999	0.166692	0.60163
9	0.545887	0.140798	0.132764	0.180551
10	0.383664	0.251937	0.169924	0.194476
11	0.151956	0.29818	0.167792	0.382071
12	0.106173	0.163319	0.205715	0.524792
13	0.392874	0.257966	0.155412	0.193749
14	0.173592	0.118873	0.209569	0.497966
15	0.346579	0.14757	0.146972	0.358878
16	0.311803	0.231194	0.151998	0.305005
17	0.255814	0.241963	0.21562	0.286602
18	0.518996	0.184659	0.154096	0.14225
19	0.403914	0.28168	0.1753	0.139106
20	0.197184	0.11795	0.182458	0.502409
21	0.279709	0.0900305	0.139368	0.490892
22	0.063818	0.0385404	0.854551	0.0430903
23	0.864647	0.0385029	0.0440801	0.0527702
24	0.356798	0.200784	0.146023	0.296395
25	0.339474	0.155209	0.233386	0.271931
26	0.314816	0.161051	0.240983	0.28315
27	0.169473	0.162683	0.121788	0.546055
28	0.0646884	0.0256136	0.884036	0.0256617
29	0.0794766	0.0865756	0.031046	0.802902
30	0.044677	0.880364	0.0279385	0.0470209
31	0.356406	0.213032	0.190315	0.240247
32	0.667755	0.0692323	0.191496	0.071517
33	0.131491	0.357115	0.262308	0.249086
34	0.25	0.25	0.25	0.25


TF	Unknown
TF Name	Unknown
Gene	KZ114850.1_145236-146313(-)_1
Motif	KZ114850.1_145236-146313(-)_1|1|1x0
Family	C2H2 ZF
Species	Unknown
Pos	A	C	G	T
1	0.442414	0.293703	0.0920577	0.171824
2	0.0753993	0.0446583	0.830829	0.0491134
3	0.908363	0.0293905	0.0356383	0.0266078
4	0.0241729	0.0217539	0.935366	0.0187073
5	0.0574045	0.140792	0.0675834	0.73422
6	0.0405021	0.0195593	0.90513	0.034809
7	0.330341	0.33542	0.111405	0.222834
8	0.0435515	0.0356227	0.88806	0.0327658
9	0.845726	0.0563012	0.0474246	0.0505483
10	0.303816	0.305236	0.168487	0.222462
11	0.160245	0.236456	0.149241	0.454058
12	0.0680684	0.0929826	0.205094	0.633855
13	0.623514	0.165471	0.147867	0.0631484
14	0.044947	0.0470255	0.0309238	0.877104
15	0.930111	0.019977	0.0236081	0.026304
16	0.435181	0.253622	0.102	0.209197
17	0.0531521	0.0255997	0.889484	0.0317645
18	0.907346	0.029832	0.0313164	0.0315051
19	0.572124	0.200213	0.130469	0.097195
20	0.766854	0.0438294	0.135072	0.0542446
21	0.103516	0.0733293	0.0775868	0.745568
22	0.408155	0.222115	0.218862	0.150868
23	0.639499	0.0938032	0.147448	0.11925
24	0.30923	0.236053	0.198344	0.256373
25	0.294701	0.0985957	0.36692	0.239784
26	0.126032	0.457955	0.216839	0.199175
27	0.203989	0.320555	0.0643402	0.411116
28	0.0471117	0.0271667	0.902613	0.0231089
29	0.0774161	0.163176	0.0485621	0.710846
30	0.0365895	0.889074	0.0243015	0.0500353
31	0.264627	0.243189	0.22155	0.270634
32	0.580976	0.102838	0.151801	0.164386
33	0.121485	0.19619	0.456769	0.225556
34	0.25	0.25	0.25	0.25


TF	Unknown
TF Name	Unknown
Gene	KZ114850.1_159471-160557(+)_1
Motif	KZ114850.1_159471-160557(+)_1|1|1x0
Family	C2H2 ZF
Species	Unknown
Pos	A	C	G	T
1	0.183198	0.141604	0.143641	0.531556
2	0.354265	0.0995729	0.412601	0.133561
3	0.18179	0.366104	0.221515	0.230592
4	0.363757	0.302171	0.121253	0.212818
5	0.0523606	0.0280214	0.891941	0.0276772
6	0.888499	0.0357963	0.0410186	0.0346864
7	0.0546638	0.0376931	0.861309	0.0463338
8	0.144672	0.0259937	0.799439	0.0298954
9	0.640922	0.0617061	0.18484	0.112531
10	0.219036	0.107866	0.410637	0.26246
11	0.116043	0.190457	0.200761	0.492739
12	0.0965921	0.183845	0.154657	0.564906
13	0.377861	0.154771	0.174418	0.29295
14	0.0764489	0.152277	0.139402	0.631871
15	0.0225836	0.0186772	0.933858	0.0248813
16	0.364337	0.302904	0.216794	0.115964
17	0.0282546	0.0594028	0.0342716	0.878071
18	0.879495	0.0385421	0.0353012	0.0466614
19	0.578616	0.23511	0.0990154	0.087258
20	0.700629	0.0882372	0.105437	0.105697
21	0.720123	0.10259	0.0774138	0.0998731
22	0.578056	0.266645	0.0828115	0.072488
23	0.792202	0.0643434	0.0830419	0.0604126
24	0.837697	0.0616129	0.0447895	0.0559011
25	0.364337	0.302904	0.216794	0.115964
26	0.0282546	0.0594028	0.0342716	0.878071
27	0.879495	0.0385421	0.0353012	0.0466614
28	0.364337	0.302904	0.216794	0.115964
29	0.0282546	0.0594028	0.0342716	0.878071
30	0.879495	0.0385421	0.0353012	0.0466614
31	0.525266	0.130587	0.252781	0.0913659
32	0.862246	0.0610832	0.0373233	0.039348
33	0.747252	0.128493	0.0514483	0.0728068
34	0.25	0.25	0.25	0.25


TF	Unknown
TF Name	Unknown
Gene	KZ114850.1_176816-177752(+)_1
Motif	KZ114850.1_176816-177752(+)_1|1|1x0
Family	C2H2 ZF
Species	Unknown
Pos	A	C	G	T
1	0.326988	0.282607	0.199054	0.191352
2	0.154871	0.0967076	0.115398	0.633023
3	0.540562	0.241537	0.11793	0.0999715
4	0.366438	0.285943	0.177974	0.169645
5	0.106633	0.121683	0.0927289	0.678955
6	0.530624	0.268221	0.112974	0.0881805
7	0.4454	0.306127	0.0912917	0.157181
8	0.731234	0.0827723	0.11413	0.0718636
9	0.832652	0.063274	0.044394	0.0596796
10	0.409139	0.183191	0.154598	0.253073
11	0.729291	0.0896415	0.0996472	0.0814201
12	0.109327	0.120102	0.0870085	0.683562
13	0.350177	0.26222	0.205216	0.182387
14	0.759511	0.0743693	0.0805079	0.0856119
15	0.38372	0.315893	0.16533	0.135057
16	0.417902	0.28239	0.168599	0.131109
17	0.190256	0.108803	0.174856	0.526085
18	0.277484	0.0808826	0.130086	0.511548
19	0.0457002	0.0347123	0.880554	0.0390335
20	0.858966	0.0403723	0.0612632	0.0393988
21	0.230693	0.181428	0.125733	0.462146
22	0.217868	0.225317	0.384552	0.172263
23	0.152416	0.102456	0.594409	0.15072
24	0.189175	0.178671	0.126979	0.505175
25	0.0801218	0.0399499	0.849587	0.0303411
26	0.93778	0.0231093	0.0187924	0.0203182
27	0.022832	0.934208	0.0186842	0.0242757
28	0.319638	0.228913	0.140265	0.311185
29	0.780866	0.0678623	0.0980399	0.0532314
30	0.166196	0.0787299	0.591881	0.163194
31	0.25	0.25	0.25	0.25


TF	Unknown
TF Name	Unknown
Gene	KZ114850.1_188849-189971(+)_1
Motif	KZ114850.1_188849-189971(+)_1|1|1x0
Family	C2H2 ZF
Species	Unknown
Pos	A	C	G	T
1	0.40605	0.270131	0.153998	0.169821
2	0.763705	0.0771937	0.110786	0.0483153
3	0.395229	0.315433	0.15585	0.133488
4	0.486333	0.216565	0.151807	0.145295
5	0.496098	0.152105	0.143936	0.207861
6	0.0283442	0.0273526	0.916018	0.0282855
7	0.326171	0.183532	0.207769	0.282528
8	0.191324	0.283245	0.228694	0.296737
9	0.184497	0.133676	0.125976	0.555852
10	0.558234	0.204155	0.135451	0.102161
11	0.750208	0.0483516	0.142132	0.0593082
12	0.109806	0.0789194	0.0833039	0.727971
13	0.0438624	0.0331719	0.885595	0.0373705
14	0.864395	0.0387111	0.0591308	0.0377631
15	0.229954	0.180161	0.124134	0.465751
16	0.282993	0.203587	0.300327	0.213094
17	0.260547	0.166124	0.300191	0.273137
18	0.158668	0.127693	0.183256	0.530382
19	0.0507934	0.0182532	0.912662	0.0182911
20	0.0652646	0.0717336	0.0231056	0.839896
21	0.0338144	0.910275	0.0201317	0.0357793
22	0.380305	0.179919	0.170731	0.269045
23	0.224399	0.346558	0.0599666	0.369077
24	0.119248	0.43775	0.293028	0.149974
25	0.25	0.25	0.25	0.25


TF	Unknown
TF Name	Unknown
Gene	KZ114850.1_188849-189971(+)_1
Motif	KZ114850.1_188849-189971(+)_1|2|1x0
Family	C2H2 ZF
Species	Unknown
Pos	A	C	G	T
1	0.246238	0.154732	0.226983	0.372047
2	0.0520817	0.0280564	0.340879	0.578983
3	0.0110421	0.388792	0.552103	0.0480634
4	0.246238	0.154732	0.226983	0.372047
5	0.0520817	0.0280564	0.340879	0.578983
6	0.0110421	0.388792	0.552103	0.0480634
7	0.25	0.25	0.25	0.25


TF	Unknown
TF Name	Unknown
Gene	KZ114850.1_195528-196497(-)_1
Motif	KZ114850.1_195528-196497(-)_1|1|1x0
Family	C2H2 ZF
Species	Unknown
Pos	A	C	G	T
1	0.367038	0.303764	0.215624	0.113574
2	0.026189	0.0560778	0.0319177	0.885816
3	0.88731	0.0359998	0.0329013	0.0437893
4	0.439152	0.353312	0.115515	0.0920205
5	0.798076	0.0589142	0.0684051	0.0746052
6	0.764039	0.0673734	0.0595602	0.109027
7	0.385647	0.0995075	0.43152	0.0833263
8	0.0559973	0.409257	0.0463389	0.488406
9	0.936948	0.0216152	0.018739	0.022698
10	0.585388	0.264926	0.0799403	0.0697455
11	0.801876	0.0612213	0.0795108	0.057392
12	0.846642	0.0583915	0.0421154	0.0528514
13	0.361625	0.267956	0.176575	0.193844
14	0.0821785	0.228065	0.156952	0.532805
15	0.0775433	0.0498858	0.0944251	0.778146
16	0.585388	0.264926	0.0799403	0.0697455
17	0.801876	0.0612213	0.0795108	0.057392
18	0.846642	0.0583915	0.0421154	0.0528514
19	0.553377	0.214961	0.0998623	0.1318
20	0.600727	0.105842	0.151319	0.142112
21	0.0325932	0.0268675	0.913217	0.0273222
22	0.361625	0.267956	0.176575	0.193844
23	0.0821785	0.228065	0.156952	0.532805
24	0.0775433	0.0498858	0.0944251	0.778146
25	0.25	0.25	0.25	0.25


TF	Unknown
TF Name	Unknown
Gene	KZ114850.1_206662-207718(-)_1
Motif	KZ114850.1_206662-207718(-)_1|1|1x0
Family	C2H2 ZF
Species	Unknown
Pos	A	C	G	T
1	0.0637937	0.050082	0.260331	0.625794
2	0.0773173	0.0276553	0.805465	0.0895627
3	0.15862	0.150124	0.486656	0.2046
4	0.0789172	0.0264552	0.870719	0.0239086
5	0.0429303	0.704738	0.0356336	0.216698
6	0.899899	0.0295461	0.0266782	0.0438771
7	0.572668	0.166514	0.154983	0.105835
8	0.160481	0.204321	0.150117	0.485081
9	0.30768	0.114847	0.20305	0.374424
10	0.635666	0.119665	0.189013	0.0556556
11	0.843422	0.0249402	0.09092	0.0407183
12	0.0736163	0.0823051	0.0549087	0.78917
13	0.207581	0.178402	0.219524	0.394493
14	0.099104	0.310771	0.308067	0.282058
15	0.236423	0.0800321	0.546399	0.137146
16	0.350475	0.50223	0.0866706	0.0606246
17	0.0763048	0.386898	0.0644403	0.472357
18	0.928003	0.019168	0.0293697	0.0234589
19	0.198229	0.0885558	0.26836	0.444855
20	0.652451	0.125849	0.149443	0.0722565
21	0.200877	0.461815	0.108355	0.228953
22	0.693083	0.089256	0.158775	0.0588852
23	0.709017	0.0622231	0.161946	0.0668141
24	0.0259156	0.0266154	0.0246507	0.922818
25	0.406929	0.176677	0.283833	0.132561
26	0.585461	0.0628609	0.270156	0.0815225
27	0.0428035	0.0432958	0.106636	0.807265
28	0.615382	0.209688	0.11817	0.0567595
29	0.0361393	0.0669762	0.0269409	0.869944
30	0.939497	0.0189725	0.0187899	0.0227409
31	0.128034	0.0244361	0.823748	0.023782
32	0.0287865	0.87886	0.0201993	0.0721543
33	0.928955	0.0234346	0.0203685	0.0272423
34	0.25	0.25	0.25	0.25


TF	Unknown
TF Name	Unknown
Gene	KZ114850.1_214241-215213(-)_1
Motif	KZ114850.1_214241-215213(-)_1|1|1x0
Family	C2H2 ZF
Species	Unknown
Pos	A	C	G	T
1	0.440962	0.0911671	0.383773	0.0840981
2	0.0404143	0.48989	0.0896659	0.38003
3	0.914781	0.0182956	0.04153	0.0253935
4	0.25	0.25	0.25	0.25


TF	Unknown
TF Name	Unknown
Gene	KZ114850.1_214241-215213(-)_1
Motif	KZ114850.1_214241-215213(-)_1|2|1x0
Family	C2H2 ZF
Species	Unknown
Pos	A	C	G	T
1	0.0701149	0.0557616	0.265394	0.608729
2	0.0853418	0.0322512	0.784323	0.0980838
3	0.163635	0.155327	0.472824	0.208215
4	0.103357	0.0283486	0.848275	0.0200189
5	0.02934	0.837412	0.0235368	0.109711
6	0.933363	0.0186673	0.0214602	0.0265093
7	0.48321	0.137346	0.265966	0.113478
8	0.155783	0.15115	0.084112	0.608955
9	0.303843	0.0665456	0.0750841	0.554527
10	0.504202	0.0894163	0.299228	0.107153
11	0.76438	0.087248	0.0876188	0.0607529
12	0.0430765	0.140117	0.0363783	0.780429
13	0.348115	0.422371	0.115383	0.114131
14	0.0668745	0.464411	0.0869638	0.381751
15	0.909194	0.0223563	0.0348279	0.0336215
16	0.103357	0.0283486	0.848275	0.0200189
17	0.02934	0.837412	0.0235368	0.109711
18	0.933363	0.0186673	0.0214602	0.0265093
19	0.632222	0.140178	0.16737	0.0602302
20	0.0774615	0.168026	0.0813575	0.673155
21	0.0699699	0.0288274	0.069801	0.831402
22	0.504202	0.0894163	0.299228	0.107153
23	0.76438	0.087248	0.0876188	0.0607529
24	0.0430765	0.140117	0.0363783	0.780429
25	0.25	0.25	0.25	0.25


TF	Unknown
TF Name	Unknown
Gene	KZ114850.1_229359-230259(-)_1
Motif	KZ114850.1_229359-230259(-)_1|1|1x0
Family	C2H2 ZF
Species	Unknown
Pos	A	C	G	T
1	0.232869	0.106617	0.37583	0.284684
2	0.103942	0.106617	0.452753	0.336687
3	0.157933	0.135175	0.402508	0.304384
4	0.559381	0.162085	0.137264	0.14127
5	0.507324	0.189181	0.161595	0.141901
6	0.174805	0.166365	0.219444	0.439386
7	0.671812	0.0965406	0.166524	0.0651239
8	0.687729	0.0687434	0.169993	0.073535
9	0.0308696	0.0316581	0.0294417	0.908031
10	0.103357	0.0283486	0.848275	0.0200189
11	0.02934	0.837412	0.0235368	0.109711
12	0.933363	0.0186673	0.0214602	0.0265093
13	0.559381	0.162085	0.137264	0.14127
14	0.507324	0.189181	0.161595	0.141901
15	0.174805	0.166365	0.219444	0.439386
16	0.504202	0.0894163	0.299228	0.107153
17	0.76438	0.087248	0.0876188	0.0607529
18	0.0430765	0.140117	0.0363783	0.780429
19	0.40273	0.209958	0.290055	0.0972576
20	0.292426	0.3693	0.135562	0.202712
21	0.161895	0.0994468	0.104035	0.634623
22	0.285975	0.17543	0.366407	0.172188
23	0.0999593	0.139081	0.277797	0.483163
24	0.657105	0.0942625	0.110053	0.138579
25	0.138201	0.0288197	0.804891	0.028089
26	0.0338641	0.861109	0.0242167	0.0808105
27	0.914888	0.0281002	0.0246075	0.032404
28	0.25	0.25	0.25	0.25


TF	Unknown
TF Name	Unknown
Gene	KZ114850.1_234862-235864(-)_1
Motif	KZ114850.1_234862-235864(-)_1|1|1x0
Family	C2H2 ZF
Species	Unknown
Pos	A	C	G	T
1	0.438874	0.166543	0.185735	0.208848
2	0.0500434	0.0461769	0.867402	0.0363773
3	0.94178	0.0188356	0.019118	0.0202669
4	0.632239	0.155583	0.102902	0.109276
5	0.201328	0.114494	0.107514	0.576665
6	0.774675	0.0641285	0.0979398	0.0632563
7	0.436395	0.0844149	0.372938	0.106253
8	0.0627931	0.710136	0.0455283	0.181543
9	0.919642	0.027655	0.0263562	0.0263468
10	0.25	0.25	0.25	0.25


TF	Unknown
TF Name	Unknown
Gene	KZ114850.1_234862-235864(-)_1
Motif	KZ114850.1_234862-235864(-)_1|2|1x0
Family	C2H2 ZF
Species	Unknown
Pos	A	C	G	T
1	0.328181	0.216718	0.227611	0.22749
2	0.0477253	0.101144	0.0850682	0.766063
3	0.0184813	0.0256657	0.924065	0.0317885
4	0.67077	0.096899	0.166895	0.0654354
5	0.686683	0.0690687	0.170379	0.0738694
6	0.0311274	0.0319203	0.0296914	0.907261
7	0.50355	0.0897203	0.299265	0.107465
8	0.763274	0.0876357	0.0880072	0.0610828
9	0.0433598	0.140588	0.0366343	0.779418
10	0.415763	0.110486	0.390604	0.0831469
11	0.0245904	0.878376	0.0198751	0.0771581
12	0.930319	0.0261556	0.0210675	0.0224578
13	0.605207	0.164423	0.111969	0.118401
14	0.207932	0.123055	0.116067	0.552946
15	0.744911	0.0735207	0.108978	0.0725909
16	0.25	0.25	0.25	0.25


TF	Unknown
TF Name	Unknown
Gene	KZ114850.1_244939-246148(-)_1
Motif	KZ114850.1_244939-246148(-)_1|1|1x0
Family	C2H2 ZF
Species	Unknown
Pos	A	C	G	T
1	0.429761	0.165781	0.149357	0.255101
2	0.0702751	0.830992	0.0539808	0.0447521
3	0.665874	0.0523243	0.108013	0.173789
4	0.447084	0.208036	0.0952613	0.249618
5	0.681984	0.0739644	0.135914	0.108137
6	0.234926	0.169808	0.275624	0.319641
7	0.258052	0.237949	0.282403	0.221596
8	0.102298	0.453549	0.134326	0.309827
9	0.089534	0.108964	0.0807177	0.720784
10	0.588252	0.137124	0.204284	0.0703399
11	0.793078	0.0368009	0.113692	0.0564293
12	0.0926791	0.102149	0.0717702	0.733402
13	0.504048	0.0931904	0.299362	0.1034
14	0.141049	0.345487	0.151801	0.361662
15	0.0493976	0.0258593	0.0437164	0.881027
16	0.677284	0.172884	0.0996232	0.0502086
17	0.758884	0.105653	0.0670282	0.0684354
18	0.828898	0.0643376	0.0542551	0.0525089
19	0.64389	0.0755061	0.163129	0.117475
20	0.168079	0.0255528	0.73888	0.0674876
21	0.176102	0.0685003	0.0943513	0.661046
22	0.554897	0.109646	0.269289	0.0661679
23	0.091166	0.440235	0.0828981	0.385701
24	0.0275553	0.0188715	0.930838	0.0227351
25	0.297524	0.450677	0.111321	0.140479
26	0.765059	0.05697	0.100866	0.0771047
27	0.680748	0.0906591	0.119596	0.108997
28	0.254013	0.187095	0.343294	0.215599
29	0.195359	0.11313	0.43432	0.257191
30	0.127638	0.142313	0.259166	0.470883
31	0.210148	0.121268	0.263888	0.404695
32	0.119876	0.54951	0.1323	0.198313
33	0.0185559	0.0256576	0.927793	0.0279932
34	0.465388	0.128545	0.288283	0.117784
35	0.931595	0.0243178	0.023329	0.0207587
36	0.0487507	0.130438	0.0518944	0.768917
37	0.365107	0.229988	0.117885	0.28702
38	0.0838501	0.0786824	0.70393	0.133538
39	0.0497531	0.0396721	0.863591	0.0469841
40	0.25	0.25	0.25	0.25


TF	Unknown
TF Name	Unknown
Gene	KZ114850.1_260111-261407(-)_1
Motif	KZ114850.1_260111-261407(-)_1|1|1x0
Family	C2H2 ZF
Species	Unknown
Pos	A	C	G	T
1	0.319139	0.0796048	0.394426	0.20683
2	0.697932	0.10682	0.0727092	0.122539
3	0.0200485	0.0305793	0.913139	0.0362334
4	0.587037	0.170211	0.118156	0.124596
5	0.212103	0.128855	0.121893	0.537149
6	0.723956	0.0802127	0.116583	0.0792487
7	0.591642	0.174045	0.155088	0.0792251
8	0.86419	0.0367098	0.0659399	0.0331599
9	0.0363875	0.0329785	0.0450116	0.885622
10	0.532975	0.121578	0.265572	0.0798761
11	0.0822562	0.243475	0.119206	0.555063
12	0.0458495	0.0258197	0.0314612	0.89687
13	0.587037	0.170211	0.118156	0.124596
14	0.212103	0.128855	0.121893	0.537149
15	0.723956	0.0802127	0.116583	0.0792487
16	0.284876	0.0966408	0.22173	0.396753
17	0.0703294	0.800036	0.0639048	0.0657294
18	0.0658233	0.760322	0.0686166	0.105239
19	0.148	0.0335116	0.785782	0.032706
20	0.0392742	0.842605	0.0285845	0.0895362
21	0.899596	0.0331763	0.0292558	0.0379722
22	0.568978	0.268645	0.0864234	0.0759536
23	0.779911	0.0683204	0.0874998	0.0642685
24	0.826199	0.0657361	0.0482481	0.0598171
25	0.0442546	0.0260487	0.911201	0.0184957
26	0.899462	0.0348162	0.0320134	0.0337088
27	0.823861	0.0621226	0.0415742	0.0724425
28	0.471528	0.125565	0.288138	0.114769
29	0.938011	0.0220757	0.0211531	0.0187602
30	0.0457118	0.125776	0.0487459	0.779766
31	0.245099	0.140391	0.337187	0.277323
32	0.21948	0.561803	0.0873499	0.131367
33	0.305661	0.173689	0.315929	0.204721
34	0.25	0.25	0.25	0.25


TF	Unknown
TF Name	Unknown
Gene	KZ114850.1_272770-273652(-)_1
Motif	KZ114850.1_272770-273652(-)_1|1|1x0
Family	C2H2 ZF
Species	Unknown
Pos	A	C	G	T
1	0.0348548	0.0210013	0.925631	0.0185126
2	0.0758527	0.135577	0.0593222	0.729248
3	0.0468203	0.031019	0.0324981	0.889663
4	0.523549	0.222451	0.111134	0.142867
5	0.56625	0.11762	0.162555	0.153575
6	0.0432545	0.036315	0.88356	0.0368709
7	0.664078	0.0855544	0.17589	0.0744778
8	0.626515	0.0783914	0.198915	0.0961778
9	0.0355256	0.0393939	0.0422242	0.882856
10	0.505069	0.1389	0.2563	0.0997314
11	0.835235	0.0716905	0.0453975	0.0476772
12	0.7172	0.140117	0.059952	0.0827315
13	0.481301	0.100412	0.299985	0.118302
14	0.723975	0.101321	0.101711	0.0729923
15	0.0538473	0.156783	0.0462019	0.743168
16	0.505069	0.1389	0.2563	0.0997314
17	0.835235	0.0716905	0.0453975	0.0476772
18	0.7172	0.140117	0.059952	0.0827315
19	0.418404	0.110744	0.364561	0.106291
20	0.85943	0.0571315	0.0355958	0.0478424
21	0.0585032	0.252494	0.0611013	0.627902
22	0.523549	0.222451	0.111134	0.142867
23	0.56625	0.11762	0.162555	0.153575
24	0.0432545	0.036315	0.88356	0.0368709
25	0.360715	0.1699	0.254193	0.215193
26	0.78354	0.0791379	0.0550888	0.0822331
27	0.284334	0.358824	0.091286	0.265556
28	0.25	0.25	0.25	0.25


TF	Unknown
TF Name	Unknown
Gene	KZ114850.1_281939-282770(-)_1
Motif	KZ114850.1_281939-282770(-)_1|1|1x0
Family	C2H2 ZF
Species	Unknown
Pos	A	C	G	T
1	0.351337	0.29817	0.111517	0.238976
2	0.0645344	0.0485777	0.82623	0.060658
3	0.856281	0.0478152	0.0508881	0.045016
4	0.592943	0.17362	0.154641	0.0787957
5	0.865477	0.0363261	0.0653961	0.0328007
6	0.0359979	0.0326133	0.0445657	0.886823
7	0.492354	0.0950247	0.299751	0.112871
8	0.743866	0.0944168	0.0947984	0.0669191
9	0.0484371	0.14872	0.0412449	0.761598
10	0.409794	0.115796	0.386111	0.0882985
11	0.0285237	0.863312	0.0232827	0.0848813
12	0.9184	0.0304671	0.0247875	0.0263452
13	0.284792	0.178931	0.360494	0.175784
14	0.1054	0.144301	0.278631	0.471668
15	0.637713	0.100596	0.116561	0.145129
16	0.0437986	0.0257285	0.912228	0.0182446
17	0.900585	0.034432	0.03165	0.0333327
18	0.825298	0.0616232	0.0411771	0.0719021
19	0.381392	0.105285	0.424375	0.088948
20	0.0614128	0.406466	0.0513022	0.480819
21	0.924806	0.0257455	0.0224791	0.0269693
22	0.276279	0.137176	0.21856	0.367985
23	0.259052	0.0951381	0.538362	0.107447
24	0.293464	0.255655	0.129401	0.321479
25	0.25	0.25	0.25	0.25


TF	Unknown
TF Name	Unknown
Gene	KZ114850.1_298612-299842(-)_1
Motif	KZ114850.1_298612-299842(-)_1|1|1x0
Family	C2H2 ZF
Species	Unknown
Pos	A	C	G	T
1	0.262024	0.177139	0.217028	0.343808
2	0.180277	0.155734	0.153966	0.510022
3	0.037467	0.0440117	0.0663751	0.852146
4	0.303632	0.142119	0.278629	0.27562
5	0.124373	0.243352	0.101877	0.530398
6	0.018577	0.0252436	0.0273294	0.92885
7	0.550331	0.272316	0.094038	0.0833153
8	0.753615	0.0768662	0.0969342	0.0725842
9	0.801123	0.0746638	0.0558701	0.0683426
10	0.345061	0.296034	0.118147	0.240757
11	0.0739106	0.0566889	0.799645	0.0697558
12	0.831237	0.0561588	0.0595225	0.0530822
13	0.564418	0.169199	0.123124	0.143259
14	0.222845	0.121562	0.153243	0.50235
15	0.776503	0.0700782	0.0823277	0.0710914
16	0.548899	0.158523	0.179216	0.113362
17	0.801995	0.0561047	0.0794239	0.062476
18	0.122189	0.0951317	0.0739634	0.708716
19	0.030143	0.0208321	0.93	0.0190247
20	0.929079	0.0280351	0.0235737	0.0193119
21	0.057895	0.0604611	0.0664505	0.815193
22	0.302175	0.0811371	0.41071	0.205978
23	0.110741	0.369697	0.152961	0.366601
24	0.0390683	0.075512	0.0426985	0.842721
25	0.162357	0.126761	0.581775	0.129107
26	0.0719832	0.200282	0.276338	0.451396
27	0.611316	0.21043	0.0557854	0.122468
28	0.294528	0.19404	0.241994	0.269439
29	0.498931	0.136457	0.156795	0.207817
30	0.0269965	0.0409774	0.897284	0.0347424
31	0.565105	0.177031	0.125726	0.132139
32	0.216859	0.135912	0.129016	0.518214
33	0.69768	0.0886936	0.125932	0.0876939
34	0.379507	0.07958	0.465226	0.0756874
35	0.0395384	0.829334	0.0364878	0.0946394
36	0.0197914	0.0295651	0.0214105	0.929233
37	0.246037	0.145921	0.331798	0.276244
38	0.224552	0.542	0.0946645	0.138784
39	0.302399	0.178014	0.311914	0.207673
40	0.25	0.25	0.25	0.25


TF	Unknown
TF Name	Unknown
Gene	KZ114850.1_313949-315146(-)_1
Motif	KZ114850.1_313949-315146(-)_1|1|1x0
Family	C2H2 ZF
Species	Unknown
Pos	A	C	G	T
1	0.432898	0.269928	0.154433	0.142742
2	0.0544645	0.126848	0.0700958	0.748592
3	0.0264615	0.0186061	0.930307	0.0246252
4	0.5604	0.21309	0.0972937	0.129217
5	0.6088	0.10314	0.148652	0.139408
6	0.0304279	0.0249734	0.919193	0.0254057
7	0.298869	0.190632	0.26739	0.243108
8	0.069125	0.0896069	0.118485	0.722783
9	0.67286	0.117687	0.116128	0.0933238
10	0.614681	0.161356	0.108773	0.115191
11	0.205672	0.120046	0.113054	0.561227
12	0.755537	0.0701522	0.105069	0.0692418
13	0.538409	0.125241	0.250207	0.0861428
14	0.877921	0.0548032	0.032707	0.0345684
15	0.765792	0.121056	0.0463962	0.0667559
16	0.614681	0.161356	0.108773	0.115191
17	0.205672	0.120046	0.113054	0.561227
18	0.755537	0.0701522	0.105069	0.0692418
19	0.265559	0.0897685	0.302497	0.342175
20	0.266849	0.308755	0.254163	0.170233
21	0.10559	0.379283	0.110847	0.404281
22	0.278917	0.0973225	0.360458	0.263303
23	0.144613	0.314424	0.165113	0.37585
24	0.760232	0.142661	0.0400192	0.0570887
25	0.285751	0.290558	0.139614	0.284077
26	0.156127	0.0587428	0.673524	0.111607
27	0.644762	0.117614	0.138875	0.0987493
28	0.592191	0.263249	0.0773137	0.0672464
29	0.810644	0.0583977	0.0762927	0.0546652
30	0.854667	0.0554907	0.0397289	0.0501129
31	0.337758	0.129467	0.290301	0.242475
32	0.139103	0.697376	0.0607437	0.102777
33	0.257175	0.301185	0.159828	0.281813
34	0.133906	0.0269103	0.812972	0.0262121
35	0.0316551	0.868781	0.0224587	0.0771048
36	0.921044	0.026058	0.0227478	0.0301502
37	0.25	0.25	0.25	0.25


TF	Unknown
TF Name	Unknown
Gene	KZ114850.1_324783-325647(-)_1
Motif	KZ114850.1_324783-325647(-)_1|1|1x0
Family	C2H2 ZF
Species	Unknown
Pos	A	C	G	T
1	0.0348548	0.0210013	0.925631	0.0185126
2	0.0758527	0.135577	0.0593222	0.729248
3	0.0468203	0.031019	0.0324981	0.889663
4	0.523549	0.222451	0.111134	0.142867
5	0.56625	0.11762	0.162555	0.153575
6	0.0432545	0.036315	0.88356	0.0368709
7	0.295427	0.193013	0.24178	0.26978
8	0.504331	0.134397	0.154859	0.206413
9	0.0253308	0.0387717	0.903134	0.0327639
10	0.417491	0.295958	0.143549	0.143001
11	0.556113	0.155094	0.142765	0.146028
12	0.502493	0.190455	0.144321	0.162731
13	0.481301	0.100412	0.299985	0.118302
14	0.723975	0.101321	0.101711	0.0729923
15	0.0538473	0.156783	0.0462019	0.743168
16	0.523549	0.222451	0.111134	0.142867
17	0.56625	0.11762	0.162555	0.153575
18	0.0432545	0.036315	0.88356	0.0368709
19	0.664078	0.0855544	0.17589	0.0744778
20	0.626515	0.0783914	0.198915	0.0961778
21	0.0355256	0.0393939	0.0422242	0.882856
22	0.505069	0.1389	0.2563	0.0997314
23	0.835235	0.0716905	0.0453975	0.0476772
24	0.7172	0.140117	0.059952	0.0827315
25	0.32806	0.140384	0.28691	0.244647
26	0.155969	0.649813	0.0749056	0.119313
27	0.257017	0.29559	0.168695	0.278697
28	0.25	0.25	0.25	0.25


TF	Unknown
TF Name	Unknown
Gene	KZ114850.1_333935-335417(-)_1
Motif	KZ114850.1_333935-335417(-)_1|1|1x0
Family	C2H2 ZF
Species	Unknown
Pos	A	C	G	T
1	0.286047	0.0992989	0.336045	0.278609
2	0.638474	0.0928785	0.105742	0.162905
3	0.0185384	0.0326166	0.926922	0.021923
4	0.0887997	0.0525329	0.786966	0.0717011
5	0.203849	0.128161	0.195794	0.472196
6	0.0598767	0.0352569	0.85503	0.0498364
7	0.168739	0.170902	0.369215	0.291144
8	0.0845237	0.105744	0.128401	0.681331
9	0.0760442	0.107123	0.383337	0.433495
10	0.313572	0.307935	0.230869	0.147624
11	0.109705	0.0993443	0.0773631	0.713588
12	0.540764	0.261933	0.102516	0.094787
13	0.29695	0.158137	0.208002	0.336912
14	0.142373	0.106154	0.139338	0.612135
15	0.468029	0.121532	0.2825	0.127939
16	0.235055	0.240315	0.217024	0.307606
17	0.157514	0.215205	0.196765	0.430516
18	0.121927	0.187077	0.256394	0.434601
19	0.262231	0.299162	0.103969	0.334638
20	0.103334	0.220157	0.138371	0.538138
21	0.0388169	0.0612456	0.842674	0.057263
22	0.350456	0.177119	0.357792	0.114633
23	0.235393	0.313347	0.14186	0.309399
24	0.107617	0.0997363	0.104323	0.688323
25	0.178431	0.194645	0.341092	0.285832
26	0.135088	0.136262	0.168486	0.560165
27	0.185717	0.167131	0.231042	0.41611
28	0.33784	0.205994	0.310543	0.145624
29	0.115068	0.399323	0.149173	0.336436
30	0.0661428	0.0616418	0.0674518	0.804764
31	0.289235	0.0579634	0.360833	0.291968
32	0.113755	0.207404	0.113154	0.565687
33	0.0373645	0.0433084	0.882498	0.0368293
34	0.132676	0.044323	0.789996	0.0330043
35	0.0454305	0.777942	0.03769	0.138938
36	0.888056	0.0322455	0.0362903	0.0434077
37	0.270796	0.263301	0.264856	0.201046
38	0.157685	0.239253	0.165183	0.437879
39	0.11585	0.205154	0.191363	0.487633
40	0.187858	0.145709	0.277455	0.388977
41	0.120897	0.24414	0.197854	0.43711
42	0.0688049	0.0822918	0.0614665	0.787437
43	0.274135	0.236085	0.262647	0.227133
44	0.169545	0.469028	0.124239	0.237188
45	0.133316	0.329295	0.286595	0.250795
46	0.25	0.25	0.25	0.25


TF	Unknown
TF Name	Unknown
Gene	KZ114850.1_358991-359687(-)_1
Motif	KZ114850.1_358991-359687(-)_1|1|1x0
Family	C2H2 ZF
Species	Unknown
Pos	A	C	G	T
1	0.360524	0.18322	0.166461	0.289795
2	0.145434	0.0938609	0.657499	0.103207
3	0.576276	0.113222	0.211999	0.0985034
4	0.286047	0.0992989	0.336045	0.278609
5	0.638474	0.0928785	0.105742	0.162905
6	0.0185384	0.0326166	0.926922	0.021923
7	0.0887997	0.0525329	0.786966	0.0717011
8	0.203849	0.128161	0.195794	0.472196
9	0.0598767	0.0352569	0.85503	0.0498364
10	0.189919	0.139943	0.323111	0.347028
11	0.106076	0.117759	0.12544	0.650725
12	0.104227	0.108242	0.376809	0.410722
13	0.346633	0.1753	0.228267	0.2498
14	0.212993	0.142769	0.158441	0.485797
15	0.227929	0.123181	0.451064	0.197826
16	0.290893	0.229102	0.163649	0.316356
17	0.18788	0.151478	0.2508	0.409842
18	0.149928	0.159857	0.119921	0.570294
19	0.287596	0.319584	0.181075	0.211745
20	0.110562	0.135066	0.0995465	0.654825
21	0.0727281	0.0735885	0.774818	0.0788657
22	0.422853	0.313464	0.154619	0.109064
23	0.0452695	0.0706421	0.0444619	0.839626
24	0.888186	0.0330615	0.0363123	0.0424397
25	0.25	0.25	0.25	0.25


TF	Unknown
TF Name	Unknown
Gene	KZ114873.1_313-1426(+)_1
Motif	KZ114873.1_313-1426(+)_1|1|1x0
Family	C2H2 ZF
Species	Unknown
Pos	A	C	G	T
1	0.348965	0.0931798	0.459793	0.0980624
2	0.112743	0.540315	0.104703	0.242239
3	0.247804	0.263729	0.0542812	0.434186
4	0.397854	0.167462	0.346145	0.088539
5	0.270017	0.427608	0.0684391	0.233936
6	0.195651	0.103967	0.070644	0.629738
7	0.21509	0.100292	0.423265	0.261352
8	0.108025	0.184204	0.19496	0.51281
9	0.0880106	0.176036	0.146126	0.589827
10	0.256136	0.233338	0.134994	0.375531
11	0.14137	0.111664	0.121973	0.624994
12	0.0394728	0.0308452	0.0357607	0.893921
13	0.190566	0.117901	0.0894806	0.602052
14	0.104444	0.755782	0.0959126	0.0438612
15	0.147898	0.379204	0.26771	0.205187
16	0.546403	0.122016	0.248532	0.0830493
17	0.886759	0.0512186	0.0301291	0.0318932
18	0.776669	0.116595	0.0435026	0.0632335
19	0.278033	0.39663	0.185957	0.13938
20	0.0753708	0.070988	0.0964804	0.757161
21	0.784478	0.0470367	0.0894854	0.0790002
22	0.440766	0.192164	0.10485	0.26222
23	0.0939309	0.0428671	0.784326	0.0788762
24	0.0385784	0.018462	0.9231	0.0198598
25	0.294599	0.0828272	0.53969	0.0828831
26	0.0833533	0.14797	0.0762731	0.692404
27	0.0791455	0.0938148	0.0593203	0.767719
28	0.701735	0.218445	0.0459079	0.0339122
29	0.037367	0.637741	0.0469542	0.277937
30	0.922815	0.0214701	0.0302237	0.0254914
31	0.494829	0.153881	0.297009	0.0542805
32	0.0601062	0.066401	0.0672185	0.806274
33	0.0482625	0.0315761	0.0389795	0.881182
34	0.289908	0.2111	0.307405	0.191587
35	0.230291	0.257785	0.0901945	0.421729
36	0.15966	0.247483	0.382482	0.210374
37	0.25	0.25	0.25	0.25


TF	Unknown
TF Name	Unknown
Gene	KZ114873.1_50919-52497(-)_1
Motif	KZ114873.1_50919-52497(-)_1|1|1x0
Family	C2H2 ZF
Species	Unknown
Pos	A	C	G	T
1	0.330132	0.165692	0.217298	0.286877
2	0.366525	0.135016	0.223364	0.275095
3	0.495493	0.207603	0.154959	0.141944
4	0.0298525	0.0220193	0.928256	0.0198724
5	0.923645	0.0334144	0.024468	0.0184729
6	0.213346	0.280744	0.0830442	0.422866
7	0.301931	0.258732	0.248565	0.190772
8	0.562882	0.132295	0.219955	0.0848681
9	0.128108	0.285174	0.317185	0.269533
10	0.433797	0.181672	0.179979	0.204552
11	0.181427	0.213068	0.203387	0.402118
12	0.133968	0.0886007	0.0994119	0.678019
13	0.311195	0.0855706	0.232354	0.370881
14	0.13282	0.211862	0.215216	0.440102
15	0.0702895	0.0726047	0.791963	0.0651424
16	0.0525357	0.0403452	0.868444	0.0386756
17	0.125831	0.250694	0.0990247	0.52445
18	0.212669	0.278022	0.182654	0.326656
19	0.227769	0.169179	0.23044	0.372612
20	0.0864976	0.670135	0.105112	0.138255
21	0.0935373	0.0916786	0.65323	0.161554
22	0.429121	0.154126	0.26741	0.149342
23	0.292695	0.236404	0.11864	0.352261
24	0.147311	0.100701	0.203691	0.548298
25	0.301017	0.315658	0.132484	0.250841
26	0.512509	0.124468	0.178055	0.184967
27	0.0821402	0.113581	0.702515	0.101763
28	0.323655	0.0906415	0.450473	0.135231
29	0.156585	0.318328	0.177285	0.347803
30	0.0466053	0.0354026	0.871479	0.0465127
31	0.269537	0.206747	0.150122	0.373594
32	0.104761	0.10829	0.635102	0.151848
33	0.0796676	0.0812741	0.763406	0.0756523
34	0.542591	0.166576	0.153594	0.137239
35	0.138666	0.648445	0.106588	0.106301
36	0.659034	0.0661733	0.116723	0.158069
37	0.37409	0.157202	0.172563	0.296145
38	0.198067	0.0908439	0.58739	0.123699
39	0.0479938	0.0490994	0.855149	0.0477582
40	0.257539	0.242212	0.168953	0.331296
41	0.184381	0.157866	0.167313	0.490439
42	0.0944946	0.0803358	0.0885476	0.736622
43	0.267264	0.203047	0.146017	0.383672
44	0.208424	0.221317	0.211961	0.358298
45	0.240645	0.197863	0.347734	0.213758
46	0.210109	0.134952	0.305616	0.349323
47	0.25745	0.333834	0.229897	0.178819
48	0.148472	0.381625	0.125648	0.344255
49	0.354939	0.188906	0.307712	0.148443
50	0.178781	0.300257	0.158529	0.362433
51	0.18144	0.217716	0.218193	0.38265
52	0.25	0.25	0.25	0.25


TF	Unknown
TF Name	Unknown
Gene	KZ114873.1_57467-59228(-)_1
Motif	KZ114873.1_57467-59228(-)_1|1|1x0
Family	C2H2 ZF
Species	Unknown
Pos	A	C	G	T
1	0.32552	0.243047	0.218258	0.213175
2	0.136613	0.467654	0.145686	0.250047
3	0.11669	0.215127	0.190578	0.477605
4	0.486853	0.187556	0.0982003	0.22739
5	0.457241	0.135423	0.239664	0.167672
6	0.0340556	0.0333259	0.902418	0.0302002
7	0.463568	0.169185	0.298407	0.0688395
8	0.0794335	0.0865629	0.0874817	0.746522
9	0.067624	0.0468921	0.0562394	0.829245
10	0.535258	0.238223	0.136698	0.0898214
11	0.0465419	0.0370435	0.0333467	0.883068
12	0.888611	0.0288215	0.0369335	0.0456337
13	0.345523	0.218089	0.120828	0.315561
14	0.189505	0.254167	0.302505	0.253823
15	0.601809	0.142643	0.131656	0.123892
16	0.332355	0.10386	0.383167	0.180618
17	0.124922	0.144014	0.196961	0.534102
18	0.863069	0.0470226	0.0392111	0.0506978
19	0.556611	0.271145	0.0914444	0.0807995
20	0.762625	0.0739327	0.0937173	0.0697252
21	0.809786	0.0715894	0.0532251	0.0653997
22	0.345523	0.218089	0.120828	0.315561
23	0.189505	0.254167	0.302505	0.253823
24	0.601809	0.142643	0.131656	0.123892
25	0.340586	0.159648	0.2617	0.238067
26	0.129347	0.118374	0.682221	0.0700578
27	0.151527	0.0720609	0.11264	0.663771
28	0.654856	0.198172	0.0842743	0.0626977
29	0.0899531	0.0445154	0.0431391	0.822392
30	0.883596	0.0310499	0.0357761	0.0495784
31	0.535258	0.238223	0.136698	0.0898214
32	0.0465419	0.0370435	0.0333467	0.883068
33	0.888611	0.0288215	0.0369335	0.0456337
34	0.345523	0.218089	0.120828	0.315561
35	0.189505	0.254167	0.302505	0.253823
36	0.601809	0.142643	0.131656	0.123892
37	0.396113	0.399745	0.118369	0.0857732
38	0.0557192	0.124797	0.0796494	0.739834
39	0.855291	0.0425559	0.0523854	0.0497674
40	0.332355	0.10386	0.383167	0.180618
41	0.124922	0.144014	0.196961	0.534102
42	0.863069	0.0470226	0.0392111	0.0506978
43	0.0370576	0.0251337	0.91942	0.0183884
44	0.0671647	0.13257	0.059403	0.740863
45	0.881367	0.0335493	0.0333322	0.0517514
46	0.327527	0.129389	0.131254	0.411831
47	0.138174	0.263319	0.245362	0.353146
48	0.0726194	0.0634658	0.0668384	0.797076
49	0.386766	0.169169	0.320735	0.123329
50	0.157397	0.310616	0.134443	0.397545
51	0.161196	0.204711	0.205299	0.428794
52	0.25	0.25	0.25	0.25


TF	Unknown
TF Name	Unknown
Gene	KZ114873.1_65345-66032(-)_1
Motif	KZ114873.1_65345-66032(-)_1|1|1x0
Family	C2H2 ZF
Species	Unknown
Pos	A	C	G	T
1	0.416284	0.173355	0.278305	0.132055
2	0.163001	0.251382	0.122516	0.463101
3	0.0669021	0.0429769	0.840018	0.0501029
4	0.0294549	0.018658	0.932899	0.0189879
5	0.849374	0.0546691	0.0610049	0.0349519
6	0.0527879	0.0290723	0.874544	0.0435961
7	0.0676456	0.0621161	0.808525	0.0617136
8	0.0623788	0.85546	0.0441585	0.0380029
9	0.161904	0.121199	0.29152	0.425377
10	0.236946	0.222244	0.151049	0.389761
11	0.147749	0.590516	0.132143	0.129592
12	0.0513141	0.0697475	0.77341	0.105528
13	0.368467	0.172717	0.317334	0.141482
14	0.0953165	0.187854	0.111112	0.605717
15	0.0376905	0.0374167	0.87941	0.045483
16	0.399236	0.207305	0.128501	0.264959
17	0.129026	0.0694588	0.68911	0.112405
18	0.0693829	0.0387776	0.850762	0.0410774
19	0.375458	0.17621	0.316364	0.131968
20	0.164958	0.307219	0.142806	0.385018
21	0.16837	0.209511	0.210062	0.412057
22	0.25	0.25	0.25	0.25


TF	Unknown
TF Name	Unknown
Gene	KZ114873.1_70794-72981(-)_1
Motif	KZ114873.1_70794-72981(-)_1|1|1x0
Family	C2H2 ZF
Species	Unknown
Pos	A	C	G	T
1	0.0904504	0.0694829	0.753003	0.0870633
2	0.123612	0.141274	0.558189	0.176925
3	0.241518	0.202682	0.324556	0.231244
4	0.218549	0.106891	0.412224	0.262336
5	0.115016	0.189679	0.200042	0.495263
6	0.0954845	0.182873	0.153582	0.56806
7	0.340795	0.266552	0.189958	0.202696
8	0.226138	0.194775	0.118031	0.461056
9	0.166168	0.221595	0.112107	0.500131
10	0.501153	0.21297	0.146253	0.139624
11	0.511533	0.146478	0.13817	0.203819
12	0.0235469	0.0226763	0.930282	0.0234952
13	0.144565	0.104113	0.220667	0.530655
14	0.0705845	0.664975	0.105038	0.159402
15	0.0964596	0.42992	0.221585	0.252036
16	0.324221	0.124667	0.363305	0.187807
17	0.190509	0.315502	0.135836	0.358153
18	0.144037	0.666337	0.0745258	0.1151
19	0.107016	0.083996	0.72179	0.0871982
20	0.256435	0.0811948	0.572928	0.0894423
21	0.146905	0.0951554	0.506159	0.251781
22	0.593407	0.156605	0.159069	0.0909189
23	0.938143	0.02365	0.0194445	0.0187629
24	0.0251886	0.0191983	0.0246066	0.931007
25	0.508931	0.118388	0.259492	0.113189
26	0.301573	0.222474	0.0833368	0.392616
27	0.103432	0.0601686	0.164094	0.672306
28	0.435561	0.145707	0.131251	0.287481
29	0.423298	0.12184	0.202557	0.252305
30	0.23346	0.315354	0.144522	0.306665
31	0.094355	0.0827999	0.666381	0.156464
32	0.213765	0.292731	0.201498	0.292006
33	0.273441	0.158619	0.422156	0.145784
34	0.52794	0.129495	0.252276	0.090289
35	0.865554	0.0597658	0.0363445	0.0383357
36	0.751091	0.12697	0.0503899	0.0715492
37	0.0793886	0.0617597	0.136854	0.721998
38	0.0323471	0.908837	0.0265329	0.0322833
39	0.0542884	0.739731	0.0682571	0.137723
40	0.0743934	0.0528066	0.789181	0.0836192
41	0.169771	0.0533451	0.681899	0.094985
42	0.424761	0.157312	0.193346	0.224582
43	0.404561	0.0810692	0.196737	0.317632
44	0.45002	0.102235	0.166211	0.281534
45	0.146915	0.245149	0.468668	0.139268
46	0.191335	0.0940727	0.216014	0.498578
47	0.265937	0.288534	0.269707	0.175822
48	0.0921263	0.677922	0.0924185	0.137533
49	0.322318	0.0512531	0.212607	0.413821
50	0.0957749	0.186237	0.19045	0.527538
51	0.0290509	0.0304231	0.914457	0.0260689
52	0.480708	0.160832	0.297904	0.060557
53	0.0684463	0.0751446	0.0760114	0.780398
54	0.0564572	0.0379319	0.046212	0.859399
55	0.324221	0.124667	0.363305	0.187807
56	0.190509	0.315502	0.135836	0.358153
57	0.144037	0.666337	0.0745258	0.1151
58	0.315247	0.115096	0.158796	0.410861
59	0.211752	0.100619	0.528674	0.158954
60	0.111825	0.145372	0.629328	0.113475
61	0.308616	0.108771	0.254557	0.328057
62	0.125972	0.576486	0.136597	0.160945
63	0.148219	0.435641	0.123959	0.292181
64	0.340228	0.185403	0.362679	0.111691
65	0.157105	0.245599	0.35693	0.240366
66	0.115766	0.0476086	0.322643	0.513982
67	0.0605953	0.0385526	0.866111	0.0347411
68	0.0910563	0.0337469	0.826512	0.048685
69	0.915114	0.0217459	0.0249265	0.0382132
70	0.191093	0.104604	0.229476	0.474827
71	0.289064	0.239608	0.193745	0.277583
72	0.0690414	0.272497	0.122257	0.536205
73	0.266139	0.247284	0.273606	0.212972
74	0.256661	0.253791	0.112615	0.376934
75	0.13641	0.180348	0.432685	0.250558
76	0.25	0.25	0.25	0.25


TF	Unknown
TF Name	Unknown
Gene	KZ115043.1_107244-108162(+)_1
Motif	KZ115043.1_107244-108162(+)_1|1|1x0
Family	C2H2 ZF
Species	Unknown
Pos	A	C	G	T
1	0.407572	0.208538	0.197873	0.186017
2	0.123212	0.126395	0.175108	0.575286
3	0.0278709	0.0180299	0.901496	0.0526034
4	0.25	0.25	0.25	0.25


TF	Unknown
TF Name	Unknown
Gene	KZ115043.1_107244-108162(+)_1
Motif	KZ115043.1_107244-108162(+)_1|2|1x0
Family	C2H2 ZF
Species	Unknown
Pos	A	C	G	T
1	0.327875	0.0804877	0.39698	0.194658
2	0.700354	0.0945693	0.124256	0.0808208
3	0.12319	0.293196	0.39389	0.189724
4	0.346751	0.162633	0.369882	0.120734
5	0.88335	0.0220399	0.0590294	0.0355808
6	0.0540725	0.114439	0.046233	0.785256
7	0.0255301	0.0218043	0.933986	0.0186797
8	0.238823	0.261075	0.183736	0.316367
9	0.133104	0.144621	0.414717	0.307558
10	0.25	0.25	0.25	0.25


TF	Unknown
TF Name	Unknown
Gene	KZ115043.1_196130-199730(+)_1
Motif	KZ115043.1_196130-199730(+)_1|1|1x0
Family	C2H2 ZF
Species	Unknown
Pos	A	C	G	T
1	0.517819	0.208174	0.140289	0.133717
2	0.929493	0.0210917	0.0277792	0.0216358
3	0.0213513	0.0192845	0.0188111	0.940553
4	0.365049	0.21805	0.245728	0.171173
5	0.230442	0.154779	0.145705	0.469074
6	0.361027	0.132856	0.255261	0.250856
7	0.25	0.25	0.25	0.25


TF	Unknown
TF Name	Unknown
Gene	KZ115043.1_196130-199730(+)_1
Motif	KZ115043.1_196130-199730(+)_1|2|1x0
Family	C2H2 ZF
Species	Unknown
Pos	A	C	G	T
1	0.444505	0.268972	0.173899	0.112624
2	0.105974	0.0343695	0.0375198	0.822137
3	0.0783124	0.0175756	0.0253317	0.87878
4	0.2184	0.0849348	0.540935	0.15573
5	0.258303	0.0298922	0.111759	0.600045
6	0.035023	0.51773	0.339124	0.108123
7	0.25	0.25	0.25	0.25


TF	Unknown
TF Name	Unknown
Gene	KZ115043.1_196130-199730(+)_1
Motif	KZ115043.1_196130-199730(+)_1|3|1x0
Family	C2H2 ZF
Species	Unknown
Pos	A	C	G	T
1	0.215898	0.151071	0.11857	0.51446
2	0.199866	0.0148764	0.0414375	0.74382
3	0.38722	0.0957925	0.364045	0.152943
4	0.25	0.25	0.25	0.25


TF	Unknown
TF Name	Unknown
Gene	KZ115044.1_332082-333828(-)_1
Motif	KZ115044.1_332082-333828(-)_1|1|1x0
Family	C2H2 ZF
Species	Unknown
Pos	A	C	G	T
1	0.413714	0.161844	0.148421	0.276021
2	0.210476	0.221534	0.128055	0.439936
3	0.037892	0.0421141	0.874971	0.0450233
4	0.157452	0.080379	0.687833	0.0743357
5	0.107618	0.431877	0.109634	0.350872
6	0.0417391	0.0413179	0.872136	0.0448074
7	0.345958	0.227237	0.21573	0.211076
8	0.204846	0.116849	0.496841	0.181464
9	0.272348	0.184017	0.278311	0.265325
10	0.193794	0.148414	0.252585	0.405207
11	0.275765	0.177484	0.411065	0.135686
12	0.3036	0.385941	0.169827	0.140632
13	0.225469	0.188843	0.301893	0.283795
14	0.162375	0.217567	0.276647	0.343411
15	0.258954	0.236387	0.198872	0.305787
16	0.0715626	0.0406989	0.845702	0.0420367
17	0.0677615	0.574496	0.0436641	0.314078
18	0.0216128	0.0187558	0.937788	0.0218438
19	0.349146	0.251585	0.198359	0.20091
20	0.15408	0.477505	0.174803	0.193611
21	0.176466	0.391374	0.177468	0.254691
22	0.326298	0.296006	0.184492	0.193205
23	0.536414	0.12633	0.185322	0.151933
24	0.068342	0.0747062	0.787421	0.0695308
25	0.308042	0.176723	0.356047	0.159188
26	0.153253	0.148249	0.217471	0.481027
27	0.116211	0.0957296	0.111284	0.676775
28	0.0879275	0.0947284	0.725471	0.0918731
29	0.115447	0.719992	0.0907198	0.0738416
30	0.227135	0.275339	0.241089	0.256436
31	0.286937	0.135916	0.34967	0.227477
32	0.0890881	0.095447	0.0809036	0.734561
33	0.0528034	0.0641733	0.0767629	0.80626
34	0.254389	0.245547	0.135832	0.364231
35	0.105013	0.110261	0.653958	0.130769
36	0.0956323	0.0757181	0.749842	0.0788078
37	0.278657	0.197879	0.270844	0.252619
38	0.151543	0.253522	0.217828	0.377107
39	0.0708937	0.0668609	0.765887	0.0963588
40	0.350618	0.155487	0.253136	0.240758
41	0.174309	0.291977	0.233695	0.300019
42	0.147836	0.150843	0.194524	0.506797
43	0.325329	0.239783	0.194852	0.240036
44	0.207972	0.142286	0.236142	0.413599
45	0.252761	0.156966	0.184864	0.405409
46	0.31054	0.356222	0.242491	0.0907466
47	0.288694	0.10857	0.206565	0.396171
48	0.0940301	0.0541852	0.790294	0.0614903
49	0.324907	0.230316	0.21315	0.231627
50	0.106811	0.155637	0.149551	0.588001
51	0.101874	0.0690938	0.675851	0.153181
52	0.253007	0.145663	0.345359	0.255971
53	0.21425	0.322601	0.203529	0.25962
54	0.151164	0.316792	0.274585	0.25746
55	0.241648	0.229513	0.168234	0.360605
56	0.170601	0.519923	0.155951	0.153525
57	0.0773423	0.0989975	0.685536	0.138124
58	0.25	0.25	0.25	0.25


TF	Unknown
TF Name	Unknown
Gene	KZ115054.1_5028-5871(-)_1
Motif	KZ115054.1_5028-5871(-)_1|1|1x0
Family	C2H2 ZF
Species	Unknown
Pos	A	C	G	T
1	0.157829	0.101114	0.277106	0.463951
2	0.0767418	0.453063	0.22986	0.240335
3	0.227278	0.189904	0.442675	0.140143
4	0.469919	0.301397	0.0899142	0.13877
5	0.738548	0.0627557	0.110162	0.0885339
6	0.0223686	0.035942	0.917912	0.0237769
7	0.199865	0.152647	0.103262	0.544225
8	0.0671942	0.738042	0.127125	0.0676388
9	0.775246	0.0475159	0.0734569	0.103781
10	0.352657	0.15064	0.276912	0.219791
11	0.751989	0.047961	0.165049	0.0350009
12	0.071379	0.244374	0.18694	0.497307
13	0.13119	0.0819989	0.461896	0.324915
14	0.153956	0.23746	0.252909	0.355674
15	0.124533	0.116454	0.502463	0.256551
16	0.526065	0.0909714	0.270342	0.112622
17	0.932223	0.0256489	0.0234841	0.0186445
18	0.097088	0.357088	0.0577989	0.488025
19	0.140644	0.116719	0.651342	0.0912943
20	0.284107	0.162144	0.139286	0.414462
21	0.203583	0.18191	0.261266	0.353241
22	0.334199	0.293927	0.239066	0.132808
23	0.0911297	0.498484	0.134762	0.275624
24	0.113948	0.0466875	0.131073	0.708292
25	0.271844	0.477287	0.149692	0.101177
26	0.0649334	0.100366	0.403203	0.431497
27	0.0684716	0.0411774	0.180377	0.709974
28	0.25	0.25	0.25	0.25


TF	Unknown
TF Name	Unknown
Gene	KZ115054.1_40611-41685(-)_1
Motif	KZ115054.1_40611-41685(-)_1|1|1x0
Family	C2H2 ZF
Species	Unknown
Pos	A	C	G	T
1	0.315387	0.309543	0.230014	0.145056
2	0.105339	0.0950983	0.0734855	0.726077
3	0.549518	0.260267	0.0989485	0.091267
4	0.419292	0.200477	0.217974	0.162256
5	0.783057	0.0555091	0.10755	0.0538837
6	0.0613722	0.0518826	0.0404324	0.846313
7	0.403481	0.185905	0.236545	0.174069
8	0.792841	0.0492396	0.117654	0.0402659
9	0.155085	0.349397	0.144149	0.351369
10	0.304401	0.150137	0.364616	0.180846
11	0.203887	0.407733	0.137922	0.250458
12	0.169439	0.423738	0.230342	0.176481
13	0.406829	0.23842	0.132996	0.221755
14	0.387459	0.104587	0.161354	0.346599
15	0.018722	0.0243332	0.936102	0.0208429
16	0.436805	0.19044	0.210173	0.162582
17	0.148522	0.14289	0.144968	0.56362
18	0.139224	0.0654078	0.0883838	0.706984
19	0.753141	0.0907519	0.0928285	0.0632781
20	0.257701	0.289549	0.130768	0.321982
21	0.283075	0.093385	0.153737	0.469803
22	0.261116	0.334867	0.124528	0.279489
23	0.10009	0.155269	0.250868	0.493773
24	0.183028	0.140429	0.135036	0.541506
25	0.360833	0.134112	0.266652	0.238403
26	0.105213	0.378843	0.173558	0.342385
27	0.0271567	0.0256924	0.912607	0.0345435
28	0.262744	0.168902	0.37832	0.190034
29	0.90329	0.0409218	0.0295793	0.0262091
30	0.0293224	0.909502	0.0250606	0.0361147
31	0.289669	0.238078	0.213328	0.258925
32	0.648278	0.0781355	0.146758	0.126829
33	0.209542	0.114042	0.425224	0.251192
34	0.25	0.25	0.25	0.25


TF	Unknown
TF Name	Unknown
Gene	KZ115054.1_56838-57621(-)_1
Motif	KZ115054.1_56838-57621(-)_1|1|1x0
Family	C2H2 ZF
Species	Unknown
Pos	A	C	G	T
1	0.444801	0.0984466	0.299798	0.156954
2	0.150657	0.110914	0.0926987	0.64573
3	0.92892	0.0242428	0.0211468	0.0256909
4	0.518018	0.22484	0.085052	0.172089
5	0.0529275	0.0464854	0.852934	0.0476528
6	0.907496	0.0302315	0.032512	0.0297606
7	0.355031	0.31443	0.124315	0.206224
8	0.0599201	0.027972	0.881627	0.0304806
9	0.908774	0.0263895	0.0298395	0.0349971
10	0.591537	0.194478	0.123545	0.0904401
11	0.788955	0.0380365	0.125333	0.0476756
12	0.0949625	0.0659055	0.0699663	0.769166
13	0.268181	0.0652278	0.497025	0.169566
14	0.831716	0.0543583	0.0615062	0.0524194
15	0.0837957	0.448915	0.183037	0.284253
16	0.252401	0.239348	0.351609	0.156642
17	0.157824	0.281552	0.240701	0.319924
18	0.147185	0.112214	0.189579	0.551022
19	0.262463	0.094252	0.49806	0.145224
20	0.183544	0.163413	0.10488	0.548163
21	0.033048	0.921876	0.0184375	0.0266382
22	0.259852	0.335526	0.124832	0.27979
23	0.220178	0.155761	0.229105	0.394955
24	0.0911333	0.0661548	0.631391	0.211321
25	0.25	0.25	0.25	0.25


TF	Unknown
TF Name	Unknown
Gene	KZ115054.1_67419-68580(-)_1
Motif	KZ115054.1_67419-68580(-)_1|1|1x0
Family	C2H2 ZF
Species	Unknown
Pos	A	C	G	T
1	0.312975	0.307404	0.231146	0.148475
2	0.111157	0.100761	0.078666	0.709416
3	0.537874	0.262458	0.103705	0.0959627
4	0.263391	0.324397	0.11016	0.302052
5	0.0281247	0.0236572	0.919369	0.0288493
6	0.897444	0.0341314	0.0362598	0.0321649
7	0.0333102	0.024828	0.923394	0.0184679
8	0.0693309	0.155305	0.0472498	0.728114
9	0.897791	0.0274924	0.0310796	0.0436369
10	0.436993	0.196913	0.144423	0.22167
11	0.137128	0.119665	0.153818	0.58939
12	0.747813	0.072293	0.0935993	0.0862947
13	0.382778	0.252005	0.17038	0.194837
14	0.152488	0.297989	0.168277	0.381247
15	0.106855	0.163934	0.206198	0.523013
16	0.536089	0.223468	0.173526	0.0669174
17	0.0511762	0.0644539	0.0360374	0.848332
18	0.892999	0.0314506	0.0358645	0.0396858
19	0.41151	0.284481	0.109599	0.194411
20	0.0546433	0.0352423	0.869413	0.0407015
21	0.876649	0.0402528	0.0448237	0.0382745
22	0.402933	0.281618	0.175771	0.139678
23	0.197661	0.118608	0.182986	0.500745
24	0.279839	0.0907006	0.14003	0.48943
25	0.345463	0.129426	0.360231	0.164879
26	0.717007	0.0901757	0.100694	0.0921232
27	0.0764743	0.0917628	0.0583559	0.773407
28	0.253445	0.242729	0.331904	0.171921
29	0.172769	0.276684	0.243555	0.306992
30	0.167852	0.13461	0.206234	0.491303
31	0.0943883	0.0499687	0.816783	0.0388597
32	0.91568	0.0310362	0.0256918	0.0275917
33	0.0306585	0.91139	0.0255256	0.0324256
34	0.266631	0.268077	0.167831	0.297461
35	0.499835	0.0809405	0.220875	0.19835
36	0.179648	0.164197	0.406524	0.249631
37	0.25	0.25	0.25	0.25


TF	Unknown
TF Name	Unknown
Gene	KZ115054.1_76651-77686(-)_1
Motif	KZ115054.1_76651-77686(-)_1|1|1x0
Family	C2H2 ZF
Species	Unknown
Pos	A	C	G	T
1	0.0488868	0.0406008	0.868908	0.0416041
2	0.157469	0.256043	0.1679	0.418589
3	0.141784	0.132525	0.413748	0.311943
4	0.459831	0.189585	0.134326	0.216258
5	0.124186	0.106738	0.141096	0.62798
6	0.790829	0.0589212	0.0785151	0.0717349
7	0.398853	0.250632	0.162217	0.188297
8	0.143051	0.301225	0.159606	0.396118
9	0.0949834	0.152843	0.197226	0.554948
10	0.372347	0.294717	0.274653	0.058284
11	0.0290019	0.0319089	0.0219608	0.917128
12	0.920708	0.0234199	0.0248045	0.0310679
13	0.429591	0.285006	0.0987256	0.186677
14	0.0416763	0.0255966	0.902687	0.0300401
15	0.909033	0.0296069	0.0333665	0.0279941
16	0.386023	0.0724982	0.393872	0.147607
17	0.813882	0.0564446	0.0928954	0.0367775
18	0.145032	0.113452	0.0642791	0.677237
19	0.400945	0.223836	0.220694	0.154525
20	0.623325	0.0991027	0.152848	0.124724
21	0.30664	0.236744	0.200383	0.256233
22	0.368396	0.128118	0.266767	0.236719
23	0.0984952	0.386518	0.168031	0.346956
24	0.0218404	0.0205861	0.92934	0.0282338
25	0.0507934	0.0182532	0.912662	0.0182911
26	0.0652646	0.0717336	0.0231056	0.839896
27	0.0338144	0.910275	0.0201317	0.0357793
28	0.299384	0.18259	0.336528	0.181498
29	0.221695	0.364161	0.0747208	0.339423
30	0.129548	0.549312	0.18121	0.13993
31	0.25	0.25	0.25	0.25


TF	Unknown
TF Name	Unknown
Gene	KZ115054.1_87584-88655(-)_1
Motif	KZ115054.1_87584-88655(-)_1|1|1x0
Family	C2H2 ZF
Species	Unknown
Pos	A	C	G	T
1	0.366438	0.285943	0.177974	0.169645
2	0.106633	0.121683	0.0927289	0.678955
3	0.530624	0.268221	0.112974	0.0881805
4	0.0547836	0.0280805	0.888697	0.0284393
5	0.129276	0.166247	0.128532	0.575945
6	0.0402351	0.0184088	0.910781	0.0305749
7	0.402132	0.196592	0.196848	0.204427
8	0.111228	0.0996668	0.156628	0.632477
9	0.573314	0.131342	0.123213	0.172131
10	0.451521	0.189047	0.229756	0.129676
11	0.15001	0.33045	0.119708	0.399832
12	0.0967319	0.0583148	0.0571878	0.787766
13	0.562573	0.215956	0.163746	0.0577255
14	0.0407108	0.0523994	0.0277363	0.879153
15	0.918684	0.0236088	0.0272572	0.0304504
16	0.643229	0.142153	0.0995681	0.11505
17	0.141385	0.0925376	0.0814413	0.684636
18	0.882902	0.035578	0.0407118	0.0408086
19	0.117633	0.0796299	0.227727	0.575009
20	0.0859894	0.722697	0.134855	0.0564587
21	0.169399	0.159964	0.179747	0.490889
22	0.292428	0.13918	0.247933	0.320459
23	0.789385	0.0566537	0.0936805	0.0602803
24	0.213627	0.511473	0.0956393	0.17926
25	0.28251	0.204283	0.299536	0.213671
26	0.260468	0.16724	0.299439	0.272854
27	0.160246	0.129399	0.184664	0.525692
28	0.0801218	0.0399499	0.849587	0.0303411
29	0.93778	0.0231093	0.0187924	0.0203182
30	0.022832	0.934208	0.0186842	0.0242757
31	0.257373	0.252721	0.192035	0.297871
32	0.510528	0.0880518	0.211634	0.189786
33	0.126981	0.173898	0.459027	0.240094
34	0.25	0.25	0.25	0.25


TF	Unknown
TF Name	Unknown
Gene	KZ115054.1_99906-101040(-)_1
Motif	KZ115054.1_99906-101040(-)_1|1|1x0
Family	C2H2 ZF
Species	Unknown
Pos	A	C	G	T
1	0.0461049	0.0363387	0.884052	0.0335042
2	0.0820786	0.211469	0.0910724	0.61538
3	0.0219563	0.0186426	0.932129	0.0272718
4	0.321165	0.325444	0.125123	0.228268
5	0.0614003	0.0515797	0.839047	0.0479725
6	0.79085	0.0754373	0.0650075	0.068705
7	0.388637	0.201253	0.201494	0.208617
8	0.121679	0.109999	0.166692	0.60163
9	0.545887	0.140798	0.132764	0.180551
10	0.434057	0.194918	0.233205	0.13782
11	0.157651	0.325905	0.12811	0.388334
12	0.109599	0.0688168	0.0675929	0.753991
13	0.527836	0.168234	0.197458	0.106473
14	0.148521	0.183294	0.0874029	0.580782
15	0.0777719	0.0415629	0.0510188	0.829646
16	0.243125	0.194733	0.192567	0.369574
17	0.24578	0.267985	0.195432	0.290804
18	0.186352	0.193089	0.165441	0.455118
19	0.403914	0.28168	0.1753	0.139106
20	0.197184	0.11795	0.182458	0.502409
21	0.279709	0.0900305	0.139368	0.490892
22	0.063818	0.0385404	0.854551	0.0430903
23	0.864647	0.0385029	0.0440801	0.0527702
24	0.356798	0.200784	0.146023	0.296395
25	0.339474	0.155209	0.233386	0.271931
26	0.314816	0.161051	0.240983	0.28315
27	0.169473	0.162683	0.121788	0.546055
28	0.121565	0.0508311	0.769164	0.05844
29	0.294123	0.218133	0.144198	0.343546
30	0.0590664	0.837693	0.0451209	0.0581192
31	0.356406	0.213032	0.190315	0.240247
32	0.667755	0.0692323	0.191496	0.071517
33	0.131491	0.357115	0.262308	0.249086
34	0.25	0.25	0.25	0.25


TF	Unknown
TF Name	Unknown
Gene	KZ115054.1_111295-112411(-)_1
Motif	KZ115054.1_111295-112411(-)_1|1|1x0
Family	C2H2 ZF
Species	Unknown
Pos	A	C	G	T
1	0.0461049	0.0363387	0.884052	0.0335042
2	0.0820786	0.211469	0.0910724	0.61538
3	0.0219563	0.0186426	0.932129	0.0272718
4	0.321165	0.325444	0.125123	0.228268
5	0.0614003	0.0515797	0.839047	0.0479725
6	0.79085	0.0754373	0.0650075	0.068705
7	0.388637	0.201253	0.201494	0.208617
8	0.121679	0.109999	0.166692	0.60163
9	0.545887	0.140798	0.132764	0.180551
10	0.383664	0.251937	0.169924	0.194476
11	0.151956	0.29818	0.167792	0.382071
12	0.106173	0.163319	0.205715	0.524792
13	0.392874	0.257966	0.155412	0.193749
14	0.173592	0.118873	0.209569	0.497966
15	0.346579	0.14757	0.146972	0.358878
16	0.311803	0.231194	0.151998	0.305005
17	0.255814	0.241963	0.21562	0.286602
18	0.518996	0.184659	0.154096	0.14225
19	0.403914	0.28168	0.1753	0.139106
20	0.197184	0.11795	0.182458	0.502409
21	0.279709	0.0900305	0.139368	0.490892
22	0.185976	0.114279	0.583114	0.116631
23	0.206692	0.29363	0.170422	0.329257
24	0.314828	0.210164	0.279226	0.195782
25	0.339474	0.155209	0.233386	0.271931
26	0.314816	0.161051	0.240983	0.28315
27	0.169473	0.162683	0.121788	0.546055
28	0.0646884	0.0256136	0.884036	0.0256617
29	0.0794766	0.0865756	0.031046	0.802902
30	0.044677	0.880364	0.0279385	0.0470209
31	0.356406	0.213032	0.190315	0.240247
32	0.667755	0.0692323	0.191496	0.071517
33	0.131491	0.357115	0.262308	0.249086
34	0.25	0.25	0.25	0.25


TF	Unknown
TF Name	Unknown
Gene	KZ115054.1_122059-123136(-)_1
Motif	KZ115054.1_122059-123136(-)_1|1|1x0
Family	C2H2 ZF
Species	Unknown
Pos	A	C	G	T
1	0.442414	0.293703	0.0920577	0.171824
2	0.0753993	0.0446583	0.830829	0.0491134
3	0.908363	0.0293905	0.0356383	0.0266078
4	0.0241729	0.0217539	0.935366	0.0187073
5	0.0574045	0.140792	0.0675834	0.73422
6	0.0405021	0.0195593	0.90513	0.034809
7	0.330341	0.33542	0.111405	0.222834
8	0.0435515	0.0356227	0.88806	0.0327658
9	0.845726	0.0563012	0.0474246	0.0505483
10	0.303816	0.305236	0.168487	0.222462
11	0.160245	0.236456	0.149241	0.454058
12	0.0680684	0.0929826	0.205094	0.633855
13	0.623514	0.165471	0.147867	0.0631484
14	0.044947	0.0470255	0.0309238	0.877104
15	0.930111	0.019977	0.0236081	0.026304
16	0.435181	0.253622	0.102	0.209197
17	0.0531521	0.0255997	0.889484	0.0317645
18	0.907346	0.029832	0.0313164	0.0315051
19	0.572124	0.200213	0.130469	0.097195
20	0.766854	0.0438294	0.135072	0.0542446
21	0.103516	0.0733293	0.0775868	0.745568
22	0.408155	0.222115	0.218862	0.150868
23	0.639499	0.0938032	0.147448	0.11925
24	0.30923	0.236053	0.198344	0.256373
25	0.294701	0.0985957	0.36692	0.239784
26	0.126032	0.457955	0.216839	0.199175
27	0.203989	0.320555	0.0643402	0.411116
28	0.0471117	0.0271667	0.902613	0.0231089
29	0.0774161	0.163176	0.0485621	0.710846
30	0.0365895	0.889074	0.0243015	0.0500353
31	0.264627	0.243189	0.22155	0.270634
32	0.580976	0.102838	0.151801	0.164386
33	0.121485	0.19619	0.456769	0.225556
34	0.25	0.25	0.25	0.25


TF	Unknown
TF Name	Unknown
Gene	KZ115054.1_134872-136039(+)_1
Motif	KZ115054.1_134872-136039(+)_1|1|1x0
Family	C2H2 ZF
Species	Unknown
Pos	A	C	G	T
1	0.183198	0.141604	0.143641	0.531556
2	0.354265	0.0995729	0.412601	0.133561
3	0.18179	0.366104	0.221515	0.230592
4	0.363757	0.302171	0.121253	0.212818
5	0.0523606	0.0280214	0.891941	0.0276772
6	0.888499	0.0357963	0.0410186	0.0346864
7	0.0546638	0.0376931	0.861309	0.0463338
8	0.144672	0.0259937	0.799439	0.0298954
9	0.640922	0.0617061	0.18484	0.112531
10	0.219036	0.107866	0.410637	0.26246
11	0.116043	0.190457	0.200761	0.492739
12	0.0965921	0.183845	0.154657	0.564906
13	0.377861	0.154771	0.174418	0.29295
14	0.0764489	0.152277	0.139402	0.631871
15	0.0225836	0.0186772	0.933858	0.0248813
16	0.364337	0.302904	0.216794	0.115964
17	0.0282546	0.0594028	0.0342716	0.878071
18	0.879495	0.0385421	0.0353012	0.0466614
19	0.578616	0.23511	0.0990154	0.087258
20	0.700629	0.0882372	0.105437	0.105697
21	0.720123	0.10259	0.0774138	0.0998731
22	0.578056	0.266645	0.0828115	0.072488
23	0.792202	0.0643434	0.0830419	0.0604126
24	0.837697	0.0616129	0.0447895	0.0559011
25	0.364337	0.302904	0.216794	0.115964
26	0.0282546	0.0594028	0.0342716	0.878071
27	0.879495	0.0385421	0.0353012	0.0466614
28	0.364337	0.302904	0.216794	0.115964
29	0.0282546	0.0594028	0.0342716	0.878071
30	0.879495	0.0385421	0.0353012	0.0466614
31	0.364337	0.302904	0.216794	0.115964
32	0.0282546	0.0594028	0.0342716	0.878071
33	0.879495	0.0385421	0.0353012	0.0466614
34	0.525266	0.130587	0.252781	0.0913659
35	0.862246	0.0610832	0.0373233	0.039348
36	0.747252	0.128493	0.0514483	0.0728068
37	0.25	0.25	0.25	0.25


TF	Unknown
TF Name	Unknown
Gene	KZ115054.1_146837-147832(+)_1
Motif	KZ115054.1_146837-147832(+)_1|1|1x0
Family	C2H2 ZF
Species	Unknown
Pos	A	C	G	T
1	0.217868	0.225317	0.384552	0.172263
2	0.152416	0.102456	0.594409	0.15072
3	0.189175	0.178671	0.126979	0.505175
4	0.0801218	0.0399499	0.849587	0.0303411
5	0.93778	0.0231093	0.0187924	0.0203182
6	0.022832	0.934208	0.0186842	0.0242757
7	0.25	0.25	0.25	0.25


TF	Unknown
TF Name	Unknown
Gene	KZ115054.1_157969-159007(+)_1
Motif	KZ115054.1_157969-159007(+)_1|1|1x0
Family	C2H2 ZF
Species	Unknown
Pos	A	C	G	T
1	0.251371	0.207473	0.243056	0.2981
2	0.15033	0.11643	0.326664	0.406577
3	0.0818081	0.356229	0.411762	0.150201
4	0.376602	0.3101	0.167755	0.145543
5	0.11824	0.0751573	0.105135	0.701468
6	0.799555	0.0668512	0.0534752	0.0801188
7	0.40605	0.270131	0.153998	0.169821
8	0.763705	0.0771937	0.110786	0.0483153
9	0.395229	0.315433	0.15585	0.133488
10	0.486333	0.216565	0.151807	0.145295
11	0.496098	0.152105	0.143936	0.207861
12	0.0283442	0.0273526	0.916018	0.0282855
13	0.326171	0.183532	0.207769	0.282528
14	0.191324	0.283245	0.228694	0.296737
15	0.184497	0.133676	0.125976	0.555852
16	0.558234	0.204155	0.135451	0.102161
17	0.750208	0.0483516	0.142132	0.0593082
18	0.109806	0.0789194	0.0833039	0.727971
19	0.0438624	0.0331719	0.885595	0.0373705
20	0.864395	0.0387111	0.0591308	0.0377631
21	0.229954	0.180161	0.124134	0.465751
22	0.282993	0.203587	0.300327	0.213094
23	0.260547	0.166124	0.300191	0.273137
24	0.158668	0.127693	0.183256	0.530382
25	0.0507934	0.0182532	0.912662	0.0182911
26	0.0652646	0.0717336	0.0231056	0.839896
27	0.0338144	0.910275	0.0201317	0.0357793
28	0.380305	0.179919	0.170731	0.269045
29	0.224399	0.346558	0.0599666	0.369077
30	0.119248	0.43775	0.293028	0.149974
31	0.25	0.25	0.25	0.25


TF	Unknown
TF Name	Unknown
Gene	KZ115054.1_164588-165473(-)_1
Motif	KZ115054.1_164588-165473(-)_1|1|1x0
Family	C2H2 ZF
Species	Unknown
Pos	A	C	G	T
1	0.367038	0.303764	0.215624	0.113574
2	0.026189	0.0560778	0.0319177	0.885816
3	0.88731	0.0359998	0.0329013	0.0437893
4	0.439152	0.353312	0.115515	0.0920205
5	0.798076	0.0589142	0.0684051	0.0746052
6	0.764039	0.0673734	0.0595602	0.109027
7	0.385647	0.0995075	0.43152	0.0833263
8	0.0559973	0.409257	0.0463389	0.488406
9	0.936948	0.0216152	0.018739	0.022698
10	0.585388	0.264926	0.0799403	0.0697455
11	0.801876	0.0612213	0.0795108	0.057392
12	0.846642	0.0583915	0.0421154	0.0528514
13	0.553377	0.214961	0.0998623	0.1318
14	0.600727	0.105842	0.151319	0.142112
15	0.0325932	0.0268675	0.913217	0.0273222
16	0.553377	0.214961	0.0998623	0.1318
17	0.600727	0.105842	0.151319	0.142112
18	0.0325932	0.0268675	0.913217	0.0273222
19	0.361625	0.267956	0.176575	0.193844
20	0.0821785	0.228065	0.156952	0.532805
21	0.0775433	0.0498858	0.0944251	0.778146
22	0.25	0.25	0.25	0.25


TF	Unknown
TF Name	Unknown
Gene	KZ115054.1_172029-173085(-)_1
Motif	KZ115054.1_172029-173085(-)_1|1|1x0
Family	C2H2 ZF
Species	Unknown
Pos	A	C	G	T
1	0.0637937	0.050082	0.260331	0.625794
2	0.0773173	0.0276553	0.805465	0.0895627
3	0.15862	0.150124	0.486656	0.2046
4	0.0789172	0.0264552	0.870719	0.0239086
5	0.0429303	0.704738	0.0356336	0.216698
6	0.899899	0.0295461	0.0266782	0.0438771
7	0.572668	0.166514	0.154983	0.105835
8	0.160481	0.204321	0.150117	0.485081
9	0.30768	0.114847	0.20305	0.374424
10	0.635666	0.119665	0.189013	0.0556556
11	0.843422	0.0249402	0.09092	0.0407183
12	0.0736163	0.0823051	0.0549087	0.78917
13	0.207581	0.178402	0.219524	0.394493
14	0.099104	0.310771	0.308067	0.282058
15	0.236423	0.0800321	0.546399	0.137146
16	0.350475	0.50223	0.0866706	0.0606246
17	0.0763048	0.386898	0.0644403	0.472357
18	0.928003	0.019168	0.0293697	0.0234589
19	0.198229	0.0885558	0.26836	0.444855
20	0.652451	0.125849	0.149443	0.0722565
21	0.200877	0.461815	0.108355	0.228953
22	0.693083	0.089256	0.158775	0.0588852
23	0.709017	0.0622231	0.161946	0.0668141
24	0.0259156	0.0266154	0.0246507	0.922818
25	0.406929	0.176677	0.283833	0.132561
26	0.585461	0.0628609	0.270156	0.0815225
27	0.0428035	0.0432958	0.106636	0.807265
28	0.615382	0.209688	0.11817	0.0567595
29	0.0361393	0.0669762	0.0269409	0.869944
30	0.939497	0.0189725	0.0187899	0.0227409
31	0.128034	0.0244361	0.823748	0.023782
32	0.0287865	0.87886	0.0201993	0.0721543
33	0.928955	0.0234346	0.0203685	0.0272423
34	0.25	0.25	0.25	0.25


TF	Unknown
TF Name	Unknown
Gene	KZ115054.1_181730-182702(-)_1
Motif	KZ115054.1_181730-182702(-)_1|1|1x0
Family	C2H2 ZF
Species	Unknown
Pos	A	C	G	T
1	0.440962	0.0911671	0.383773	0.0840981
2	0.0404143	0.48989	0.0896659	0.38003
3	0.914781	0.0182956	0.04153	0.0253935
4	0.25	0.25	0.25	0.25


TF	Unknown
TF Name	Unknown
Gene	KZ115054.1_181730-182702(-)_1
Motif	KZ115054.1_181730-182702(-)_1|2|1x0
Family	C2H2 ZF
Species	Unknown
Pos	A	C	G	T
1	0.0701149	0.0557616	0.265394	0.608729
2	0.0853418	0.0322512	0.784323	0.0980838
3	0.163635	0.155327	0.472824	0.208215
4	0.103357	0.0283486	0.848275	0.0200189
5	0.02934	0.837412	0.0235368	0.109711
6	0.933363	0.0186673	0.0214602	0.0265093
7	0.48321	0.137346	0.265966	0.113478
8	0.155783	0.15115	0.084112	0.608955
9	0.303843	0.0665456	0.0750841	0.554527
10	0.504202	0.0894163	0.299228	0.107153
11	0.76438	0.087248	0.0876188	0.0607529
12	0.0430765	0.140117	0.0363783	0.780429
13	0.348115	0.422371	0.115383	0.114131
14	0.0668745	0.464411	0.0869638	0.381751
15	0.909194	0.0223563	0.0348279	0.0336215
16	0.103357	0.0283486	0.848275	0.0200189
17	0.02934	0.837412	0.0235368	0.109711
18	0.933363	0.0186673	0.0214602	0.0265093
19	0.632222	0.140178	0.16737	0.0602302
20	0.0774615	0.168026	0.0813575	0.673155
21	0.0699699	0.0288274	0.069801	0.831402
22	0.504202	0.0894163	0.299228	0.107153
23	0.76438	0.087248	0.0876188	0.0607529
24	0.0430765	0.140117	0.0363783	0.780429
25	0.25	0.25	0.25	0.25


TF	Unknown
TF Name	Unknown
Gene	KZ115054.1_196724-197459(-)_1
Motif	KZ115054.1_196724-197459(-)_1|1|1x0
Family	C2H2 ZF
Species	Unknown
Pos	A	C	G	T
1	0.671812	0.0965406	0.166524	0.0651239
2	0.687729	0.0687434	0.169993	0.073535
3	0.0308696	0.0316581	0.0294417	0.908031
4	0.103357	0.0283486	0.848275	0.0200189
5	0.02934	0.837412	0.0235368	0.109711
6	0.933363	0.0186673	0.0214602	0.0265093
7	0.559381	0.162085	0.137264	0.14127
8	0.507324	0.189181	0.161595	0.141901
9	0.174805	0.166365	0.219444	0.439386
10	0.504202	0.0894163	0.299228	0.107153
11	0.76438	0.087248	0.0876188	0.0607529
12	0.0430765	0.140117	0.0363783	0.780429
13	0.40273	0.209958	0.290055	0.0972576
14	0.292426	0.3693	0.135562	0.202712
15	0.161895	0.0994468	0.104035	0.634623
16	0.285975	0.17543	0.366407	0.172188
17	0.0999593	0.139081	0.277797	0.483163
18	0.657105	0.0942625	0.110053	0.138579
19	0.138201	0.0288197	0.804891	0.028089
20	0.0338641	0.861109	0.0242167	0.0808105
21	0.914888	0.0281002	0.0246075	0.032404
22	0.25	0.25	0.25	0.25


TF	Unknown
TF Name	Unknown
Gene	KZ115054.1_203646-204672(-)_1
Motif	KZ115054.1_203646-204672(-)_1|1|1x0
Family	C2H2 ZF
Species	Unknown
Pos	A	C	G	T
1	0.438874	0.166543	0.185735	0.208848
2	0.0500434	0.0461769	0.867402	0.0363773
3	0.94178	0.0188356	0.019118	0.0202669
4	0.632239	0.155583	0.102902	0.109276
5	0.201328	0.114494	0.107514	0.576665
6	0.774675	0.0641285	0.0979398	0.0632563
7	0.436395	0.0844149	0.372938	0.106253
8	0.0627931	0.710136	0.0455283	0.181543
9	0.919642	0.027655	0.0263562	0.0263468
10	0.25	0.25	0.25	0.25


TF	Unknown
TF Name	Unknown
Gene	KZ115054.1_203646-204672(-)_1
Motif	KZ115054.1_203646-204672(-)_1|2|1x0
Family	C2H2 ZF
Species	Unknown
Pos	A	C	G	T
1	0.511325	0.0861275	0.298778	0.10377
2	0.776293	0.0830626	0.0834262	0.0572185
3	0.0400663	0.134983	0.0336663	0.791284
4	0.419839	0.106856	0.393632	0.0796733
5	0.0221276	0.888046	0.0177609	0.0720656
6	0.937712	0.023468	0.01877	0.0200504
7	0.616897	0.160633	0.108028	0.114442
8	0.205135	0.119343	0.112352	0.563169
9	0.757992	0.0693761	0.104161	0.0684704
10	0.25	0.25	0.25	0.25


TF	Unknown
TF Name	Unknown
Gene	KZ115054.1_203646-204672(-)_1
Motif	KZ115054.1_203646-204672(-)_1|3|1x0
Family	C2H2 ZF
Species	Unknown
Pos	A	C	G	T
1	0.328181	0.216718	0.227611	0.22749
2	0.0477253	0.101144	0.0850682	0.766063
3	0.0184813	0.0256657	0.924065	0.0317885
4	0.25	0.25	0.25	0.25


TF	Unknown
TF Name	Unknown
Gene	KZ115054.1_214377-215598(-)_1
Motif	KZ115054.1_214377-215598(-)_1|1|1x0
Family	C2H2 ZF
Species	Unknown
Pos	A	C	G	T
1	0.429761	0.165781	0.149357	0.255101
2	0.0702751	0.830992	0.0539808	0.0447521
3	0.665874	0.0523243	0.108013	0.173789
4	0.447084	0.208036	0.0952613	0.249618
5	0.681984	0.0739644	0.135914	0.108137
6	0.234926	0.169808	0.275624	0.319641
7	0.258052	0.237949	0.282403	0.221596
8	0.102298	0.453549	0.134326	0.309827
9	0.089534	0.108964	0.0807177	0.720784
10	0.588252	0.137124	0.204284	0.0703399
11	0.793078	0.0368009	0.113692	0.0564293
12	0.0926791	0.102149	0.0717702	0.733402
13	0.504048	0.0931904	0.299362	0.1034
14	0.141049	0.345487	0.151801	0.361662
15	0.0493976	0.0258593	0.0437164	0.881027
16	0.677284	0.172884	0.0996232	0.0502086
17	0.758884	0.105653	0.0670282	0.0684354
18	0.828898	0.0643376	0.0542551	0.0525089
19	0.64389	0.0755061	0.163129	0.117475
20	0.168079	0.0255528	0.73888	0.0674876
21	0.176102	0.0685003	0.0943513	0.661046
22	0.554897	0.109646	0.269289	0.0661679
23	0.091166	0.440235	0.0828981	0.385701
24	0.0275553	0.0188715	0.930838	0.0227351
25	0.330062	0.406259	0.113312	0.150367
26	0.695939	0.0743369	0.144241	0.0854836
27	0.630337	0.103825	0.145859	0.119978
28	0.254013	0.187095	0.343294	0.215599
29	0.195359	0.11313	0.43432	0.257191
30	0.127638	0.142313	0.259166	0.470883
31	0.210148	0.121268	0.263888	0.404695
32	0.119876	0.54951	0.1323	0.198313
33	0.0185559	0.0256576	0.927793	0.0279932
34	0.465388	0.128545	0.288283	0.117784
35	0.931595	0.0243178	0.023329	0.0207587
36	0.0487507	0.130438	0.0518944	0.768917
37	0.365107	0.229988	0.117885	0.28702
38	0.0838501	0.0786824	0.70393	0.133538
39	0.0497531	0.0396721	0.863591	0.0469841
40	0.25	0.25	0.25	0.25


TF	Unknown
TF Name	Unknown
Gene	KZ115054.1_228489-229587(-)_1
Motif	KZ115054.1_228489-229587(-)_1|1|1x0
Family	C2H2 ZF
Species	Unknown
Pos	A	C	G	T
1	0.319139	0.0796048	0.394426	0.20683
2	0.697932	0.10682	0.0727092	0.122539
3	0.0200485	0.0305793	0.913139	0.0362334
4	0.587037	0.170211	0.118156	0.124596
5	0.212103	0.128855	0.121893	0.537149
6	0.723956	0.0802127	0.116583	0.0792487
7	0.591642	0.174045	0.155088	0.0792251
8	0.86419	0.0367098	0.0659399	0.0331599
9	0.0363875	0.0329785	0.0450116	0.885622
10	0.532975	0.121578	0.265572	0.0798761
11	0.0822562	0.243475	0.119206	0.555063
12	0.0458495	0.0258197	0.0314612	0.89687
13	0.587037	0.170211	0.118156	0.124596
14	0.212103	0.128855	0.121893	0.537149
15	0.723956	0.0802127	0.116583	0.0792487
16	0.284876	0.0966408	0.22173	0.396753
17	0.0703294	0.800036	0.0639048	0.0657294
18	0.0658233	0.760322	0.0686166	0.105239
19	0.148	0.0335116	0.785782	0.032706
20	0.0392742	0.842605	0.0285845	0.0895362
21	0.899596	0.0331763	0.0292558	0.0379722
22	0.568978	0.268645	0.0864234	0.0759536
23	0.779911	0.0683204	0.0874998	0.0642685
24	0.826199	0.0657361	0.0482481	0.0598171
25	0.0442546	0.0260487	0.911201	0.0184957
26	0.899462	0.0348162	0.0320134	0.0337088
27	0.823861	0.0621226	0.0415742	0.0724425
28	0.471528	0.125565	0.288138	0.114769
29	0.938011	0.0220757	0.0211531	0.0187602
30	0.0457118	0.125776	0.0487459	0.779766
31	0.245099	0.140391	0.337187	0.277323
32	0.21948	0.561803	0.0873499	0.131367
33	0.305661	0.173689	0.315929	0.204721
34	0.25	0.25	0.25	0.25


TF	Unknown
TF Name	Unknown
Gene	KZ115054.1_239341-240229(-)_1
Motif	KZ115054.1_239341-240229(-)_1|1|1x0
Family	C2H2 ZF
Species	Unknown
Pos	A	C	G	T
1	0.0348548	0.0210013	0.925631	0.0185126
2	0.0758527	0.135577	0.0593222	0.729248
3	0.0468203	0.031019	0.0324981	0.889663
4	0.523549	0.222451	0.111134	0.142867
5	0.56625	0.11762	0.162555	0.153575
6	0.0432545	0.036315	0.88356	0.0368709
7	0.664078	0.0855544	0.17589	0.0744778
8	0.626515	0.0783914	0.198915	0.0961778
9	0.0355256	0.0393939	0.0422242	0.882856
10	0.505069	0.1389	0.2563	0.0997314
11	0.835235	0.0716905	0.0453975	0.0476772
12	0.7172	0.140117	0.059952	0.0827315
13	0.481301	0.100412	0.299985	0.118302
14	0.723975	0.101321	0.101711	0.0729923
15	0.0538473	0.156783	0.0462019	0.743168
16	0.505069	0.1389	0.2563	0.0997314
17	0.835235	0.0716905	0.0453975	0.0476772
18	0.7172	0.140117	0.059952	0.0827315
19	0.418404	0.110744	0.364561	0.106291
20	0.85943	0.0571315	0.0355958	0.0478424
21	0.0585032	0.252494	0.0611013	0.627902
22	0.523549	0.222451	0.111134	0.142867
23	0.56625	0.11762	0.162555	0.153575
24	0.0432545	0.036315	0.88356	0.0368709
25	0.360715	0.1699	0.254193	0.215193
26	0.78354	0.0791379	0.0550888	0.0822331
27	0.284334	0.358824	0.091286	0.265556
28	0.25	0.25	0.25	0.25


TF	Unknown
TF Name	Unknown
Gene	KZ115054.1_248784-249615(-)_1
Motif	KZ115054.1_248784-249615(-)_1|1|1x0
Family	C2H2 ZF
Species	Unknown
Pos	A	C	G	T
1	0.351337	0.29817	0.111517	0.238976
2	0.0645344	0.0485777	0.82623	0.060658
3	0.856281	0.0478152	0.0508881	0.045016
4	0.592943	0.17362	0.154641	0.0787957
5	0.865477	0.0363261	0.0653961	0.0328007
6	0.0359979	0.0326133	0.0445657	0.886823
7	0.492354	0.0950247	0.299751	0.112871
8	0.743866	0.0944168	0.0947984	0.0669191
9	0.0484371	0.14872	0.0412449	0.761598
10	0.409794	0.115796	0.386111	0.0882985
11	0.0285237	0.863312	0.0232827	0.0848813
12	0.9184	0.0304671	0.0247875	0.0263452
13	0.284792	0.178931	0.360494	0.175784
14	0.1054	0.144301	0.278631	0.471668
15	0.637713	0.100596	0.116561	0.145129
16	0.0437986	0.0257285	0.912228	0.0182446
17	0.900585	0.034432	0.03165	0.0333327
18	0.825298	0.0616232	0.0411771	0.0719021
19	0.381392	0.105285	0.424375	0.088948
20	0.0614128	0.406466	0.0513022	0.480819
21	0.924806	0.0257455	0.0224791	0.0269693
22	0.276279	0.137176	0.21856	0.367985
23	0.259052	0.0951381	0.538362	0.107447
24	0.293464	0.255655	0.129401	0.321479
25	0.25	0.25	0.25	0.25


TF	Unknown
TF Name	Unknown
Gene	KZ115054.1_256789-257938(-)_1
Motif	KZ115054.1_256789-257938(-)_1|1|1x0
Family	C2H2 ZF
Species	Unknown
Pos	A	C	G	T
1	0.262024	0.177139	0.217028	0.343808
2	0.180277	0.155734	0.153966	0.510022
3	0.037467	0.0440117	0.0663751	0.852146
4	0.303632	0.142119	0.278629	0.27562
5	0.124373	0.243352	0.101877	0.530398
6	0.018577	0.0252436	0.0273294	0.92885
7	0.550331	0.272316	0.094038	0.0833153
8	0.753615	0.0768662	0.0969342	0.0725842
9	0.801123	0.0746638	0.0558701	0.0683426
10	0.345061	0.296034	0.118147	0.240757
11	0.0739106	0.0566889	0.799645	0.0697558
12	0.831237	0.0561588	0.0595225	0.0530822
13	0.564418	0.169199	0.123124	0.143259
14	0.222845	0.121562	0.153243	0.50235
15	0.776503	0.0700782	0.0823277	0.0710914
16	0.548899	0.158523	0.179216	0.113362
17	0.801995	0.0561047	0.0794239	0.062476
18	0.122189	0.0951317	0.0739634	0.708716
19	0.030143	0.0208321	0.93	0.0190247
20	0.929079	0.0280351	0.0235737	0.0193119
21	0.057895	0.0604611	0.0664505	0.815193
22	0.302175	0.0811371	0.41071	0.205978
23	0.110741	0.369697	0.152961	0.366601
24	0.0390683	0.075512	0.0426985	0.842721
25	0.162357	0.126761	0.581775	0.129107
26	0.0719832	0.200282	0.276338	0.451396
27	0.611316	0.21043	0.0557854	0.122468
28	0.294528	0.19404	0.241994	0.269439
29	0.498931	0.136457	0.156795	0.207817
30	0.0269965	0.0409774	0.897284	0.0347424
31	0.565105	0.177031	0.125726	0.132139
32	0.216859	0.135912	0.129016	0.518214
33	0.69768	0.0886936	0.125932	0.0876939
34	0.379507	0.07958	0.465226	0.0756874
35	0.0395384	0.829334	0.0364878	0.0946394
36	0.0197914	0.0295651	0.0214105	0.929233
37	0.25	0.25	0.25	0.25


TF	Unknown
TF Name	Unknown
Gene	KZ115054.1_270462-271605(-)_1
Motif	KZ115054.1_270462-271605(-)_1|1|1x0
Family	C2H2 ZF
Species	Unknown
Pos	A	C	G	T
1	0.432898	0.269928	0.154433	0.142742
2	0.0544645	0.126848	0.0700958	0.748592
3	0.0264615	0.0186061	0.930307	0.0246252
4	0.5604	0.21309	0.0972937	0.129217
5	0.6088	0.10314	0.148652	0.139408
6	0.0304279	0.0249734	0.919193	0.0254057
7	0.298869	0.190632	0.26739	0.243108
8	0.069125	0.0896069	0.118485	0.722783
9	0.67286	0.117687	0.116128	0.0933238
10	0.614681	0.161356	0.108773	0.115191
11	0.205672	0.120046	0.113054	0.561227
12	0.755537	0.0701522	0.105069	0.0692418
13	0.538409	0.125241	0.250207	0.0861428
14	0.877921	0.0548032	0.032707	0.0345684
15	0.765792	0.121056	0.0463962	0.0667559
16	0.614681	0.161356	0.108773	0.115191
17	0.205672	0.120046	0.113054	0.561227
18	0.755537	0.0701522	0.105069	0.0692418
19	0.265559	0.0897685	0.302497	0.342175
20	0.266849	0.308755	0.254163	0.170233
21	0.10559	0.379283	0.110847	0.404281
22	0.278917	0.0973225	0.360458	0.263303
23	0.144613	0.314424	0.165113	0.37585
24	0.760232	0.142661	0.0400192	0.0570887
25	0.285751	0.290558	0.139614	0.284077
26	0.156127	0.0587428	0.673524	0.111607
27	0.644762	0.117614	0.138875	0.0987493
28	0.592191	0.263249	0.0773137	0.0672464
29	0.810644	0.0583977	0.0762927	0.0546652
30	0.854667	0.0554907	0.0397289	0.0501129
31	0.337758	0.129467	0.290301	0.242475
32	0.139103	0.697376	0.0607437	0.102777
33	0.257175	0.301185	0.159828	0.281813
34	0.133906	0.0269103	0.812972	0.0262121
35	0.0316551	0.868781	0.0224587	0.0771048
36	0.921044	0.026058	0.0227478	0.0301502
37	0.25	0.25	0.25	0.25


TF	Unknown
TF Name	Unknown
Gene	KZ115054.1_282836-283706(-)_1
Motif	KZ115054.1_282836-283706(-)_1|1|1x0
Family	C2H2 ZF
Species	Unknown
Pos	A	C	G	T
1	0.0348548	0.0210013	0.925631	0.0185126
2	0.0758527	0.135577	0.0593222	0.729248
3	0.0468203	0.031019	0.0324981	0.889663
4	0.523549	0.222451	0.111134	0.142867
5	0.56625	0.11762	0.162555	0.153575
6	0.0432545	0.036315	0.88356	0.0368709
7	0.295427	0.193013	0.24178	0.26978
8	0.504331	0.134397	0.154859	0.206413
9	0.0253308	0.0387717	0.903134	0.0327639
10	0.417491	0.295958	0.143549	0.143001
11	0.556113	0.155094	0.142765	0.146028
12	0.502493	0.190455	0.144321	0.162731
13	0.481301	0.100412	0.299985	0.118302
14	0.723975	0.101321	0.101711	0.0729923
15	0.0538473	0.156783	0.0462019	0.743168
16	0.523549	0.222451	0.111134	0.142867
17	0.56625	0.11762	0.162555	0.153575
18	0.0432545	0.036315	0.88356	0.0368709
19	0.664078	0.0855544	0.17589	0.0744778
20	0.626515	0.0783914	0.198915	0.0961778
21	0.0355256	0.0393939	0.0422242	0.882856
22	0.505069	0.1389	0.2563	0.0997314
23	0.835235	0.0716905	0.0453975	0.0476772
24	0.7172	0.140117	0.059952	0.0827315
25	0.32806	0.140384	0.28691	0.244647
26	0.155969	0.649813	0.0749056	0.119313
27	0.257017	0.29559	0.168695	0.278697
28	0.25	0.25	0.25	0.25


TF	Unknown
TF Name	Unknown
Gene	KZ115054.1_293522-294638(-)_1
Motif	KZ115054.1_293522-294638(-)_1|1|1x0
Family	C2H2 ZF
Species	Unknown
Pos	A	C	G	T
1	0.289335	0.051699	0.366701	0.292265
2	0.105559	0.200889	0.104961	0.588592
3	0.0305307	0.0357624	0.903644	0.0300625
4	0.0370576	0.0251337	0.91942	0.0183884
5	0.0671647	0.13257	0.059403	0.740863
6	0.881367	0.0335493	0.0333322	0.0517514
7	0.272205	0.264141	0.265813	0.197841
8	0.151492	0.236797	0.159222	0.452489
9	0.108455	0.200052	0.185679	0.505815
10	0.183106	0.139471	0.27807	0.399353
11	0.113879	0.241796	0.193037	0.451288
12	0.0598208	0.0724665	0.0530122	0.814701
13	0.275882	0.23507	0.263515	0.225533
14	0.163283	0.485727	0.117024	0.233966
15	0.127014	0.334644	0.288378	0.249964
16	0.25	0.25	0.25	0.25


TF	Unknown
TF Name	Unknown
Gene	KZ115054.1_293522-294638(-)_1
Motif	KZ115054.1_293522-294638(-)_1|2|1x0
Family	C2H2 ZF
Species	Unknown
Pos	A	C	G	T
1	0.23043	0.237004	0.208201	0.324365
2	0.135075	0.200839	0.179225	0.484861
3	0.0968432	0.166873	0.249104	0.487179
4	0.25946	0.306764	0.0800527	0.353724
5	0.075699	0.197982	0.109715	0.616605
6	0.018374	0.0328055	0.918702	0.0301183
7	0.371977	0.156247	0.381903	0.0898735
8	0.228345	0.328473	0.119961	0.323221
9	0.0743696	0.067517	0.0714882	0.786625
10	0.160881	0.179688	0.366597	0.292834
11	0.106015	0.107187	0.140385	0.646412
12	0.167148	0.146182	0.220622	0.466048
13	0.25	0.25	0.25	0.25


TF	Unknown
TF Name	Unknown
Gene	KZ115054.1_331438-332218(-)_1
Motif	KZ115054.1_331438-332218(-)_1|1|1x0
Family	C2H2 ZF
Species	Unknown
Pos	A	C	G	T
1	0.360063	0.183487	0.166769	0.289681
2	0.145973	0.0943763	0.655917	0.103734
3	0.574944	0.113707	0.212367	0.0989815
4	0.285979	0.0997017	0.335746	0.278573
5	0.636942	0.0933821	0.10626	0.163416
6	0.0188143	0.0330263	0.925925	0.0222341
7	0.0461049	0.0363387	0.884052	0.0335042
8	0.0820786	0.211469	0.0910724	0.61538
9	0.0219563	0.0186426	0.932129	0.0272718
10	0.0894032	0.0530025	0.785343	0.0722509
11	0.204121	0.128573	0.196087	0.471219
12	0.0604233	0.0356551	0.853593	0.0503288
13	0.190179	0.140308	0.322857	0.346656
14	0.106598	0.118288	0.125972	0.649141
15	0.104671	0.108688	0.376451	0.41019
16	0.29754	0.281047	0.277044	0.144369
17	0.0573114	0.0871164	0.059968	0.795604
18	0.035466	0.0318952	0.891747	0.0408921
19	0.290748	0.22921	0.16395	0.316092
20	0.188153	0.151831	0.250872	0.409144
21	0.150381	0.160298	0.120392	0.568929
22	0.293193	0.244791	0.174683	0.287333
23	0.172089	0.159253	0.142623	0.526035
24	0.147191	0.142859	0.124853	0.585097
25	0.422173	0.313339	0.155	0.109488
26	0.0457266	0.071227	0.0449142	0.838132
27	0.886907	0.0334569	0.0367326	0.0429038
28	0.25	0.25	0.25	0.25


TF	Unknown
TF Name	Unknown
Gene	KZ115071.1_162529-163855(+)_1
Motif	KZ115071.1_162529-163855(+)_1|1|1x0
Family	C2H2 ZF
Species	Unknown
Pos	A	C	G	T
1	0.222779	0.199108	0.225525	0.352589
2	0.20592	0.133147	0.353813	0.30712
3	0.192417	0.176385	0.262806	0.368393
4	0.317959	0.206863	0.149632	0.325545
5	0.494697	0.155243	0.229855	0.120205
6	0.216599	0.105745	0.497223	0.180433
7	0.0577694	0.0502178	0.0747981	0.817215
8	0.593841	0.142886	0.171889	0.0913838
9	0.0229454	0.0389609	0.901688	0.0364057
10	0.26675	0.243712	0.174425	0.315113
11	0.146926	0.183703	0.161987	0.507384
12	0.103949	0.106266	0.258926	0.530859
13	0.110117	0.0719594	0.732815	0.0851079
14	0.623875	0.120586	0.166668	0.0888711
15	0.131987	0.614568	0.0934398	0.160006
16	0.310824	0.156417	0.237655	0.295103
17	0.131672	0.380341	0.128483	0.359505
18	0.132367	0.118529	0.132299	0.616804
19	0.272393	0.161515	0.188508	0.377584
20	0.134436	0.577132	0.185731	0.102702
21	0.163338	0.287249	0.184853	0.36456
22	0.254123	0.222101	0.0816825	0.442094
23	0.104602	0.107769	0.67069	0.11694
24	0.294778	0.138841	0.219475	0.346906
25	0.289613	0.230324	0.413483	0.0665809
26	0.142425	0.218263	0.297026	0.342286
27	0.0950889	0.259934	0.209307	0.43567
28	0.234108	0.203019	0.106767	0.456106
29	0.0572841	0.0529998	0.813855	0.0758615
30	0.0187584	0.0198249	0.937919	0.0234975
31	0.334952	0.307356	0.275383	0.0823095
32	0.727653	0.0611361	0.157439	0.0537718
33	0.0288696	0.0602055	0.861229	0.0496958
34	0.301383	0.304483	0.22489	0.169244
35	0.174005	0.0795162	0.657927	0.0885518
36	0.132807	0.0758081	0.104933	0.686453
37	0.25	0.25	0.25	0.25


TF	Unknown
TF Name	Unknown
Gene	KZ115071.1_168802-169846(+)_1
Motif	KZ115071.1_168802-169846(+)_1|1|1x0
Family	C2H2 ZF
Species	Unknown
Pos	A	C	G	T
1	0.0775809	0.0601741	0.420617	0.441628
2	0.218388	0.100221	0.534864	0.146527
3	0.147905	0.147179	0.555942	0.148973
4	0.288306	0.179603	0.239171	0.29292
5	0.0607386	0.0839855	0.128197	0.727079
6	0.0270556	0.0184688	0.0310341	0.923441
7	0.290249	0.162992	0.155029	0.391729
8	0.0878705	0.0727987	0.120384	0.718947
9	0.0543079	0.0305528	0.0486483	0.866491
10	0.412202	0.151149	0.346826	0.0898231
11	0.0679758	0.0479604	0.66312	0.220944
12	0.0784411	0.0518237	0.0448537	0.824881
13	0.25	0.25	0.25	0.25


TF	Unknown
TF Name	Unknown
Gene	KZ115071.1_168802-169846(+)_1
Motif	KZ115071.1_168802-169846(+)_1|2|1x0
Family	C2H2 ZF
Species	Unknown
Pos	A	C	G	T
1	0.113602	0.0147206	0.73603	0.135647
2	0.19165	0.0541797	0.584085	0.170085
3	0.0378316	0.727559	0.177573	0.0570367
4	0.25	0.25	0.25	0.25


TF	Unknown
TF Name	Unknown
Gene	KZ115071.1_168802-169846(+)_1
Motif	KZ115071.1_168802-169846(+)_1|3|1x0
Family	C2H2 ZF
Species	Unknown
Pos	A	C	G	T
1	0.0673504	0.019105	0.895632	0.0179126
2	0.0494247	0.692861	0.0295305	0.228184
3	0.0433787	0.030824	0.0259456	0.899852
4	0.387111	0.204803	0.204875	0.203211
5	0.173173	0.354099	0.215131	0.257597
6	0.0959453	0.101197	0.227988	0.57487
7	0.25	0.25	0.25	0.25


TF	Unknown
TF Name	Unknown
Gene	KZ115081.1_26930-27740(+)_1
Motif	KZ115081.1_26930-27740(+)_1|1|1x0
Family	C2H2 ZF
Species	Unknown
Pos	A	C	G	T
1	0.034791	0.028705	0.913042	0.0234621
2	0.23776	0.196877	0.341185	0.224178
3	0.0886053	0.190001	0.512314	0.20908
4	0.557354	0.271003	0.0911395	0.0805043
5	0.763681	0.0735892	0.0933392	0.0693907
6	0.810796	0.0712302	0.0529173	0.0650563
7	0.38274	0.0875235	0.447432	0.0823048
8	0.0803917	0.666197	0.0666669	0.186744
9	0.0201469	0.025253	0.0187177	0.935882
10	0.418304	0.296048	0.143099	0.142549
11	0.55767	0.154584	0.14224	0.145506
12	0.503807	0.190071	0.14384	0.162281
13	0.418304	0.296048	0.143099	0.142549
14	0.55767	0.154584	0.14224	0.145506
15	0.503807	0.190071	0.14384	0.162281
16	0.506309	0.138386	0.256099	0.0992058
17	0.836999	0.0710056	0.0448659	0.0471299
18	0.719098	0.139398	0.0594035	0.0821006
19	0.377713	0.110172	0.418365	0.0937504
20	0.0661557	0.40385	0.0556912	0.474303
21	0.913353	0.0296365	0.0260271	0.0309837
22	0.407583	0.156704	0.25402	0.181693
23	0.683675	0.0959031	0.0969443	0.123478
24	0.250502	0.359616	0.129027	0.260855
25	0.25	0.25	0.25	0.25


TF	Unknown
TF Name	Unknown
Gene	KZ115081.1_32948-33755(+)_1
Motif	KZ115081.1_32948-33755(+)_1|1|1x0
Family	C2H2 ZF
Species	Unknown
Pos	A	C	G	T
1	0.380429	0.0777624	0.467911	0.073898
2	0.0378863	0.835209	0.0349173	0.0919878
3	0.0186613	0.0280604	0.0202139	0.933064
4	0.355971	0.300124	0.220324	0.123581
5	0.0355518	0.0706477	0.0424959	0.851305
6	0.852459	0.0473606	0.0436681	0.056512
7	0.355971	0.300124	0.220324	0.123581
8	0.0355518	0.0706477	0.0424959	0.851305
9	0.852459	0.0473606	0.0436681	0.056512
10	0.465832	0.0955039	0.314891	0.123773
11	0.080226	0.690975	0.0711069	0.157692
12	0.0531937	0.0730383	0.0442029	0.829565
13	0.381587	0.149548	0.272643	0.196222
14	0.0992137	0.473392	0.086809	0.340585
15	0.039751	0.0458883	0.0495522	0.864808
16	0.423871	0.284908	0.102078	0.189143
17	0.0454705	0.0283636	0.893048	0.0331182
18	0.899687	0.0326761	0.0366856	0.0309512
19	0.351998	0.252209	0.149191	0.246601
20	0.106082	0.0657421	0.69354	0.134636
21	0.040271	0.0249591	0.885758	0.0490117
22	0.448323	0.284008	0.162096	0.105572
23	0.497515	0.121473	0.169634	0.211379
24	0.0268835	0.0352904	0.893122	0.0447038
25	0.25	0.25	0.25	0.25


TF	Unknown
TF Name	Unknown
Gene	KZ115081.1_41388-42480(+)_1
Motif	KZ115081.1_41388-42480(+)_1|1|1x0
Family	C2H2 ZF
Species	Unknown
Pos	A	C	G	T
1	0.0723023	0.0476827	0.83669	0.0433251
2	0.104367	0.0418522	0.795134	0.0586464
3	0.891286	0.0285023	0.0323188	0.0478931
4	0.564518	0.177385	0.144912	0.113184
5	0.845366	0.0386977	0.0650677	0.0508683
6	0.130104	0.201264	0.139145	0.529487
7	0.212963	0.236418	0.182685	0.367934
8	0.122327	0.621536	0.138169	0.117968
9	0.122606	0.263695	0.306076	0.307623
10	0.564518	0.177385	0.144912	0.113184
11	0.845366	0.0386977	0.0650677	0.0508683
12	0.130104	0.201264	0.139145	0.529487
13	0.0370576	0.0251337	0.91942	0.0183884
14	0.0671647	0.13257	0.059403	0.740863
15	0.881367	0.0335493	0.0333322	0.0517514
16	0.564518	0.177385	0.144912	0.113184
17	0.845366	0.0386977	0.0650677	0.0508683
18	0.130104	0.201264	0.139145	0.529487
19	0.564518	0.177385	0.144912	0.113184
20	0.845366	0.0386977	0.0650677	0.0508683
21	0.130104	0.201264	0.139145	0.529487
22	0.212963	0.236418	0.182685	0.367934
23	0.122327	0.621536	0.138169	0.117968
24	0.122606	0.263695	0.306076	0.307623
25	0.0370576	0.0251337	0.91942	0.0183884
26	0.0671647	0.13257	0.059403	0.740863
27	0.881367	0.0335493	0.0333322	0.0517514
28	0.331678	0.17374	0.221315	0.273267
29	0.0487342	0.0254536	0.89612	0.0296927
30	0.907656	0.0282503	0.0313297	0.0327645
31	0.25	0.25	0.25	0.25


TF	Unknown
TF Name	Unknown
Gene	KZ115081.1_53013-54171(+)_1
Motif	KZ115081.1_53013-54171(+)_1|1|1x0
Family	C2H2 ZF
Species	Unknown
Pos	A	C	G	T
1	0.373567	0.128581	0.316581	0.18127
2	0.790059	0.0401688	0.141427	0.0283451
3	0.270926	0.389498	0.146154	0.193423
4	0.379429	0.367162	0.0733444	0.180065
5	0.0613229	0.0601055	0.829658	0.0489132
6	0.896338	0.0285448	0.0450697	0.0300479
7	0.24213	0.150882	0.232215	0.374772
8	0.626737	0.0965738	0.180696	0.0959933
9	0.189362	0.287306	0.327677	0.195655
10	0.437048	0.237952	0.127238	0.197761
11	0.460387	0.109827	0.255814	0.173972
12	0.0180035	0.0229919	0.900175	0.0588294
13	0.373567	0.128581	0.316581	0.18127
14	0.790059	0.0401688	0.141427	0.0283451
15	0.270926	0.389498	0.146154	0.193423
16	0.379429	0.367162	0.0733444	0.180065
17	0.0613229	0.0601055	0.829658	0.0489132
18	0.896338	0.0285448	0.0450697	0.0300479
19	0.574627	0.195526	0.108031	0.121816
20	0.866813	0.0285306	0.0758978	0.0287589
21	0.153363	0.111756	0.262382	0.472499
22	0.493543	0.326155	0.106287	0.0740148
23	0.650342	0.0834208	0.188961	0.0772771
24	0.673313	0.0684624	0.0871591	0.171066
25	0.326456	0.233483	0.244471	0.19559
26	0.14203	0.21915	0.363624	0.275197
27	0.0261077	0.0335241	0.868913	0.0714556
28	0.0610921	0.0394474	0.852959	0.0465017
29	0.125137	0.103523	0.185477	0.585863
30	0.709613	0.0470723	0.169422	0.073893
31	0.25	0.25	0.25	0.25


TF	Unknown
TF Name	Unknown
Gene	KZ115081.1_56709-57516(+)_1
Motif	KZ115081.1_56709-57516(+)_1|1|1x0
Family	C2H2 ZF
Species	Unknown
Pos	A	C	G	T
1	0.0618775	0.0395335	0.86293	0.0356594
2	0.0925472	0.0346161	0.823067	0.0497697
3	0.912604	0.0224501	0.0257011	0.0392452
4	0.37241	0.345631	0.0739495	0.20801
5	0.0342241	0.0283583	0.906393	0.0310247
6	0.903926	0.0282936	0.0340027	0.033778
7	0.558885	0.20004	0.113647	0.127428
8	0.850536	0.0328607	0.0834926	0.0331112
9	0.157971	0.116837	0.263537	0.461655
10	0.338128	0.168603	0.21877	0.274499
11	0.0399372	0.0198518	0.91678	0.0234314
12	0.927104	0.0221518	0.0247608	0.0259833
13	0.322231	0.264631	0.115811	0.297328
14	0.0261932	0.0267925	0.911812	0.0352023
15	0.911554	0.0258205	0.0338922	0.0287334
16	0.155711	0.246953	0.152841	0.444495
17	0.0515624	0.776927	0.0752275	0.0962832
18	0.594716	0.0672957	0.141555	0.196434
19	0.0511762	0.03263	0.878372	0.0378217
20	0.0621882	0.017778	0.888901	0.0311327
21	0.822698	0.0232634	0.096146	0.0578927
22	0.25	0.25	0.25	0.25


TF	Unknown
TF Name	Unknown
Gene	KZ115081.1_66355-67129(+)_1
Motif	KZ115081.1_66355-67129(+)_1|1|1x0
Family	C2H2 ZF
Species	Unknown
Pos	A	C	G	T
1	0.217342	0.104525	0.416121	0.262012
2	0.112518	0.187759	0.198266	0.501458
3	0.0928011	0.180475	0.150946	0.575778
4	0.357121	0.300034	0.105626	0.237219
5	0.0566461	0.0419012	0.848412	0.0530411
6	0.876755	0.0409954	0.0437975	0.0384525
7	0.587989	0.264295	0.0789316	0.0687847
8	0.805253	0.0601332	0.0782735	0.0563406
9	0.849742	0.0572722	0.0411921	0.0517939
10	0.579428	0.238397	0.11963	0.0625451
11	0.843024	0.0364429	0.0835098	0.0370238
12	0.0186592	0.0269785	0.0214025	0.93296
13	0.607494	0.153779	0.0951143	0.143612
14	0.820615	0.0432901	0.0861113	0.0499837
15	0.161674	0.133324	0.407756	0.297245
16	0.366749	0.200419	0.146373	0.286459
17	0.0499382	0.0397434	0.847912	0.0624061
18	0.0403336	0.0187626	0.916992	0.0239116
19	0.426151	0.147636	0.252254	0.17396
20	0.725825	0.0821986	0.0831889	0.108788
21	0.248858	0.371613	0.119241	0.260289
22	0.25	0.25	0.25	0.25


TF	Unknown
TF Name	Unknown
Gene	KZ115081.1_73637-75099(+)_1
Motif	KZ115081.1_73637-75099(+)_1|1|1x0
Family	C2H2 ZF
Species	Unknown
Pos	A	C	G	T
1	0.574085	0.267537	0.0843835	0.0739942
2	0.786869	0.0660678	0.0849802	0.0620834
3	0.832725	0.063398	0.046282	0.0575947
4	0.532383	0.068061	0.0819757	0.317581
5	0.612029	0.0577685	0.148982	0.18122
6	0.159233	0.248939	0.459413	0.132415
7	0.428359	0.297058	0.137571	0.137012
8	0.576881	0.148277	0.135769	0.139073
9	0.520086	0.185271	0.137926	0.156717
10	0.0482773	0.0348071	0.887577	0.0293388
11	0.817326	0.0504589	0.0657341	0.0664808
12	0.0483706	0.018198	0.909901	0.0235306
13	0.525687	0.203705	0.137643	0.132965
14	0.694657	0.0824635	0.105051	0.117829
15	0.0238766	0.0226095	0.925928	0.0275862
16	0.25	0.25	0.25	0.25


TF	Unknown
TF Name	Unknown
Gene	KZ115081.1_81415-82009(+)_1
Motif	KZ115081.1_81415-82009(+)_1|1|1x0
Family	C2H2 ZF
Species	Unknown
Pos	A	C	G	T
1	0.0587709	0.0536486	0.834304	0.0532769
2	0.0534075	0.878241	0.0369129	0.0314384
3	0.155798	0.11431	0.292202	0.43769
4	0.303632	0.142119	0.278629	0.27562
5	0.124373	0.243352	0.101877	0.530398
6	0.018577	0.0252436	0.0273294	0.92885
7	0.432336	0.309769	0.0949645	0.16293
8	0.0467055	0.0244437	0.897542	0.0313087
9	0.922622	0.0205924	0.0324235	0.024362
10	0.0603479	0.0457078	0.8419	0.0520442
11	0.0995928	0.177219	0.104576	0.618612
12	0.0713745	0.0483139	0.786439	0.0938728
13	0.502482	0.209764	0.146169	0.141585
14	0.66193	0.0928944	0.11611	0.129065
15	0.0310657	0.0295433	0.903904	0.0354873
16	0.25	0.25	0.25	0.25


TF	Unknown
TF Name	Unknown
Gene	KZ115081.1_86977-87859(+)_1
Motif	KZ115081.1_86977-87859(+)_1|1|1x0
Family	C2H2 ZF
Species	Unknown
Pos	A	C	G	T
1	0.253231	0.146465	0.303905	0.296399
2	0.0898467	0.129636	0.440295	0.340223
3	0.154818	0.223882	0.244488	0.376812
4	0.302694	0.0958223	0.341272	0.260211
5	0.0943723	0.138629	0.672077	0.094922
6	0.136543	0.0899827	0.0638614	0.709613
7	0.557535	0.270967	0.091065	0.0804322
8	0.763939	0.0735054	0.0932468	0.0693091
9	0.811043	0.0711424	0.0528423	0.0649724
10	0.298981	0.190265	0.283894	0.22686
11	0.146498	0.0980482	0.109457	0.645997
12	0.286258	0.153861	0.192788	0.367093
13	0.407576	0.17904	0.19641	0.216974
14	0.071619	0.066893	0.806858	0.0546301
15	0.900005	0.0324988	0.032912	0.0345837
16	0.588466	0.246618	0.0675833	0.0973329
17	0.204505	0.0401879	0.710498	0.0448092
18	0.936634	0.0187327	0.0229525	0.0216812
19	0.399495	0.17762	0.263923	0.158962
20	0.165683	0.238249	0.094138	0.50193
21	0.325242	0.244503	0.135702	0.294554
22	0.25	0.25	0.25	0.25


TF	Unknown
TF Name	Unknown
Gene	KZ115081.1_100103-101249(+)_1
Motif	KZ115081.1_100103-101249(+)_1|1|1x0
Family	C2H2 ZF
Species	Unknown
Pos	A	C	G	T
1	0.493147	0.306461	0.126875	0.0735174
2	0.0962809	0.553017	0.0821045	0.268597
3	0.839212	0.048159	0.0596103	0.0530182
4	0.356543	0.160328	0.308061	0.175068
5	0.796466	0.0867015	0.0606761	0.0561565
6	0.0807555	0.680331	0.0858413	0.153072
7	0.029343	0.0302046	0.0907759	0.849677
8	0.0222091	0.926438	0.0185288	0.0328239
9	0.712077	0.037574	0.0448001	0.205549
10	0.307173	0.264062	0.139992	0.288774
11	0.0539223	0.0548673	0.823547	0.0676637
12	0.823108	0.0533153	0.0657007	0.0578763
13	0.0682634	0.0429249	0.853323	0.0354889
14	0.130134	0.160106	0.0865984	0.623161
15	0.780409	0.0648209	0.0565469	0.0982232
16	0.29603	0.155884	0.2753	0.272786
17	0.14259	0.251399	0.120472	0.48554
18	0.0323318	0.0418929	0.0447991	0.880976
19	0.505153	0.278796	0.113546	0.102506
20	0.684622	0.0995126	0.121056	0.0948086
21	0.732545	0.0986656	0.0772283	0.0915607
22	0.392418	0.121782	0.364476	0.121323
23	0.0781979	0.107106	0.0600018	0.754694
24	0.817386	0.0591844	0.0569489	0.0664806
25	0.412792	0.290251	0.189995	0.106963
26	0.066922	0.105623	0.0667277	0.760727
27	0.825944	0.0547142	0.0605436	0.0587978
28	0.392418	0.121782	0.364476	0.121323
29	0.0781979	0.107106	0.0600018	0.754694
30	0.817386	0.0591844	0.0569489	0.0664806
31	0.341733	0.24616	0.251208	0.160899
32	0.0720939	0.0830064	0.0778955	0.767004
33	0.660519	0.110129	0.111217	0.118135
34	0.0606229	0.0439828	0.861422	0.0339723
35	0.0914968	0.160493	0.0826665	0.665344
36	0.81305	0.0545773	0.0542853	0.0780871
37	0.25	0.25	0.25	0.25


TF	Unknown
TF Name	Unknown
Gene	KZ115081.1_104311-105184(+)_1
Motif	KZ115081.1_104311-105184(+)_1|1|1x0
Family	C2H2 ZF
Species	Unknown
Pos	A	C	G	T
1	0.519015	0.133148	0.253927	0.0939108
2	0.854272	0.0642416	0.0396916	0.041795
3	0.73815	0.132069	0.053983	0.0757979
4	0.415997	0.175636	0.193538	0.214829
5	0.0651695	0.0606692	0.825095	0.049066
6	0.913419	0.0281045	0.0284792	0.0299973
7	0.57127	0.268154	0.0855055	0.0750713
8	0.783047	0.0673048	0.0863655	0.0632829
9	0.829146	0.0646811	0.0473593	0.0588137
10	0.497365	0.265711	0.161183	0.0757405
11	0.0386666	0.0609295	0.0333956	0.867008
12	0.928145	0.0200231	0.0245998	0.0272319
13	0.436793	0.162746	0.146066	0.254395
14	0.0652498	0.844234	0.0496414	0.0408743
15	0.679365	0.0486591	0.103135	0.168841
16	0.0357154	0.0219381	0.923869	0.0184774
17	0.0679874	0.122083	0.0530224	0.756907
18	0.890539	0.0278601	0.0334227	0.0481784
19	0.435957	0.16321	0.257891	0.142942
20	0.0790049	0.198851	0.10734	0.614804
21	0.0321607	0.0255707	0.904744	0.037525
22	0.25	0.25	0.25	0.25


TF	Unknown
TF Name	Unknown
Gene	KZ115081.1_117151-118471(+)_1
Motif	KZ115081.1_117151-118471(+)_1|1|1x0
Family	C2H2 ZF
Species	Unknown
Pos	A	C	G	T
1	0.0429254	0.0244242	0.914363	0.0182873
2	0.0560033	0.0535018	0.0414404	0.849055
3	0.88467	0.0344716	0.0315933	0.0492648
4	0.556172	0.182787	0.161986	0.0990554
5	0.850619	0.0383958	0.0733133	0.037672
6	0.101607	0.49613	0.106886	0.295377
7	0.0535753	0.056002	0.848554	0.0418692
8	0.0820549	0.0686146	0.151866	0.697465
9	0.566463	0.0604663	0.27594	0.09713
10	0.584543	0.247631	0.0689597	0.0988667
11	0.206409	0.0413891	0.706116	0.0460863
12	0.933786	0.0196046	0.0239604	0.0226492
13	0.415633	0.10221	0.380409	0.101749
14	0.054543	0.079529	0.0397041	0.826224
15	0.882331	0.0379035	0.0361936	0.0435719
16	0.543772	0.248066	0.118168	0.0899933
17	0.74056	0.0854682	0.0887538	0.0852181
18	0.71301	0.109556	0.084553	0.0928809
19	0.451748	0.160329	0.202735	0.185189
20	0.166852	0.0691523	0.643841	0.120155
21	0.331936	0.195212	0.157614	0.315238
22	0.20419	0.0827608	0.281508	0.431542
23	0.288179	0.062807	0.529119	0.119894
24	0.170825	0.0819859	0.545151	0.202039
25	0.538787	0.144071	0.132059	0.185082
26	0.23686	0.0650483	0.608338	0.0897536
27	0.248241	0.0968295	0.159813	0.495116
28	0.0535753	0.056002	0.848554	0.0418692
29	0.0820549	0.0686146	0.151866	0.697465
30	0.566463	0.0604663	0.27594	0.09713
31	0.540382	0.106921	0.218746	0.133951
32	0.279501	0.156729	0.254246	0.309524
33	0.157151	0.162374	0.189025	0.491451
34	0.416286	0.295822	0.14422	0.143672
35	0.553801	0.15585	0.143546	0.146803
36	0.500545	0.191022	0.145035	0.163397
37	0.402915	0.121903	0.380854	0.0943275
38	0.033555	0.844616	0.0276918	0.0941371
39	0.902976	0.0360116	0.0296269	0.0313852
40	0.300261	0.282554	0.278267	0.138918
41	0.0497079	0.0776695	0.0521673	0.820455
42	0.0292879	0.0261559	0.91047	0.0340866
43	0.25	0.25	0.25	0.25


TF	Unknown
TF Name	Unknown
Gene	KZ115081.1_121586-122389(+)_1
Motif	KZ115081.1_121586-122389(+)_1|1|1x0
Family	C2H2 ZF
Species	Unknown
Pos	A	C	G	T
1	0.339738	0.0473503	0.522437	0.0904748
2	0.069923	0.0135083	0.241155	0.675413
3	0.199275	0.102982	0.420935	0.276807
4	0.25	0.25	0.25	0.25


TF	Unknown
TF Name	Unknown
Gene	KZ115081.1_132443-133700(+)_1
Motif	KZ115081.1_132443-133700(+)_1|1|1x0
Family	C2H2 ZF
Species	Unknown
Pos	A	C	G	T
1	0.385647	0.0995075	0.43152	0.0833263
2	0.0559973	0.409257	0.0463389	0.488406
3	0.936948	0.0216152	0.018739	0.022698
4	0.535669	0.169289	0.192891	0.102151
5	0.107403	0.420093	0.11879	0.353714
6	0.0434822	0.0351877	0.0485212	0.872809
7	0.708895	0.160797	0.088345	0.0419627
8	0.792244	0.0930056	0.0567277	0.0580228
9	0.859232	0.0534656	0.0444271	0.0428757
10	0.708895	0.160797	0.088345	0.0419627
11	0.792244	0.0930056	0.0567277	0.0580228
12	0.859232	0.0534656	0.0444271	0.0428757
13	0.657582	0.0911468	0.145078	0.106193
14	0.218706	0.231948	0.245879	0.303466
15	0.824644	0.0478668	0.0577975	0.0696916
16	0.43527	0.297639	0.133828	0.133263
17	0.590012	0.143947	0.13136	0.13468
18	0.531295	0.181913	0.133901	0.152892
19	0.16279	0.124169	0.404519	0.308521
20	0.106503	0.0310048	0.794593	0.0678984
21	0.0216359	0.0497734	0.890821	0.0377698
22	0.56163	0.248935	0.0778333	0.111602
23	0.64812	0.130844	0.123847	0.0971891
24	0.853011	0.0494389	0.0426134	0.0549365
25	0.509941	0.226815	0.0882782	0.174966
26	0.0566919	0.0499814	0.842127	0.0511993
27	0.898835	0.0330818	0.0355016	0.0325815
28	0.43527	0.297639	0.133828	0.133263
29	0.590012	0.143947	0.13136	0.13468
30	0.531295	0.181913	0.133901	0.152892
31	0.533382	0.17214	0.162491	0.131987
32	0.120085	0.0479558	0.775948	0.0560107
33	0.0672378	0.0274055	0.0315075	0.873849
34	0.421363	0.114755	0.266022	0.19786
35	0.0280997	0.920445	0.0207042	0.0307514
36	0.756909	0.0517321	0.0786996	0.11266
37	0.25	0.25	0.25	0.25


TF	Unknown
TF Name	Unknown
Gene	KZ115081.1_138012-139287(+)_1
Motif	KZ115081.1_138012-139287(+)_1|1|1x0
Family	C2H2 ZF
Species	Unknown
Pos	A	C	G	T
1	0.407829	0.0993691	0.368967	0.123834
2	0.0958776	0.704666	0.0623299	0.137127
3	0.0834697	0.755253	0.0646649	0.0966125
4	0.407829	0.0993691	0.368967	0.123834
5	0.0958776	0.704666	0.0623299	0.137127
6	0.0834697	0.755253	0.0646649	0.0966125
7	0.387422	0.0864701	0.348353	0.177754
8	0.0871706	0.651289	0.0759046	0.185636
9	0.245936	0.496258	0.0729465	0.184859
10	0.501801	0.0959732	0.228937	0.173289
11	0.162275	0.256146	0.132779	0.448801
12	0.154633	0.0993374	0.580973	0.165056
13	0.205831	0.494821	0.0718148	0.227533
14	0.0866019	0.0416637	0.779559	0.0921752
15	0.0329811	0.0209188	0.917794	0.0283065
16	0.438874	0.166543	0.185735	0.208848
17	0.0500434	0.0461769	0.867402	0.0363773
18	0.94178	0.0188356	0.019118	0.0202669
19	0.41535	0.320602	0.149864	0.114184
20	0.0918005	0.0773458	0.0586978	0.772156
21	0.898716	0.027853	0.028844	0.0445865
22	0.438874	0.166543	0.185735	0.208848
23	0.0500434	0.0461769	0.867402	0.0363773
24	0.94178	0.0188356	0.019118	0.0202669
25	0.441482	0.274475	0.153289	0.130754
26	0.113453	0.10036	0.0755927	0.710594
27	0.89364	0.0286352	0.0331061	0.044619
28	0.557274	0.128545	0.226771	0.0874102
29	0.808679	0.0563355	0.0982145	0.036771
30	0.740662	0.0830507	0.0749214	0.101366
31	0.534344	0.240414	0.123046	0.102196
32	0.138825	0.463871	0.0884809	0.308823
33	0.913091	0.0299474	0.0295717	0.0273898
34	0.448642	0.298505	0.126713	0.12614
35	0.615201	0.135601	0.122932	0.126266
36	0.553006	0.175289	0.126211	0.145494
37	0.258842	0.228003	0.270608	0.242547
38	0.193667	0.0856489	0.530354	0.190331
39	0.185647	0.338878	0.32818	0.147294
40	0.25	0.25	0.25	0.25


TF	Unknown
TF Name	Unknown
Gene	KZ115081.1_148155-149037(+)_1
Motif	KZ115081.1_148155-149037(+)_1|1|1x0
Family	C2H2 ZF
Species	Unknown
Pos	A	C	G	T
1	0.269572	0.182628	0.170153	0.377647
2	0.11513	0.112793	0.581699	0.190378
3	0.0962549	0.0653114	0.764492	0.0739418
4	0.392742	0.130614	0.350395	0.126248
5	0.788091	0.0834577	0.0564006	0.0720511
6	0.0797863	0.267865	0.08271	0.569639
7	0.029343	0.0302046	0.0907759	0.849677
8	0.0222091	0.926438	0.0185288	0.0328239
9	0.712077	0.037574	0.0448001	0.205549
10	0.459906	0.157877	0.262222	0.119995
11	0.761127	0.0996029	0.0682222	0.0710476
12	0.643581	0.166441	0.0823952	0.107583
13	0.029343	0.0302046	0.0907759	0.849677
14	0.0222091	0.926438	0.0185288	0.0328239
15	0.712077	0.037574	0.0448001	0.205549
16	0.516753	0.247449	0.154835	0.0809641
17	0.0978578	0.633628	0.104674	0.16384
18	0.046664	0.0426423	0.0494224	0.861271
19	0.029343	0.0302046	0.0907759	0.849677
20	0.0222091	0.926438	0.0185288	0.0328239
21	0.712077	0.037574	0.0448001	0.205549
22	0.495671	0.256154	0.15343	0.0947455
23	0.727745	0.0704593	0.130503	0.0712924
24	0.0459986	0.0605016	0.0509359	0.842564
25	0.344018	0.22447	0.247832	0.18368
26	0.237808	0.171007	0.162658	0.428527
27	0.341677	0.149245	0.256375	0.252703
28	0.25	0.25	0.25	0.25


TF	Unknown
TF Name	Unknown
Gene	KZ115081.1_154970-155957(+)_1
Motif	KZ115081.1_154970-155957(+)_1|1|1x0
Family	C2H2 ZF
Species	Unknown
Pos	A	C	G	T
1	0.384767	0.358865	0.110552	0.145817
2	0.834788	0.0535214	0.0623612	0.0493294
3	0.664702	0.124073	0.116701	0.0945243
4	0.0522627	0.0474791	0.853125	0.047133
5	0.0469345	0.894384	0.0318142	0.0268678
6	0.150901	0.108926	0.292545	0.447627
7	0.469344	0.124507	0.244099	0.16205
8	0.347549	0.142112	0.225182	0.285157
9	0.193704	0.306068	0.233467	0.266761
10	0.499038	0.281341	0.0892457	0.130375
11	0.070894	0.324521	0.0803358	0.524249
12	0.024049	0.0186747	0.933734	0.0235423
13	0.359622	0.301359	0.218801	0.120218
14	0.0321943	0.0655645	0.0387287	0.863513
15	0.864795	0.043333	0.0398389	0.0520335
16	0.370279	0.359347	0.0827258	0.187648
17	0.0737959	0.0724588	0.793699	0.0600463
18	0.866709	0.0373933	0.0567124	0.0391848
19	0.349741	0.297638	0.11318	0.239442
20	0.0668384	0.0505536	0.819719	0.0628893
21	0.850196	0.0498422	0.0529897	0.0469721
22	0.274429	0.270325	0.254342	0.200903
23	0.129064	0.163292	0.122528	0.585116
24	0.0694589	0.096678	0.747163	0.0866998
25	0.25	0.25	0.25	0.25


TF	Unknown
TF Name	Unknown
Gene	KZ115081.1_154970-155957(+)_1
Motif	KZ115081.1_154970-155957(+)_1|2|1x0
Family	C2H2 ZF
Species	Unknown
Pos	A	C	G	T
1	0.326631	0.0406182	0.53484	0.0979111
2	0.0910971	0.71221	0.0375265	0.159166
3	0.0185565	0.927826	0.0225367	0.0310811
4	0.25	0.25	0.25	0.25


TF	Unknown
TF Name	Unknown
Gene	KZ115081.1_158647-159616(+)_1
Motif	KZ115081.1_158647-159616(+)_1|1|1x0
Family	C2H2 ZF
Species	Unknown
Pos	A	C	G	T
1	0.0480863	0.0225866	0.910717	0.0186106
2	0.931855	0.0232292	0.0262785	0.0186371
3	0.022132	0.911035	0.0333727	0.0334606
4	0.259896	0.152677	0.145799	0.441628
5	0.0339212	0.0267041	0.903802	0.0355726
6	0.906041	0.0256682	0.0296102	0.0386807
7	0.0783735	0.0442319	0.828467	0.0489273
8	0.263072	0.129145	0.136511	0.471271
9	0.164108	0.0790689	0.128776	0.628047
10	0.269557	0.182791	0.170333	0.377319
11	0.115419	0.113082	0.580876	0.190624
12	0.096614	0.0656167	0.763504	0.0742651
13	0.375907	0.378746	0.138867	0.10648
14	0.0786225	0.15285	0.105555	0.662972
15	0.781164	0.0658226	0.0781232	0.0748901
16	0.504543	0.27886	0.113819	0.102779
17	0.683645	0.0998357	0.121392	0.0951276
18	0.731548	0.0990106	0.0775443	0.0918975
19	0.330861	0.290773	0.134077	0.244289
20	0.0981117	0.0784558	0.72999	0.0934426
21	0.763356	0.0787798	0.0827382	0.0751264
22	0.288041	0.250517	0.237777	0.223665
23	0.0904214	0.136317	0.145178	0.628084
24	0.0546863	0.0569872	0.79189	0.0964363
25	0.392431	0.130859	0.350215	0.126495
26	0.787119	0.0838091	0.0566918	0.0723802
27	0.0800662	0.268017	0.0829929	0.568923
28	0.45956	0.22009	0.162326	0.158025
29	0.597424	0.114167	0.137781	0.150628
30	0.0494931	0.047441	0.847699	0.055367
31	0.25	0.25	0.25	0.25


TF	Unknown
TF Name	Unknown
Gene	KZ115081.1_170827-171736(+)_1
Motif	KZ115081.1_170827-171736(+)_1|1|1x0
Family	C2H2 ZF
Species	Unknown
Pos	A	C	G	T
1	0.380429	0.0777624	0.467911	0.073898
2	0.0378863	0.835209	0.0349173	0.0919878
3	0.0186613	0.0280604	0.0202139	0.933064
4	0.257122	0.218729	0.335611	0.188539
5	0.114069	0.205137	0.22601	0.454785
6	0.110685	0.148331	0.161754	0.57923
7	0.382142	0.0884694	0.446151	0.083237
8	0.0814388	0.66307	0.0676408	0.187851
9	0.0207601	0.0259727	0.0192992	0.933968
10	0.206867	0.541642	0.0911448	0.160346
11	0.0689868	0.0307785	0.854111	0.0461242
12	0.839838	0.0368616	0.0703122	0.0529885
13	0.422952	0.1883	0.293927	0.0948214
14	0.114814	0.116336	0.0854709	0.683379
15	0.0661884	0.0706138	0.0647333	0.798465
16	0.58155	0.139587	0.206293	0.0725697
17	0.78527	0.038757	0.117052	0.0589205
18	0.0955142	0.105068	0.0743466	0.725071
19	0.585632	0.247352	0.0685762	0.0984403
20	0.205882	0.0410533	0.707335	0.0457295
21	0.934586	0.0193593	0.0236772	0.0223772
22	0.346518	0.29654	0.116586	0.240356
23	0.0716586	0.0547239	0.806051	0.0675666
24	0.837319	0.0541323	0.0574292	0.0511196
25	0.356609	0.139472	0.367979	0.13594
26	0.068304	0.204608	0.106281	0.620807
27	0.0306962	0.0281412	0.907793	0.0333697
28	0.25	0.25	0.25	0.25


TF	Unknown
TF Name	Unknown
Gene	KZ115081.1_174827-175715(+)_1
Motif	KZ115081.1_174827-175715(+)_1|1|1x0
Family	C2H2 ZF
Species	Unknown
Pos	A	C	G	T
1	0.0493569	0.0276797	0.89386	0.0291036
2	0.90391	0.0347694	0.0317721	0.0295486
3	0.0999449	0.202508	0.0713193	0.626227
4	0.243175	0.144006	0.401883	0.210936
5	0.103295	0.237452	0.218855	0.440398
6	0.137848	0.14385	0.10645	0.611852
7	0.414676	0.168356	0.278236	0.138732
8	0.16485	0.26694	0.132999	0.435212
9	0.226287	0.120158	0.0979428	0.555613
10	0.380429	0.0777624	0.467911	0.073898
11	0.0378863	0.835209	0.0349173	0.0919878
12	0.0186613	0.0280604	0.0202139	0.933064
13	0.416875	0.295889	0.143892	0.143344
14	0.554931	0.155481	0.143164	0.146424
15	0.501497	0.190745	0.144686	0.163072
16	0.504129	0.13929	0.25645	0.100131
17	0.833887	0.0722131	0.045804	0.0480956
18	0.715755	0.140662	0.0603705	0.0832121
19	0.416095	0.101826	0.380715	0.101364
20	0.0541148	0.0790083	0.0393489	0.827528
21	0.88345	0.0375381	0.035839	0.0431728
22	0.369555	0.259728	0.217804	0.152913
23	0.0538282	0.110961	0.0691325	0.766078
24	0.0331809	0.0278513	0.904719	0.034249
25	0.25	0.25	0.25	0.25


TF	Unknown
TF Name	Unknown
Gene	KZ115096.1_24406-25468(+)_1
Motif	KZ115096.1_24406-25468(+)_1|1|1x0
Family	C2H2 ZF
Species	Unknown
Pos	A	C	G	T
1	0.349597	0.167781	0.283059	0.199563
2	0.181878	0.445889	0.114651	0.257582
3	0.0787278	0.322736	0.155752	0.442785
4	0.0789165	0.0533544	0.791287	0.076442
5	0.278601	0.321	0.131931	0.268467
6	0.167775	0.143948	0.214209	0.474067
7	0.419839	0.106856	0.393632	0.0796733
8	0.0221276	0.888046	0.0177609	0.0720656
9	0.937712	0.023468	0.01877	0.0200504
10	0.110749	0.039297	0.813408	0.0365458
11	0.10212	0.471636	0.14057	0.285675
12	0.375974	0.12772	0.253778	0.242528
13	0.542148	0.169369	0.15961	0.128873
14	0.115431	0.0448959	0.787002	0.0526716
15	0.0631029	0.0250646	0.0289321	0.882901
16	0.193991	0.0690004	0.280161	0.456848
17	0.282004	0.0493072	0.56534	0.10335
18	0.155817	0.0672505	0.588117	0.188816
19	0.193991	0.0690004	0.280161	0.456848
20	0.282004	0.0493072	0.56534	0.10335
21	0.155817	0.0672505	0.588117	0.188816
22	0.370256	0.304764	0.214212	0.110768
23	0.0238984	0.0523061	0.0292922	0.894503
24	0.896069	0.0331537	0.0302218	0.0405552
25	0.370256	0.304764	0.214212	0.110768
26	0.0238984	0.0523061	0.0292922	0.894503
27	0.896069	0.0331537	0.0302218	0.0405552
28	0.153315	0.0952875	0.369265	0.382133
29	0.220917	0.234466	0.416037	0.12858
30	0.495551	0.399085	0.0535873	0.051777
31	0.38889	0.227365	0.196169	0.187576
32	0.205139	0.0719313	0.580166	0.142763
33	0.279682	0.124088	0.42805	0.16818
34	0.25	0.25	0.25	0.25


TF	Unknown
TF Name	Unknown
Gene	KZ115096.1_40666-41299(-)_1
Motif	KZ115096.1_40666-41299(-)_1|1|1x0
Family	C2H2 ZF
Species	Unknown
Pos	A	C	G	T
1	0.44612	0.282882	0.201749	0.0692495
2	0.0188746	0.0300245	0.018649	0.932452
3	0.935787	0.0191078	0.0206245	0.0244811
4	0.609855	0.165605	0.143749	0.080792
5	0.901645	0.0239227	0.0510374	0.0233952
6	0.0836041	0.535823	0.0887149	0.291858
7	0.609855	0.165605	0.143749	0.080792
8	0.901645	0.0239227	0.0510374	0.0233952
9	0.0836041	0.535823	0.0887149	0.291858
10	0.361467	0.30137	0.101337	0.235826
11	0.0511944	0.03737	0.863638	0.0477979
12	0.890566	0.0363956	0.0389965	0.034042
13	0.536483	0.142045	0.138721	0.182751
14	0.197947	0.0437005	0.685822	0.0725302
15	0.309145	0.171719	0.142835	0.376301
16	0.146114	0.189653	0.0742229	0.59001
17	0.122277	0.427356	0.19111	0.259257
18	0.0381223	0.0711553	0.835376	0.0553463
19	0.25	0.25	0.25	0.25


TF	Unknown
TF Name	Unknown
Gene	KZ115096.1_58287-59259(+)_1
Motif	KZ115096.1_58287-59259(+)_1|1|1x0
Family	C2H2 ZF
Species	Unknown
Pos	A	C	G	T
1	0.268362	0.218882	0.302994	0.209763
2	0.279514	0.164844	0.181404	0.374238
3	0.130174	0.435405	0.213737	0.220685
4	0.212801	0.0784452	0.440561	0.268193
5	0.0759671	0.538964	0.0790428	0.306026
6	0.019706	0.0188461	0.942305	0.0191426
7	0.413348	0.151085	0.301216	0.134351
8	0.176454	0.202109	0.19136	0.430076
9	0.183209	0.105063	0.158848	0.55288
10	0.280816	0.216672	0.288025	0.214488
11	0.186033	0.215527	0.1606	0.43784
12	0.207124	0.306088	0.185256	0.301533
13	0.29134	0.256336	0.200004	0.25232
14	0.124975	0.52702	0.172891	0.175114
15	0.488961	0.10693	0.171554	0.232555
16	0.352034	0.376925	0.142587	0.128453
17	0.0914941	0.551189	0.109284	0.248033
18	0.705231	0.0815005	0.114602	0.0986666
19	0.358345	0.332346	0.136534	0.172775
20	0.66042	0.0936605	0.150371	0.0955484
21	0.691712	0.115461	0.09345	0.0993772
22	0.455846	0.261279	0.141799	0.141076
23	0.815892	0.0537742	0.0763147	0.054019
24	0.0696418	0.0593997	0.068614	0.802345
25	0.337685	0.234729	0.193379	0.234207
26	0.318949	0.257833	0.209738	0.21348
27	0.612669	0.150794	0.135703	0.100834
28	0.316501	0.206586	0.175384	0.301529
29	0.508639	0.124689	0.192592	0.174081
30	0.0544227	0.0487564	0.80214	0.0946807
31	0.25	0.25	0.25	0.25


TF	Unknown
TF Name	Unknown
Gene	KZ115096.1_121334-122069(-)_1
Motif	KZ115096.1_121334-122069(-)_1|1|1x0
Family	C2H2 ZF
Species	Unknown
Pos	A	C	G	T
1	0.0516449	0.0309744	0.890168	0.0272128
2	0.906735	0.0348815	0.0341117	0.0242714
3	0.088337	0.642579	0.0813665	0.187718
4	0.429522	0.142582	0.276752	0.151145
5	0.0973399	0.29202	0.091246	0.519394
6	0.836345	0.056856	0.0498221	0.056977
7	0.253852	0.140332	0.353134	0.252682
8	0.129229	0.161922	0.136158	0.572691
9	0.184286	0.140478	0.158273	0.516963
10	0.267262	0.226846	0.266084	0.239808
11	0.635616	0.0980578	0.0963313	0.169994
12	0.452844	0.14385	0.184684	0.218622
13	0.365122	0.153885	0.311758	0.169235
14	0.82669	0.0751836	0.0511149	0.0470116
15	0.071033	0.711278	0.0758813	0.141807
16	0.35904	0.12375	0.0899404	0.42727
17	0.17642	0.128025	0.597742	0.0978126
18	0.0187952	0.0201986	0.939762	0.0212439
19	0.283896	0.170754	0.279624	0.265727
20	0.0922107	0.36437	0.102323	0.441096
21	0.0261939	0.0340566	0.907413	0.0323365
22	0.25	0.25	0.25	0.25


TF	Unknown
TF Name	Unknown
Gene	KZ115096.1_123335-124064(-)_1
Motif	KZ115096.1_123335-124064(-)_1|1|1x0
Family	C2H2 ZF
Species	Unknown
Pos	A	C	G	T
1	0.0516449	0.0309744	0.890168	0.0272128
2	0.906735	0.0348815	0.0341117	0.0242714
3	0.088337	0.642579	0.0813665	0.187718
4	0.429522	0.142582	0.276752	0.151145
5	0.0973399	0.29202	0.091246	0.519394
6	0.836345	0.056856	0.0498221	0.056977
7	0.253852	0.140332	0.353134	0.252682
8	0.129229	0.161922	0.136158	0.572691
9	0.184286	0.140478	0.158273	0.516963
10	0.267262	0.226846	0.266084	0.239808
11	0.635616	0.0980578	0.0963313	0.169994
12	0.452844	0.14385	0.184684	0.218622
13	0.365122	0.153885	0.311758	0.169235
14	0.82669	0.0751836	0.0511149	0.0470116
15	0.071033	0.711278	0.0758813	0.141807
16	0.35904	0.12375	0.0899404	0.42727
17	0.17642	0.128025	0.597742	0.0978126
18	0.0187952	0.0201986	0.939762	0.0212439
19	0.283896	0.170754	0.279624	0.265727
20	0.0922107	0.36437	0.102323	0.441096
21	0.0261939	0.0340566	0.907413	0.0323365
22	0.25	0.25	0.25	0.25


TF	Unknown
TF Name	Unknown
Gene	KZ115096.1_125339-126074(-)_1
Motif	KZ115096.1_125339-126074(-)_1|1|1x0
Family	C2H2 ZF
Species	Unknown
Pos	A	C	G	T
1	0.0516449	0.0309744	0.890168	0.0272128
2	0.906735	0.0348815	0.0341117	0.0242714
3	0.088337	0.642579	0.0813665	0.187718
4	0.429522	0.142582	0.276752	0.151145
5	0.0973399	0.29202	0.091246	0.519394
6	0.836345	0.056856	0.0498221	0.056977
7	0.253852	0.140332	0.353134	0.252682
8	0.129229	0.161922	0.136158	0.572691
9	0.184286	0.140478	0.158273	0.516963
10	0.267262	0.226846	0.266084	0.239808
11	0.635616	0.0980578	0.0963313	0.169994
12	0.452844	0.14385	0.184684	0.218622
13	0.365122	0.153885	0.311758	0.169235
14	0.82669	0.0751836	0.0511149	0.0470116
15	0.071033	0.711278	0.0758813	0.141807
16	0.35904	0.12375	0.0899404	0.42727
17	0.17642	0.128025	0.597742	0.0978126
18	0.0187952	0.0201986	0.939762	0.0212439
19	0.283896	0.170754	0.279624	0.265727
20	0.0922107	0.36437	0.102323	0.441096
21	0.0261939	0.0340566	0.907413	0.0323365
22	0.25	0.25	0.25	0.25


TF	Unknown
TF Name	Unknown
Gene	KZ115096.1_226121-227453(+)_1
Motif	KZ115096.1_226121-227453(+)_1|1|1x0
Family	C2H2 ZF
Species	Unknown
Pos	A	C	G	T
1	0.320934	0.219683	0.229747	0.229636
2	0.057788	0.114761	0.0979782	0.729473
3	0.025234	0.0340614	0.899292	0.041413
4	0.238997	0.169972	0.194997	0.396034
5	0.216279	0.120424	0.406746	0.256551
6	0.183243	0.340698	0.233771	0.242288
7	0.486094	0.267284	0.165907	0.080715
8	0.0437682	0.0675414	0.0380574	0.850633
9	0.916118	0.0235761	0.0286921	0.031614
10	0.505854	0.180733	0.171489	0.141924
11	0.135194	0.0586352	0.738636	0.0675344
12	0.0815456	0.0360309	0.0409076	0.841516
13	0.506474	0.138318	0.256072	0.099136
14	0.837232	0.0709148	0.0447956	0.0470575
15	0.71935	0.139302	0.0593308	0.0820168
16	0.347337	0.296822	0.115715	0.240127
17	0.0704134	0.0536419	0.809588	0.0663571
18	0.840664	0.0530177	0.0562769	0.0500411
19	0.212475	0.193586	0.236025	0.357914
20	0.243342	0.258965	0.228932	0.268761
21	0.117332	0.163117	0.629896	0.0896555
22	0.588466	0.246618	0.0675833	0.0973329
23	0.204505	0.0401879	0.710498	0.0448092
24	0.936634	0.0187327	0.0229525	0.0216812
25	0.377766	0.110102	0.418451	0.0936812
26	0.0660866	0.403889	0.055627	0.474397
27	0.913525	0.029578	0.0259736	0.0309234
28	0.225548	0.104003	0.208102	0.462347
29	0.173991	0.169568	0.557865	0.098575
30	0.241714	0.400697	0.142511	0.215078
31	0.320934	0.219683	0.229747	0.229636
32	0.057788	0.114761	0.0979782	0.729473
33	0.025234	0.0340614	0.899292	0.041413
34	0.339273	0.258689	0.179129	0.222909
35	0.0438201	0.0982932	0.0867916	0.771095
36	0.0347917	0.0387841	0.881544	0.0448804
37	0.588466	0.246618	0.0675833	0.0973329
38	0.204505	0.0401879	0.710498	0.0448092
39	0.936634	0.0187327	0.0229525	0.0216812
40	0.371397	0.231008	0.202735	0.194859
41	0.21599	0.0854695	0.541807	0.156734
42	0.279165	0.136033	0.406787	0.178015
43	0.25	0.25	0.25	0.25


TF	Unknown
TF Name	Unknown
Gene	KZ115096.1_258548-259550(+)_1
Motif	KZ115096.1_258548-259550(+)_1|1|1x0
Family	C2H2 ZF
Species	Unknown
Pos	A	C	G	T
1	0.362774	0.185124	0.237471	0.214631
2	0.174497	0.268462	0.140766	0.416275
3	0.0847634	0.278784	0.122308	0.514145
4	0.424446	0.222299	0.206137	0.147119
5	0.105222	0.248367	0.114257	0.532155
6	0.0187109	0.0202155	0.935544	0.0255297
7	0.446035	0.13322	0.305038	0.115707
8	0.161455	0.190035	0.177966	0.470544
9	0.163346	0.0837829	0.13763	0.615241
10	0.514031	0.201909	0.173662	0.110397
11	0.179336	0.566533	0.0918128	0.162318
12	0.13404	0.410996	0.169794	0.28517
13	0.289796	0.240198	0.287183	0.182823
14	0.436765	0.121874	0.298329	0.143032
15	0.107801	0.0878132	0.598546	0.205839
16	0.559145	0.222384	0.118012	0.10046
17	0.830084	0.0670673	0.0543063	0.0485423
18	0.76857	0.086697	0.06632	0.0784129
19	0.451027	0.258554	0.170549	0.11987
20	0.803225	0.0579246	0.0784094	0.0604413
21	0.045522	0.0555882	0.0444365	0.854453
22	0.455329	0.212772	0.154377	0.177522
23	0.766341	0.0542592	0.108975	0.0704255
24	0.203123	0.176413	0.123045	0.497419
25	0.451027	0.258554	0.170549	0.11987
26	0.803225	0.0579246	0.0784094	0.0604413
27	0.045522	0.0555882	0.0444365	0.854453
28	0.377738	0.194119	0.326918	0.101224
29	0.420325	0.154863	0.229309	0.195503
30	0.0546198	0.0583901	0.150094	0.736896
31	0.25	0.25	0.25	0.25


TF	Unknown
TF Name	Unknown
Gene	KZ115096.1_276031-276661(+)_1
Motif	KZ115096.1_276031-276661(+)_1|1|1x0
Family	C2H2 ZF
Species	Unknown
Pos	A	C	G	T
1	0.269835	0.3789	0.128666	0.2226
2	0.0358044	0.023744	0.911649	0.0288029
3	0.91513	0.0255049	0.0291357	0.0302297
4	0.502173	0.26498	0.159162	0.0736842
5	0.0366389	0.0582549	0.031553	0.873553
6	0.932803	0.0186561	0.0230136	0.0255272
7	0.34359	0.120226	0.13316	0.403024
8	0.16997	0.555833	0.137738	0.136459
9	0.16417	0.161967	0.368683	0.30518
10	0.25	0.25	0.25	0.25


TF	Unknown
TF Name	Unknown
Gene	KZ115096.1_336625-337666(-)_1
Motif	KZ115096.1_336625-337666(-)_1|1|1x0
Family	C2H2 ZF
Species	Unknown
Pos	A	C	G	T
1	0.142459	0.0906539	0.646502	0.120384
2	0.497629	0.210467	0.158232	0.133672
3	0.172447	0.524726	0.128464	0.174363
4	0.355616	0.300002	0.22047	0.123912
5	0.0358934	0.071157	0.0428777	0.850072
6	0.851213	0.0477678	0.044056	0.056963
7	0.49124	0.158002	0.15484	0.195918
8	0.21795	0.0600272	0.629517	0.0925051
9	0.302533	0.183153	0.156509	0.357805
10	0.335052	0.322867	0.18616	0.155922
11	0.108667	0.168712	0.111855	0.610766
12	0.598267	0.104886	0.178026	0.118821
13	0.503229	0.139663	0.256594	0.100514
14	0.832591	0.0727152	0.0461954	0.0484983
15	0.71437	0.141184	0.0607726	0.0836732
16	0.269544	0.368845	0.135974	0.225638
17	0.0446281	0.0305347	0.888337	0.0365002
18	0.89223	0.032649	0.0369212	0.0382003
19	0.303154	0.190867	0.164804	0.341175
20	0.319295	0.292464	0.191035	0.197206
21	0.189435	0.288753	0.284198	0.237614
22	0.0429254	0.0244242	0.914363	0.0182873
23	0.0560033	0.0535018	0.0414404	0.849055
24	0.88467	0.0344716	0.0315933	0.0492648
25	0.53259	0.238813	0.13774	0.0908577
26	0.0476607	0.038014	0.0342535	0.880072
27	0.885694	0.0296501	0.0379085	0.046747
28	0.40599	0.222612	0.15187	0.219528
29	0.738421	0.0898994	0.0824438	0.0892357
30	0.0374107	0.0340825	0.895255	0.0332518
31	0.25	0.25	0.25	0.25


TF	Unknown
TF Name	Unknown
Gene	KZ115096.1_358220-359207(-)_1
Motif	KZ115096.1_358220-359207(-)_1|1|1x0
Family	C2H2 ZF
Species	Unknown
Pos	A	C	G	T
1	0.437817	0.297831	0.132459	0.131893
2	0.594834	0.142354	0.129744	0.133068
3	0.535429	0.180663	0.132426	0.151482
4	0.437817	0.297831	0.132459	0.131893
5	0.594834	0.142354	0.129744	0.133068
6	0.535429	0.180663	0.132426	0.151482
7	0.0567575	0.0356455	0.875571	0.0320256
8	0.0865416	0.0311734	0.836837	0.0454475
9	0.922482	0.0196914	0.0226599	0.0351668
10	0.481617	0.267112	0.16351	0.0877618
11	0.0906194	0.197517	0.0602797	0.651584
12	0.91076	0.0276144	0.0267495	0.0348765
13	0.27015	0.440711	0.151786	0.137353
14	0.201251	0.257558	0.145902	0.395289
15	0.108281	0.156659	0.191416	0.543644
16	0.224206	0.134381	0.472888	0.168525
17	0.0522274	0.0884778	0.0550251	0.80427
18	0.889167	0.0443071	0.0256182	0.0409079
19	0.210093	0.17845	0.205441	0.406015
20	0.191885	0.0546594	0.660182	0.0932738
21	0.302369	0.230297	0.163999	0.303335
22	0.480713	0.192392	0.233413	0.0934827
23	0.0933293	0.472274	0.0676207	0.366776
24	0.0241212	0.0207284	0.0286302	0.92652
25	0.385255	0.259186	0.21266	0.142899
26	0.0410571	0.0925709	0.0543908	0.811981
27	0.0227657	0.0186989	0.934945	0.0235909
28	0.150613	0.1936	0.0784664	0.57732
29	0.126035	0.420399	0.193729	0.259837
30	0.0420442	0.0766694	0.821089	0.060197
31	0.25	0.25	0.25	0.25


TF	Unknown
TF Name	Unknown
Gene	KZ115097.1_45477-46263(-)_1
Motif	KZ115097.1_45477-46263(-)_1|1|1x0
Family	C2H2 ZF
Species	Unknown
Pos	A	C	G	T
1	0.273972	0.108575	0.369863	0.24759
2	0.12106	0.391821	0.126974	0.360145
3	0.0456622	0.0839766	0.818561	0.0518005
4	0.374825	0.247571	0.212899	0.164705
5	0.163363	0.317851	0.192875	0.325912
6	0.140078	0.102152	0.079817	0.677952
7	0.299765	0.188115	0.240721	0.271399
8	0.530266	0.124688	0.14561	0.199436
9	0.0185464	0.0295542	0.92732	0.0245799
10	0.17117	0.114306	0.541145	0.173379
11	0.174536	0.0840841	0.338312	0.403067
12	0.126121	0.147807	0.160735	0.565338
13	0.554483	0.125951	0.285645	0.0339209
14	0.0542924	0.317817	0.0783838	0.549507
15	0.664121	0.0420221	0.177181	0.116676
16	0.307654	0.330198	0.186937	0.175211
17	0.0794684	0.0751496	0.744507	0.100875
18	0.0635461	0.0703437	0.0532465	0.812864
19	0.276742	0.387591	0.150986	0.184681
20	0.0815861	0.120627	0.133036	0.664751
21	0.64436	0.0962632	0.0986379	0.160739
22	0.354172	0.276811	0.197932	0.171085
23	0.674945	0.0978571	0.115042	0.112157
24	0.0328076	0.0464407	0.057836	0.862916
25	0.25	0.25	0.25	0.25


TF	Unknown
TF Name	Unknown
Gene	KZ115097.1_69392-70484(+)_1
Motif	KZ115097.1_69392-70484(+)_1|1|1x0
Family	C2H2 ZF
Species	Unknown
Pos	A	C	G	T
1	0.0452731	0.0355238	0.881875	0.0373282
2	0.0859275	0.302514	0.0678235	0.543735
3	0.0196113	0.018741	0.937051	0.0245971
4	0.393818	0.298677	0.17907	0.128434
5	0.623497	0.144344	0.108338	0.123821
6	0.0361231	0.030847	0.866256	0.0667739
7	0.146636	0.212946	0.475086	0.165332
8	0.159017	0.156946	0.171819	0.512218
9	0.211455	0.204489	0.197117	0.386938
10	0.324822	0.255324	0.213812	0.206042
11	0.643992	0.138957	0.117282	0.099769
12	0.0883418	0.146783	0.0925132	0.672362
13	0.310064	0.153115	0.39098	0.14584
14	0.0991661	0.126437	0.351801	0.422595
15	0.412831	0.127868	0.311679	0.147621
16	0.364699	0.15508	0.317159	0.163063
17	0.129616	0.199136	0.144225	0.527023
18	0.81381	0.0583628	0.0540145	0.0738123
19	0.336857	0.322219	0.171507	0.169417
20	0.0933033	0.114094	0.124377	0.668225
21	0.692073	0.095216	0.0978543	0.114857
22	0.309456	0.290437	0.160997	0.23911
23	0.0764005	0.0680112	0.766813	0.0887754
24	0.682305	0.0777426	0.135908	0.104044
25	0.313668	0.289546	0.235498	0.161289
26	0.120002	0.104032	0.576286	0.19968
27	0.566601	0.157884	0.139462	0.136053
28	0.378169	0.238562	0.199047	0.184221
29	0.626004	0.104025	0.176557	0.0934132
30	0.528632	0.121004	0.144088	0.206276
31	0.25	0.25	0.25	0.25


TF	Unknown
TF Name	Unknown
Gene	KZ115097.1_69392-70484(+)_1
Motif	KZ115097.1_69392-70484(+)_1|2|1x0
Family	C2H2 ZF
Species	Unknown
Pos	A	C	G	T
1	0.548905	0.121905	0.200606	0.128584
2	0.178461	0.22342	0.121754	0.476365
3	0.0186238	0.03087	0.0193184	0.931188
4	0.25	0.25	0.25	0.25


TF	Unknown
TF Name	Unknown
Gene	KZ115097.1_90515-91277(+)_1
Motif	KZ115097.1_90515-91277(+)_1|1|1x0
Family	C2H2 ZF
Species	Unknown
Pos	A	C	G	T
1	0.517754	0.262777	0.103892	0.115577
2	0.676377	0.0943614	0.119465	0.109797
3	0.808423	0.0626518	0.0549759	0.0739497
4	0.24599	0.133279	0.116455	0.504276
5	0.416594	0.165925	0.269756	0.147725
6	0.234515	0.308664	0.214162	0.24266
7	0.43639	0.212822	0.293224	0.0575648
8	0.0555358	0.123025	0.0939957	0.727443
9	0.735743	0.0621826	0.126493	0.0755815
10	0.331065	0.303241	0.134011	0.231683
11	0.0364699	0.0310468	0.887591	0.0448922
12	0.812538	0.0401994	0.0870913	0.0601711
13	0.337159	0.30181	0.226747	0.134284
14	0.0792544	0.0650397	0.695343	0.160363
15	0.6882	0.117392	0.0988688	0.0955402
16	0.402885	0.175995	0.183397	0.237724
17	0.813463	0.0213588	0.134035	0.0311436
18	0.0206075	0.0184588	0.0379953	0.922938
19	0.25	0.25	0.25	0.25


TF	Unknown
TF Name	Unknown
Gene	KZ115097.1_110402-111242(+)_1
Motif	KZ115097.1_110402-111242(+)_1|1|1x0
Family	C2H2 ZF
Species	Unknown
Pos	A	C	G	T
1	0.393497	0.236282	0.209856	0.160365
2	0.0552079	0.0575136	0.711036	0.176242
3	0.024226	0.025729	0.925952	0.0240933
4	0.238477	0.177653	0.348684	0.235186
5	0.381855	0.0995811	0.417379	0.101185
6	0.0887141	0.16074	0.197842	0.552704
7	0.326365	0.315152	0.179163	0.17932
8	0.18273	0.269347	0.350458	0.197466
9	0.549204	0.0919885	0.243304	0.115503
10	0.326365	0.315152	0.179163	0.17932
11	0.18273	0.269347	0.350458	0.197466
12	0.549204	0.0919885	0.243304	0.115503
13	0.349144	0.30755	0.221657	0.121649
14	0.0622388	0.04963	0.74862	0.139511
15	0.743767	0.0981235	0.0806048	0.0775045
16	0.484222	0.145666	0.224127	0.145985
17	0.771963	0.0405577	0.16356	0.0239191
18	0.0319358	0.0182653	0.0365336	0.913265
19	0.25	0.25	0.25	0.25


TF	Unknown
TF Name	Unknown
Gene	KZ115097.1_110402-111242(+)_1
Motif	KZ115097.1_110402-111242(+)_1|2|1x0
Family	C2H2 ZF
Species	Unknown
Pos	A	C	G	T
1	0.446018	0.271442	0.19048	0.0920598
2	0.0262558	0.0450036	0.0307546	0.897986
3	0.909387	0.0181877	0.0272344	0.0451909
4	0.25	0.25	0.25	0.25


TF	Unknown
TF Name	Unknown
Gene	KZ115097.1_122721-123573(-)_1
Motif	KZ115097.1_122721-123573(-)_1|1|1x0
Family	C2H2 ZF
Species	Unknown
Pos	A	C	G	T
1	0.426525	0.157247	0.177281	0.238946
2	0.172142	0.287319	0.0938676	0.446672
3	0.0988005	0.0807249	0.411895	0.408579
4	0.227244	0.170656	0.341763	0.260337
5	0.383596	0.143398	0.206958	0.266047
6	0.14121	0.227971	0.314053	0.316765
7	0.434951	0.297615	0.133999	0.133435
8	0.589408	0.144147	0.131563	0.134882
9	0.530778	0.182068	0.134086	0.153068
10	0.14121	0.0575166	0.526574	0.2747
11	0.295481	0.139918	0.219444	0.345156
12	0.183598	0.173324	0.428845	0.214233
13	0.247539	0.0609233	0.541124	0.150414
14	0.337152	0.137954	0.366442	0.158452
15	0.182704	0.259482	0.181341	0.376472
16	0.380741	0.38267	0.14838	0.0882084
17	0.108038	0.108832	0.688808	0.0943219
18	0.622875	0.0896632	0.166593	0.120869
19	0.327806	0.211176	0.309464	0.151553
20	0.116359	0.106792	0.0899649	0.686884
21	0.0271797	0.0186434	0.0220088	0.932168
22	0.22643	0.12141	0.336501	0.315658
23	0.21398	0.0196509	0.724416	0.0419525
24	0.0461083	0.0816297	0.272746	0.599516
25	0.25	0.25	0.25	0.25


TF	Unknown
TF Name	Unknown
Gene	KZ115097.1_139471-140593(-)_1
Motif	KZ115097.1_139471-140593(-)_1|1|1x0
Family	C2H2 ZF
Species	Unknown
Pos	A	C	G	T
1	0.478545	0.235369	0.223327	0.0627595
2	0.0855292	0.0714931	0.415142	0.427836
3	0.732203	0.0455992	0.0975074	0.124691
4	0.488031	0.0940222	0.385923	0.0320233
5	0.0339071	0.222324	0.0592079	0.684561
6	0.645724	0.0296167	0.296743	0.0279158
7	0.335826	0.115589	0.470219	0.0783666
8	0.0164699	0.0243108	0.135726	0.823494
9	0.831064	0.0456414	0.0456026	0.0776916
10	0.404277	0.232596	0.195168	0.167959
11	0.82102	0.0445268	0.0717783	0.0626745
12	0.667622	0.0772305	0.0818377	0.17331
13	0.17819	0.0741539	0.505328	0.242329
14	0.102559	0.0501382	0.399135	0.448167
15	0.245945	0.264077	0.0929404	0.397037
16	0.464476	0.222236	0.166332	0.146956
17	0.808917	0.0457881	0.106748	0.0385461
18	0.693827	0.0655609	0.0866912	0.153921
19	0.25	0.25	0.25	0.25


TF	Unknown
TF Name	Unknown
Gene	KZ115097.1_139471-140593(-)_1
Motif	KZ115097.1_139471-140593(-)_1|2|1x0
Family	C2H2 ZF
Species	Unknown
Pos	A	C	G	T
1	0.426213	0.316229	0.0978668	0.159691
2	0.901002	0.0347375	0.0363761	0.0278849
3	0.905772	0.0375039	0.0254813	0.0312431
4	0.318802	0.250023	0.253504	0.177671
5	0.137411	0.28977	0.139388	0.433431
6	0.56836	0.124916	0.204294	0.10243
7	0.427771	0.28452	0.102864	0.184845
8	0.553476	0.151918	0.165962	0.128643
9	0.840482	0.0508728	0.0513911	0.0572539
10	0.321478	0.32621	0.160363	0.19195
11	0.046648	0.0604987	0.801887	0.0909663
12	0.68779	0.0987374	0.0919589	0.121514
13	0.461694	0.282567	0.201049	0.0546894
14	0.0446268	0.170717	0.0355145	0.749141
15	0.941277	0.0189869	0.0209106	0.0188255
16	0.25	0.25	0.25	0.25


TF	Unknown
TF Name	Unknown
Gene	KZ115097.1_149279-150479(-)_1
Motif	KZ115097.1_149279-150479(-)_1|1|1x0
Family	C2H2 ZF
Species	Unknown
Pos	A	C	G	T
1	0.402711	0.0961421	0.465576	0.0355708
2	0.156807	0.381657	0.0976847	0.363851
3	0.512745	0.0639983	0.375835	0.0474212
4	0.286941	0.23847	0.175117	0.299471
5	0.323078	0.186896	0.284397	0.205628
6	0.472949	0.120246	0.187817	0.218987
7	0.552416	0.275194	0.0997819	0.0726082
8	0.796647	0.0642754	0.077565	0.0615124
9	0.779904	0.0480485	0.0684205	0.103627
10	0.195975	0.145389	0.308401	0.350235
11	0.06362	0.0176905	0.884526	0.0341638
12	0.0760146	0.842341	0.0316557	0.0499891
13	0.324467	0.356349	0.11192	0.207264
14	0.0641439	0.0583028	0.669538	0.208015
15	0.513098	0.0575539	0.353033	0.0763152
16	0.25	0.25	0.25	0.25


TF	Unknown
TF Name	Unknown
Gene	KZ115097.1_149279-150479(-)_1
Motif	KZ115097.1_149279-150479(-)_1|2|1x0
Family	C2H2 ZF
Species	Unknown
Pos	A	C	G	T
1	0.325512	0.141317	0.475796	0.0573754
2	0.0729419	0.0569822	0.498145	0.371931
3	0.0275345	0.0181614	0.046234	0.90807
4	0.25	0.25	0.25	0.25


TF	Unknown
TF Name	Unknown
Gene	KZ115097.1_149279-150479(-)_1
Motif	KZ115097.1_149279-150479(-)_1|3|1x0
Family	C2H2 ZF
Species	Unknown
Pos	A	C	G	T
1	0.426213	0.316229	0.0978668	0.159691
2	0.901002	0.0347375	0.0363761	0.0278849
3	0.905772	0.0375039	0.0254813	0.0312431
4	0.318802	0.250023	0.253504	0.177671
5	0.137411	0.28977	0.139388	0.433431
6	0.56836	0.124916	0.204294	0.10243
7	0.426213	0.316229	0.0978668	0.159691
8	0.901002	0.0347375	0.0363761	0.0278849
9	0.905772	0.0375039	0.0254813	0.0312431
10	0.318802	0.250023	0.253504	0.177671
11	0.137411	0.28977	0.139388	0.433431
12	0.56836	0.124916	0.204294	0.10243
13	0.557734	0.249816	0.0792885	0.113161
14	0.6431	0.132537	0.125539	0.0988248
15	0.848341	0.0510074	0.0440497	0.0566024
16	0.461694	0.282567	0.201049	0.0546894
17	0.0446268	0.170717	0.0355145	0.749141
18	0.941277	0.0189869	0.0209106	0.0188255
19	0.25	0.25	0.25	0.25


TF	Unknown
TF Name	Unknown
Gene	KZ115097.1_159469-160705(-)_1
Motif	KZ115097.1_159469-160705(-)_1|1|1x0
Family	C2H2 ZF
Species	Unknown
Pos	A	C	G	T
1	0.516267	0.170486	0.224256	0.0889914
2	0.046592	0.223471	0.106439	0.623498
3	0.67373	0.0410171	0.197419	0.0878341
4	0.501337	0.363648	0.0724073	0.0626079
5	0.931152	0.0208264	0.0293989	0.018623
6	0.723741	0.0410967	0.0888666	0.146296
7	0.570938	0.271509	0.0920068	0.0655463
8	0.821917	0.0560679	0.0685138	0.0535009
9	0.805223	0.0411957	0.0600612	0.0935196
10	0.216946	0.092685	0.422483	0.267886
11	0.0907001	0.0357634	0.547687	0.32585
12	0.142679	0.548883	0.0633953	0.245043
13	0.328254	0.362768	0.105469	0.203509
14	0.0567674	0.0512705	0.692846	0.199116
15	0.526584	0.0510495	0.353391	0.068976
16	0.25	0.25	0.25	0.25


TF	Unknown
TF Name	Unknown
Gene	KZ115097.1_159469-160705(-)_1
Motif	KZ115097.1_159469-160705(-)_1|2|1x0
Family	C2H2 ZF
Species	Unknown
Pos	A	C	G	T
1	0.0320871	0.0252864	0.924144	0.0184829
2	0.0319407	0.0251453	0.448501	0.494413
3	0.0274971	0.0271389	0.0569341	0.88843
4	0.25	0.25	0.25	0.25


TF	Unknown
TF Name	Unknown
Gene	KZ115097.1_159469-160705(-)_1
Motif	KZ115097.1_159469-160705(-)_1|3|1x0
Family	C2H2 ZF
Species	Unknown
Pos	A	C	G	T
1	0.426213	0.316229	0.0978668	0.159691
2	0.901002	0.0347375	0.0363761	0.0278849
3	0.905772	0.0375039	0.0254813	0.0312431
4	0.50326	0.255563	0.0979338	0.143243
5	0.837177	0.0680902	0.0598188	0.0349142
6	0.909102	0.028252	0.0267683	0.0358779
7	0.318802	0.250023	0.253504	0.177671
8	0.137411	0.28977	0.139388	0.433431
9	0.56836	0.124916	0.204294	0.10243
10	0.321478	0.32621	0.160363	0.19195
11	0.046648	0.0604987	0.801887	0.0909663
12	0.68779	0.0987374	0.0919589	0.121514
13	0.461694	0.282567	0.201049	0.0546894
14	0.0446268	0.170717	0.0355145	0.749141
15	0.941277	0.0189869	0.0209106	0.0188255
16	0.25	0.25	0.25	0.25


TF	Unknown
TF Name	Unknown
Gene	KZ115097.1_174191-175028(-)_1
Motif	KZ115097.1_174191-175028(-)_1|1|1x0
Family	C2H2 ZF
Species	Unknown
Pos	A	C	G	T
1	0.530016	0.251594	0.134972	0.0834175
2	0.885309	0.0356537	0.0490689	0.0299685
3	0.0257793	0.0298163	0.0185177	0.925887
4	0.180717	0.279431	0.143946	0.395906
5	0.372624	0.168994	0.259965	0.198417
6	0.0859363	0.0729349	0.379613	0.461516
7	0.49495	0.236792	0.157494	0.110764
8	0.521239	0.137304	0.131693	0.209764
9	0.799406	0.048676	0.0595096	0.0924084
10	0.331628	0.313583	0.243896	0.110892
11	0.0658569	0.0664787	0.470035	0.397629
12	0.633188	0.0808259	0.123438	0.162548
13	0.523693	0.230205	0.152792	0.0933097
14	0.681861	0.0708246	0.164472	0.0828427
15	0.583842	0.0876218	0.111949	0.216588
16	0.299661	0.170836	0.224619	0.304885
17	0.14884	0.0606386	0.519246	0.271276
18	0.106404	0.0929246	0.420094	0.380578
19	0.23327	0.108449	0.372315	0.285967
20	0.111399	0.179463	0.257945	0.451194
21	0.065815	0.067294	0.115155	0.751735
22	0.378149	0.237158	0.204517	0.180176
23	0.753382	0.064378	0.0963294	0.0859103
24	0.605179	0.0980109	0.102923	0.193887
25	0.25	0.25	0.25	0.25


TF	Unknown
TF Name	Unknown
Gene	KZ115097.1_197863-198970(-)_1
Motif	KZ115097.1_197863-198970(-)_1|1|1x0
Family	C2H2 ZF
Species	Unknown
Pos	A	C	G	T
1	0.491352	0.181683	0.224927	0.102039
2	0.228801	0.292838	0.172367	0.305993
3	0.0390276	0.0183759	0.0238001	0.918796
4	0.288552	0.170006	0.12512	0.416322
5	0.237368	0.125751	0.493093	0.143789
6	0.28119	0.237166	0.255507	0.226138
7	0.126953	0.110408	0.13274	0.629899
8	0.138609	0.343608	0.139606	0.378177
9	0.0992761	0.252775	0.480814	0.167135
10	0.350721	0.238907	0.234641	0.175731
11	0.228069	0.154569	0.242448	0.374914
12	0.364561	0.123217	0.143078	0.369143
13	0.402722	0.305821	0.157456	0.134001
14	0.815113	0.0600567	0.0657662	0.0590645
15	0.825768	0.0585906	0.0496802	0.0659616
16	0.331803	0.230636	0.288763	0.148799
17	0.115437	0.124563	0.119445	0.640555
18	0.0739539	0.0953513	0.122246	0.708449
19	0.484126	0.186124	0.212369	0.117381
20	0.58672	0.0806706	0.239242	0.0933675
21	0.121262	0.18356	0.2149	0.480278
22	0.17706	0.161158	0.529424	0.132358
23	0.0894723	0.1845	0.439073	0.286955
24	0.0847792	0.13945	0.121143	0.654628
25	0.398081	0.22738	0.269984	0.104555
26	0.152496	0.317813	0.0815195	0.448172
27	0.825704	0.0608255	0.0632297	0.0502405
28	0.253264	0.315012	0.175609	0.256116
29	0.15616	0.241808	0.306232	0.295799
30	0.0313425	0.0456137	0.846313	0.076731
31	0.411849	0.232886	0.186133	0.169131
32	0.708052	0.0768334	0.14786	0.0672548
33	0.597537	0.0963741	0.119617	0.186472
34	0.25	0.25	0.25	0.25


TF	Unknown
TF Name	Unknown
Gene	KZ115097.1_213186-214266(-)_1
Motif	KZ115097.1_213186-214266(-)_1|1|1x0
Family	C2H2 ZF
Species	Unknown
Pos	A	C	G	T
1	0.553612	0.218428	0.168053	0.0599068
2	0.905952	0.0331311	0.0375304	0.0233869
3	0.401351	0.331159	0.131254	0.136236
4	0.19204	0.153017	0.356982	0.297961
5	0.699653	0.0953358	0.0948417	0.11017
6	0.110799	0.315469	0.239246	0.334486
7	0.566835	0.219952	0.130295	0.0829184
8	0.601667	0.108509	0.102849	0.186975
9	0.888308	0.0244301	0.0316216	0.0556399
10	0.312252	0.302962	0.213454	0.171332
11	0.0569224	0.192431	0.0985379	0.652108
12	0.0246801	0.0183585	0.917923	0.0390389
13	0.156065	0.123059	0.0985689	0.622308
14	0.286711	0.299395	0.121646	0.292248
15	0.084859	0.127607	0.378883	0.408651
16	0.257645	0.506871	0.129793	0.105691
17	0.108215	0.0566929	0.734757	0.100335
18	0.679302	0.080118	0.119453	0.121127
19	0.501132	0.0841154	0.388573	0.0261795
20	0.0274221	0.210451	0.0501709	0.711956
21	0.666989	0.0236365	0.287205	0.0221691
22	0.386829	0.128693	0.276581	0.207898
23	0.80364	0.0504975	0.0825367	0.0633263
24	0.0669838	0.235246	0.462777	0.234993
25	0.271467	0.155295	0.292462	0.280776
26	0.0971893	0.221059	0.314085	0.367667
27	0.0516524	0.0618089	0.777526	0.109013
28	0.25	0.25	0.25	0.25


TF	Unknown
TF Name	Unknown
Gene	KZ115097.1_234513-235539(-)_1
Motif	KZ115097.1_234513-235539(-)_1|1|1x0
Family	C2H2 ZF
Species	Unknown
Pos	A	C	G	T
1	0.353942	0.188523	0.26068	0.196855
2	0.0942984	0.241459	0.135582	0.52866
3	0.140828	0.115609	0.171949	0.571614
4	0.738268	0.123241	0.0850573	0.0534332
5	0.843671	0.0318243	0.0968946	0.0276098
6	0.0181146	0.0242704	0.0518862	0.905729
7	0.240838	0.167976	0.208673	0.382513
8	0.316775	0.230752	0.264168	0.188305
9	0.155124	0.19198	0.362837	0.290059
10	0.300659	0.192094	0.395442	0.111804
11	0.114981	0.111921	0.0989016	0.674197
12	0.128365	0.207338	0.150187	0.51411
13	0.526459	0.2091	0.162763	0.101678
14	0.891425	0.02983	0.0461992	0.0325457
15	0.0755775	0.0507262	0.0394408	0.834256
16	0.240838	0.167976	0.208673	0.382513
17	0.316775	0.230752	0.264168	0.188305
18	0.155124	0.19198	0.362837	0.290059
19	0.43175	0.162606	0.253386	0.152257
20	0.112906	0.111766	0.141146	0.634182
21	0.176507	0.0593009	0.0598857	0.704306
22	0.0985049	0.217191	0.304794	0.37951
23	0.282806	0.121927	0.323349	0.271919
24	0.239153	0.189624	0.369342	0.201881
25	0.487554	0.297867	0.122533	0.0920448
26	0.900225	0.0257609	0.0450073	0.0290072
27	0.805742	0.0471456	0.054845	0.0922672
28	0.352252	0.210568	0.234204	0.202976
29	0.142125	0.352573	0.146334	0.358969
30	0.135737	0.591966	0.0922077	0.18009
31	0.25	0.25	0.25	0.25


TF	Unknown
TF Name	Unknown
Gene	KZ115159.1_44401-45382(+)_1
Motif	KZ115159.1_44401-45382(+)_1|1|1x0
Family	C2H2 ZF
Species	Unknown
Pos	A	C	G	T
1	0.283616	0.169942	0.208752	0.33769
2	0.0915409	0.222536	0.193115	0.492808
3	0.0479021	0.0496367	0.824165	0.0782958
4	0.0395331	0.0184194	0.920972	0.0210754
5	0.25118	0.0971503	0.104618	0.547051
6	0.12344	0.0465653	0.0893051	0.74069
7	0.525704	0.207054	0.203011	0.064231
8	0.131796	0.600086	0.0758357	0.192283
9	0.0485214	0.0340736	0.038118	0.879287
10	0.218019	0.249585	0.193605	0.338791
11	0.0675219	0.692595	0.0916235	0.148259
12	0.0259951	0.0429155	0.861603	0.0694865
13	0.362795	0.271557	0.0711744	0.294474
14	0.101574	0.132609	0.637178	0.128639
15	0.0311072	0.0250014	0.916162	0.0277294
16	0.274423	0.143886	0.194595	0.387096
17	0.0587664	0.715363	0.112702	0.113169
18	0.0397357	0.0435104	0.80317	0.113584
19	0.233533	0.213589	0.208735	0.344144
20	0.229779	0.599037	0.0732801	0.0979043
21	0.0915532	0.688045	0.0844227	0.135979
22	0.225484	0.306575	0.0978964	0.370044
23	0.168154	0.182019	0.271289	0.378538
24	0.0918739	0.110422	0.686556	0.111147
25	0.432829	0.0998908	0.371812	0.0954688
26	0.891722	0.044824	0.026598	0.0368556
27	0.0481338	0.241544	0.0504971	0.659825
28	0.312421	0.150028	0.424366	0.113185
29	0.246391	0.308165	0.101631	0.343812
30	0.163609	0.247876	0.36668	0.221835
31	0.25	0.25	0.25	0.25


TF	Unknown
TF Name	Unknown
Gene	KZ115159.1_50771-52073(+)_1
Motif	KZ115159.1_50771-52073(+)_1|1|1x0
Family	C2H2 ZF
Species	Unknown
Pos	A	C	G	T
1	0.429965	0.297201	0.136697	0.136137
2	0.579938	0.14727	0.134742	0.13805
3	0.522689	0.184495	0.136988	0.155829
4	0.292672	0.0732833	0.530468	0.103576
5	0.889877	0.040881	0.0425298	0.0267123
6	0.185012	0.377986	0.0509791	0.386023
7	0.392027	0.16832	0.301858	0.137794
8	0.915799	0.022899	0.0352959	0.0260064
9	0.109553	0.148229	0.0487467	0.693472
10	0.125414	0.0539071	0.755101	0.0655778
11	0.405307	0.106428	0.261247	0.227018
12	0.217441	0.122071	0.478961	0.181527
13	0.411046	0.22524	0.169072	0.194643
14	0.254086	0.237174	0.10001	0.40873
15	0.146253	0.407488	0.109567	0.336692
16	0.218958	0.249748	0.195061	0.336233
17	0.0707742	0.681832	0.0952503	0.152143
18	0.0282532	0.0460179	0.85218	0.0735488
19	0.0610556	0.0586981	0.252067	0.62818
20	0.0186261	0.931304	0.021211	0.0288592
21	0.0550825	0.143493	0.0566687	0.744756
22	0.0562325	0.0303842	0.880591	0.0327921
23	0.448775	0.0495868	0.293905	0.207733
24	0.0786223	0.387012	0.347585	0.186781
25	0.497572	0.266899	0.134636	0.100893
26	0.914727	0.0227245	0.03757	0.0249783
27	0.0694116	0.445027	0.0760056	0.409556
28	0.321954	0.0525289	0.213606	0.411911
29	0.097331	0.187511	0.191692	0.523466
30	0.0303578	0.0317713	0.910588	0.027283
31	0.25	0.25	0.25	0.25


TF	Unknown
TF Name	Unknown
Gene	KZ115159.1_56056-57091(+)_1
Motif	KZ115159.1_56056-57091(+)_1|1|1x0
Family	C2H2 ZF
Species	Unknown
Pos	A	C	G	T
1	0.342263	0.109118	0.434569	0.114051
2	0.128865	0.500404	0.120871	0.249859
3	0.253226	0.267256	0.068013	0.411505
4	0.146825	0.0606837	0.48579	0.306701
5	0.21816	0.0546192	0.355606	0.371614
6	0.107079	0.0932336	0.547529	0.252158
7	0.462489	0.210026	0.173882	0.153603
8	0.266589	0.253184	0.125185	0.355042
9	0.267267	0.291026	0.149257	0.29245
10	0.0554838	0.0407291	0.869132	0.0346546
11	0.795093	0.0572108	0.0734538	0.0742421
12	0.0558329	0.0221658	0.893743	0.0282587
13	0.26148	0.201562	0.372632	0.164326
14	0.103018	0.150066	0.158239	0.588676
15	0.0779948	0.0740355	0.148448	0.699522
16	0.276544	0.37613	0.195224	0.152102
17	0.0947187	0.0899313	0.117293	0.698057
18	0.726102	0.0635247	0.110855	0.0995175
19	0.588466	0.246618	0.0675833	0.0973329
20	0.204505	0.0401879	0.710498	0.0448092
21	0.936634	0.0187327	0.0229525	0.0216812
22	0.506474	0.138318	0.256072	0.099136
23	0.837232	0.0709148	0.0447956	0.0470575
24	0.71935	0.139302	0.0593308	0.0820168
25	0.417298	0.100827	0.381508	0.100366
26	0.05301	0.0776608	0.0384345	0.830895
27	0.886327	0.0365989	0.0349276	0.042146
28	0.536188	0.238016	0.136334	0.0894617
29	0.0461565	0.0367098	0.0330351	0.884099
30	0.889614	0.0285371	0.0365983	0.0452503
31	0.284856	0.216447	0.299682	0.199015
32	0.236119	0.260336	0.10488	0.398665
33	0.1706	0.249328	0.363456	0.216616
34	0.25	0.25	0.25	0.25


TF	Unknown
TF Name	Unknown
Gene	KZ115159.1_67923-69069(+)_1
Motif	KZ115159.1_67923-69069(+)_1|1|1x0
Family	C2H2 ZF
Species	Unknown
Pos	A	C	G	T
1	0.402479	0.294069	0.151991	0.151461
2	0.527264	0.1645	0.15253	0.155706
3	0.478296	0.197407	0.153278	0.171018
4	0.368951	0.186976	0.330732	0.113341
5	0.272584	0.39113	0.0927467	0.24354
6	0.219174	0.133387	0.0984685	0.54897
7	0.370429	0.180581	0.296647	0.152342
8	0.865916	0.0376789	0.0544232	0.0419818
9	0.131696	0.170279	0.066178	0.631848
10	0.381224	0.0991298	0.208367	0.311279
11	0.417027	0.120462	0.18101	0.2815
12	0.162992	0.250318	0.430836	0.155854
13	0.337831	0.190662	0.321439	0.150068
14	0.109894	0.18783	0.165367	0.536909
15	0.0574522	0.0509752	0.0947677	0.796805
16	0.23358	0.258	0.194635	0.313785
17	0.107208	0.504659	0.137632	0.250502
18	0.0899133	0.10385	0.654927	0.151309
19	0.206392	0.123993	0.354337	0.315278
20	0.111519	0.113047	0.0831533	0.692281
21	0.0720853	0.0912904	0.110315	0.726309
22	0.12966	0.0482195	0.740099	0.0820209
23	0.226981	0.106659	0.256884	0.409476
24	0.0261116	0.0184272	0.921362	0.0340989
25	0.440889	0.215422	0.181501	0.162188
26	0.266324	0.254145	0.134141	0.345389
27	0.266318	0.287711	0.156982	0.288988
28	0.31718	0.0679471	0.223814	0.391059
29	0.114915	0.200624	0.204419	0.480042
30	0.0477326	0.0496147	0.859061	0.0435915
31	0.369846	0.235338	0.264989	0.129827
32	0.196735	0.292331	0.146868	0.364066
33	0.173576	0.25375	0.318099	0.254575
34	0.25	0.25	0.25	0.25


TF	Unknown
TF Name	Unknown
Gene	KZ115159.1_73339-74482(+)_1
Motif	KZ115159.1_73339-74482(+)_1|1|1x0
Family	C2H2 ZF
Species	Unknown
Pos	A	C	G	T
1	0.512699	0.119964	0.296392	0.0709456
2	0.0427768	0.669418	0.0351162	0.252689
3	0.921438	0.0288619	0.0239047	0.0257959
4	0.222362	0.114867	0.399558	0.263213
5	0.123368	0.19582	0.205681	0.475131
6	0.104552	0.190536	0.162167	0.542745
7	0.246941	0.111476	0.177699	0.463884
8	0.167759	0.25217	0.208607	0.371464
9	0.103365	0.112867	0.10178	0.681988
10	0.265103	0.24917	0.148225	0.337502
11	0.123656	0.643788	0.132448	0.100108
12	0.147132	0.244737	0.310784	0.297348
13	0.407576	0.17904	0.19641	0.216974
14	0.071619	0.066893	0.806858	0.0546301
15	0.900005	0.0324988	0.032912	0.0345837
16	0.276544	0.37613	0.195224	0.152102
17	0.0947187	0.0899313	0.117293	0.698057
18	0.726102	0.0635247	0.110855	0.0995175
19	0.588466	0.246618	0.0675833	0.0973329
20	0.204505	0.0401879	0.710498	0.0448092
21	0.936634	0.0187327	0.0229525	0.0216812
22	0.417298	0.100827	0.381508	0.100366
23	0.05301	0.0776608	0.0384345	0.830895
24	0.886327	0.0365989	0.0349276	0.042146
25	0.494107	0.257845	0.11669	0.131357
26	0.0910306	0.21464	0.110193	0.584137
27	0.790988	0.0469291	0.0929151	0.0691676
28	0.467799	0.17312	0.259941	0.0991409
29	0.184357	0.117449	0.12499	0.573204
30	0.190566	0.410663	0.12723	0.271541
31	0.549823	0.14031	0.184215	0.125651
32	0.160017	0.111705	0.155383	0.572894
33	0.0842363	0.0520895	0.0737607	0.789913
34	0.249526	0.287299	0.235337	0.227837
35	0.295753	0.197947	0.145303	0.360997
36	0.307345	0.147998	0.185562	0.359095
37	0.25	0.25	0.25	0.25


TF	Unknown
TF Name	Unknown
Gene	KZ115159.1_77530-78643(+)_1
Motif	KZ115159.1_77530-78643(+)_1|1|1x0
Family	C2H2 ZF
Species	Unknown
Pos	A	C	G	T
1	0.348965	0.0931798	0.459793	0.0980624
2	0.112743	0.540315	0.104703	0.242239
3	0.247804	0.263729	0.0542812	0.434186
4	0.397854	0.167462	0.346145	0.088539
5	0.270017	0.427608	0.0684391	0.233936
6	0.195651	0.103967	0.070644	0.629738
7	0.21509	0.100292	0.423265	0.261352
8	0.108025	0.184204	0.19496	0.51281
9	0.0880106	0.176036	0.146126	0.589827
10	0.256136	0.233338	0.134994	0.375531
11	0.14137	0.111664	0.121973	0.624994
12	0.0394728	0.0308452	0.0357607	0.893921
13	0.190566	0.117901	0.0894806	0.602052
14	0.104444	0.755782	0.0959126	0.0438612
15	0.147898	0.379204	0.26771	0.205187
16	0.546403	0.122016	0.248532	0.0830493
17	0.886759	0.0512186	0.0301291	0.0318932
18	0.776669	0.116595	0.0435026	0.0632335
19	0.278033	0.39663	0.185957	0.13938
20	0.0753708	0.070988	0.0964804	0.757161
21	0.784478	0.0470367	0.0894854	0.0790002
22	0.440766	0.192164	0.10485	0.26222
23	0.0939309	0.0428671	0.784326	0.0788762
24	0.0385784	0.018462	0.9231	0.0198598
25	0.294599	0.0828272	0.53969	0.0828831
26	0.0833533	0.14797	0.0762731	0.692404
27	0.0791455	0.0938148	0.0593203	0.767719
28	0.701735	0.218445	0.0459079	0.0339122
29	0.037367	0.637741	0.0469542	0.277937
30	0.922815	0.0214701	0.0302237	0.0254914
31	0.494829	0.153881	0.297009	0.0542805
32	0.0601062	0.066401	0.0672185	0.806274
33	0.0482625	0.0315761	0.0389795	0.881182
34	0.289908	0.2111	0.307405	0.191587
35	0.230291	0.257785	0.0901945	0.421729
36	0.15966	0.247483	0.382482	0.210374
37	0.25	0.25	0.25	0.25


TF	Unknown
TF Name	Unknown
Gene	KZ115159.1_129256-130834(-)_1
Motif	KZ115159.1_129256-130834(-)_1|1|1x0
Family	C2H2 ZF
Species	Unknown
Pos	A	C	G	T
1	0.330132	0.165692	0.217298	0.286877
2	0.366525	0.135016	0.223364	0.275095
3	0.495493	0.207603	0.154959	0.141944
4	0.0298525	0.0220193	0.928256	0.0198724
5	0.923645	0.0334144	0.024468	0.0184729
6	0.213346	0.280744	0.0830442	0.422866
7	0.301931	0.258732	0.248565	0.190772
8	0.562882	0.132295	0.219955	0.0848681
9	0.128108	0.285174	0.317185	0.269533
10	0.433797	0.181672	0.179979	0.204552
11	0.181427	0.213068	0.203387	0.402118
12	0.133968	0.0886007	0.0994119	0.678019
13	0.311195	0.0855706	0.232354	0.370881
14	0.13282	0.211862	0.215216	0.440102
15	0.0702895	0.0726047	0.791963	0.0651424
16	0.0525357	0.0403452	0.868444	0.0386756
17	0.125831	0.250694	0.0990247	0.52445
18	0.212669	0.278022	0.182654	0.326656
19	0.227769	0.169179	0.23044	0.372612
20	0.0864976	0.670135	0.105112	0.138255
21	0.0935373	0.0916786	0.65323	0.161554
22	0.429121	0.154126	0.26741	0.149342
23	0.292695	0.236404	0.11864	0.352261
24	0.147311	0.100701	0.203691	0.548298
25	0.301017	0.315658	0.132484	0.250841
26	0.512509	0.124468	0.178055	0.184967
27	0.0821402	0.113581	0.702515	0.101763
28	0.323655	0.0906415	0.450473	0.135231
29	0.156585	0.318328	0.177285	0.347803
30	0.0466053	0.0354026	0.871479	0.0465127
31	0.269537	0.206747	0.150122	0.373594
32	0.104761	0.10829	0.635102	0.151848
33	0.0796676	0.0812741	0.763406	0.0756523
34	0.542591	0.166576	0.153594	0.137239
35	0.138666	0.648445	0.106588	0.106301
36	0.659034	0.0661733	0.116723	0.158069
37	0.37409	0.157202	0.172563	0.296145
38	0.198067	0.0908439	0.58739	0.123699
39	0.0479938	0.0490994	0.855149	0.0477582
40	0.257539	0.242212	0.168953	0.331296
41	0.184381	0.157866	0.167313	0.490439
42	0.0944946	0.0803358	0.0885476	0.736622
43	0.267264	0.203047	0.146017	0.383672
44	0.208424	0.221317	0.211961	0.358298
45	0.240645	0.197863	0.347734	0.213758
46	0.216741	0.1885	0.187383	0.407376
47	0.242009	0.253182	0.265535	0.239274
48	0.0741437	0.140717	0.713321	0.0718178
49	0.354939	0.188906	0.307712	0.148443
50	0.178781	0.300257	0.158529	0.362433
51	0.18144	0.217716	0.218193	0.38265
52	0.25	0.25	0.25	0.25


TF	Unknown
TF Name	Unknown
Gene	KZ115159.1_135242-136442(-)_1
Motif	KZ115159.1_135242-136442(-)_1|1|1x0
Family	C2H2 ZF
Species	Unknown
Pos	A	C	G	T
1	0.0544435	0.0372417	0.870045	0.0382696
2	0.356737	0.076852	0.128903	0.437508
3	0.200522	0.0865942	0.145115	0.567769
4	0.300393	0.107217	0.360043	0.232347
5	0.127457	0.342897	0.133255	0.396391
6	0.213822	0.145219	0.0625965	0.578362
7	0.540462	0.149402	0.206036	0.1041
8	0.58439	0.1032	0.161829	0.150581
9	0.0278367	0.0230649	0.924584	0.0245141
10	0.0909443	0.0557133	0.348462	0.504881
11	0.069699	0.0420209	0.785276	0.103004
12	0.203378	0.115015	0.503635	0.177972
13	0.266102	0.241184	0.0989983	0.393715
14	0.0575338	0.0697428	0.774434	0.0982896
15	0.0532742	0.034681	0.870105	0.04194
16	0.496584	0.341536	0.0807464	0.0811335
17	0.579228	0.154866	0.15958	0.106327
18	0.648791	0.151083	0.111451	0.0886745
19	0.266102	0.241184	0.0989983	0.393715
20	0.0575338	0.0697428	0.774434	0.0982896
21	0.0532742	0.034681	0.870105	0.04194
22	0.674627	0.191111	0.077522	0.0567396
23	0.0815146	0.038802	0.0375371	0.842146
24	0.900107	0.0262888	0.0305283	0.0430755
25	0.496584	0.341536	0.0807464	0.0811335
26	0.579228	0.154866	0.15958	0.106327
27	0.648791	0.151083	0.111451	0.0886745
28	0.497196	0.177052	0.22721	0.0985425
29	0.0806259	0.308918	0.0992562	0.5112
30	0.751859	0.0656355	0.0842414	0.0982642
31	0.498731	0.243225	0.182097	0.0759468
32	0.107677	0.297417	0.119489	0.475416
33	0.0260261	0.0188739	0.0187275	0.936373
34	0.330066	0.123871	0.125756	0.420308
35	0.133341	0.263324	0.244411	0.358925
36	0.0653048	0.05665	0.0598313	0.818214
37	0.394016	0.164645	0.323386	0.117954
38	0.152576	0.312623	0.129195	0.405606
39	0.156609	0.201528	0.202139	0.439725
40	0.25	0.25	0.25	0.25


TF	Unknown
TF Name	Unknown
Gene	KZ115159.1_144293-146576(-)_1
Motif	KZ115159.1_144293-146576(-)_1|1|1x0
Family	C2H2 ZF
Species	Unknown
Pos	A	C	G	T
1	0.0904504	0.0694829	0.753003	0.0870633
2	0.123612	0.141274	0.558189	0.176925
3	0.241518	0.202682	0.324556	0.231244
4	0.218549	0.106891	0.412224	0.262336
5	0.115016	0.189679	0.200042	0.495263
6	0.0954845	0.182873	0.153582	0.56806
7	0.340795	0.266552	0.189958	0.202696
8	0.226138	0.194775	0.118031	0.461056
9	0.166168	0.221595	0.112107	0.500131
10	0.501153	0.21297	0.146253	0.139624
11	0.511533	0.146478	0.13817	0.203819
12	0.0235469	0.0226763	0.930282	0.0234952
13	0.144565	0.104113	0.220667	0.530655
14	0.0705845	0.664975	0.105038	0.159402
15	0.0964596	0.42992	0.221585	0.252036
16	0.324221	0.124667	0.363305	0.187807
17	0.190509	0.315502	0.135836	0.358153
18	0.144037	0.666337	0.0745258	0.1151
19	0.107016	0.083996	0.72179	0.0871982
20	0.256435	0.0811948	0.572928	0.0894423
21	0.146905	0.0951554	0.506159	0.251781
22	0.593407	0.156605	0.159069	0.0909189
23	0.938143	0.02365	0.0194445	0.0187629
24	0.0251886	0.0191983	0.0246066	0.931007
25	0.508931	0.118388	0.259492	0.113189
26	0.301573	0.222474	0.0833368	0.392616
27	0.103432	0.0601686	0.164094	0.672306
28	0.435561	0.145707	0.131251	0.287481
29	0.423298	0.12184	0.202557	0.252305
30	0.23346	0.315354	0.144522	0.306665
31	0.094355	0.0827999	0.666381	0.156464
32	0.213765	0.292731	0.201498	0.292006
33	0.273441	0.158619	0.422156	0.145784
34	0.52794	0.129495	0.252276	0.090289
35	0.865554	0.0597658	0.0363445	0.0383357
36	0.751091	0.12697	0.0503899	0.0715492
37	0.0793886	0.0617597	0.136854	0.721998
38	0.0323471	0.908837	0.0265329	0.0322833
39	0.0542884	0.739731	0.0682571	0.137723
40	0.0743934	0.0528066	0.789181	0.0836192
41	0.169771	0.0533451	0.681899	0.094985
42	0.424761	0.157312	0.193346	0.224582
43	0.404561	0.0810692	0.196737	0.317632
44	0.45002	0.102235	0.166211	0.281534
45	0.146915	0.245149	0.468668	0.139268
46	0.191335	0.0940727	0.216014	0.498578
47	0.265937	0.288534	0.269707	0.175822
48	0.0921263	0.677922	0.0924185	0.137533
49	0.322318	0.0512531	0.212607	0.413821
50	0.0957749	0.186237	0.19045	0.527538
51	0.0290509	0.0304231	0.914457	0.0260689
52	0.480708	0.160832	0.297904	0.060557
53	0.0684463	0.0751446	0.0760114	0.780398
54	0.0564572	0.0379319	0.046212	0.859399
55	0.132626	0.0880307	0.633236	0.146107
56	0.126297	0.0551436	0.676971	0.141588
57	0.108767	0.0185118	0.838334	0.0343868
58	0.324221	0.124667	0.363305	0.187807
59	0.190509	0.315502	0.135836	0.358153
60	0.144037	0.666337	0.0745258	0.1151
61	0.315247	0.115096	0.158796	0.410861
62	0.211752	0.100619	0.528674	0.158954
63	0.111825	0.145372	0.629328	0.113475
64	0.308616	0.108771	0.254557	0.328057
65	0.125972	0.576486	0.136597	0.160945
66	0.148219	0.435641	0.123959	0.292181
67	0.340228	0.185403	0.362679	0.111691
68	0.157105	0.245599	0.35693	0.240366
69	0.115766	0.0476086	0.322643	0.513982
70	0.0605953	0.0385526	0.866111	0.0347411
71	0.0910563	0.0337469	0.826512	0.048685
72	0.915114	0.0217459	0.0249265	0.0382132
73	0.191093	0.104604	0.229476	0.474827
74	0.289064	0.239608	0.193745	0.277583
75	0.0690414	0.272497	0.122257	0.536205
76	0.266139	0.247284	0.273606	0.212972
77	0.256661	0.253791	0.112615	0.376934
78	0.13641	0.180348	0.432685	0.250558
79	0.25	0.25	0.25	0.25


TF	Unknown
TF Name	Unknown
Gene	KZ115161.1_422153-424124(+)_1
Motif	KZ115161.1_422153-424124(+)_1|1|1x0
Family	C2H2 ZF
Species	Unknown
Pos	A	C	G	T
1	0.7425	0.0847972	0.0582211	0.114482
2	0.87492	0.08898	0.0186013	0.0174984
3	0.0182691	0.0174915	0.68028	0.283959
4	0.25	0.25	0.25	0.25


TF	Unknown
TF Name	Unknown
Gene	KZ115161.1_422153-424124(+)_1
Motif	KZ115161.1_422153-424124(+)_1|2|1x0
Family	C2H2 ZF
Species	Unknown
Pos	A	C	G	T
1	0.0269032	0.0280547	0.926512	0.0185302
2	0.0759376	0.0503801	0.657884	0.215799
3	0.671279	0.178456	0.0481768	0.102088
4	0.66994	0.0957366	0.157718	0.0766057
5	0.725383	0.0583049	0.151025	0.065287
6	0.0204173	0.0255516	0.0269492	0.927082
7	0.25	0.25	0.25	0.25


TF	Unknown
TF Name	Unknown
Gene	KZ115161.1_422153-424124(+)_1
Motif	KZ115161.1_422153-424124(+)_1|3|1x0
Family	C2H2 ZF
Species	Unknown
Pos	A	C	G	T
1	0.0269032	0.0280547	0.926512	0.0185302
2	0.0759376	0.0503801	0.657884	0.215799
3	0.671279	0.178456	0.0481768	0.102088
4	0.588504	0.169877	0.136737	0.104882
5	0.870122	0.0317718	0.0554964	0.0426097
6	0.122209	0.195194	0.131346	0.551251
7	0.25	0.25	0.25	0.25


TF	Unknown
TF Name	Unknown
Gene	KZ115161.1_422153-424124(+)_1
Motif	KZ115161.1_422153-424124(+)_1|4|1x0
Family	C2H2 ZF
Species	Unknown
Pos	A	C	G	T
1	0.490873	0.0927216	0.334461	0.0819452
2	0.028013	0.89665	0.017933	0.0574036
3	0.0228744	0.0641617	0.0301839	0.88278
4	0.25	0.25	0.25	0.25


TF	Unknown
TF Name	Unknown
Gene	KZ115172.1_39978-41901(+)_1
Motif	KZ115172.1_39978-41901(+)_1|1|1x0
Family	C2H2 ZF
Species	Unknown
Pos	A	C	G	T
1	0.289969	0.0590261	0.555184	0.0958215
2	0.102568	0.0747125	0.443173	0.379546
3	0.0925092	0.107495	0.111403	0.688593
4	0.249775	0.353471	0.093054	0.3037
5	0.893027	0.0233577	0.0598666	0.0237484
6	0.0298036	0.0125675	0.628373	0.329256
7	0.119736	0.123367	0.569303	0.187593
8	0.131543	0.0965036	0.582139	0.189815
9	0.128943	0.028758	0.790662	0.0516369
10	0.400196	0.206918	0.150017	0.242869
11	0.765294	0.0719209	0.10987	0.0529147
12	0.0715016	0.0674834	0.104085	0.75693
13	0.25	0.25	0.25	0.25


TF	Unknown
TF Name	Unknown
Gene	KZ115177.1_108284-109757(+)_1
Motif	KZ115177.1_108284-109757(+)_1|1|1x0
Family	C2H2 ZF
Species	Unknown
Pos	A	C	G	T
1	0.415862	0.207806	0.219485	0.156847
2	0.152156	0.201755	0.063386	0.582704
3	0.547997	0.0795675	0.207647	0.164789
4	0.302231	0.145091	0.294369	0.258309
5	0.13064	0.186373	0.18755	0.495437
6	0.126745	0.206128	0.145214	0.521913
7	0.129613	0.120564	0.626092	0.123731
8	0.152243	0.101617	0.350639	0.395501
9	0.207103	0.231091	0.206657	0.355148
10	0.320957	0.233481	0.124706	0.320857
11	0.53784	0.132621	0.222215	0.107325
12	0.185247	0.139386	0.428349	0.247017
13	0.281664	0.126275	0.413397	0.178664
14	0.112226	0.152908	0.382968	0.351898
15	0.141033	0.170811	0.110412	0.577744
16	0.113786	0.162293	0.630877	0.0930434
17	0.118843	0.212172	0.227076	0.441909
18	0.131423	0.184817	0.427325	0.256435
19	0.0979974	0.0962791	0.149238	0.656486
20	0.030094	0.835408	0.0523677	0.0821306
21	0.0416916	0.0444076	0.804192	0.109709
22	0.0934523	0.0647206	0.191724	0.650103
23	0.0460319	0.851705	0.0481946	0.0540689
24	0.0599833	0.157958	0.0706258	0.711433
25	0.630806	0.159979	0.154908	0.0543066
26	0.157282	0.589252	0.0660162	0.18745
27	0.0425564	0.0184011	0.0189898	0.920053
28	0.198733	0.163535	0.13709	0.500643
29	0.588351	0.0315077	0.320066	0.0600755
30	0.0988714	0.0819061	0.708379	0.110843
31	0.25	0.25	0.25	0.25


TF	Unknown
TF Name	Unknown
Gene	KZ115179.1_29518-32515(+)_1
Motif	KZ115179.1_29518-32515(+)_1|1|1x0
Family	C2H2 ZF
Species	Unknown
Pos	A	C	G	T
1	0.0379702	0.0219878	0.9085	0.031542
2	0.15862	0.0243974	0.800963	0.0160193
3	0.0592695	0.546781	0.210831	0.183119
4	0.25	0.25	0.25	0.25


TF	Unknown
TF Name	Unknown
Gene	KZ115179.1_29518-32515(+)_1
Motif	KZ115179.1_29518-32515(+)_1|2|1x0
Family	C2H2 ZF
Species	Unknown
Pos	A	C	G	T
1	0.238021	0.0588145	0.184708	0.518457
2	0.0554478	0.800006	0.050626	0.0939199
3	0.0225191	0.931124	0.0186225	0.0277339
4	0.25	0.25	0.25	0.25


TF	Unknown
TF Name	Unknown
Gene	KZ115179.1_29518-32515(+)_1
Motif	KZ115179.1_29518-32515(+)_1|3|1x0
Family	C2H2 ZF
Species	Unknown
Pos	A	C	G	T
1	0.236398	0.0506564	0.435714	0.277232
2	0.0164106	0.0845999	0.0784589	0.820531
3	0.0532832	0.191158	0.0569674	0.698591
4	0.25	0.25	0.25	0.25


TF	Unknown
TF Name	Unknown
Gene	KZ115179.1_29518-32515(+)_1
Motif	KZ115179.1_29518-32515(+)_1|4|1x0
Family	C2H2 ZF
Species	Unknown
Pos	A	C	G	T
1	0.889682	0.0357375	0.033242	0.0413388
2	0.367284	0.0104032	0.102155	0.520158
3	0.893102	0.0386072	0.0400195	0.0282714
4	0.25	0.25	0.25	0.25


TF	Unknown
TF Name	Unknown
Gene	KZ115220.1_276731-279935(+)_1
Motif	KZ115220.1_276731-279935(+)_1|1|1x0
Family	C2H2 ZF
Species	Unknown
Pos	A	C	G	T
1	0.545515	0.210888	0.12187	0.121727
2	0.924537	0.0197022	0.0372701	0.0184907
3	0.022469	0.0197971	0.0235602	0.934174
4	0.380188	0.21331	0.243902	0.1626
5	0.22436	0.14358	0.134174	0.497887
6	0.374735	0.122127	0.254025	0.249113
7	0.25	0.25	0.25	0.25


TF	Unknown
TF Name	Unknown
Gene	KZ115220.1_276731-279935(+)_1
Motif	KZ115220.1_276731-279935(+)_1|2|1x0
Family	C2H2 ZF
Species	Unknown
Pos	A	C	G	T
1	0.444505	0.268972	0.173899	0.112624
2	0.105974	0.0343695	0.0375198	0.822137
3	0.0783124	0.0175756	0.0253317	0.87878
4	0.2184	0.0849348	0.540935	0.15573
5	0.258303	0.0298922	0.111759	0.600045
6	0.035023	0.51773	0.339124	0.108123
7	0.25	0.25	0.25	0.25


TF	Unknown
TF Name	Unknown
Gene	KZ115220.1_276731-279935(+)_1
Motif	KZ115220.1_276731-279935(+)_1|3|1x0
Family	C2H2 ZF
Species	Unknown
Pos	A	C	G	T
1	0.201431	0.0987828	0.108952	0.590835
2	0.458864	0.0112589	0.0753309	0.454546
3	0.795034	0.0831777	0.0159007	0.105888
4	0.25	0.25	0.25	0.25


TF	Unknown
TF Name	Unknown
Gene	KZ115233.1_181851-183435(-)_1
Motif	KZ115233.1_181851-183435(-)_1|1|1x0
Family	C2H2 ZF
Species	Unknown
Pos	A	C	G	T
1	0.269237	0.0807937	0.304846	0.345123
2	0.168491	0.235806	0.212016	0.383688
3	0.0510448	0.0810897	0.12025	0.747616
4	0.0555559	0.0347443	0.878514	0.0311857
5	0.0851112	0.0303763	0.840076	0.0444367
6	0.924743	0.0190644	0.0219664	0.0342263
7	0.447079	0.28492	0.0889579	0.179042
8	0.0316855	0.0185529	0.927644	0.0221178
9	0.933067	0.0217273	0.0247748	0.0204313
10	0.362087	0.200775	0.0737205	0.363418
11	0.827417	0.0381694	0.0827531	0.0516603
12	0.126048	0.0842924	0.658654	0.131005
13	0.25	0.25	0.25	0.25


TF	Unknown
TF Name	Unknown
Gene	KZ115233.1_181851-183435(-)_1
Motif	KZ115233.1_181851-183435(-)_1|2|1x0
Family	C2H2 ZF
Species	Unknown
Pos	A	C	G	T
1	0.570792	0.141055	0.178332	0.109822
2	0.177262	0.105897	0.16543	0.551412
3	0.38788	0.198858	0.210117	0.203145
4	0.427103	0.107853	0.270116	0.194928
5	0.159173	0.168255	0.215806	0.456766
6	0.0552917	0.0556063	0.0739435	0.815159
7	0.0355336	0.0343512	0.894996	0.0351188
8	0.0259614	0.018459	0.922952	0.0326277
9	0.416101	0.248831	0.0872068	0.247861
10	0.25	0.25	0.25	0.25


TF	Unknown
TF Name	Unknown
Gene	KZ115239.1_231637-235213(+)_1
Motif	KZ115239.1_231637-235213(+)_1|1|1x0
Family	C2H2 ZF
Species	Unknown
Pos	A	C	G	T
1	0.444526	0.0715264	0.235484	0.248463
2	0.0644083	0.897252	0.0203948	0.017945
3	0.0517915	0.583685	0.0997197	0.264804
4	0.25	0.25	0.25	0.25


TF	Unknown
TF Name	Unknown
Gene	KZ115239.1_231637-235213(+)_1
Motif	KZ115239.1_231637-235213(+)_1|2|1x0
Family	C2H2 ZF
Species	Unknown
Pos	A	C	G	T
1	0.517819	0.208174	0.140289	0.133717
2	0.929493	0.0210917	0.0277792	0.0216358
3	0.0213513	0.0192845	0.0188111	0.940553
4	0.412575	0.192395	0.223008	0.172022
5	0.1696	0.130957	0.134818	0.564625
6	0.320383	0.151131	0.289842	0.238644
7	0.25	0.25	0.25	0.25


TF	Unknown
TF Name	Unknown
Gene	KZ115239.1_231637-235213(+)_1
Motif	KZ115239.1_231637-235213(+)_1|3|1x0
Family	C2H2 ZF
Species	Unknown
Pos	A	C	G	T
1	0.552467	0.190475	0.125546	0.131512
2	0.926262	0.024189	0.0291242	0.020425
3	0.0219899	0.0209685	0.0187655	0.938276
4	0.290738	0.209965	0.329941	0.169356
5	0.159157	0.151047	0.121262	0.568534
6	0.184736	0.348039	0.256474	0.210751
7	0.25	0.25	0.25	0.25


TF	Unknown
TF Name	Unknown
Gene	KZ115239.1_231637-235213(+)_1
Motif	KZ115239.1_231637-235213(+)_1|4|1x0
Family	C2H2 ZF
Species	Unknown
Pos	A	C	G	T
1	0.831912	0.102184	0.0492653	0.0166383
2	0.650296	0.0692555	0.109972	0.170477
3	0.233492	0.120897	0.0278903	0.617721
4	0.25	0.25	0.25	0.25


TF	Unknown
TF Name	Unknown
Gene	KZ115239.1_231637-235213(+)_1
Motif	KZ115239.1_231637-235213(+)_1|5|1x0
Family	C2H2 ZF
Species	Unknown
Pos	A	C	G	T
1	0.5493	0.246662	0.102394	0.101644
2	0.931772	0.0186354	0.0308349	0.0187576
3	0.0274551	0.0218394	0.0268741	0.923831
4	0.474016	0.157781	0.258585	0.109618
5	0.170197	0.18242	0.0915368	0.555846
6	0.205812	0.436239	0.111895	0.246054
7	0.25	0.25	0.25	0.25


TF	Unknown
TF Name	Unknown
Gene	KZ115239.1_231637-235213(+)_1
Motif	KZ115239.1_231637-235213(+)_1|6|1x0
Family	C2H2 ZF
Species	Unknown
Pos	A	C	G	T
1	0.704966	0.0914581	0.135798	0.0677779
2	0.0369488	0.0184915	0.0199871	0.924573
3	0.424977	0.0568576	0.325007	0.193158
4	0.25	0.25	0.25	0.25


TF	Unknown
TF Name	Unknown
Gene	KZ115247.1_297700-301222(-)_1
Motif	KZ115247.1_297700-301222(-)_1|1|1x0
Family	C2H2 ZF
Species	Unknown
Pos	A	C	G	T
1	0.220232	0.299001	0.210971	0.269796
2	0.70247	0.0556451	0.0140494	0.227835
3	0.0499261	0.0158828	0.169761	0.76443
4	0.25	0.25	0.25	0.25


TF	Unknown
TF Name	Unknown
Gene	KZ115247.1_297700-301222(-)_1
Motif	KZ115247.1_297700-301222(-)_1|2|1x0
Family	C2H2 ZF
Species	Unknown
Pos	A	C	G	T
1	0.0740259	0.81139	0.0162278	0.0983566
2	0.0344283	0.827924	0.0675719	0.0700755
3	0.0879318	0.281559	0.229556	0.400953
4	0.25	0.25	0.25	0.25


TF	Unknown
TF Name	Unknown
Gene	KZ115247.1_297700-301222(-)_1
Motif	KZ115247.1_297700-301222(-)_1|3|1x0
Family	C2H2 ZF
Species	Unknown
Pos	A	C	G	T
1	0.424032	0.114901	0.162279	0.298788
2	0.315676	0.145294	0.356741	0.182289
3	0.0371353	0.0149312	0.201373	0.746561
4	0.25	0.25	0.25	0.25


TF	Unknown
TF Name	Unknown
Gene	KZ115247.1_297700-301222(-)_1
Motif	KZ115247.1_297700-301222(-)_1|4|1x0
Family	C2H2 ZF
Species	Unknown
Pos	A	C	G	T
1	0.894056	0.0455907	0.0178811	0.0424718
2	0.0538845	0.41204	0.491052	0.0430227
3	0.338457	0.0240034	0.588993	0.0485465
4	0.25	0.25	0.25	0.25


TF	Unknown
TF Name	Unknown
Gene	KZ115247.1_297700-301222(-)_1
Motif	KZ115247.1_297700-301222(-)_1|5|1x0
Family	C2H2 ZF
Species	Unknown
Pos	A	C	G	T
1	0.116765	0.137631	0.22264	0.522964
2	0.0494702	0.0174861	0.0587379	0.874306
3	0.151869	0.108867	0.251322	0.487942
4	0.25	0.25	0.25	0.25


TF	Unknown
TF Name	Unknown
Gene	KZ115263.1_476246-480764(+)_1
Motif	KZ115263.1_476246-480764(+)_1|1|1x0
Family	C2H2 ZF
Species	Unknown
Pos	A	C	G	T
1	0.128552	0.517843	0.0296623	0.323943
2	0.0664613	0.811767	0.105537	0.0162353
3	0.0494955	0.101972	0.480123	0.36841
4	0.25	0.25	0.25	0.25


TF	Unknown
TF Name	Unknown
Gene	KZ115263.1_476246-480764(+)_1
Motif	KZ115263.1_476246-480764(+)_1|2|1x0
Family	C2H2 ZF
Species	Unknown
Pos	A	C	G	T
1	0.030915	0.0281456	0.92249	0.0184498
2	0.0769746	0.11125	0.0617124	0.750063
3	0.0796151	0.0539337	0.292058	0.574394
4	0.25	0.25	0.25	0.25


TF	Unknown
TF Name	Unknown
Gene	KZ115263.1_476246-480764(+)_1
Motif	KZ115263.1_476246-480764(+)_1|3|1x0
Family	C2H2 ZF
Species	Unknown
Pos	A	C	G	T
1	0.0304926	0.0186323	0.931613	0.019262
2	0.142951	0.251859	0.0988328	0.506357
3	0.234824	0.053715	0.123286	0.588175
4	0.25	0.25	0.25	0.25


TF	Unknown
TF Name	Unknown
Gene	KZ115263.1_476246-480764(+)_1
Motif	KZ115263.1_476246-480764(+)_1|4|1x0
Family	C2H2 ZF
Species	Unknown
Pos	A	C	G	T
1	0.713953	0.0843739	0.158098	0.0435753
2	0.778156	0.0629931	0.094346	0.0645052
3	0.0232466	0.0196527	0.0187667	0.938334
4	0.315215	0.462957	0.0953448	0.126483
5	0.150828	0.223486	0.169357	0.456329
6	0.430647	0.105105	0.303701	0.160547
7	0.574051	0.157406	0.171356	0.0971868
8	0.269093	0.264971	0.142573	0.323363
9	0.197004	0.158123	0.459247	0.185626
10	0.25	0.25	0.25	0.25


TF	Unknown
TF Name	Unknown
Gene	KZ115263.1_476246-480764(+)_1
Motif	KZ115263.1_476246-480764(+)_1|5|1x0
Family	C2H2 ZF
Species	Unknown
Pos	A	C	G	T
1	0.103671	0.0155712	0.1022	0.778559
2	0.178582	0.327405	0.309369	0.184644
3	0.14863	0.623373	0.0683037	0.159693
4	0.25	0.25	0.25	0.25


TF	Unknown
TF Name	Unknown
Gene	KZ115263.1_476246-480764(+)_1
Motif	KZ115263.1_476246-480764(+)_1|6|1x0
Family	C2H2 ZF
Species	Unknown
Pos	A	C	G	T
1	0.279511	0.0894433	0.288271	0.342774
2	0.0795687	0.297306	0.131394	0.491731
3	0.0487342	0.0244925	0.018172	0.908601
4	0.25	0.25	0.25	0.25


TF	Unknown
TF Name	Unknown
Gene	KZ115324.1_165001-165718(+)_1
Motif	KZ115324.1_165001-165718(+)_1|1|1x0
Family	C2H2 ZF
Species	Unknown
Pos	A	C	G	T
1	0.383227	0.129669	0.357888	0.129216
2	0.0886262	0.118601	0.0693475	0.723425
3	0.787008	0.0691837	0.0667601	0.077048
4	0.430827	0.138878	0.339022	0.0912728
5	0.0844442	0.201798	0.0691105	0.644647
6	0.8501	0.0462667	0.0488852	0.0547483
7	0.228372	0.244804	0.296658	0.230166
8	0.195984	0.0842297	0.593412	0.126374
9	0.204816	0.106146	0.166425	0.522613
10	0.310671	0.214719	0.0571742	0.417436
11	0.200769	0.120306	0.634996	0.0439286
12	0.0188118	0.0199185	0.940592	0.0206774
13	0.0855124	0.0609367	0.76173	0.0918209
14	0.199943	0.0648084	0.64752	0.0877283
15	0.24467	0.0867456	0.0953175	0.573267
16	0.294074	0.205587	0.381107	0.119232
17	0.69845	0.0761753	0.133818	0.0915561
18	0.0833886	0.605358	0.158097	0.153156
19	0.406797	0.283497	0.16758	0.142126
20	0.54479	0.147806	0.162926	0.144478
21	0.534587	0.126117	0.15147	0.187826
22	0.25	0.25	0.25	0.25


TF	Unknown
TF Name	Unknown
Gene	KZ115368.1_217401-218490(-)_1
Motif	KZ115368.1_217401-218490(-)_1|1|1x0
Family	C2H2 ZF
Species	Unknown
Pos	A	C	G	T
1	0.443618	0.284984	0.0908346	0.180564
2	0.0334813	0.0197914	0.923207	0.0235208
3	0.928812	0.0231204	0.0263021	0.0217651
4	0.206013	0.216463	0.348629	0.228895
5	0.0647122	0.0463416	0.164171	0.724775
6	0.0791894	0.11898	0.150237	0.651594
7	0.59873	0.214862	0.124473	0.0619346
8	0.0413044	0.0743093	0.0312296	0.853157
9	0.928108	0.0226141	0.022407	0.0268706
10	0.460661	0.270088	0.135257	0.133994
11	0.846811	0.0479408	0.043137	0.0621107
12	0.743625	0.0980147	0.0856507	0.0727093
13	0.454937	0.224393	0.17844	0.142229
14	0.776426	0.0638359	0.0949295	0.0648082
15	0.122154	0.125591	0.116086	0.636169
16	0.188424	0.2589	0.270302	0.282374
17	0.0924612	0.141213	0.226342	0.539983
18	0.0369424	0.0212888	0.916108	0.025661
19	0.0366558	0.0184951	0.924755	0.0200946
20	0.784885	0.0419352	0.14875	0.02443
21	0.0775337	0.0450743	0.0987844	0.778608
22	0.0399286	0.0327066	0.429286	0.498078
23	0.0983619	0.0257689	0.824833	0.0510359
24	0.222207	0.0854111	0.532095	0.160287
25	0.30248	0.32045	0.214414	0.162656
26	0.107385	0.274424	0.143727	0.474464
27	0.0448468	0.0470614	0.129733	0.778359
28	0.504716	0.134694	0.065589	0.295001
29	0.716116	0.0314606	0.226827	0.0255961
30	0.249687	0.116251	0.406	0.228063
31	0.25	0.25	0.25	0.25


TF	Unknown
TF Name	Unknown
Gene	KZ115369.1_4985-6926(-)_1
Motif	KZ115369.1_4985-6926(-)_1|1|1x0
Family	C2H2 ZF
Species	Unknown
Pos	A	C	G	T
1	0.112669	0.153752	0.0366086	0.69697
2	0.883376	0.0176675	0.0754193	0.0235377
3	0.137807	0.0927113	0.235008	0.534473
4	0.25	0.25	0.25	0.25


TF	Unknown
TF Name	Unknown
Gene	KZ115369.1_4985-6926(-)_1
Motif	KZ115369.1_4985-6926(-)_1|2|1x0
Family	C2H2 ZF
Species	Unknown
Pos	A	C	G	T
1	0.0565906	0.0230062	0.898629	0.0217737
2	0.126691	0.156253	0.0845889	0.632468
3	0.909325	0.025605	0.0276282	0.0374422
4	0.0525558	0.0247058	0.882464	0.0402749
5	0.136612	0.0453136	0.764545	0.053529
6	0.0419174	0.0182595	0.912973	0.0268505
7	0.25	0.25	0.25	0.25


TF	Unknown
TF Name	Unknown
Gene	KZ115369.1_4985-6926(-)_1
Motif	KZ115369.1_4985-6926(-)_1|3|1x0
Family	C2H2 ZF
Species	Unknown
Pos	A	C	G	T
1	0.738675	0.105036	0.133162	0.0231264
2	0.930943	0.0186189	0.0310495	0.0193891
3	0.0481217	0.0276654	0.0568839	0.867329
4	0.25	0.25	0.25	0.25


TF	Unknown
TF Name	Unknown
Gene	KZ115369.1_4985-6926(-)_1
Motif	KZ115369.1_4985-6926(-)_1|4|1x0
Family	C2H2 ZF
Species	Unknown
Pos	A	C	G	T
1	0.0621173	0.0348878	0.868475	0.0345199
2	0.150854	0.14075	0.0916092	0.616787
3	0.852155	0.0438932	0.0421709	0.0617805
4	0.0689202	0.0357647	0.860004	0.0353115
5	0.73536	0.0873153	0.117965	0.0593601
6	0.0206069	0.0186456	0.93228	0.028468
7	0.25	0.25	0.25	0.25


TF	Unknown
TF Name	Unknown
Gene	KZ115369.1_4985-6926(-)_1
Motif	KZ115369.1_4985-6926(-)_1|5|1x0
Family	C2H2 ZF
Species	Unknown
Pos	A	C	G	T
1	0.181177	0.0326309	0.538318	0.247874
2	0.745942	0.119912	0.092478	0.0416679
3	0.0243221	0.893447	0.0643616	0.017869
4	0.25	0.25	0.25	0.25


TF	Unknown
TF Name	Unknown
Gene	KZ115369.1_4985-6926(-)_1
Motif	KZ115369.1_4985-6926(-)_1|6|1x0
Family	C2H2 ZF
Species	Unknown
Pos	A	C	G	T
1	0.0469503	0.0287781	0.898802	0.0254701
2	0.0331045	0.929576	0.0187281	0.0185915
3	0.797024	0.0346768	0.0682624	0.100037
4	0.361692	0.19964	0.263427	0.17524
5	0.252681	0.133867	0.194451	0.419
6	0.136912	0.0809786	0.100842	0.681267
7	0.389888	0.160473	0.273114	0.176525
8	0.14427	0.160171	0.149536	0.546022
9	0.165313	0.0984809	0.152144	0.584062
10	0.25	0.25	0.25	0.25


TF	Unknown
TF Name	Unknown
Gene	KZ115369.1_4985-6926(-)_1
Motif	KZ115369.1_4985-6926(-)_1|7|1x0
Family	C2H2 ZF
Species	Unknown
Pos	A	C	G	T
1	0.0871363	0.0839996	0.638446	0.190418
2	0.0888864	0.0463726	0.719458	0.145283
3	0.0501227	0.0180972	0.904859	0.0269215
4	0.301695	0.31129	0.123199	0.263815
5	0.0899303	0.11764	0.100989	0.691441
6	0.0457256	0.033215	0.835915	0.0851446
7	0.25	0.25	0.25	0.25


TF	Unknown
TF Name	Unknown
Gene	KZ115386.1_33243-38127(-)_1
Motif	KZ115386.1_33243-38127(-)_1|1|1x0
Family	C2H2 ZF
Species	Unknown
Pos	A	C	G	T
1	0.338053	0.166568	0.294163	0.201217
2	0.288405	0.124617	0.165574	0.421404
3	0.183101	0.13752	0.13611	0.543269
4	0.234543	0.287199	0.163166	0.315092
5	0.149245	0.141618	0.210969	0.498168
6	0.186294	0.20438	0.346838	0.262487
7	0.529552	0.098342	0.257559	0.114547
8	0.138484	0.177814	0.0532179	0.630484
9	0.0340437	0.0183573	0.0297328	0.917866
10	0.25	0.25	0.25	0.25


TF	Unknown
TF Name	Unknown
Gene	KZ115386.1_33243-38127(-)_1
Motif	KZ115386.1_33243-38127(-)_1|2|1x0
Family	C2H2 ZF
Species	Unknown
Pos	A	C	G	T
1	0.300622	0.191859	0.18259	0.32493
2	0.114904	0.0953277	0.210724	0.579044
3	0.365235	0.18915	0.110242	0.335373
4	0.529552	0.098342	0.257559	0.114547
5	0.138484	0.177814	0.0532179	0.630484
6	0.0340437	0.0183573	0.0297328	0.917866
7	0.25	0.25	0.25	0.25


TF	Unknown
TF Name	Unknown
Gene	KZ115386.1_33243-38127(-)_1
Motif	KZ115386.1_33243-38127(-)_1|3|1x0
Family	C2H2 ZF
Species	Unknown
Pos	A	C	G	T
1	0.668557	0.050599	0.208119	0.0727255
2	0.114387	0.382719	0.358872	0.144022
3	0.0358245	0.0174767	0.873837	0.0728619
4	0.25	0.25	0.25	0.25


TF	Unknown
TF Name	Unknown
Gene	KZ115386.1_33243-38127(-)_1
Motif	KZ115386.1_33243-38127(-)_1|4|1x0
Family	C2H2 ZF
Species	Unknown
Pos	A	C	G	T
1	0.349173	0.168348	0.281228	0.201251
2	0.0920678	0.0979949	0.164077	0.64586
3	0.117275	0.0685565	0.0594405	0.754728
4	0.529552	0.098342	0.257559	0.114547
5	0.138484	0.177814	0.0532179	0.630484
6	0.0340437	0.0183573	0.0297328	0.917866
7	0.25	0.25	0.25	0.25


TF	Unknown
TF Name	Unknown
Gene	KZ115386.1_33243-38127(-)_1
Motif	KZ115386.1_33243-38127(-)_1|5|1x0
Family	C2H2 ZF
Species	Unknown
Pos	A	C	G	T
1	0.387401	0.128811	0.128498	0.355289
2	0.0679703	0.0146033	0.187263	0.730164
3	0.461177	0.0710163	0.163225	0.304582
4	0.25	0.25	0.25	0.25


TF	Unknown
TF Name	Unknown
Gene	KZ115386.1_33243-38127(-)_1
Motif	KZ115386.1_33243-38127(-)_1|6|1x0
Family	C2H2 ZF
Species	Unknown
Pos	A	C	G	T
1	0.117277	0.164671	0.19948	0.518572
2	0.0828203	0.845725	0.0545405	0.0169145
3	0.0310891	0.501849	0.0453601	0.421702
4	0.25	0.25	0.25	0.25


TF	Unknown
TF Name	Unknown
Gene	KZ115386.1_33243-38127(-)_1
Motif	KZ115386.1_33243-38127(-)_1|7|1x0
Family	C2H2 ZF
Species	Unknown
Pos	A	C	G	T
1	0.331862	0.239093	0.28811	0.140936
2	0.159812	0.180474	0.229166	0.430548
3	0.238743	0.184292	0.358096	0.218869
4	0.529552	0.098342	0.257559	0.114547
5	0.138484	0.177814	0.0532179	0.630484
6	0.0340437	0.0183573	0.0297328	0.917866
7	0.25	0.25	0.25	0.25


TF	Unknown
TF Name	Unknown
Gene	KZ115386.1_33243-38127(-)_1
Motif	KZ115386.1_33243-38127(-)_1|8|1x0
Family	C2H2 ZF
Species	Unknown
Pos	A	C	G	T
1	0.286042	0.0121845	0.609225	0.0925486
2	0.53441	0.0342725	0.103193	0.328124
3	0.049503	0.0388642	0.272194	0.639439
4	0.25	0.25	0.25	0.25


TF	Unknown
TF Name	Unknown
Gene	KZ115386.1_33243-38127(-)_1
Motif	KZ115386.1_33243-38127(-)_1|9|1x0
Family	C2H2 ZF
Species	Unknown
Pos	A	C	G	T
1	0.331862	0.239093	0.28811	0.140936
2	0.159812	0.180474	0.229166	0.430548
3	0.238743	0.184292	0.358096	0.218869
4	0.529552	0.098342	0.257559	0.114547
5	0.138484	0.177814	0.0532179	0.630484
6	0.0340437	0.0183573	0.0297328	0.917866
7	0.25	0.25	0.25	0.25


TF	Unknown
TF Name	Unknown
Gene	KZ115386.1_33243-38127(-)_1
Motif	KZ115386.1_33243-38127(-)_1|10|1x0
Family	C2H2 ZF
Species	Unknown
Pos	A	C	G	T
1	0.300094	0.105198	0.525051	0.069657
2	0.196825	0.357817	0.170985	0.274372
3	0.156008	0.0727329	0.266592	0.504667
4	0.325181	0.215386	0.326647	0.132786
5	0.183064	0.130172	0.224913	0.461851
6	0.287591	0.192042	0.282735	0.237633
7	0.529552	0.098342	0.257559	0.114547
8	0.138484	0.177814	0.0532179	0.630484
9	0.0340437	0.0183573	0.0297328	0.917866
10	0.25	0.25	0.25	0.25


TF	Unknown
TF Name	Unknown
Gene	KZ115386.1_33243-38127(-)_1
Motif	KZ115386.1_33243-38127(-)_1|11|1x0
Family	C2H2 ZF
Species	Unknown
Pos	A	C	G	T
1	0.321409	0.0978299	0.367642	0.21312
2	0.222687	0.352935	0.170112	0.254266
3	0.0841388	0.636109	0.176833	0.102919
4	0.529552	0.098342	0.257559	0.114547
5	0.138484	0.177814	0.0532179	0.630484
6	0.0340437	0.0183573	0.0297328	0.917866
7	0.25	0.25	0.25	0.25


TF	Unknown
TF Name	Unknown
Gene	KZ115386.1_33243-38127(-)_1
Motif	KZ115386.1_33243-38127(-)_1|12|1x0
Family	C2H2 ZF
Species	Unknown
Pos	A	C	G	T
1	0.109241	0.85208	0.0170416	0.0216369
2	0.164625	0.0361226	0.47069	0.328563
3	0.129742	0.0743732	0.031322	0.764563
4	0.25	0.25	0.25	0.25


TF	Unknown
TF Name	Unknown
Gene	KZ115386.1_33243-38127(-)_1
Motif	KZ115386.1_33243-38127(-)_1|13|1x0
Family	C2H2 ZF
Species	Unknown
Pos	A	C	G	T
1	0.42481	0.171736	0.142566	0.260888
2	0.732818	0.043412	0.162841	0.0609294
3	0.244387	0.170604	0.266528	0.31848
4	0.282447	0.211846	0.198938	0.306769
5	0.261602	0.127188	0.239474	0.371736
6	0.118429	0.102351	0.267157	0.512063
7	0.325181	0.215386	0.326647	0.132786
8	0.183064	0.130172	0.224913	0.461851
9	0.287591	0.192042	0.282735	0.237633
10	0.529552	0.098342	0.257559	0.114547
11	0.138484	0.177814	0.0532179	0.630484
12	0.0340437	0.0183573	0.0297328	0.917866
13	0.25	0.25	0.25	0.25


TF	Unknown
TF Name	Unknown
Gene	KZ115386.1_43463-45440(+)_1
Motif	KZ115386.1_43463-45440(+)_1|1|1x0
Family	C2H2 ZF
Species	Unknown
Pos	A	C	G	T
1	0.387401	0.128811	0.128498	0.355289
2	0.0679703	0.0146033	0.187263	0.730164
3	0.461177	0.0710163	0.163225	0.304582
4	0.25	0.25	0.25	0.25


TF	Unknown
TF Name	Unknown
Gene	KZ115386.1_43463-45440(+)_1
Motif	KZ115386.1_43463-45440(+)_1|2|1x0
Family	C2H2 ZF
Species	Unknown
Pos	A	C	G	T
1	0.479127	0.0938797	0.309657	0.117336
2	0.10668	0.50079	0.0740171	0.318513
3	0.0564754	0.0842678	0.0492643	0.809993
4	0.165955	0.0800917	0.172227	0.581726
5	0.0857593	0.795277	0.0625094	0.0564547
6	0.0357997	0.885359	0.0331875	0.0456541
7	0.0732789	0.121812	0.74066	0.0642496
8	0.188843	0.622711	0.0970457	0.0913999
9	0.114791	0.198753	0.38966	0.296796
10	0.326411	0.205779	0.14477	0.32304
11	0.068061	0.77486	0.0823542	0.0747245
12	0.814256	0.0346153	0.0675765	0.0835521
13	0.0429204	0.0242753	0.912272	0.0205323
14	0.072953	0.157854	0.0450181	0.724175
15	0.0330903	0.899495	0.0216635	0.0457509
16	0.453989	0.318055	0.13729	0.0906658
17	0.027883	0.0473237	0.0272927	0.897501
18	0.935216	0.0187043	0.0209104	0.0251689
19	0.421931	0.286137	0.135874	0.156058
20	0.043328	0.0999878	0.0694758	0.787208
21	0.027349	0.0251314	0.921006	0.0265135
22	0.283712	0.192095	0.307159	0.217034
23	0.289753	0.486785	0.13159	0.0918725
24	0.157085	0.376573	0.2737	0.192643
25	0.205077	0.0705799	0.489712	0.234632
26	0.148283	0.64815	0.0697531	0.133814
27	0.0343193	0.887962	0.0332225	0.0444966
28	0.359715	0.213321	0.261404	0.16556
29	0.214985	0.0595732	0.614408	0.111034
30	0.171682	0.106796	0.249387	0.472135
31	0.402595	0.193104	0.262976	0.141325
32	0.0908439	0.340615	0.0986712	0.46987
33	0.814034	0.0615419	0.061556	0.0628679
34	0.49743	0.100208	0.309836	0.0925262
35	0.198459	0.355686	0.230148	0.215708
36	0.144644	0.0955588	0.278786	0.481012
37	0.265581	0.0717009	0.322274	0.340444
38	0.278997	0.148904	0.387005	0.185094
39	0.244656	0.159525	0.141405	0.454413
40	0.25	0.25	0.25	0.25


TF	Unknown
TF Name	Unknown
Gene	KZ115386.1_43463-45440(+)_1
Motif	KZ115386.1_43463-45440(+)_1|3|1x0
Family	C2H2 ZF
Species	Unknown
Pos	A	C	G	T
1	0.249086	0.0457212	0.28488	0.420313
2	0.307114	0.424322	0.11996	0.148604
3	0.0400235	0.0162469	0.812345	0.131384
4	0.25	0.25	0.25	0.25


TF	Unknown
TF Name	Unknown
Gene	KZ115386.1_43463-45440(+)_1
Motif	KZ115386.1_43463-45440(+)_1|4|1x0
Family	C2H2 ZF
Species	Unknown
Pos	A	C	G	T
1	0.154421	0.0126423	0.324098	0.508839
2	0.358604	0.252231	0.318371	0.0707942
3	0.0399095	0.257398	0.0347081	0.667985
4	0.351076	0.0166927	0.218003	0.414229
5	0.247571	0.0957423	0.276549	0.380137
6	0.30145	0.460874	0.0215383	0.216138
7	0.115478	0.0491606	0.0308557	0.804505
8	0.126486	0.80752	0.0498439	0.0161504
9	0.11025	0.432859	0.137038	0.319853
10	0.25	0.25	0.25	0.25


TF	Unknown
TF Name	Unknown
Gene	KZ115413.1_135583-137215(+)_1
Motif	KZ115413.1_135583-137215(+)_1|1|1x0
Family	C2H2 ZF
Species	Unknown
Pos	A	C	G	T
1	0.451873	0.110373	0.194237	0.243517
2	0.0611433	0.106977	0.0643618	0.767518
3	0.256111	0.0286752	0.0296568	0.685557
4	0.335211	0.115336	0.155019	0.394434
5	0.0203807	0.935888	0.0187178	0.0250136
6	0.0791677	0.282868	0.367215	0.27075
7	0.25	0.25	0.25	0.25


TF	Unknown
TF Name	Unknown
Gene	KZ115413.1_135583-137215(+)_1
Motif	KZ115413.1_135583-137215(+)_1|2|1x0
Family	C2H2 ZF
Species	Unknown
Pos	A	C	G	T
1	0.0348548	0.0210013	0.925631	0.0185126
2	0.0758527	0.135577	0.0593222	0.729248
3	0.0468203	0.031019	0.0324981	0.889663
4	0.210368	0.0892228	0.398594	0.301815
5	0.111892	0.0498232	0.768289	0.0699956
6	0.0347616	0.0492631	0.872483	0.0434919
7	0.396278	0.242547	0.228	0.133174
8	0.12034	0.527433	0.0892497	0.262976
9	0.201669	0.0904566	0.24236	0.465514
10	0.620792	0.198243	0.100252	0.0807128
11	0.879495	0.0322628	0.0593578	0.0288841
12	0.0530636	0.0458678	0.0732831	0.827786
13	0.210368	0.0892228	0.398594	0.301815
14	0.111892	0.0498232	0.768289	0.0699956
15	0.0347616	0.0492631	0.872483	0.0434919
16	0.413254	0.243911	0.247855	0.0949803
17	0.155428	0.459587	0.0772315	0.307754
18	0.230733	0.10169	0.225997	0.441579
19	0.25	0.25	0.25	0.25


TF	Unknown
TF Name	Unknown
Gene	KZ115413.1_135583-137215(+)_1
Motif	KZ115413.1_135583-137215(+)_1|3|1x0
Family	C2H2 ZF
Species	Unknown
Pos	A	C	G	T
1	0.0348548	0.0210013	0.925631	0.0185126
2	0.0758527	0.135577	0.0593222	0.729248
3	0.0468203	0.031019	0.0324981	0.889663
4	0.0348548	0.0210013	0.925631	0.0185126
5	0.0758527	0.135577	0.0593222	0.729248
6	0.0468203	0.031019	0.0324981	0.889663
7	0.25	0.25	0.25	0.25


TF	Unknown
TF Name	Unknown
Gene	KZ115413.1_135583-137215(+)_1
Motif	KZ115413.1_135583-137215(+)_1|4|1x0
Family	C2H2 ZF
Species	Unknown
Pos	A	C	G	T
1	0.0348548	0.0210013	0.925631	0.0185126
2	0.0758527	0.135577	0.0593222	0.729248
3	0.0468203	0.031019	0.0324981	0.889663
4	0.25	0.25	0.25	0.25


TF	Unknown
TF Name	Unknown
Gene	KZ115433.1_106084-107344(-)_1
Motif	KZ115433.1_106084-107344(-)_1|1|1x0
Family	C2H2 ZF
Species	Unknown
Pos	A	C	G	T
1	0.0543253	0.0178393	0.891967	0.0358682
2	0.550837	0.283536	0.0982225	0.0674046
3	0.245486	0.352141	0.148173	0.254201
4	0.25	0.25	0.25	0.25


TF	Unknown
TF Name	Unknown
Gene	KZ115433.1_106084-107344(-)_1
Motif	KZ115433.1_106084-107344(-)_1|2|1x0
Family	C2H2 ZF
Species	Unknown
Pos	A	C	G	T
1	0.885816	0.0177163	0.0733655	0.0231022
2	0.135754	0.026992	0.478692	0.358562
3	0.172664	0.0516245	0.154679	0.621032
4	0.25	0.25	0.25	0.25


TF	Unknown
TF Name	Unknown
Gene	KZ115433.1_106084-107344(-)_1
Motif	KZ115433.1_106084-107344(-)_1|3|1x0
Family	C2H2 ZF
Species	Unknown
Pos	A	C	G	T
1	0.0854879	0.0853484	0.762496	0.0666673
2	0.237228	0.419317	0.114511	0.228943
3	0.0846415	0.561526	0.258056	0.0957758
4	0.303288	0.394532	0.155825	0.146354
5	0.92432	0.0220042	0.029802	0.0238736
6	0.0252826	0.926289	0.0213534	0.027075
7	0.22961	0.0822314	0.402062	0.286096
8	0.141246	0.556176	0.123459	0.179119
9	0.0686879	0.192465	0.112226	0.626621
10	0.0342006	0.018386	0.9193	0.0281134
11	0.253585	0.189146	0.0865468	0.470722
12	0.169983	0.60592	0.0509096	0.173187
13	0.25	0.25	0.25	0.25


TF	Unknown
TF Name	Unknown
Gene	KZ115433.1_106084-107344(-)_1
Motif	KZ115433.1_106084-107344(-)_1|4|1x0
Family	C2H2 ZF
Species	Unknown
Pos	A	C	G	T
1	0.208137	0.0467283	0.621448	0.123686
2	0.0653585	0.168471	0.0452701	0.7209
3	0.0214011	0.0187385	0.936926	0.0229348
4	0.143148	0.0669662	0.714265	0.0756201
5	0.289601	0.223205	0.155626	0.331568
6	0.0777764	0.784026	0.0615094	0.0766886
7	0.25786	0.0896675	0.478445	0.174028
8	0.197364	0.340571	0.147299	0.314765
9	0.124973	0.223584	0.222465	0.428978
10	0.241929	0.107574	0.570349	0.080148
11	0.0690201	0.6856	0.0399492	0.20543
12	0.0611694	0.756705	0.0642667	0.117859
13	0.240706	0.10173	0.313241	0.344323
14	0.15177	0.310556	0.168272	0.369403
15	0.0588357	0.119001	0.768338	0.0538246
16	0.109629	0.0970307	0.641849	0.151491
17	0.0881975	0.74405	0.0816886	0.0860634
18	0.181795	0.322437	0.208457	0.287312
19	0.25	0.25	0.25	0.25


TF	Unknown
TF Name	Unknown
Gene	KZ115488.1_336496-340154(+)_1
Motif	KZ115488.1_336496-340154(+)_1|1|1x0
Family	C2H2 ZF
Species	Unknown
Pos	A	C	G	T
1	0.179481	0.0553171	0.0550851	0.710117
2	0.0176638	0.883192	0.0599064	0.0392374
3	0.0826774	0.0641619	0.424459	0.428702
4	0.25	0.25	0.25	0.25


TF	Unknown
TF Name	Unknown
Gene	KZ115488.1_336496-340154(+)_1
Motif	KZ115488.1_336496-340154(+)_1|2|1x0
Family	C2H2 ZF
Species	Unknown
Pos	A	C	G	T
1	0.517819	0.208174	0.140289	0.133717
2	0.929493	0.0210917	0.0277792	0.0216358
3	0.0213513	0.0192845	0.0188111	0.940553
4	0.412575	0.192395	0.223008	0.172022
5	0.1696	0.130957	0.134818	0.564625
6	0.320383	0.151131	0.289842	0.238644
7	0.25	0.25	0.25	0.25


TF	Unknown
TF Name	Unknown
Gene	KZ115488.1_336496-340154(+)_1
Motif	KZ115488.1_336496-340154(+)_1|3|1x0
Family	C2H2 ZF
Species	Unknown
Pos	A	C	G	T
1	0.552467	0.190475	0.125546	0.131512
2	0.926262	0.024189	0.0291242	0.020425
3	0.0219899	0.0209685	0.0187655	0.938276
4	0.290738	0.209965	0.329941	0.169356
5	0.159157	0.151047	0.121262	0.568534
6	0.184736	0.348039	0.256474	0.210751
7	0.25	0.25	0.25	0.25


TF	Unknown
TF Name	Unknown
Gene	KZ115488.1_336496-340154(+)_1
Motif	KZ115488.1_336496-340154(+)_1|4|1x0
Family	C2H2 ZF
Species	Unknown
Pos	A	C	G	T
1	0.831912	0.102184	0.0492653	0.0166383
2	0.650296	0.0692555	0.109972	0.170477
3	0.233492	0.120897	0.0278903	0.617721
4	0.25	0.25	0.25	0.25


TF	Unknown
TF Name	Unknown
Gene	KZ115494.1_168829-173416(-)_1
Motif	KZ115494.1_168829-173416(-)_1|1|1x0
Family	C2H2 ZF
Species	Unknown
Pos	A	C	G	T
1	0.0370576	0.0251337	0.91942	0.0183884
2	0.0671647	0.13257	0.059403	0.740863
3	0.881367	0.0335493	0.0333322	0.0517514
4	0.25	0.25	0.25	0.25


TF	Unknown
TF Name	Unknown
Gene	KZ115494.1_168829-173416(-)_1
Motif	KZ115494.1_168829-173416(-)_1|2|1x0
Family	C2H2 ZF
Species	Unknown
Pos	A	C	G	T
1	0.402633	0.146974	0.25945	0.190943
2	0.242196	0.280193	0.125423	0.352187
3	0.21317	0.460919	0.159745	0.166166
4	0.0461049	0.0363387	0.884052	0.0335042
5	0.0820786	0.211469	0.0910724	0.61538
6	0.0219563	0.0186426	0.932129	0.0272718
7	0.417219	0.141315	0.187568	0.253899
8	0.246213	0.069618	0.56733	0.116839
9	0.253134	0.108221	0.39413	0.244514
10	0.25	0.25	0.25	0.25


TF	Unknown
TF Name	Unknown
Gene	KZ115494.1_168829-173416(-)_1
Motif	KZ115494.1_168829-173416(-)_1|3|1x0
Family	C2H2 ZF
Species	Unknown
Pos	A	C	G	T
1	0.0558148	0.0355767	0.873941	0.0346678
2	0.162981	0.155164	0.133627	0.548228
3	0.0447579	0.029798	0.0485588	0.876885
4	0.255922	0.101735	0.345195	0.297148
5	0.203763	0.11451	0.601935	0.0797929
6	0.164087	0.482676	0.101256	0.251981
7	0.118591	0.0500581	0.786068	0.0452825
8	0.0798545	0.474703	0.0817778	0.363664
9	0.0190709	0.0188243	0.941217	0.0208876
10	0.25	0.25	0.25	0.25


TF	Unknown
TF Name	Unknown
Gene	KZ115494.1_168829-173416(-)_1
Motif	KZ115494.1_168829-173416(-)_1|4|1x0
Family	C2H2 ZF
Species	Unknown
Pos	A	C	G	T
1	0.371647	0.139215	0.229931	0.259208
2	0.118103	0.0331353	0.807332	0.0414298
3	0.0346632	0.0184542	0.0241724	0.92271
4	0.25	0.25	0.25	0.25


TF	Unknown
TF Name	Unknown
Gene	KZ115494.1_168829-173416(-)_1
Motif	KZ115494.1_168829-173416(-)_1|5|1x0
Family	C2H2 ZF
Species	Unknown
Pos	A	C	G	T
1	0.0207226	0.0189181	0.941529	0.0188306
2	0.0818206	0.0848434	0.0801589	0.753177
3	0.0609473	0.0322913	0.0687289	0.838032
4	0.25	0.25	0.25	0.25


TF	Unknown
TF Name	Unknown
Gene	KZ115494.1_168829-173416(-)_1
Motif	KZ115494.1_168829-173416(-)_1|6|1x0
Family	C2H2 ZF
Species	Unknown
Pos	A	C	G	T
1	0.0280113	0.0209164	0.932424	0.0186485
2	0.319272	0.0526319	0.111096	0.517
3	0.250679	0.111872	0.191698	0.445751
4	0.344821	0.118468	0.131005	0.405706
5	0.1443	0.15155	0.187807	0.516343
6	0.0722471	0.163474	0.608322	0.155957
7	0.25	0.25	0.25	0.25


TF	Unknown
TF Name	Unknown
Gene	KZ115499.1_74607-75357(-)_1
Motif	KZ115499.1_74607-75357(-)_1|1|1x0
Family	C2H2 ZF
Species	Unknown
Pos	A	C	G	T
1	0.0358727	0.0233524	0.920138	0.0206366
2	0.929575	0.0232453	0.0285886	0.0185915
3	0.0966737	0.0665089	0.0834995	0.753318
4	0.25	0.25	0.25	0.25


TF	Unknown
TF Name	Unknown
Gene	KZ115499.1_74607-75357(-)_1
Motif	KZ115499.1_74607-75357(-)_1|2|1x0
Family	C2H2 ZF
Species	Unknown
Pos	A	C	G	T
1	0.0391251	0.0427325	0.0180028	0.90014
2	0.13808	0.0437395	0.146839	0.671341
3	0.229404	0.0785839	0.601844	0.0901679
4	0.25	0.25	0.25	0.25


TF	Unknown
TF Name	Unknown
Gene	KZ115499.1_74607-75357(-)_1
Motif	KZ115499.1_74607-75357(-)_1|3|1x0
Family	C2H2 ZF
Species	Unknown
Pos	A	C	G	T
1	0.272225	0.175857	0.276898	0.27502
2	0.351733	0.223301	0.309914	0.115052
3	0.201781	0.587007	0.106932	0.10428
4	0.258115	0.446471	0.13188	0.163535
5	0.818758	0.0586997	0.0564434	0.0660989
6	0.0519962	0.841946	0.0474132	0.0586449
7	0.0274984	0.896329	0.0247233	0.0514494
8	0.0318768	0.0183441	0.0325739	0.917205
9	0.023713	0.0275109	0.889957	0.0588193
10	0.25	0.25	0.25	0.25


TF	Unknown
TF Name	Unknown
Gene	KZ115556.1_179672-183179(+)_1
Motif	KZ115556.1_179672-183179(+)_1|1|1x0
Family	C2H2 ZF
Species	Unknown
Pos	A	C	G	T
1	0.299004	0.216877	0.233963	0.250156
2	0.294769	0.154972	0.324169	0.22609
3	0.415284	0.161927	0.186972	0.235817
4	0.235545	0.154604	0.0969467	0.512905
5	0.118802	0.0691887	0.744968	0.0670408
6	0.0186538	0.0288925	0.932689	0.0197645
7	0.040289	0.0266241	0.897024	0.0360625
8	0.149676	0.259343	0.103943	0.487038
9	0.0696024	0.381876	0.105023	0.443498
10	0.191792	0.140844	0.492588	0.174776
11	0.298152	0.271399	0.201204	0.229245
12	0.0600776	0.0633337	0.817412	0.0591765
13	0.25	0.25	0.25	0.25


TF	Unknown
TF Name	Unknown
Gene	KZ115556.1_179672-183179(+)_1
Motif	KZ115556.1_179672-183179(+)_1|2|1x0
Family	C2H2 ZF
Species	Unknown
Pos	A	C	G	T
1	0.282008	0.00914596	0.251549	0.457298
2	0.0350535	0.572062	0.0300933	0.362791
3	0.706576	0.0386608	0.237018	0.0177448
4	0.25	0.25	0.25	0.25


TF	Unknown
TF Name	Unknown
Gene	KZ115556.1_179672-183179(+)_1
Motif	KZ115556.1_179672-183179(+)_1|3|1x0
Family	C2H2 ZF
Species	Unknown
Pos	A	C	G	T
1	0.220433	0.23122	0.165464	0.382883
2	0.119061	0.687793	0.135863	0.0572831
3	0.113707	0.18351	0.540354	0.162428
4	0.689176	0.175474	0.115974	0.0193757
5	0.125323	0.733741	0.0146748	0.126261
6	0.0874185	0.850163	0.0201622	0.042256
7	0.25	0.25	0.25	0.25


TF	Unknown
TF Name	Unknown
Gene	KZ115556.1_179672-183179(+)_1
Motif	KZ115556.1_179672-183179(+)_1|4|1x0
Family	C2H2 ZF
Species	Unknown
Pos	A	C	G	T
1	0.287914	0.419243	0.069307	0.223536
2	0.744759	0.0632336	0.121273	0.070735
3	0.035918	0.0138347	0.691735	0.258512
4	0.25	0.25	0.25	0.25


TF	Unknown
TF Name	Unknown
Gene	KZ115556.1_179672-183179(+)_1
Motif	KZ115556.1_179672-183179(+)_1|5|1x0
Family	C2H2 ZF
Species	Unknown
Pos	A	C	G	T
1	0.353393	0.288077	0.330994	0.0275363
2	0.0461923	0.156313	0.0156372	0.781858
3	0.123737	0.476828	0.134505	0.26493
4	0.25	0.25	0.25	0.25


TF	Unknown
TF Name	Unknown
Gene	KZ115556.1_179672-183179(+)_1
Motif	KZ115556.1_179672-183179(+)_1|6|1x0
Family	C2H2 ZF
Species	Unknown
Pos	A	C	G	T
1	0.598318	0.302971	0.0387706	0.0599409
2	0.036657	0.105416	0.0693496	0.788578
3	0.0786224	0.0155443	0.128616	0.777217
4	0.25	0.25	0.25	0.25


TF	Unknown
TF Name	Unknown
Gene	KZ115556.1_179672-183179(+)_1
Motif	KZ115556.1_179672-183179(+)_1|7|1x0
Family	C2H2 ZF
Species	Unknown
Pos	A	C	G	T
1	0.125194	0.0294533	0.139542	0.705811
2	0.0610729	0.0197597	0.0422374	0.87693
3	0.0181707	0.0213439	0.908533	0.0519525
4	0.25	0.25	0.25	0.25


TF	Unknown
TF Name	Unknown
Gene	KZ115556.1_179672-183179(+)_1
Motif	KZ115556.1_179672-183179(+)_1|8|1x0
Family	C2H2 ZF
Species	Unknown
Pos	A	C	G	T
1	0.0692977	0.0335214	0.150259	0.746921
2	0.0197727	0.678152	0.201025	0.10105
3	0.0583007	0.202679	0.36149	0.377531
4	0.224535	0.38382	0.104266	0.287379
5	0.0789779	0.0812953	0.0745423	0.765184
6	0.288514	0.245795	0.0681054	0.397585
7	0.0305432	0.0266386	0.0527719	0.890046
8	0.0683763	0.803219	0.11234	0.0160644
9	0.117027	0.126215	0.646803	0.109955
10	0.25	0.25	0.25	0.25


TF	Unknown
TF Name	Unknown
Gene	KZ115556.1_179672-183179(+)_1
Motif	KZ115556.1_179672-183179(+)_1|9|1x0
Family	C2H2 ZF
Species	Unknown
Pos	A	C	G	T
1	0.232664	0.393924	0.184568	0.188844
2	0.153504	0.0817396	0.0473817	0.717375
3	0.0573639	0.00973558	0.486779	0.446122
4	0.25	0.25	0.25	0.25


TF	Unknown
TF Name	Unknown
Gene	KZ115556.1_179672-183179(+)_1
Motif	KZ115556.1_179672-183179(+)_1|10|1x0
Family	C2H2 ZF
Species	Unknown
Pos	A	C	G	T
1	0.0224428	0.021755	0.937061	0.0187412
2	0.457883	0.0641098	0.12498	0.353028
3	0.183863	0.0980846	0.114042	0.60401
4	0.25	0.25	0.25	0.25


TF	Unknown
TF Name	Unknown
Gene	KZ115556.1_179672-183179(+)_1
Motif	KZ115556.1_179672-183179(+)_1|11|1x0
Family	C2H2 ZF
Species	Unknown
Pos	A	C	G	T
1	0.799556	0.0229529	0.1615	0.0159911
2	0.189768	0.150938	0.0812391	0.578056
3	0.159675	0.0346949	0.140882	0.664748
4	0.25	0.25	0.25	0.25


TF	Unknown
TF Name	Unknown
Gene	KZ115556.1_179672-183179(+)_1
Motif	KZ115556.1_179672-183179(+)_1|12|1x0
Family	C2H2 ZF
Species	Unknown
Pos	A	C	G	T
1	0.399163	0.10816	0.104174	0.388503
2	0.249826	0.409661	0.198478	0.142035
3	0.0626329	0.0176305	0.881525	0.0382116
4	0.42226	0.453964	0.0263162	0.0974604
5	0.0792936	0.476586	0.150559	0.293562
6	0.225794	0.0828941	0.47882	0.212491
7	0.683006	0.121722	0.116741	0.0785316
8	0.121663	0.180002	0.085069	0.613266
9	0.248125	0.0614253	0.522583	0.167866
10	0.25	0.25	0.25	0.25


TF	Unknown
TF Name	Unknown
Gene	KZ115556.1_179672-183179(+)_1
Motif	KZ115556.1_179672-183179(+)_1|13|1x0
Family	C2H2 ZF
Species	Unknown
Pos	A	C	G	T
1	0.343143	0.125341	0.0561639	0.475352
2	0.194539	0.11373	0.275943	0.415788
3	0.0604604	0.0507333	0.871379	0.0174276
4	0.25	0.25	0.25	0.25


TF	Unknown
TF Name	Unknown
Gene	KZ115556.1_179672-183179(+)_1
Motif	KZ115556.1_179672-183179(+)_1|14|1x0
Family	C2H2 ZF
Species	Unknown
Pos	A	C	G	T
1	0.0545778	0.0541687	0.0587043	0.832549
2	0.0229378	0.899822	0.0592435	0.0179965
3	0.0536767	0.0469347	0.79582	0.103569
4	0.25	0.25	0.25	0.25


TF	Unknown
TF Name	Unknown
Gene	KZ115576.1_151044-152604(+)_1
Motif	KZ115576.1_151044-152604(+)_1|1|1x0
Family	C2H2 ZF
Species	Unknown
Pos	A	C	G	T
1	0.591018	0.290348	0.0309156	0.087718
2	0.917974	0.0183595	0.0304082	0.0332585
3	0.0676791	0.115731	0.561706	0.254884
4	0.25	0.25	0.25	0.25


TF	Unknown
TF Name	Unknown
Gene	KZ115576.1_151044-152604(+)_1
Motif	KZ115576.1_151044-152604(+)_1|2|1x0
Family	C2H2 ZF
Species	Unknown
Pos	A	C	G	T
1	0.0377379	0.0238789	0.917523	0.0208606
2	0.0506196	0.182439	0.0324515	0.73449
3	0.934309	0.0240038	0.0186862	0.023001
4	0.205388	0.229654	0.31262	0.252338
5	0.0842406	0.072608	0.117578	0.725574
6	0.151612	0.493912	0.11741	0.237066
7	0.25	0.25	0.25	0.25


TF	Unknown
TF Name	Unknown
Gene	KZ115576.1_151044-152604(+)_1
Motif	KZ115576.1_151044-152604(+)_1|3|1x0
Family	C2H2 ZF
Species	Unknown
Pos	A	C	G	T
1	0.0269032	0.0280547	0.926512	0.0185302
2	0.0759376	0.0503801	0.657884	0.215799
3	0.671279	0.178456	0.0481768	0.102088
4	0.588504	0.169877	0.136737	0.104882
5	0.870122	0.0317718	0.0554964	0.0426097
6	0.122209	0.195194	0.131346	0.551251
7	0.25	0.25	0.25	0.25


TF	Unknown
TF Name	Unknown
Gene	KZ115576.1_151044-152604(+)_1
Motif	KZ115576.1_151044-152604(+)_1|4|1x0
Family	C2H2 ZF
Species	Unknown
Pos	A	C	G	T
1	0.536527	0.0538827	0.3091	0.10049
2	0.0480214	0.842909	0.0168582	0.0922117
3	0.0264035	0.0339905	0.0192092	0.920397
4	0.25	0.25	0.25	0.25


TF	Unknown
TF Name	Unknown
Gene	KZ115583.1_0-2871(-)_1
Motif	KZ115583.1_0-2871(-)_1|1|1x0
Family	C2H2 ZF
Species	Unknown
Pos	A	C	G	T
1	0.138612	0.0394956	0.721785	0.100108
2	0.20669	0.0618194	0.392442	0.339048
3	0.0201853	0.0520278	0.162588	0.765198
4	0.450783	0.0498097	0.338662	0.160745
5	0.284708	0.2963	0.0412907	0.377701
6	0.0537918	0.873312	0.0554298	0.0174662
7	0.25	0.25	0.25	0.25


TF	Unknown
TF Name	Unknown
Gene	KZ115583.1_0-2871(-)_1
Motif	KZ115583.1_0-2871(-)_1|2|1x0
Family	C2H2 ZF
Species	Unknown
Pos	A	C	G	T
1	0.316888	0.138561	0.434303	0.110247
2	0.185737	0.174362	0.160287	0.479614
3	0.106056	0.0688937	0.566384	0.258666
4	0.123266	0.0712334	0.393114	0.412387
5	0.30901	0.119049	0.480791	0.0911498
6	0.129048	0.67069	0.100345	0.099917
7	0.0275707	0.0215501	0.932235	0.0186447
8	0.0993455	0.131553	0.0815998	0.687501
9	0.151635	0.07544	0.129067	0.643858
10	0.25	0.25	0.25	0.25


TF	Unknown
TF Name	Unknown
Gene	KZ115611.1_458421-459891(+)_1
Motif	KZ115611.1_458421-459891(+)_1|1|1x0
Family	C2H2 ZF
Species	Unknown
Pos	A	C	G	T
1	0.691008	0.180666	0.0819846	0.046342
2	0.069458	0.22669	0.027776	0.676076
3	0.918277	0.0183655	0.032828	0.0305297
4	0.25	0.25	0.25	0.25


TF	Unknown
TF Name	Unknown
Gene	KZ115611.1_458421-459891(+)_1
Motif	KZ115611.1_458421-459891(+)_1|2|1x0
Family	C2H2 ZF
Species	Unknown
Pos	A	C	G	T
1	0.392559	0.378186	0.0607872	0.168468
2	0.045496	0.0444723	0.874833	0.0351985
3	0.930418	0.0186084	0.031249	0.0197244
4	0.25	0.25	0.25	0.25


TF	Unknown
TF Name	Unknown
Gene	KZ115612.1_142399-144520(+)_1
Motif	KZ115612.1_142399-144520(+)_1|1|1x0
Family	C2H2 ZF
Species	Unknown
Pos	A	C	G	T
1	0.204308	0.0482986	0.698524	0.0488688
2	0.101063	0.59025	0.011805	0.296882
3	0.0315865	0.0345637	0.875944	0.0579056
4	0.25	0.25	0.25	0.25


TF	Unknown
TF Name	Unknown
Gene	KZ115612.1_142399-144520(+)_1
Motif	KZ115612.1_142399-144520(+)_1|2|1x0
Family	C2H2 ZF
Species	Unknown
Pos	A	C	G	T
1	0.297934	0.0242435	0.12693	0.550892
2	0.131697	0.0607716	0.385239	0.422292
3	0.014079	0.180917	0.703948	0.101056
4	0.25	0.25	0.25	0.25


TF	Unknown
TF Name	Unknown
Gene	KZ115612.1_142399-144520(+)_1
Motif	KZ115612.1_142399-144520(+)_1|3|1x0
Family	C2H2 ZF
Species	Unknown
Pos	A	C	G	T
1	0.584089	0.160559	0.116354	0.138998
2	0.176867	0.137348	0.160713	0.525072
3	0.165308	0.0146166	0.730828	0.0892483
4	0.25	0.25	0.25	0.25


TF	Unknown
TF Name	Unknown
Gene	KZ115612.1_142399-144520(+)_1
Motif	KZ115612.1_142399-144520(+)_1|4|1x0
Family	C2H2 ZF
Species	Unknown
Pos	A	C	G	T
1	0.0982635	0.0863502	0.174475	0.640911
2	0.210894	0.0703175	0.642492	0.0762968
3	0.218275	0.229158	0.363048	0.189519
4	0.0631182	0.0609306	0.849398	0.0265527
5	0.0834279	0.729871	0.145352	0.0413484
6	0.0268462	0.0276697	0.0527838	0.8927
7	0.181318	0.0598166	0.45535	0.303515
8	0.170885	0.0432363	0.321209	0.46467
9	0.0174242	0.0532849	0.871211	0.0580802
10	0.399588	0.321021	0.16918	0.110212
11	0.138782	0.0737154	0.737916	0.0495874
12	0.893457	0.0224905	0.0499893	0.0340629
13	0.25	0.25	0.25	0.25


TF	Unknown
TF Name	Unknown
Gene	KZ115612.1_142399-144520(+)_1
Motif	KZ115612.1_142399-144520(+)_1|5|1x0
Family	C2H2 ZF
Species	Unknown
Pos	A	C	G	T
1	0.14185	0.147904	0.314589	0.395657
2	0.039875	0.874225	0.0684158	0.0174845
3	0.0567021	0.226598	0.329546	0.387154
4	0.25	0.25	0.25	0.25


TF	Unknown
TF Name	Unknown
Gene	KZ115712.1_205382-210635(-)_1
Motif	KZ115712.1_205382-210635(-)_1|1|1x0
Family	C2H2 ZF
Species	Unknown
Pos	A	C	G	T
1	0.153474	0.0361179	0.298236	0.512172
2	0.11606	0.0930601	0.129641	0.661239
3	0.113764	0.227126	0.485372	0.173738
4	0.28892	0.378447	0.128543	0.20409
5	0.038966	0.0184407	0.922036	0.0205568
6	0.147481	0.0346528	0.430431	0.387435
7	0.25	0.25	0.25	0.25


TF	Unknown
TF Name	Unknown
Gene	KZ115712.1_205382-210635(-)_1
Motif	KZ115712.1_205382-210635(-)_1|2|1x0
Family	C2H2 ZF
Species	Unknown
Pos	A	C	G	T
1	0.571773	0.0792327	0.322861	0.0261333
2	0.0370581	0.109812	0.0224149	0.830715
3	0.876372	0.0175274	0.0760145	0.0300861
4	0.25	0.25	0.25	0.25


TF	Unknown
TF Name	Unknown
Gene	KZ115712.1_205382-210635(-)_1
Motif	KZ115712.1_205382-210635(-)_1|3|1x0
Family	C2H2 ZF
Species	Unknown
Pos	A	C	G	T
1	0.548525	0.270775	0.137273	0.0434272
2	0.0410438	0.306082	0.0369542	0.61592
3	0.941737	0.0188347	0.0196765	0.0197519
4	0.25	0.25	0.25	0.25


TF	Unknown
TF Name	Unknown
Gene	KZ115712.1_205382-210635(-)_1
Motif	KZ115712.1_205382-210635(-)_1|4|1x0
Family	C2H2 ZF
Species	Unknown
Pos	A	C	G	T
1	0.403067	0.127943	0.0470498	0.42194
2	0.0170628	0.0622412	0.067558	0.853138
3	0.0702222	0.08911	0.617185	0.223483
4	0.25	0.25	0.25	0.25


TF	Unknown
TF Name	Unknown
Gene	KZ115712.1_205382-210635(-)_1
Motif	KZ115712.1_205382-210635(-)_1|5|1x0
Family	C2H2 ZF
Species	Unknown
Pos	A	C	G	T
1	0.305134	0.188941	0.159098	0.346827
2	0.134905	0.678041	0.0994987	0.0875551
3	0.0178272	0.0302477	0.891362	0.0605635
4	0.25	0.25	0.25	0.25


TF	Unknown
TF Name	Unknown
Gene	KZ115712.1_205382-210635(-)_1
Motif	KZ115712.1_205382-210635(-)_1|6|1x0
Family	C2H2 ZF
Species	Unknown
Pos	A	C	G	T
1	0.202145	0.0495627	0.4618	0.286493
2	0.206581	0.115596	0.258113	0.41971
3	0.0932619	0.0154254	0.771272	0.120041
4	0.25	0.25	0.25	0.25


TF	Unknown
TF Name	Unknown
Gene	KZ115712.1_205382-210635(-)_1
Motif	KZ115712.1_205382-210635(-)_1|7|1x0
Family	C2H2 ZF
Species	Unknown
Pos	A	C	G	T
1	0.738808	0.072337	0.135814	0.0530414
2	0.0678257	0.0167515	0.0778489	0.837574
3	0.0432572	0.0180717	0.0835314	0.85514
4	0.25	0.25	0.25	0.25


TF	Unknown
TF Name	Unknown
Gene	KZ115712.1_205382-210635(-)_1
Motif	KZ115712.1_205382-210635(-)_1|8|1x0
Family	C2H2 ZF
Species	Unknown
Pos	A	C	G	T
1	0.180516	0.440088	0.320163	0.0592329
2	0.0287579	0.0268538	0.0723941	0.871994
3	0.0125751	0.0368395	0.321829	0.628756
4	0.25	0.25	0.25	0.25


TF	Unknown
TF Name	Unknown
Gene	KZ115713.1_212381-213416(+)_1
Motif	KZ115713.1_212381-213416(+)_1|1|1x0
Family	C2H2 ZF
Species	Unknown
Pos	A	C	G	T
1	0.240349	0.0114094	0.570471	0.17777
2	0.0303095	0.0679928	0.273664	0.628034
3	0.170038	0.679354	0.0939949	0.0566124
4	0.25	0.25	0.25	0.25


TF	Unknown
TF Name	Unknown
Gene	KZ115713.1_212381-213416(+)_1
Motif	KZ115713.1_212381-213416(+)_1|2|1x0
Family	C2H2 ZF
Species	Unknown
Pos	A	C	G	T
1	0.400958	0.157166	0.283261	0.158615
2	0.442638	0.43711	0.0796019	0.04065
3	0.029472	0.021516	0.0186081	0.930404
4	0.25	0.25	0.25	0.25


TF	Unknown
TF Name	Unknown
Gene	KZ115713.1_212381-213416(+)_1
Motif	KZ115713.1_212381-213416(+)_1|3|1x0
Family	C2H2 ZF
Species	Unknown
Pos	A	C	G	T
1	0.10286	0.41574	0.0672471	0.414153
2	0.122727	0.0153566	0.094086	0.76783
3	0.0218751	0.032033	0.0646484	0.881443
4	0.25	0.25	0.25	0.25


TF	Unknown
TF Name	Unknown
Gene	KZ115713.1_212381-213416(+)_1
Motif	KZ115713.1_212381-213416(+)_1|4|1x0
Family	C2H2 ZF
Species	Unknown
Pos	A	C	G	T
1	0.488023	0.188244	0.223174	0.100559
2	0.0668713	0.0697627	0.0608818	0.802484
3	0.0489407	0.0181611	0.0248422	0.908056
4	0.25	0.25	0.25	0.25


TF	Unknown
TF Name	Unknown
Gene	KZ115713.1_212381-213416(+)_1
Motif	KZ115713.1_212381-213416(+)_1|5|1x0
Family	C2H2 ZF
Species	Unknown
Pos	A	C	G	T
1	0.493325	0.101911	0.268104	0.136659
2	0.0885218	0.136699	0.15333	0.62145
3	0.027554	0.0186418	0.932088	0.0217164
4	0.25	0.25	0.25	0.25


TF	Unknown
TF Name	Unknown
Gene	KZ115751.1_114193-117190(+)_1
Motif	KZ115751.1_114193-117190(+)_1|1|1x0
Family	C2H2 ZF
Species	Unknown
Pos	A	C	G	T
1	0.0379702	0.0219878	0.9085	0.031542
2	0.15862	0.0243974	0.800963	0.0160193
3	0.0592695	0.546781	0.210831	0.183119
4	0.25	0.25	0.25	0.25


TF	Unknown
TF Name	Unknown
Gene	KZ115751.1_114193-117190(+)_1
Motif	KZ115751.1_114193-117190(+)_1|2|1x0
Family	C2H2 ZF
Species	Unknown
Pos	A	C	G	T
1	0.238021	0.0588145	0.184708	0.518457
2	0.0554478	0.800006	0.050626	0.0939199
3	0.0225191	0.931124	0.0186225	0.0277339
4	0.25	0.25	0.25	0.25


TF	Unknown
TF Name	Unknown
Gene	KZ115751.1_114193-117190(+)_1
Motif	KZ115751.1_114193-117190(+)_1|3|1x0
Family	C2H2 ZF
Species	Unknown
Pos	A	C	G	T
1	0.236398	0.0506564	0.435714	0.277232
2	0.0164106	0.0845999	0.0784589	0.820531
3	0.0532832	0.191158	0.0569674	0.698591
4	0.25	0.25	0.25	0.25


TF	Unknown
TF Name	Unknown
Gene	KZ115751.1_114193-117190(+)_1
Motif	KZ115751.1_114193-117190(+)_1|4|1x0
Family	C2H2 ZF
Species	Unknown
Pos	A	C	G	T
1	0.889682	0.0357375	0.033242	0.0413388
2	0.367284	0.0104032	0.102155	0.520158
3	0.893102	0.0386072	0.0400195	0.0282714
4	0.25	0.25	0.25	0.25


TF	Unknown
TF Name	Unknown
Gene	KZ115970.1_716-1859(+)_1
Motif	KZ115970.1_716-1859(+)_1|1|1x0
Family	C2H2 ZF
Species	Unknown
Pos	A	C	G	T
1	0.512699	0.119964	0.296392	0.0709456
2	0.0427768	0.669418	0.0351162	0.252689
3	0.921438	0.0288619	0.0239047	0.0257959
4	0.222362	0.114867	0.399558	0.263213
5	0.123368	0.19582	0.205681	0.475131
6	0.104552	0.190536	0.162167	0.542745
7	0.246941	0.111476	0.177699	0.463884
8	0.167759	0.25217	0.208607	0.371464
9	0.103365	0.112867	0.10178	0.681988
10	0.265103	0.24917	0.148225	0.337502
11	0.123656	0.643788	0.132448	0.100108
12	0.147132	0.244737	0.310784	0.297348
13	0.407576	0.17904	0.19641	0.216974
14	0.071619	0.066893	0.806858	0.0546301
15	0.900005	0.0324988	0.032912	0.0345837
16	0.276544	0.37613	0.195224	0.152102
17	0.0947187	0.0899313	0.117293	0.698057
18	0.726102	0.0635247	0.110855	0.0995175
19	0.588466	0.246618	0.0675833	0.0973329
20	0.204505	0.0401879	0.710498	0.0448092
21	0.936634	0.0187327	0.0229525	0.0216812
22	0.417298	0.100827	0.381508	0.100366
23	0.05301	0.0776608	0.0384345	0.830895
24	0.886327	0.0365989	0.0349276	0.042146
25	0.494107	0.257845	0.11669	0.131357
26	0.0910306	0.21464	0.110193	0.584137
27	0.790988	0.0469291	0.0929151	0.0691676
28	0.467799	0.17312	0.259941	0.0991409
29	0.184357	0.117449	0.12499	0.573204
30	0.190566	0.410663	0.12723	0.271541
31	0.464215	0.168872	0.2984	0.0685134
32	0.0790023	0.0861168	0.0870338	0.747847
33	0.0671783	0.0465282	0.0558356	0.830458
34	0.249526	0.287299	0.235337	0.227837
35	0.295753	0.197947	0.145303	0.360997
36	0.307345	0.147998	0.185562	0.359095
37	0.25	0.25	0.25	0.25


TF	Unknown
TF Name	Unknown
Gene	KZ116044.1_12795-13788(+)_1
Motif	KZ116044.1_12795-13788(+)_1|1|1x0
Family	C2H2 ZF
Species	Unknown
Pos	A	C	G	T
1	0.316515	0.227035	0.232623	0.223828
2	0.160177	0.229806	0.119334	0.490683
3	0.0780611	0.184306	0.101258	0.636375
4	0.128437	0.115148	0.570313	0.186101
5	0.325129	0.306106	0.169124	0.199641
6	0.0256265	0.0349342	0.905036	0.0344036
7	0.327333	0.220404	0.244674	0.207589
8	0.648094	0.14663	0.0840119	0.121264
9	0.706639	0.108288	0.0849505	0.100122
10	0.488612	0.143647	0.22999	0.137751
11	0.130251	0.251335	0.131588	0.486826
12	0.0537291	0.032577	0.0395338	0.87416
13	0.299941	0.142384	0.108657	0.449018
14	0.667107	0.0605777	0.164798	0.107517
15	0.0454585	0.0775045	0.725931	0.151106
16	0.553594	0.209413	0.120218	0.116775
17	0.926952	0.0312362	0.0198236	0.0219883
18	0.882256	0.0429437	0.0359356	0.0388652
19	0.395826	0.253906	0.183585	0.166684
20	0.759139	0.0823643	0.0795136	0.078983
21	0.099169	0.118813	0.0965918	0.685426
22	0.500618	0.224792	0.132932	0.141658
23	0.683499	0.118253	0.101866	0.0963827
24	0.459555	0.120002	0.299214	0.121229
25	0.517819	0.208174	0.140289	0.133717
26	0.929493	0.0210917	0.0277792	0.0216358
27	0.0213513	0.0192845	0.0188111	0.940553
28	0.25	0.25	0.25	0.25


TF	Unknown
TF Name	Unknown
Gene	KZ116059.1_2-749(-)_1
Motif	KZ116059.1_2-749(-)_1|1|1x0
Family	C2H2 ZF
Species	Unknown
Pos	A	C	G	T
1	0.387421	0.138846	0.19403	0.279703
2	0.236798	0.273354	0.181463	0.308385
3	0.155375	0.255379	0.311571	0.277675
4	0.383357	0.102635	0.427647	0.0863613
5	0.0589023	0.407788	0.0489947	0.484315
6	0.93056	0.0237888	0.0207037	0.0249472
7	0.212062	0.181313	0.207554	0.399071
8	0.19711	0.0590658	0.645181	0.0986433
9	0.300385	0.231313	0.166995	0.301307
10	0.502173	0.26498	0.159162	0.0736842
11	0.0366389	0.0582549	0.031553	0.873553
12	0.932803	0.0186561	0.0230136	0.0255272
13	0.203401	0.311576	0.210394	0.274629
14	0.200551	0.0478381	0.644976	0.106634
15	0.257401	0.137899	0.299105	0.305594
16	0.502173	0.26498	0.159162	0.0736842
17	0.0366389	0.0582549	0.031553	0.873553
18	0.932803	0.0186561	0.0230136	0.0255272
19	0.380601	0.229115	0.199274	0.19101
20	0.210368	0.078095	0.562218	0.149319
21	0.279534	0.129632	0.418025	0.17281
22	0.25	0.25	0.25	0.25


TF	Unknown
TF Name	Unknown
Gene	KZ116066.1_13716-15165(+)_1
Motif	KZ116066.1_13716-15165(+)_1|1|1x0
Family	C2H2 ZF
Species	Unknown
Pos	A	C	G	T
1	0.370234	0.119836	0.406556	0.103374
2	0.0759641	0.398012	0.064885	0.461139
3	0.887327	0.0384623	0.0341505	0.04006
4	0.229887	0.113218	0.213562	0.443333
5	0.182645	0.178392	0.530363	0.108601
6	0.243704	0.386996	0.150288	0.219013
7	0.46592	0.249484	0.193954	0.0906432
8	0.12264	0.296786	0.134262	0.446312
9	0.039878	0.0301542	0.0299506	0.900017
10	0.314501	0.222333	0.231635	0.231532
11	0.0681712	0.127707	0.110507	0.693614
12	0.0331264	0.0435884	0.871163	0.0521226
13	0.314825	0.193662	0.290762	0.200751
14	0.226396	0.285153	0.258117	0.230334
15	0.524195	0.211686	0.126062	0.138056
16	0.31979	0.175771	0.300056	0.204383
17	0.0823219	0.24152	0.127295	0.548864
18	0.0414742	0.0440612	0.869666	0.044799
19	0.46592	0.249484	0.193954	0.0906432
20	0.12264	0.296786	0.134262	0.446312
21	0.039878	0.0301542	0.0299506	0.900017
22	0.229887	0.113218	0.213562	0.443333
23	0.182645	0.178392	0.530363	0.108601
24	0.243704	0.386996	0.150288	0.219013
25	0.314825	0.193662	0.290762	0.200751
26	0.226396	0.285153	0.258117	0.230334
27	0.524195	0.211686	0.126062	0.138056
28	0.370234	0.119836	0.406556	0.103374
29	0.0759641	0.398012	0.064885	0.461139
30	0.887327	0.0384623	0.0341505	0.04006
31	0.229887	0.113218	0.213562	0.443333
32	0.182645	0.178392	0.530363	0.108601
33	0.243704	0.386996	0.150288	0.219013
34	0.46592	0.249484	0.193954	0.0906432
35	0.12264	0.296786	0.134262	0.446312
36	0.039878	0.0301542	0.0299506	0.900017
37	0.46592	0.249484	0.193954	0.0906432
38	0.12264	0.296786	0.134262	0.446312
39	0.039878	0.0301542	0.0299506	0.900017
40	0.403802	0.294253	0.151239	0.150707
41	0.529811	0.163673	0.151666	0.154851
42	0.480422	0.196805	0.152484	0.170289
43	0.287412	0.133952	0.228436	0.3502
44	0.0675781	0.791765	0.066529	0.0741276
45	0.0187401	0.0220318	0.937004	0.0222244
46	0.25	0.25	0.25	0.25


TF	Unknown
TF Name	Unknown
Gene	KZ116066.1_86545-87394(-)_1
Motif	KZ116066.1_86545-87394(-)_1|1|1x0
Family	C2H2 ZF
Species	Unknown
Pos	A	C	G	T
1	0.313982	0.222547	0.231786	0.231684
2	0.0690713	0.128783	0.111559	0.690587
3	0.0338536	0.0444532	0.868608	0.0530851
4	0.347358	0.297077	0.223805	0.13176
5	0.0446264	0.0837255	0.052552	0.819096
6	0.819894	0.0580233	0.0538643	0.0682184
7	0.22485	0.248127	0.196789	0.330235
8	0.200987	0.0677597	0.622302	0.108951
9	0.390928	0.14361	0.216094	0.249368
10	0.438611	0.233195	0.176263	0.151931
11	0.0718206	0.186548	0.0853488	0.656283
12	0.0508278	0.0515915	0.761984	0.135596
13	0.346259	0.272449	0.0899473	0.291344
14	0.124472	0.155205	0.568972	0.15135
15	0.0521296	0.0435055	0.856966	0.0473989
16	0.313982	0.222547	0.231786	0.231684
17	0.0690713	0.128783	0.111559	0.690587
18	0.0338536	0.0444532	0.868608	0.0530851
19	0.235545	0.154604	0.0969467	0.512905
20	0.118802	0.0691887	0.744968	0.0670408
21	0.0186538	0.0288925	0.932689	0.0197645
22	0.25	0.25	0.25	0.25


TF	Unknown
TF Name	Unknown
Gene	KZ116066.1_86545-87394(-)_1
Motif	KZ116066.1_86545-87394(-)_1|2|1x0
Family	C2H2 ZF
Species	Unknown
Pos	A	C	G	T
1	0.405864	0.124844	0.327152	0.14214
2	0.925605	0.0351317	0.0207513	0.0185121
3	0.035905	0.832585	0.0392898	0.0922199
4	0.25	0.25	0.25	0.25


TF	Unknown
TF Name	Unknown
Gene	KZ116066.1_109670-110480(+)_1
Motif	KZ116066.1_109670-110480(+)_1|1|1x0
Family	C2H2 ZF
Species	Unknown
Pos	A	C	G	T
1	0.320741	0.219762	0.229804	0.229693
2	0.0580789	0.115138	0.0983395	0.728444
3	0.0254425	0.0343166	0.898538	0.0417026
4	0.0494454	0.0297431	0.899394	0.0214173
5	0.886599	0.0392099	0.0361776	0.0380131
6	0.807752	0.0677136	0.0460678	0.0784667
7	0.556805	0.271108	0.0913647	0.0807223
8	0.762901	0.0738428	0.0936184	0.0696376
9	0.81005	0.0714954	0.0531445	0.0653098
10	0.505811	0.138592	0.25618	0.0994168
11	0.836292	0.0712801	0.0450788	0.0473492
12	0.718337	0.139686	0.0596234	0.0823537
13	0.505811	0.138592	0.25618	0.0994168
14	0.836292	0.0712801	0.0450788	0.0473492
15	0.718337	0.139686	0.0596234	0.0823537
16	0.234636	0.389121	0.125763	0.25048
17	0.0318902	0.0252092	0.911922	0.0309788
18	0.897198	0.0295476	0.0367849	0.0364698
19	0.493882	0.157061	0.153887	0.19517
20	0.216833	0.0589548	0.632966	0.0912461
21	0.30294	0.182481	0.155691	0.358888
22	0.288995	0.171814	0.256914	0.282277
23	0.0377919	0.0593673	0.0487918	0.854049
24	0.0186092	0.0237198	0.930461	0.0272099
25	0.25	0.25	0.25	0.25


TF	Unknown
TF Name	Unknown
Gene	KZ116066.1_144258-145248(-)_1
Motif	KZ116066.1_144258-145248(-)_1|1|1x0
Family	C2H2 ZF
Species	Unknown
Pos	A	C	G	T
1	0.326194	0.217529	0.228198	0.22808
2	0.0503207	0.104768	0.0884774	0.756434
3	0.0201367	0.0277484	0.91792	0.0341947
4	0.502173	0.26498	0.159162	0.0736842
5	0.0366389	0.0582549	0.031553	0.873553
6	0.932803	0.0186561	0.0230136	0.0255272
7	0.415095	0.144734	0.235009	0.205162
8	0.654898	0.0939777	0.108657	0.142467
9	0.0302104	0.0428401	0.897644	0.0293054
10	0.280783	0.452111	0.132687	0.134419
11	0.0769925	0.209924	0.12921	0.583874
12	0.82777	0.0416384	0.0673897	0.063202
13	0.577079	0.266867	0.083197	0.0728571
14	0.790896	0.0647654	0.0835169	0.0608212
15	0.836482	0.0620493	0.0451537	0.0563149
16	0.512991	0.150289	0.147037	0.189683
17	0.208547	0.0516534	0.657314	0.0824854
18	0.305805	0.177641	0.149848	0.366705
19	0.426065	0.197626	0.112818	0.263491
20	0.10569	0.0511418	0.753252	0.0899156
21	0.0477864	0.0241615	0.902202	0.0258496
22	0.36398	0.302789	0.216948	0.116284
23	0.0285385	0.0598545	0.0345942	0.877013
24	0.878427	0.0388899	0.0356299	0.047053
25	0.426306	0.0934028	0.387344	0.0929466
26	0.0451279	0.0678755	0.0320029	0.854994
27	0.906419	0.030051	0.0285865	0.0349436
28	0.37438	0.215139	0.244633	0.165848
29	0.226764	0.147826	0.138531	0.486879
30	0.369496	0.126144	0.25454	0.24982
31	0.25	0.25	0.25	0.25
```
