## Supplementary Data 3 for "Transposable elements drive the evolution of metazoan zinc finger genes": results.PWM.txt (part 1 of 3)

```
TF	Unknown
TF Name	Unknown
Gene	CM002885.2_36021281-36022202(-)_1
Motif	CM002885.2_36021281-36022202(-)_1|1|1x0
Family	C2H2 ZF
Species	Unknown
Pos	A	C	G	T
1	-0.182347	-0.428344	0.431901	-0.574187
2	-0.207919	0.0711591	-0.277823	0.224005
3	-0.512833	-0.62592	-0.398277	0.485246
4	-0.203579	-0.153655	-0.293665	0.335189
5	0.461833	-0.362398	-0.450735	-0.501076
6	-1.12429	-1.10398	0.57468	-1.04301
7	0.0818991	-0.0460695	0.0577223	-0.12438
8	-0.0797471	-0.0692339	0.185791	-0.107221
9	-0.0968532	-0.158001	0.0912701	0.104146
10	-0.209584	-0.293809	0.379498	-0.320239
11	-0.0725318	0.115521	-0.110959	0.0312243
12	0.0189921	0.00196428	-0.0757176	0.0456201
13	-0.0596577	0.0133673	0.0528999	-0.0143238
14	-0.311094	-0.243918	0.0165459	0.27929
15	-0.418583	-0.55083	0.465219	-0.378443
16	0	0	0	0


TF	Unknown
TF Name	Unknown
Gene	CM002885.2_41604864-41605668(+)_1
Motif	CM002885.2_41604864-41605668(+)_1|1|1x0
Family	C2H2 ZF
Species	Unknown
Pos	A	C	G	T
1	0.00561707	-0.265274	0.0263222	0.14038
2	-0.252194	0.0764672	-0.0610803	0.139617
3	-0.268079	-0.231823	0.206222	0.102586
4	0.365235	-0.0370901	-0.387073	-0.452137
5	0.45098	-0.441378	-0.332635	-0.457904
6	0.467765	-0.411678	-0.52995	-0.418804
7	0.0215286	-0.177892	0.186063	-0.124688
8	0.563034	-0.833519	-0.980011	-1.03461
9	-0.984287	0.565788	-1.05517	-0.890255
10	-0.829063	-0.997683	0.565574	-1.1334
11	-0.570799	-0.275496	-0.624132	0.471798
12	0.547217	-0.872257	-0.875076	-0.684018
13	0.23331	0.0386731	-0.0785856	-0.442308
14	-0.659592	-0.0339476	-0.743412	0.427431
15	0.55236	-0.842653	-0.881568	-0.802667
16	0	0	0	0


TF	Unknown
TF Name	Unknown
Gene	CM002885.2_44020774-44022235(-)_1
Motif	CM002885.2_44020774-44022235(-)_1|1|1x0
Family	C2H2 ZF
Species	Unknown
Pos	A	C	G	T
1	-0.0738299	-0.458627	-0.0758629	0.294196
2	-0.0292176	-0.406208	0.149641	0.100797
3	-0.26021	0.0698535	0.0781528	0.0330461
4	0.334908	-0.0711875	-0.324833	-0.287695
5	0.414999	-0.547754	-0.371973	-0.159957
6	-0.976686	-1.12838	0.570593	-1.00154
7	0.354222	-0.0720107	-0.417595	-0.292513
8	0.390403	-0.392208	-0.231084	-0.259383
9	-0.935054	-1.02214	0.567278	-1.01457
10	0.0412551	-0.364253	0.212407	-0.0771389
11	-0.346923	-0.152577	-0.294836	0.369067
12	-0.598961	-0.506461	-0.190346	0.445839
13	0.0183589	0.103789	-0.342083	0.0905973
14	-0.439884	0.456637	-0.436635	-0.38813
15	-0.958071	-0.877137	0.534925	-0.48138
16	0	0	0	0


TF	Unknown
TF Name	Unknown
Gene	CM002885.2_44040757-44041768(-)_1
Motif	CM002885.2_44040757-44041768(-)_1|1|1x0
Family	C2H2 ZF
Species	Unknown
Pos	A	C	G	T
1	0.438602	-0.174733	-0.389198	-0.750232
2	0.574235	-1.12473	-1.03234	-1.09485
3	0.545226	-0.847947	-0.879567	-0.663988
4	0	0	0	0


TF	Unknown
TF Name	Unknown
Gene	CM002885.2_44040757-44041768(-)_1
Motif	CM002885.2_44040757-44041768(-)_1|2|1x0
Family	C2H2 ZF
Species	Unknown
Pos	A	C	G	T
1	-0.0577543	-0.106353	-0.480733	0.303446
2	-0.46187	-0.659407	0.51043	-0.706563
3	-1.06146	-0.899025	0.567726	-1.04063
4	0.0640906	-0.227259	0.08742	0.0109046
5	-0.240238	0.19188	-0.457934	0.182114
6	-1.12507	-1.07708	0.573895	-1.03405
7	-0.0196714	0.0889464	-0.108144	0.0159571
8	0.312039	-0.476308	-0.378463	0.077858
9	-1.08247	-0.966505	0.558488	-0.718696
10	0	0	0	0


TF	Unknown
TF Name	Unknown
Gene	CM002885.2_44062078-44064250(+)_1
Motif	CM002885.2_44062078-44064250(+)_1|1|1x0
Family	C2H2 ZF
Species	Unknown
Pos	A	C	G	T
1	0.0163642	-0.218402	-0.238745	0.25035
2	-0.888351	-0.993927	0.560333	-0.867373
3	0.561367	-1.01145	-0.948394	-0.830463
4	-0.505242	-0.816824	0.534519	-0.953831
5	0.570391	-0.931444	-1.04659	-1.12858
6	-0.715184	0.533355	-0.812955	-0.622011
7	-0.241144	0.0574469	-0.407965	0.277329
8	-0.0106153	-0.271278	0.105372	0.0842543
9	-0.143502	0.055977	0.106969	-0.063222
10	0.0538292	-0.0439829	-0.080679	0.054573
11	0.00170025	0.269662	-0.189795	-0.310267
12	-0.210823	-0.135257	-0.0481805	0.244818
13	0.0317182	-0.260719	0.167193	-0.0428616
14	-0.292201	0.0827761	-0.231606	0.228679
15	-0.484845	-0.313144	-0.481549	0.455811
16	-0.4995	-0.82975	0.526435	-0.757788
17	-0.291051	-0.478841	-0.00815229	0.337451
18	-0.394914	0.26327	0.0129252	-0.134574
19	0.171677	-0.23305	0.166759	-0.335045
20	-0.0579803	-0.0915864	-0.0948708	0.179363
21	0.125399	-0.0917915	-0.0963487	0.023143
22	0	0	0	0


TF	Unknown
TF Name	Unknown
Gene	CM002885.2_54606305-54607976(+)_1
Motif	CM002885.2_54606305-54607976(+)_1|1|1x0
Family	C2H2 ZF
Species	Unknown
Pos	A	C	G	T
1	0.137709	-0.0410786	0.0329694	-0.195003
2	-0.0427793	-0.0426769	-0.114349	0.151948
3	-0.35412	-0.598179	-0.484378	0.473849
4	0.211657	-0.18792	0.017465	-0.166086
5	-0.315183	-0.109967	-0.240243	0.335379
6	-0.465224	-0.608213	-0.334228	0.469487
7	0.193218	-0.0579906	-0.201921	-0.0284969
8	-0.205884	-0.0783858	0.00444146	0.18537
9	-0.12231	-0.407117	-0.0365433	0.286571
10	-0.868682	-1.13547	0.563495	-0.881498
11	0.0128361	-0.830087	0.426937	-0.825349
12	-0.30494	-0.611819	-0.380758	0.453913
13	0.0417681	-0.0880155	0.0134761	0.0215941
14	-0.304408	-0.321332	0.388586	-0.236588
15	-0.115016	-0.22877	-0.0338675	0.234814
16	0.211657	-0.18792	0.017465	-0.166086
17	-0.315183	-0.109967	-0.240243	0.335379
18	-0.465224	-0.608213	-0.334228	0.469487
19	0.185326	-0.194749	0.0324781	-0.124084
20	0.46715	-0.589455	-0.263673	-0.575415
21	-0.801731	-0.678988	-0.370902	0.506103
22	0.211657	-0.18792	0.017465	-0.166086
23	-0.315183	-0.109967	-0.240243	0.335379
24	-0.465224	-0.608213	-0.334228	0.469487
25	-0.667029	-0.852838	0.547808	-0.942608
26	-0.416072	-0.222992	-0.525755	0.434555
27	-0.673042	-0.89216	-0.635364	0.535036
28	0.0723706	-0.0612869	0.0434884	-0.0731617
29	-0.140636	0.00787794	-0.0217531	0.116333
30	-0.157999	-0.269131	-0.0970705	0.29384
31	0.211657	-0.18792	0.017465	-0.166086
32	-0.315183	-0.109967	-0.240243	0.335379
33	-0.465224	-0.608213	-0.334228	0.469487
34	-0.457775	-0.770259	0.513127	-0.652786
35	0.193183	0.0943121	-0.220157	-0.225554
36	0.425335	-0.095504	-0.676468	-0.489468
37	-0.0494435	-0.0628849	-0.314723	0.245001
38	-0.0338086	-0.125403	-0.0861525	0.177719
39	-0.0596897	-0.216127	-0.221277	0.283226
40	0.364746	-0.173818	-0.232918	-0.367652
41	-0.00361932	-0.339541	-0.199018	0.282926
42	0.529716	-0.721103	-0.674518	-0.6734
43	0.0825051	0.0530452	0.0353388	-0.239507
44	0.0386374	-0.247852	0.271646	-0.325441
45	-0.161749	-0.194263	0.0210231	0.210052
46	0	0	0	0


TF	Unknown
TF Name	Unknown
Gene	CM002885.2_54606305-54607976(+)_1
Motif	CM002885.2_54606305-54607976(+)_1|2|1x0
Family	C2H2 ZF
Species	Unknown
Pos	A	C	G	T
1	-0.756065	-1.1313	0.564391	-1.08066
2	0.0882341	-0.586963	-0.527426	0.346158
3	0.566746	-1.0097	-1.12924	-0.85285
4	0.225205	-0.0683901	0.00400181	-0.340231
5	0.559707	-0.87676	-0.885283	-0.964077
6	-1.14142	-0.895341	-0.720874	0.557553
7	0	0	0	0


TF	Unknown
TF Name	Unknown
Gene	CM002885.2_54612902-54613379(+)_1
Motif	CM002885.2_54612902-54613379(+)_1|1|1x0
Family	C2H2 ZF
Species	Unknown
Pos	A	C	G	T
1	0.0439426	-0.479099	-0.0728242	0.234538
2	0.553455	-1.14551	-0.680869	-0.843206
3	-0.425809	0.084167	-0.320653	0.286253
4	0	0	0	0


TF	Unknown
TF Name	Unknown
Gene	CM002885.2_58594773-58595793(-)_1
Motif	CM002885.2_58594773-58595793(-)_1|1|1x0
Family	C2H2 ZF
Species	Unknown
Pos	A	C	G	T
1	0.232424	-0.211319	-0.0910513	-0.0621502
2	-0.0782996	-0.284112	-0.0348776	0.236104
3	-0.206421	-0.517084	-0.438401	0.432946
4	-0.0237845	-0.201638	0.0901473	0.0770135
5	-0.567164	-0.0377971	-0.6237	0.410707
6	-1.12732	-0.977698	0.571655	-1.04285
7	0.313375	-0.24807	-0.0621922	-0.291655
8	0.502914	-0.526601	-0.646365	-0.532775
9	0.485749	-0.436562	-0.61548	-0.479587
10	0.0486849	-0.0747279	0.026779	-0.0106169
11	-0.210165	-0.521848	0.432349	-0.423898
12	-0.124647	0.28996	-0.216622	-0.159539
13	-0.432051	-0.633037	0.501764	-0.653103
14	-0.710091	-0.965466	0.54798	-0.782231
15	0.551326	-0.95652	-0.881368	-0.700982
16	0.151961	-0.0270124	-0.0292539	-0.150878
17	-0.261404	0.0971393	-0.178287	0.187032
18	0.482059	-0.516126	-0.520584	-0.444417
19	-0.0397762	-0.0684382	0.0992644	-0.010319
20	0.00397507	-0.692929	0.407851	-0.637713
21	-0.106948	0.349364	-0.366539	-0.257399
22	0.12079	0.0986762	-0.200062	-0.100518
23	-0.0696266	-0.153417	0.04884	0.122775
24	-0.31431	-0.470092	-0.282736	0.424028
25	0.331802	-0.150233	-0.268797	-0.216768
26	0.535167	-0.765581	-0.622333	-0.793585
27	-0.106151	-0.255527	0.00922893	0.21488
28	-0.0407566	-0.083938	0.125843	-0.0318874
29	0.0302225	0.0476497	-0.0268317	-0.0595425
30	-0.198217	-0.0822977	0.148047	0.0541812
31	0.00732369	0.00762307	-0.0832407	0.0567927
32	0.468595	-0.456472	-0.409803	-0.495484
33	-0.305919	0.114978	0.217437	-0.257531
34	0	0	0	0


TF	Unknown
TF Name	Unknown
Gene	CM002885.2_58605132-58606218(+)_1
Motif	CM002885.2_58605132-58606218(+)_1|1|1x0
Family	C2H2 ZF
Species	Unknown
Pos	A	C	G	T
1	0.0860764	-0.117623	-0.0333584	0.0382185
2	-0.327472	-0.310116	-0.189829	0.37912
3	-0.283402	-0.533924	-0.473769	0.454983
4	-0.0824016	-0.211604	0.108077	0.105832
5	-0.124432	0.00292931	-0.437154	0.273439
6	-1.10619	-1.12435	0.574624	-1.03874
7	0.0570754	-0.235867	0.233591	-0.246978
8	-0.216196	-0.00528151	-0.0897007	0.201626
9	-0.287253	-0.516762	0.402365	-0.184404
10	0.0351592	-0.214985	0.0136416	0.105241
11	0.0116096	-0.21966	-0.0089023	0.143067
12	-0.0245016	-0.291603	-0.14657	0.262528
13	0.212119	-0.0247699	-0.198723	-0.100792
14	-0.628165	-0.662316	-0.590902	0.517257
15	0.53528	-0.77112	-0.749649	-0.652183
16	-0.0100143	0.0630193	-0.278821	0.127234
17	-0.313648	-0.310348	0.0290058	0.291338
18	-0.151877	-0.15776	-0.258695	0.311437
19	0.144235	-0.178263	0.0277352	-0.057098
20	-0.191733	-0.466262	0.421295	-0.423634
21	-0.234491	-0.429587	-0.299243	0.405392
22	0.288021	-0.0450733	-0.237265	-0.237677
23	0.536757	-0.812077	-0.58866	-0.834317
24	-0.763266	-0.807637	-0.746644	0.543147
25	0.112621	-0.345381	0.193136	-0.159611
26	0.152683	-0.347301	-0.113212	0.133128
27	-0.26071	-0.293371	-0.0825991	0.325446
28	-0.0881488	-0.210372	0.178754	0.0246516
29	-0.208451	-0.150934	0.0841901	0.164608
30	-0.36375	-0.327911	0.106545	0.259882
31	-0.0472752	-0.255722	-0.26593	0.302346
32	0.0989123	-0.0811509	-0.141179	0.0763452
33	-0.0270147	0.127394	-0.134925	-0.00591888
34	0	0	0	0


TF	Unknown
TF Name	Unknown
Gene	CM002885.2_58611949-58612996(+)_1
Motif	CM002885.2_58611949-58612996(+)_1|1|1x0
Family	C2H2 ZF
Species	Unknown
Pos	A	C	G	T
1	0.0860764	-0.117623	-0.0333584	0.0382185
2	-0.327472	-0.310116	-0.189829	0.37912
3	-0.283402	-0.533924	-0.473769	0.454983
4	-0.0824016	-0.211604	0.108077	0.105832
5	-0.124432	0.00292931	-0.437154	0.273439
6	-1.10619	-1.12435	0.574624	-1.03874
7	0.215453	-0.416237	0.224737	-0.528101
8	-0.496051	0.165071	-0.598409	0.293662
9	0.491656	-0.833098	-0.255111	-0.709342
10	-0.0237783	-0.128974	-0.0209319	0.132667
11	0.0452252	-0.151874	0.0819487	-0.00980275
12	-0.0897634	-0.140319	0.0739273	0.106277
13	-0.039292	-0.0348551	-0.234748	0.198982
14	0.132151	-0.196075	-0.0684481	0.0620064
15	-0.178246	-0.39454	-0.247579	0.374382
16	0.0513242	-0.0503302	-0.159255	0.110914
17	-0.277302	0.0361819	0.0394439	0.110578
18	-0.107102	-0.355798	0.314231	-0.145046
19	0.26891	-0.378064	-0.0427337	-0.087479
20	-0.0779484	-0.052526	-0.12823	0.185791
21	-0.666433	-0.606182	-0.53619	0.511329
22	0.225235	-0.0756639	-0.0854127	-0.181303
23	0.476298	-0.676089	-0.274818	-0.578799
24	-0.324356	-0.456761	-0.420004	0.446635
25	0.186945	-0.0624229	-0.0635901	-0.135413
26	-0.223917	-0.270152	-0.255	0.363631
27	-0.0990054	-0.443908	-0.265775	0.362057
28	-0.218042	-0.386097	0.232079	0.106281
29	-0.170728	-0.0157652	0.00677525	0.128715
30	-0.237635	-0.261622	0.261214	0.0208298
31	-0.0525762	-0.00072876	-0.100722	0.121457
32	-0.306421	0.304766	-0.09342	-0.165939
33	-0.244073	0.223089	-0.0682276	-0.0438891
34	0	0	0	0


TF	Unknown
TF Name	Unknown
Gene	CM002885.2_58617285-58618380(+)_1
Motif	CM002885.2_58617285-58618380(+)_1|1|1x0
Family	C2H2 ZF
Species	Unknown
Pos	A	C	G	T
1	0.0860764	-0.117623	-0.0333584	0.0382185
2	-0.327472	-0.310116	-0.189829	0.37912
3	-0.283402	-0.533924	-0.473769	0.454983
4	-0.0824016	-0.211604	0.108077	0.105832
5	-0.124432	0.00292931	-0.437154	0.273439
6	-1.10619	-1.12435	0.574624	-1.03874
7	0.108609	-0.262099	0.179007	-0.181197
8	-0.253719	0.0854835	-0.0183583	0.102538
9	-0.22774	-0.413353	0.383022	-0.217205
10	0.117418	-0.0988233	-0.0410817	-0.0072993
11	-0.118086	0.0377469	-0.0339631	0.0872457
12	-0.240659	-0.18203	0.0817099	0.193351
13	0.311674	-0.128665	-0.234876	-0.204458
14	0.445922	-0.534032	-0.267455	-0.425537
15	-0.0843494	-0.309634	0.130854	0.125388
16	0.0454316	-0.102485	0.0840503	-0.0523718
17	-0.151651	-0.393324	-0.177427	0.347495
18	-0.135077	-0.423949	-0.184635	0.349642
19	0.203878	-0.192151	0.046627	-0.19038
20	-0.0629779	0.0188039	0.0323512	0.00578235
21	-0.34629	-0.243261	-0.243254	0.381513
22	0.225235	-0.0756639	-0.0854127	-0.181303
23	0.476298	-0.676089	-0.274818	-0.578799
24	-0.324356	-0.456761	-0.420004	0.446635
25	0.112621	-0.345381	0.193136	-0.159611
26	0.152683	-0.347301	-0.113212	0.133128
27	-0.26071	-0.293371	-0.0825991	0.325446
28	-0.0881488	-0.210372	0.178754	0.0246516
29	-0.208451	-0.150934	0.0841901	0.164608
30	-0.36375	-0.327911	0.106545	0.259882
31	-0.0472752	-0.255722	-0.26593	0.302346
32	0.0989123	-0.0811509	-0.141179	0.0763452
33	-0.0270147	0.127394	-0.134925	-0.00591888
34	0	0	0	0


TF	Unknown
TF Name	Unknown
Gene	CM002885.2_58624207-58625299(+)_1
Motif	CM002885.2_58624207-58625299(+)_1|1|1x0
Family	C2H2 ZF
Species	Unknown
Pos	A	C	G	T
1	0.0882083	0.0375467	-0.382667	0.103864
2	-0.565164	-0.617403	0.034813	0.380763
3	-0.0657092	-0.70852	-0.282442	0.384335
4	0.240066	-0.0416005	-0.147446	-0.193036
5	-0.259646	-0.478672	-0.0775756	0.35821
6	-0.287953	-0.751777	-0.358244	0.45778
7	0.0626331	-0.155441	0.119569	-0.0815589
8	-0.290043	-0.646344	-0.328046	0.44585
9	-0.267391	-0.693277	-0.340454	0.447233
10	0.277918	-0.305951	0.0460812	-0.30334
11	-0.0938611	0.0267102	0.0466832	0.00751253
12	-0.592953	-0.441058	-0.441046	0.48005
13	0.309811	-0.133807	-0.14818	-0.289551
14	0.550551	-1.14842	-0.556822	-1.00498
15	-0.603666	-0.798871	-0.74468	0.533009
16	0.0721579	-0.136763	0.0807798	-0.0530715
17	0.0150865	0.0381123	-0.113372	0.042452
18	-0.351583	-0.0921646	0.133341	0.142005
19	-0.146246	-0.326439	0.247251	0.0200564
20	-0.325528	-0.240732	0.105913	0.224473
21	-0.584665	-0.531827	0.108694	0.334759
22	-0.117738	-0.425052	-0.440103	0.39771
23	0.137938	-0.127531	-0.21603	0.104667
24	-0.0469419	0.180704	-0.206034	-0.0158403
25	0	0	0	0


TF	Unknown
TF Name	Unknown
Gene	CM002885.2_58624207-58625299(+)_1
Motif	CM002885.2_58624207-58625299(+)_1|2|1x0
Family	C2H2 ZF
Species	Unknown
Pos	A	C	G	T
1	0.1153	-0.165523	-0.0493548	0.0493222
2	-0.512754	-0.488826	-0.322997	0.461366
3	-0.492058	-0.837432	-0.754501	0.525892
4	0.244036	-0.227978	0.103315	-0.413622
5	-0.322011	-0.159174	-0.396005	0.385364
6	-0.86005	-1.13502	0.563955	-0.904126
7	0.00119925	-0.379286	0.28799	-0.19461
8	-0.391892	0.0872017	-0.00988095	0.144424
9	-0.366131	-0.789426	0.489197	-0.49131
10	0	0	0	0


TF	Unknown
TF Name	Unknown
Gene	CM002885.2_58630987-58632061(+)_1
Motif	CM002885.2_58630987-58632061(+)_1|1|1x0
Family	C2H2 ZF
Species	Unknown
Pos	A	C	G	T
1	0.0860764	-0.117623	-0.0333584	0.0382185
2	-0.327472	-0.310116	-0.189829	0.37912
3	-0.283402	-0.533924	-0.473769	0.454983
4	-0.0824016	-0.211604	0.108077	0.105832
5	-0.124432	0.00292931	-0.437154	0.273439
6	-1.10619	-1.12435	0.574624	-1.03874
7	0.0220775	-0.173601	0.187193	-0.131642
8	-0.0844072	0.00990315	-0.0480567	0.0997916
9	-0.188777	-0.368741	0.348653	-0.159317
10	0.0459259	-0.152649	-0.037265	0.102792
11	-0.115182	-0.717797	0.443986	-0.582
12	-0.0887303	-0.405405	-0.325394	0.365279
13	0.212119	-0.0247699	-0.198723	-0.100792
14	-0.628165	-0.662316	-0.590902	0.517257
15	0.53528	-0.77112	-0.749649	-0.652183
16	0.211786	-0.0664396	-0.214401	-0.0443204
17	-0.127756	-0.170774	-0.00416326	0.201264
18	-0.155103	-0.45076	-0.260888	0.379797
19	0.0780583	-0.371458	0.124939	0.0189568
20	-0.364988	-0.214703	0.402214	-0.362719
21	-0.217363	-0.380337	-0.514346	0.426718
22	0.288021	-0.0450733	-0.237265	-0.237677
23	0.536757	-0.812077	-0.58866	-0.834317
24	-0.763266	-0.807637	-0.746644	0.543147
25	0.0420428	-0.022163	-0.0646468	0.0359937
26	0.125717	-0.358302	-0.0738757	0.140656
27	-0.26867	-0.199866	0.117978	0.181282
28	-0.686512	-0.519253	0.516724	-0.687738
29	-0.000199959	0.0413237	0.0197673	-0.0685079
30	-0.181913	-0.223001	0.288224	-0.0958723
31	0.00882664	-0.107399	0.0440979	0.0380973
32	0.117522	0.00407416	0.00740956	-0.178742
33	-0.283004	-0.267554	-0.299985	0.386952
34	0	0	0	0


TF	Unknown
TF Name	Unknown
Gene	CM002885.2_58680387-58681542(+)_1
Motif	CM002885.2_58680387-58681542(+)_1|1|1x0
Family	C2H2 ZF
Species	Unknown
Pos	A	C	G	T
1	-0.966853	-1.12598	0.572992	-1.11798
2	0.518287	-0.806265	-0.330388	-1.10686
3	-0.773357	-1.33012	0.368009	0.161732
4	0.190095	-0.0405652	-0.103986	-0.123234
5	-0.0837349	-0.534094	0.363034	-0.239518
6	0.0487011	-0.300533	0.231592	-0.169873
7	0	0	0	0


TF	Unknown
TF Name	Unknown
Gene	CM002885.2_58680387-58681542(+)_1
Motif	CM002885.2_58680387-58681542(+)_1|2|1x0
Family	C2H2 ZF
Species	Unknown
Pos	A	C	G	T
1	0.122275	0.0476136	-0.0581755	-0.164742
2	-0.0729496	-0.296512	-0.0623331	0.251175
3	-0.150495	-0.316702	0.121579	0.172464
4	0.336045	-0.417307	0.102177	-0.734552
5	-0.35146	0.378432	-0.567743	-0.0486269
6	-1.08572	-1.12472	0.574253	-1.04116
7	0.0328895	0.0981588	-0.117377	-0.0435653
8	-0.271937	-0.0971765	-0.240508	0.320371
9	-0.403999	-0.274814	0.400229	-0.250869
10	0.0937779	-0.0946072	-0.1029	0.0665819
11	-0.015462	-0.517202	0.356187	-0.337065
12	0.110038	-0.158595	0.0442661	-0.0408324
13	0.163791	-0.10524	-0.0332552	-0.0805026
14	-0.0123025	0.0124577	-0.081874	0.0684261
15	0.0578866	-0.151567	0.0941299	-0.0409584
16	0.0678876	-0.0514237	0.05794	-0.0970463
17	-0.0113566	-0.283056	-0.181768	0.26639
18	-0.0776875	-0.225078	-0.0199731	0.207685
19	0.0848395	-0.138021	-0.0507572	0.0670039
20	0.0980478	-0.177962	0.00385682	0.0310039
21	-0.0844253	-0.0992244	0.0243942	0.121607
22	0.313851	-0.0420857	-0.254681	-0.32228
23	0.480304	-0.550376	-0.360273	-0.584869
24	-0.412879	-0.458319	-0.312213	0.443756
25	0.239238	-0.082699	-0.102225	-0.188179
26	0.409264	-0.3635	-0.217887	-0.402912
27	0.0968237	-0.0410806	-0.0340381	-0.038158
28	-0.0818448	-0.067666	0.0316994	0.0935327
29	0.0573611	-0.224261	-0.0465057	0.134711
30	-0.14005	-0.0908781	0.193946	-0.0450312
31	0	0	0	0


TF	Unknown
TF Name	Unknown
Gene	CM002886.2_10230-10800(-)_1
Motif	CM002886.2_10230-10800(-)_1|1|1x0
Family	C2H2 ZF
Species	Unknown
Pos	A	C	G	T
1	-0.229478	0.423301	-0.763484	-0.23083
2	0.134565	-0.234526	-0.402136	0.219556
3	0.27422	0.239788	-0.679757	-0.760118
4	0.157614	0.0189603	-0.0170383	-0.25467
5	0.518067	-0.782254	-0.325726	-1.1809
6	-0.638601	0.0799915	0.175525	0.0293377
7	0.186297	-0.380235	0.181604	-0.276932
8	0.0287962	-0.465683	0.305088	-0.243787
9	-0.18717	-0.285629	-0.153454	0.328326
10	-0.103778	0.0331573	0.139427	-0.122254
11	0.0720375	-0.821508	0.3913	-0.684709
12	-0.467782	0.0569791	0.21353	-0.0534598
13	0	0	0	0


TF	Unknown
TF Name	Unknown
Gene	CM002886.2_30311-31214(+)_1
Motif	CM002886.2_30311-31214(+)_1|1|1x0
Family	C2H2 ZF
Species	Unknown
Pos	A	C	G	T
1	-0.63007	-1.00333	0.547045	-0.846771
2	-0.904812	0.505288	-0.961744	-0.247743
3	0.567616	-1.13135	-1.01745	-0.869579
4	-0.000351284	-0.234297	-0.198401	0.251511
5	-0.289816	-0.996401	0.51014	-0.826488
6	-0.171073	-0.651423	-0.588729	0.454029
7	0.130884	-0.191992	0.0336468	-0.0338422
8	-0.386147	-1.02224	0.530606	-0.996512
9	-0.535096	-0.993888	-0.63219	0.528101
10	-0.114331	0.122061	0.111923	-0.212569
11	-0.498661	-0.582877	-0.435985	0.485019
12	0.560466	-0.966744	-0.935288	-0.84988
13	0.242645	0.161395	-0.386162	-0.408379
14	-0.7703	0.471653	-0.636141	-0.196065
15	0.549638	-0.951889	-0.723979	-0.811626
16	0.0993463	-0.00580374	0.134627	-0.405795
17	-0.230876	-0.0970044	-0.140124	0.276068
18	-0.142251	0.006061	-0.00491096	0.106021
19	0	0	0	0


TF	Unknown
TF Name	Unknown
Gene	CM002886.2_118340-119237(-)_1
Motif	CM002886.2_118340-119237(-)_1|1|1x0
Family	C2H2 ZF
Species	Unknown
Pos	A	C	G	T
1	-0.63007	-1.00333	0.547045	-0.846771
2	-0.904812	0.505288	-0.961744	-0.247743
3	0.567616	-1.13135	-1.01745	-0.869579
4	0.125895	-0.0858032	-0.136656	0.0464831
5	0.0861867	-0.551843	-0.178042	0.263911
6	-0.0670754	-0.102196	-0.00126278	0.132161
7	0.0598288	-0.144384	0.148675	-0.138523
8	0.145189	-0.282055	0.23033	-0.418893
9	-0.358148	-0.183803	-0.0194607	0.290147
10	0.29264	-0.021877	-0.111415	-0.503527
11	-0.487425	0.186637	-0.464412	0.253915
12	-0.807537	-0.88722	-0.585865	0.538459
13	0.224026	-0.0514712	-0.216946	-0.0809698
14	-0.314451	-0.088578	0.00697387	0.226221
15	-0.0109661	-0.273057	0.0235105	0.157167
16	0.0791489	0.141452	-0.0259704	-0.325021
17	-0.330654	-0.226752	-0.149342	0.348438
18	0.138597	-0.244784	0.0179897	0.00545477
19	0	0	0	0


TF	Unknown
TF Name	Unknown
Gene	CM002886.2_173599-174241(-)_1
Motif	CM002886.2_173599-174241(-)_1|1|1x0
Family	C2H2 ZF
Species	Unknown
Pos	A	C	G	T
1	0.254769	-0.117205	-0.0750222	-0.223839
2	0.526191	-0.808044	-0.474613	-0.823027
3	-0.768378	-0.853057	-0.97876	0.5544
4	-0.0719122	-0.261052	-0.0644965	0.241147
5	-0.784815	0.517371	-0.660845	-0.486527
6	-0.728815	-0.741581	0.507355	-0.381239
7	0.285878	-0.187171	0.0624302	-0.578223
8	0.495626	-0.33395	-0.666156	-0.720751
9	0.554854	-0.976979	-0.778693	-0.853613
10	0.418915	-0.34773	-0.69172	-0.140318
11	-0.94398	0.565688	-1.13328	-0.872855
12	-0.657132	-0.882375	0.521417	-0.486069
13	0	0	0	0


TF	Unknown
TF Name	Unknown
Gene	CM002886.2_173599-174241(-)_1
Motif	CM002886.2_173599-174241(-)_1|2|1x0
Family	C2H2 ZF
Species	Unknown
Pos	A	C	G	T
1	-0.796152	-0.968739	0.553592	-0.809573
2	-0.647692	-1.14153	0.55744	-1.03009
3	-0.0927479	-0.451506	-0.678969	0.419838
4	0	0	0	0


TF	Unknown
TF Name	Unknown
Gene	CM002886.2_177452-178367(-)_1
Motif	CM002886.2_177452-178367(-)_1|1|1x0
Family	C2H2 ZF
Species	Unknown
Pos	A	C	G	T
1	-0.0274689	-0.0850562	0.122687	-0.0396644
2	-0.058491	-0.107657	-0.382778	0.28586
3	-0.285799	-0.212233	0.225313	0.0750746
4	0.341756	-0.118785	-0.175113	-0.426548
5	-0.588733	-0.653491	-0.796432	0.526382
6	0.55366	-0.893624	-0.86653	-0.801062
7	0.304755	-0.369162	0.0294899	-0.314164
8	-0.0474786	-0.0426808	-0.140848	0.168538
9	-0.256369	-0.461231	0.02063	0.312059
10	0.11284	0.199845	-0.0439642	-0.667064
11	0.0654322	-0.554551	-0.146781	0.266063
12	-0.784412	-1.13385	0.565123	-1.05367
13	-0.470087	-0.290056	0.144288	0.244115
14	-0.299748	-0.789936	0.466719	-0.390065
15	-0.137281	-0.456583	0.300525	-0.0343931
16	0.0582915	-0.22501	0.0543758	0.0520491
17	-0.128171	-0.226467	-0.171	0.298281
18	-0.291581	-0.388811	-0.144887	0.37368
19	0.326127	-0.349209	0.0713326	-0.593435
20	-0.837393	0.441405	-0.929143	-0.0115695
21	0.574169	-1.03614	-1.12376	-1.08835
22	0.144141	0.100904	-0.198656	-0.147564
23	-0.166049	-0.350269	-0.0756418	0.307748
24	0.0222554	-0.294173	-0.311796	0.290414
25	0.0712776	-0.182368	0.00844661	0.0587681
26	-0.120054	-0.313642	0.00860456	0.239504
27	0.130111	-0.211471	-0.0435463	0.0536883
28	0	0	0	0


TF	Unknown
TF Name	Unknown
Gene	CM002886.2_187992-189519(-)_1
Motif	CM002886.2_187992-189519(-)_1|1|1x0
Family	C2H2 ZF
Species	Unknown
Pos	A	C	G	T
1	0.0471939	-0.186314	-0.00384279	0.0944219
2	0.0190972	0.0928681	-0.0663658	-0.0663431
3	-0.589414	-0.497221	0.490251	-0.478501
4	0.0917952	-0.204082	-0.305123	0.215973
5	-0.468799	0.495786	-0.74938	-0.455448
6	0.439871	-0.698237	-0.479559	-0.145826
7	0.0570343	-0.0849695	-0.035872	0.0479127
8	-0.177962	-0.14609	-0.307065	0.328125
9	-0.239007	0.0307344	-0.349204	0.279303
10	-0.305736	0.0432953	0.0981265	0.0595834
11	-0.153539	-0.306634	0.0125718	0.249159
12	0.268167	-0.187878	-0.248888	-0.0300453
13	0.0974804	-0.029199	-0.0238951	-0.0620237
14	0.0649719	-0.354944	-0.0754754	0.192156
15	-0.149774	-0.335049	-0.124562	0.317793
16	-0.0944194	-0.807911	0.462246	-0.851445
17	-0.760861	-0.318089	-0.59697	0.490363
18	-0.969653	-1.09899	0.568307	-0.949839
19	0.0917952	-0.204082	-0.305123	0.215973
20	-0.468799	0.495786	-0.74938	-0.455448
21	0.439871	-0.698237	-0.479559	-0.145826
22	0.127791	-0.119731	0.00172842	-0.0482521
23	-0.364771	-0.305671	-0.380275	0.424386
24	-0.543732	-0.746491	-0.512971	0.508916
25	0.275471	-0.385594	0.14721	-0.52392
26	-0.497019	-0.437342	-0.868591	0.502557
27	0.571441	-0.978134	-1.12753	-1.03346
28	0.0974804	-0.029199	-0.0238951	-0.0620237
29	0.0649719	-0.354944	-0.0754754	0.192156
30	-0.149774	-0.335049	-0.124562	0.317793
31	0.169937	-0.0185278	-0.0380528	-0.189256
32	-0.160157	-0.217976	0.0958338	0.163203
33	-0.371426	-0.455106	0.419736	-0.225129
34	0.124457	-0.106689	-0.0263076	-0.0246913
35	-0.406999	0.118769	0.0019708	0.110315
36	0.451553	-0.601974	-0.203103	-0.530173
37	0.0411811	-0.15099	0.0160748	0.0631439
38	-0.299286	0.0453172	-0.263673	0.265547
39	-0.231942	-0.293819	-0.187576	0.353367
40	0.26961	0.140089	-0.376329	-0.470426
41	-0.638957	0.351823	-0.682207	0.118711
42	-0.855182	-1.01664	0.561775	-0.926178
43	0.269606	-0.166066	-0.0534335	-0.241743
44	-0.100817	-0.176364	-0.384769	0.328094
45	-0.0884526	-0.457037	-0.404385	0.387577
46	0.216707	-0.232316	0.0351731	-0.165656
47	-0.190016	-0.273474	0.27102	-0.0199278
48	-0.316885	0.0134712	0.221615	-0.0858431
49	0	0	0	0


TF	Unknown
TF Name	Unknown
Gene	CM002886.2_195425-196328(-)_1
Motif	CM002886.2_195425-196328(-)_1|1|1x0
Family	C2H2 ZF
Species	Unknown
Pos	A	C	G	T
1	-0.524201	-0.701954	0.521336	-0.742875
2	-0.368173	-0.758349	0.498878	-0.614289
3	0.549495	-0.920511	-0.866853	-0.698905
4	-0.0332203	-0.235417	0.275672	-0.217864
5	0.562147	-0.860534	-0.999003	-0.946431
6	-0.755193	0.540707	-0.891788	-0.651754
7	0.0670065	-0.59889	0.0953097	0.125787
8	-0.337018	-0.0831914	-0.234581	0.32867
9	-0.89872	-0.762533	0.550795	-0.834655
10	-0.0401825	0.0171357	0.0203351	8.26863e-05
11	-0.0556115	-0.0984838	0.128783	-0.00970776
12	-0.278059	-0.0505673	0.0117528	0.19182
13	-0.796152	-0.968739	0.553592	-0.809573
14	-0.647692	-1.14153	0.55744	-1.03009
15	-0.0927479	-0.451506	-0.678969	0.419838
16	0.328949	-0.149389	-0.132533	-0.375449
17	-0.321112	0.0346836	-0.428162	0.315203
18	-0.657764	-0.775004	-0.71801	0.534127
19	0.10692	-0.0100138	-0.0650675	-0.0541441
20	0.445738	-0.459957	-0.284194	-0.465205
21	-0.508621	-0.286035	-0.098539	0.37574
22	0.193646	0.0431746	-0.121028	-0.23896
23	0.498428	-0.603796	-0.428985	-0.642566
24	-0.480235	-0.411776	-0.36903	0.455463
25	0.0385705	0.230612	-0.21767	-0.221354
26	-0.385585	-0.834213	0.5145	-0.763639
27	0.535805	-0.836482	-0.673837	-0.681256
28	0	0	0	0


TF	Unknown
TF Name	Unknown
Gene	CM002886.2_200903-202274(-)_1
Motif	CM002886.2_200903-202274(-)_1|1|1x0
Family	C2H2 ZF
Species	Unknown
Pos	A	C	G	T
1	-0.245476	-0.438214	0.410398	-0.305882
2	-0.473429	0.243993	-0.414537	0.18326
3	-0.452157	-0.692802	0.496849	-0.516178
4	0.197869	-0.394152	0.185812	-0.313894
5	-0.49107	0.427589	-0.272423	-0.331127
6	-0.329097	-0.540779	-0.271216	0.432628
7	0.302694	-0.304952	-0.105416	-0.147316
8	-0.344067	-0.0762795	-0.477245	0.375666
9	-0.526249	-0.704751	0.524004	-0.787855
10	0.0613429	-0.152242	-0.174819	0.1689
11	-0.262198	-0.552318	0.439531	-0.375056
12	0.075012	-0.102528	0.0486196	-0.0441729
13	0.178262	-0.0324276	0.0174476	-0.281133
14	0.474663	-0.527416	-0.408365	-0.482092
15	-0.27867	0.421522	-0.436777	-0.329477
16	-0.733125	-0.90942	0.552967	-0.922714
17	-0.407426	-0.117837	-0.358056	0.381621
18	-0.595881	-0.748406	-0.679278	0.526166
19	0.0575254	-0.0753341	0.0145064	-0.007157
20	-0.133685	0.156527	-0.082223	0.00152079
21	-0.215824	-0.0655465	0.023664	0.169
22	0.0454297	-0.232135	0.0737412	0.048717
23	-0.455855	0.273181	-0.254902	0.0856947
24	-0.542362	-0.482769	-0.234214	0.44731
25	-0.967317	-1.06028	0.571771	-1.1272
26	-0.355054	-0.371954	-0.551132	0.455258
27	-0.144832	-0.472951	-0.278486	0.383885
28	0.0305116	-0.0735248	0.0264122	0.00870917
29	-0.0679101	0.0256096	-0.0305008	0.0613906
30	-0.0929854	-0.130432	0.10525	0.0711186
31	0	0	0	0


TF	Unknown
TF Name	Unknown
Gene	CM002886.2_200903-202274(-)_1
Motif	CM002886.2_200903-202274(-)_1|2|1x0
Family	C2H2 ZF
Species	Unknown
Pos	A	C	G	T
1	0.316237	0.0144705	-0.461232	-0.260355
2	0.505386	-0.627237	-0.48584	-0.627765
3	-1.12367	-1.08682	0.575297	-1.08642
4	0.204687	-0.289836	-0.127039	0.0563231
5	-0.3166	-0.820707	0.495515	-0.625776
6	-0.172406	0.122459	-0.152425	0.113243
7	0	0	0	0


TF	Unknown
TF Name	Unknown
Gene	CM002886.2_200903-202274(-)_1
Motif	CM002886.2_200903-202274(-)_1|3|1x0
Family	C2H2 ZF
Species	Unknown
Pos	A	C	G	T
1	0.204318	-0.192628	-0.145039	0.0176314
2	0.455601	-0.0714363	-0.620497	-1.24337
3	0.299693	-0.428698	0.0677923	-0.33296
4	0	0	0	0


TF	Unknown
TF Name	Unknown
Gene	CM002886.2_235061-236048(-)_1
Motif	CM002886.2_235061-236048(-)_1|1|1x0
Family	C2H2 ZF
Species	Unknown
Pos	A	C	G	T
1	-0.204707	-0.246907	0.274084	-0.0316083
2	0.301389	-0.378672	-0.13386	-0.0729136
3	-0.474804	-0.164956	0.241375	0.0925765
4	0.119584	-0.304273	0.201467	-0.224409
5	-0.148236	-0.0473359	-0.211573	0.24995
6	-0.104637	-0.0627436	-0.476973	0.304314
7	0.250532	-0.739651	0.189198	-0.308505
8	-0.493774	0.0416614	-0.88163	0.388668
9	-0.97246	-1.12652	0.572452	-1.0844
10	0.334474	-0.284778	-0.129211	-0.237941
11	0.0469566	0.0213259	-0.0910832	0.0105886
12	-0.162643	0.0255299	-0.108853	0.168356
13	-0.43922	-0.825827	0.516078	-0.687432
14	-0.0569367	-0.249618	-0.360753	0.327211
15	0.512396	-0.60505	-0.677337	-0.541115
16	0.324852	-0.124329	-0.283004	-0.211135
17	-0.4891	-0.868686	0.535049	-0.949359
18	0.568494	-1.01327	-0.945873	-1.05928
19	0.352073	-0.0127879	-0.296069	-0.562501
20	0.517319	-0.773204	-0.432536	-0.766707
21	-1.04169	-0.890219	-0.98534	0.565489
22	0.173292	-0.144087	0.0601909	-0.191567
23	0.463851	-0.691756	-0.245592	-0.496409
24	-0.43882	-0.615768	-0.382357	0.474083
25	0.138008	-0.102654	-0.256745	0.108149
26	0.538839	-0.879863	-0.541895	-0.910547
27	-0.590095	-0.78005	-0.674465	0.527045
28	0.351482	-0.0103506	-0.352246	-0.477818
29	0.485801	-0.509685	-0.492294	-0.511036
30	0.469857	-0.393679	-0.513114	-0.469805
31	0.0189431	-0.0567066	-0.056092	0.0788144
32	-0.142817	-0.312151	0.352772	-0.267741
33	-0.353722	-0.567312	-0.297726	0.444433
34	0	0	0	0


TF	Unknown
TF Name	Unknown
Gene	CM002886.2_298619-299789(+)_1
Motif	CM002886.2_298619-299789(+)_1|1|1x0
Family	C2H2 ZF
Species	Unknown
Pos	A	C	G	T
1	0.212999	-0.297249	0.0652133	-0.154553
2	0.486734	-0.490032	-0.520328	-0.512123
3	-0.821898	-0.755641	0.547286	-0.830505
4	0.397028	-0.296142	-0.14087	-0.558152
5	-0.437318	-0.420585	-0.803135	0.491032
6	0.557046	-0.776075	-0.965925	-0.927365
7	0.279668	-0.512045	-0.00692887	-0.0946107
8	-0.412594	0.0332756	-0.449069	0.338071
9	-0.699305	-0.752429	0.537718	-0.759145
10	0.0821065	-0.180595	0.175524	-0.197869
11	-0.144223	-0.252628	0.0249526	0.221281
12	-0.219175	-0.335566	0.0584797	0.252944
13	0.101649	-0.117385	-0.0187977	0.00667377
14	-0.0962258	-0.875239	0.456111	-0.683737
15	0.046812	-0.348316	-0.23512	0.268537
16	0.244962	-0.17887	0.00179877	-0.239832
17	0.541501	-0.777803	-0.665305	-0.861058
18	-0.347862	0.401619	-0.467101	-0.161952
19	-0.930123	-1.13023	0.568743	-0.983654
20	-0.256731	0.00878249	-0.43286	0.313188
21	-0.630064	0.192208	-0.431354	0.264469
22	0.255808	-0.264521	-0.151924	-0.022682
23	-0.123196	-0.093973	-0.328817	0.295027
24	0.215474	-0.461452	0.227691	-0.491065
25	-0.729456	-0.6849	0.532616	-0.703204
26	-0.565087	0.529603	-0.709238	-0.832349
27	-0.0579412	0.0571596	-0.0222844	0.014624
28	-0.542823	-0.651981	0.508195	-0.571703
29	-0.643354	0.518747	-0.622296	-0.63398
30	-1.11871	-1.08761	0.571869	-0.955404
31	0.0882506	0.000197705	0.117795	-0.334756
32	-0.186356	-0.0742516	-0.11036	0.23816
33	-0.117955	0.0062423	-0.00294565	0.0899489
34	0.0251315	-0.201868	-0.461609	0.293743
35	-0.586394	-0.666957	0.511942	-0.560541
36	-0.657541	-0.78681	0.536404	-0.750008
37	0	0	0	0


TF	Unknown
TF Name	Unknown
Gene	CM002886.2_304543-305689(+)_1
Motif	CM002886.2_304543-305689(+)_1|1|1x0
Family	C2H2 ZF
Species	Unknown
Pos	A	C	G	T
1	0.152432	-0.227169	0.0978754	-0.134271
2	-0.6857	-0.122577	-0.514962	0.436828
3	-0.88033	-0.995126	0.563116	-0.957749
4	0.319392	-0.134297	-0.156476	-0.316819
5	-0.490104	-0.705935	-0.673017	0.514196
6	0.564766	-0.982816	-0.98199	-0.91764
7	0.15601	-0.43644	0.0458982	0.0375228
8	-0.431791	0.10335	-0.271035	0.261397
9	-0.981061	-0.958436	0.565533	-0.96591
10	0.0888299	-0.209977	0.195086	-0.229625
11	-0.169888	-0.293192	0.0225391	0.24585
12	-0.258281	-0.390669	0.0575339	0.278725
13	0.114541	-0.134597	-0.0224601	0.00651205
14	-0.145606	-1.03169	0.482642	-0.813864
15	0.0432958	-0.406138	-0.277385	0.295495
16	0.231237	-0.0915536	-0.0607171	-0.209394
17	0.522579	-0.662602	-0.511215	-0.843654
18	-0.502936	0.473969	-0.569644	-0.358303
19	0.258004	0.153155	-0.257684	-0.67095
20	-0.628281	0.281382	-0.651198	0.21215
21	0.574711	-1.08911	-1.05768	-1.12426
22	0.312911	-0.283189	-0.0460823	-0.280472
23	-0.400006	0.0370892	-0.451039	0.334208
24	0.294165	-0.610058	0.17208	-0.523289
25	-0.905849	-0.780337	0.555609	-0.936656
26	-0.318532	0.0513374	-0.398292	0.299855
27	0.11177	-0.0200113	-0.0448379	-0.0707789
28	-0.776579	-0.794884	0.541455	-0.713642
29	0.0828413	-0.374203	-0.107073	0.20027
30	0.0646424	-0.205616	-0.318461	0.239632
31	0.096265	-0.00388973	0.12987	-0.384879
32	-0.217576	-0.090064	-0.131135	0.265285
33	-0.135107	0.00615946	-0.00429126	0.101371
34	0.142977	-0.00648789	-0.459064	0.106349
35	-0.596451	-0.624528	0.516956	-0.655277
36	-0.792408	-0.945993	0.553923	-0.838205
37	0	0	0	0


TF	Unknown
TF Name	Unknown
Gene	CM002886.2_309196-310432(+)_1
Motif	CM002886.2_309196-310432(+)_1|1|1x0
Family	C2H2 ZF
Species	Unknown
Pos	A	C	G	T
1	0.195306	-0.263519	0.0624149	-0.135204
2	0.461225	-0.417103	-0.444345	-0.436967
3	-0.702404	-0.642824	0.528795	-0.710143
4	0.216846	-0.135661	0.08051	-0.379828
5	-0.0427248	-0.239372	-0.53124	0.346967
6	-0.13816	-0.41014	-0.177282	0.346104
7	0.258201	-0.453723	0.000487379	-0.0783579
8	-0.360604	0.0403314	-0.393403	0.31441
9	-0.594721	-0.642491	0.517636	-0.64853
10	0.0765067	-0.15972	0.160509	-0.175253
11	-0.126281	-0.223761	0.0258457	0.202388
12	-0.191779	-0.29644	0.0578942	0.23276
13	0.0920323	-0.104928	-0.0162762	0.00662822
14	-0.0638691	-0.764374	0.432803	-0.592171
15	0.0479715	-0.307336	-0.205548	0.247352
16	0.188459	-0.0667287	-0.0423504	-0.159889
17	0.471378	-0.465587	-0.345906	-0.608721
18	-0.3573	0.415009	-0.410036	-0.242957
19	-0.981256	-1.12667	0.572303	-1.06663
20	-0.478624	-0.618881	-0.819703	0.515325
21	-0.425961	-0.70382	-0.299252	0.46615
22	0.234298	-0.233592	-0.132343	-0.0161257
23	-0.104906	-0.0786278	-0.289804	0.271169
24	0.203533	-0.405173	0.214519	-0.431802
25	-0.52843	-0.432384	0.456171	-0.322767
26	-0.495259	0.4933	-0.500511	-0.601058
27	0.0223094	0.0350784	-0.125759	0.0471115
28	-0.555462	-0.84877	0.539716	-0.939575
29	-0.677217	0.553812	-0.924033	-1.04002
30	-0.654502	0.497532	-0.434517	-0.574482
31	0	0	0	0


TF	Unknown
TF Name	Unknown
Gene	CM002886.2_315369-315957(+)_1
Motif	CM002886.2_315369-315957(+)_1|1|1x0
Family	C2H2 ZF
Species	Unknown
Pos	A	C	G	T
1	0.0430653	-0.220967	-0.627063	0.313556
2	-0.200991	-0.82331	0.499293	-1.19968
3	-0.467992	-0.692555	0.492276	-0.455836
4	0	0	0	0


TF	Unknown
TF Name	Unknown
Gene	CM002886.2_315369-315957(+)_1
Motif	CM002886.2_315369-315957(+)_1|2|1x0
Family	C2H2 ZF
Species	Unknown
Pos	A	C	G	T
1	0.0869902	-0.0236499	0.0473805	-0.145113
2	-0.519515	-0.12688	-0.271894	0.383154
3	-1.01526	-1.12781	-0.984479	0.571162
4	0.161473	-0.168894	-0.0528857	-0.00590548
5	-0.260609	-0.015416	-0.509521	0.337805
6	-0.416223	-0.366193	0.0580509	0.310299
7	0.282847	-0.261102	0.0279565	-0.330342
8	-0.453334	-0.0211691	-0.476434	0.373209
9	-0.979726	-0.990078	-0.710131	0.556059
10	0.0829056	-0.345582	-0.0343612	0.150598
11	-0.0303199	-0.294037	0.327591	-0.363331
12	-0.31333	-0.370271	0.376428	-0.149681
13	0	0	0	0


TF	Unknown
TF Name	Unknown
Gene	CM002886.2_319133-320009(+)_1
Motif	CM002886.2_319133-320009(+)_1|1|1x0
Family	C2H2 ZF
Species	Unknown
Pos	A	C	G	T
1	0.0430653	-0.220967	-0.627063	0.313556
2	-0.200991	-0.82331	0.499293	-1.19968
3	-0.467992	-0.692555	0.492276	-0.455836
4	0	0	0	0


TF	Unknown
TF Name	Unknown
Gene	CM002886.2_319133-320009(+)_1
Motif	CM002886.2_319133-320009(+)_1|2|1x0
Family	C2H2 ZF
Species	Unknown
Pos	A	C	G	T
1	0.183271	0.126482	-0.293201	-0.202164
2	-0.252397	-0.322327	0.0473638	0.267043
3	0.0276013	-0.346322	-0.37315	0.313952
4	-0.104912	-0.0508953	-0.0231922	0.138994
5	-0.094004	0.023826	-0.187659	0.172921
6	-0.292126	0.0886474	0.236032	-0.266638
7	0.181504	-0.0865055	0.0577766	-0.284413
8	-0.200235	-0.0976444	-0.420252	0.340596
9	0.220528	0.0171713	-0.145562	-0.234446
10	0.00593361	0.250393	-0.250603	-0.190579
11	-0.0721178	-0.129413	0.0439433	0.115347
12	-0.530713	-0.595954	0.447347	-0.186684
13	0.208511	-0.216572	0.0545009	-0.191992
14	0.435559	-0.480769	-0.344924	-0.308644
15	-0.674122	-0.674865	-0.561736	0.518841
16	0.157202	-0.305396	-0.443985	0.232763
17	-0.151392	-0.290644	0.378574	-0.407545
18	-1.12389	-1.09262	0.575078	-1.07071
19	0	0	0	0


TF	Unknown
TF Name	Unknown
Gene	CM002886.2_323403-324291(+)_1
Motif	CM002886.2_323403-324291(+)_1|1|1x0
Family	C2H2 ZF
Species	Unknown
Pos	A	C	G	T
1	0.155212	-0.621908	-0.410172	0.288403
2	-0.526363	-1.12768	0.551051	-1.14792
3	-0.749752	-1.17661	0.493971	-0.195996
4	0	0	0	0


TF	Unknown
TF Name	Unknown
Gene	CM002886.2_323403-324291(+)_1
Motif	CM002886.2_323403-324291(+)_1|2|1x0
Family	C2H2 ZF
Species	Unknown
Pos	A	C	G	T
1	0.32211	-0.320388	0.0171497	-0.417885
2	-0.268274	-0.283697	-0.583059	0.42802
3	0.0718878	-0.70375	-0.642092	0.379158
4	-0.158994	-0.0806906	-0.0405315	0.194578
5	-0.150056	0.0207528	-0.285822	0.236885
6	-0.45798	0.0939973	0.307649	-0.421034
7	-0.103917	-0.11145	-0.30135	0.287692
8	-0.619527	-0.520412	-0.508245	0.498016
9	-0.684508	-0.852638	-0.074779	0.448862
10	0.0113203	0.215699	-0.219536	-0.138373
11	-0.110694	-0.0568479	-0.0595632	0.169041
12	-0.357436	-0.358858	0.408776	-0.251754
13	0.172318	-0.181187	0.141582	-0.329138
14	-0.558984	-0.227739	-0.306451	0.421311
15	-1.06123	-1.13515	-0.751952	0.563821
16	0.0522845	-0.126582	-0.00659173	0.0568892
17	0.0100876	-0.221089	0.301899	-0.430105
18	-0.170136	-0.352453	0.274146	5.21521e-06
19	0	0	0	0


TF	Unknown
TF Name	Unknown
Gene	CM002886.2_330502-331756(+)_1
Motif	CM002886.2_330502-331756(+)_1|1|1x0
Family	C2H2 ZF
Species	Unknown
Pos	A	C	G	T
1	0.0430653	-0.220967	-0.627063	0.313556
2	-0.200991	-0.82331	0.499293	-1.19968
3	-0.467992	-0.692555	0.492276	-0.455836
4	0	0	0	0


TF	Unknown
TF Name	Unknown
Gene	CM002886.2_330502-331756(+)_1
Motif	CM002886.2_330502-331756(+)_1|2|1x0
Family	C2H2 ZF
Species	Unknown
Pos	A	C	G	T
1	0.11284	0.199845	-0.0439642	-0.667064
2	0.0654322	-0.554551	-0.146781	0.266063
3	-0.784412	-1.13385	0.565123	-1.05367
4	0.123893	-0.0327214	-0.154775	0.0179701
5	0.0546931	-0.122268	-0.19871	0.169772
6	-0.342483	-0.446763	0.313597	0.0528223
7	-0.161296	-0.434892	0.378317	-0.257038
8	0.0891621	0.113917	-0.102289	-0.166197
9	-0.463109	-0.439472	0.47629	-0.525855
10	0.192743	-0.0899972	-0.124793	-0.0563664
11	0.314379	-0.194396	-0.0582218	-0.372755
12	-0.322263	-0.399293	-0.201281	0.397245
13	0.0350374	-0.467787	0.14103	0.0761828
14	0.0103304	-0.557973	0.403406	-0.775846
15	-0.389806	0.340204	-0.112023	-0.199963
16	-0.148919	0.0880335	0.061338	-0.0391094
17	0.381595	-0.658441	-0.0322897	-0.352196
18	-0.366133	-0.687546	-0.647382	0.496798
19	0.248483	-0.0937173	-0.113395	-0.185876
20	0.539937	-0.683689	-0.818311	-0.759389
21	-0.559348	-0.593453	-0.780101	0.51894
22	0.197338	-0.0273824	0.00736512	-0.32902
23	-0.227694	0.00476318	-0.411982	0.303135
24	-0.52056	-0.761044	-0.718659	0.522952
25	0.170776	0.0685216	-0.311448	-0.06591
26	0.534834	-0.653584	-0.625847	-0.939578
27	-0.547246	-0.76389	0.387605	0.0425469
28	0.293079	-0.277241	0.0258307	-0.349838
29	-0.482157	-0.029041	-0.506377	0.384456
30	-1.04779	-1.05865	-0.765126	0.562449
31	-0.035879	-0.128735	-0.0698349	0.171539
32	0.0294232	-0.54062	0.352171	-0.406745
33	-0.339639	-0.189388	0.362654	-0.228369
34	0	0	0	0


TF	Unknown
TF Name	Unknown
Gene	CM002886.2_367822-369442(+)_1
Motif	CM002886.2_367822-369442(+)_1|1|1x0
Family	C2H2 ZF
Species	Unknown
Pos	A	C	G	T
1	-0.129694	-0.274597	0.312984	-0.173295
2	0.0822398	0.0381185	-0.10233	-0.0411006
3	-0.695381	-0.67061	0.529745	-0.702472
4	0.119579	-0.186029	0.159139	-0.22999
5	-0.118564	-0.136897	-0.164477	0.261154
6	0.0520949	-0.197666	-0.41834	0.268707
7	-0.101626	-0.211533	0.170692	0.0463982
8	-0.126302	-0.53043	0.268433	0.0422372
9	-0.183941	-0.124592	-0.29931	0.320705
10	0.0664203	-0.232006	0.198692	-0.174905
11	-0.115321	0.14109	-0.307987	0.132675
12	-0.207104	0.256577	-0.130847	-0.0788348
13	0.146638	-0.0752859	-0.00527323	-0.113746
14	0.0137805	-0.0836165	-0.348143	0.228989
15	-0.309109	-0.218882	0.198354	0.12261
16	0.140377	-0.205265	-0.0309025	0.026838
17	0.0196322	-0.740469	0.408963	-0.682521
18	0.08406	-0.03799	-0.15077	0.0657701
19	0.137432	-0.0742925	0.0295743	-0.145987
20	-0.0602817	-0.2613	-0.0228118	0.212952
21	-0.287708	-0.339635	-0.277697	0.397828
22	0.230726	-0.0829228	-0.100959	-0.167392
23	0.523996	-0.597534	-0.720923	-0.666918
24	-0.487589	-0.518848	-0.689923	0.50073
25	-0.260914	-0.618488	0.462381	-0.507226
26	0.395265	-0.0697555	-0.498522	-0.460387
27	-0.707502	0.501474	-0.637642	-0.397368
28	-0.144593	-0.612801	0.447145	-0.620922
29	-0.411463	-0.120945	-0.26815	0.364741
30	-0.975047	-1.10475	0.568502	-0.947073
31	0.0928205	-0.147477	0.0156873	0.0055507
32	0.345603	-0.513726	-0.0995386	-0.166046
33	-0.29444	-0.370467	0.236993	0.127242
34	0.179742	-0.073233	-0.266998	0.0420847
35	0.474271	-0.581029	-0.342266	-0.519257
36	0.00429342	-0.0357125	-0.291289	0.192474
37	0.168491	-0.0946802	0.0931428	-0.316324
38	-0.101591	-0.0628998	-0.365656	0.281611
39	-0.0263281	0.158138	-0.283491	0.0409825
40	0.0276472	-0.0653282	0.00741202	0.0239572
41	-0.0746392	-0.139671	0.192984	-0.0587743
42	0.119913	-0.132476	0.0940202	-0.15292
43	0.126269	-0.0843567	0.0800241	-0.196007
44	-0.448895	0.0706248	-0.302554	0.294344
45	-1.05393	-1.10747	-1.12396	0.575007
46	0.153621	-0.0128731	0.0478214	-0.311189
47	-0.197308	0.238504	-0.315934	0.0607594
48	-0.136157	0.178705	-0.0619077	-0.0491856
49	0.210703	-0.0894663	0.0420322	-0.337136
50	-0.0527564	-0.0816205	-0.337697	0.261549
51	-0.00619354	-0.0498053	-0.220825	0.182156
52	0	0	0	0


TF	Unknown
TF Name	Unknown
Gene	CM002886.2_930968-931634(+)_1
Motif	CM002886.2_930968-931634(+)_1|1|1x0
Family	C2H2 ZF
Species	Unknown
Pos	A	C	G	T
1	0.374281	-0.0433703	-0.406686	-0.474228
2	0.460289	-0.466062	-0.353177	-0.483218
3	0.476764	-0.436181	-0.558958	-0.443579
4	-0.864865	-1.13096	0.568007	-1.04005
5	-0.34783	-0.471469	-0.332309	0.439036
6	-0.6651	-0.796762	-0.79701	0.539643
7	-0.0749645	-0.119174	-0.0717739	0.190569
8	-0.199462	-0.231818	-0.376352	0.373186
9	0.00477791	-0.159175	0.100363	0.0152812
10	0.240288	-0.0128341	-0.00140939	-0.532533
11	-0.623774	0.196364	-0.529181	0.277571
12	-1.10458	-1.0702	0.557186	-0.64017
13	0.062587	-0.316916	0.0840389	0.0604892
14	-0.073178	-0.847185	0.446038	-0.65737
15	-0.107582	-0.454834	-0.479934	0.404381
16	-0.0391512	-0.017111	-0.366075	0.229012
17	-0.607963	0.421813	-0.295553	-0.217699
18	-0.691954	-0.578287	0.498196	-0.41623
19	0	0	0	0


TF	Unknown
TF Name	Unknown
Gene	CM002886.2_937845-938985(+)_1
Motif	CM002886.2_937845-938985(+)_1|1|1x0
Family	C2H2 ZF
Species	Unknown
Pos	A	C	G	T
1	0.106189	0.0946091	-0.0605296	-0.214878
2	-0.216927	0.218712	-0.391826	0.124771
3	0.377228	-0.178372	-0.224963	-0.446676
4	0.275548	-0.434253	0.164191	-0.54272
5	0.558176	-0.900048	-0.826498	-0.960776
6	-0.0675887	-0.284133	-0.628029	0.378179
7	0.150233	-0.0420844	-0.254424	0.0501545
8	0.568516	-0.9776	-1.04281	-0.993911
9	0.545509	-0.83484	-0.822091	-0.717913
10	0.24762	0.10561	-0.452424	-0.219461
11	0.568571	-0.980451	-0.95852	-1.085
12	0.57043	-0.944646	-1.12854	-1.03155
13	-0.00714618	-0.102844	-0.596867	0.295384
14	-0.726198	-0.732491	0.535293	-0.705493
15	-0.720866	-0.952177	0.552646	-0.891527
16	0	0	0	0


TF	Unknown
TF Name	Unknown
Gene	CM002886.2_937845-938985(+)_1
Motif	CM002886.2_937845-938985(+)_1|2|1x0
Family	C2H2 ZF
Species	Unknown
Pos	A	C	G	T
1	-0.22629	-0.572158	0.340157	-0.0223982
2	0.303613	-0.388385	0.0976604	-0.48544
3	-1.33948	-0.0759757	-0.0827299	0.35949
4	0	0	0	0


TF	Unknown
TF Name	Unknown
Gene	CM002886.2_941564-942203(+)_1
Motif	CM002886.2_941564-942203(+)_1|1|1x0
Family	C2H2 ZF
Species	Unknown
Pos	A	C	G	T
1	0.0259896	-0.123257	-0.0709287	0.125839
2	-0.433382	-0.814326	0.520268	-0.78346
3	-0.364291	-0.603562	-0.602313	0.486966
4	0.277158	-0.135045	-0.0882999	-0.253211
5	0.544013	-0.934518	-0.565026	-0.95112
6	-0.897912	-0.991749	-1.13105	0.567923
7	0	0	0	0


TF	Unknown
TF Name	Unknown
Gene	CM002886.2_941564-942203(+)_1
Motif	CM002886.2_941564-942203(+)_1|2|1x0
Family	C2H2 ZF
Species	Unknown
Pos	A	C	G	T
1	0.339962	-0.0906326	-0.310222	-0.291363
2	0.542446	-0.95151	-0.583165	-0.85351
3	-1.1096	-0.941411	-1.12689	0.572081
4	0	0	0	0


TF	Unknown
TF Name	Unknown
Gene	CM002886.2_941564-942203(+)_1
Motif	CM002886.2_941564-942203(+)_1|3|1x0
Family	C2H2 ZF
Species	Unknown
Pos	A	C	G	T
1	-0.261709	-0.757196	-1.08874	0.504633
2	0.545829	-0.916638	-0.531164	-1.15314
3	-0.545412	-0.973629	-0.239705	0.481883
4	0	0	0	0


TF	Unknown
TF Name	Unknown
Gene	CM002886.2_1271539-1275031(-)_1
Motif	CM002886.2_1271539-1275031(-)_1|1|1x0
Family	C2H2 ZF
Species	Unknown
Pos	A	C	G	T
1	-0.182702	0.0124562	0.1153	0.00442483
2	-0.213661	-0.373957	-0.0651038	0.323269
3	0.0805862	-0.202281	-0.187627	0.181634
4	-0.0258659	-0.20872	-0.411407	0.312097
5	-0.323116	-0.557905	0.474198	-0.571601
6	-1.12717	-0.937154	0.571797	-1.10205
7	-0.792754	-0.972666	0.554864	-0.840884
8	-0.222787	0.0159339	-0.381143	0.289623
9	-0.555316	0.183983	-0.376656	0.248952
10	0.0562967	-0.100742	-0.00285441	0.031479
11	0.0862423	-0.0267272	-0.00340841	-0.0716893
12	-0.463599	-0.381696	0.461179	-0.457164
13	0	0	0	0


TF	Unknown
TF Name	Unknown
Gene	CM002886.2_1271539-1275031(-)_1
Motif	CM002886.2_1271539-1275031(-)_1|2|1x0
Family	C2H2 ZF
Species	Unknown
Pos	A	C	G	T
1	-0.296717	-1.17435	0.130689	0.31743
2	-0.0720763	0.373629	-0.21231	-0.755233
3	-1.25557	0.0323783	0.443404	-1.04012
4	0	0	0	0


TF	Unknown
TF Name	Unknown
Gene	CM002886.2_1271539-1275031(-)_1
Motif	CM002886.2_1271539-1275031(-)_1|3|1x0
Family	C2H2 ZF
Species	Unknown
Pos	A	C	G	T
1	0.00241035	-0.078477	0.0356839	0.0310502
2	-0.0367311	-0.686846	0.404368	-0.470879
3	-0.218476	-0.513058	0.37623	-0.14852
4	-0.580137	-0.930173	-1.09767	0.548973
5	-0.505111	-0.705623	-0.279594	0.472056
6	-0.246711	-0.999446	-1.1847	0.514269
7	0	0	0	0


TF	Unknown
TF Name	Unknown
Gene	CM002886.2_1271539-1275031(-)_1
Motif	CM002886.2_1271539-1275031(-)_1|4|1x0
Family	C2H2 ZF
Species	Unknown
Pos	A	C	G	T
1	0.343497	0.108059	-0.741945	-0.480317
2	0.52532	-0.520135	-0.554497	-1.17365
3	-0.0239041	-0.371376	0.305001	-0.214703
4	0	0	0	0


TF	Unknown
TF Name	Unknown
Gene	CM002886.2_1271539-1275031(-)_1
Motif	CM002886.2_1271539-1275031(-)_1|5|1x0
Family	C2H2 ZF
Species	Unknown
Pos	A	C	G	T
1	0.354497	-0.368615	0.0898775	-1.0963
2	-0.350428	-0.145537	-1.25448	0.444488
3	-0.347912	0.338646	-0.288379	-0.0678128
4	0	0	0	0


TF	Unknown
TF Name	Unknown
Gene	CM002886.2_1271539-1275031(-)_1
Motif	CM002886.2_1271539-1275031(-)_1|6|1x0
Family	C2H2 ZF
Species	Unknown
Pos	A	C	G	T
1	0.522976	-0.354403	-1.14541	-0.817595
2	-0.955191	0.456928	-0.670678	-0.0904624
3	-0.371319	-1.21542	-0.328755	0.48355
4	0	0	0	0


TF	Unknown
TF Name	Unknown
Gene	CM002886.2_1271539-1275031(-)_1
Motif	CM002886.2_1271539-1275031(-)_1|7|1x0
Family	C2H2 ZF
Species	Unknown
Pos	A	C	G	T
1	0.0779451	-0.477061	-0.14917	0.245693
2	-0.194355	-0.203285	0.0431061	0.212251
3	-0.527301	-1.15361	0.545358	-0.912146
4	0	0	0	0


TF	Unknown
TF Name	Unknown
Gene	CM002886.2_1271539-1275031(-)_1
Motif	CM002886.2_1271539-1275031(-)_1|8|1x0
Family	C2H2 ZF
Species	Unknown
Pos	A	C	G	T
1	-0.737707	-1.26409	0.017311	0.434882
2	-0.795269	-0.692141	0.103149	0.374477
3	-0.777713	0.0798988	0.367586	-0.52296
4	0	0	0	0


TF	Unknown
TF Name	Unknown
Gene	CM002886.2_1271539-1275031(-)_1
Motif	CM002886.2_1271539-1275031(-)_1|9|1x0
Family	C2H2 ZF
Species	Unknown
Pos	A	C	G	T
1	-0.0993798	-0.44489	0.0542807	0.233603
2	-0.800894	0.544339	-0.980429	-0.628856
3	-0.720781	-0.550504	-0.322924	0.484708
4	-0.0488583	-0.116217	0.0164238	0.114827
5	-0.382966	-0.733607	0.22228	0.238793
6	-0.225718	-0.0671686	-0.741981	0.374285
7	0.227603	-0.336905	0.0607092	-0.154458
8	-0.235267	0.456746	-0.302336	-1.24222
9	-0.241674	-0.458755	0.425238	-0.380011
10	0	0	0	0


TF	Unknown
TF Name	Unknown
Gene	CM002886.2_1271539-1275031(-)_1
Motif	CM002886.2_1271539-1275031(-)_1|10|1x0
Family	C2H2 ZF
Species	Unknown
Pos	A	C	G	T
1	-0.0312114	0.197473	-0.131783	-0.121837
2	-0.211821	-0.485507	-0.722329	0.457806
3	-0.639301	-1.40958	0.289392	0.251513
4	0	0	0	0


TF	Unknown
TF Name	Unknown
Gene	CM002886.2_1271539-1275031(-)_1
Motif	CM002886.2_1271539-1275031(-)_1|11|1x0
Family	C2H2 ZF
Species	Unknown
Pos	A	C	G	T
1	-1.03333	-1.12796	0.571013	-0.963074
2	0.0737845	-0.555952	-0.159841	0.265933
3	-0.408585	-0.427014	0.114541	0.286411
4	0	0	0	0


TF	Unknown
TF Name	Unknown
Gene	CM002886.2_1271539-1275031(-)_1
Motif	CM002886.2_1271539-1275031(-)_1|12|1x0
Family	C2H2 ZF
Species	Unknown
Pos	A	C	G	T
1	0.504909	-1.0371	-0.189766	-1.19406
2	-0.119718	-0.219142	-0.488175	0.36403
3	-0.194704	-0.857675	-0.249083	0.424717
4	0	0	0	0


TF	Unknown
TF Name	Unknown
Gene	CM002886.2_1271539-1275031(-)_1
Motif	CM002886.2_1271539-1275031(-)_1|13|1x0
Family	C2H2 ZF
Species	Unknown
Pos	A	C	G	T
1	0.200519	-0.191985	-0.431446	0.146191
2	-0.351053	0.473357	-0.335767	-0.925458
3	-0.469669	-0.63148	0.501466	-0.594646
4	0.215764	0.243109	-0.832526	-0.338014
5	-0.424311	0.253095	-0.182129	0.0700761
6	-0.0303596	-0.408841	0.25356	-0.0532944
7	0.473968	-0.284858	-1.225	-0.353433
8	-0.307083	0.159602	-0.573217	0.254218
9	0.190072	-0.447987	-0.0764656	0.098957
10	0	0	0	0


TF	Unknown
TF Name	Unknown
Gene	CM002886.2_1271539-1275031(-)_1
Motif	CM002886.2_1271539-1275031(-)_1|14|1x0
Family	C2H2 ZF
Species	Unknown
Pos	A	C	G	T
1	0.137535	-0.299846	-0.648483	0.279075
2	-0.108933	-0.342066	0.0428788	0.220932
3	-0.616469	-0.692647	0.542267	-1.1567
4	0	0	0	0


TF	Unknown
TF Name	Unknown
Gene	CM002886.2_1271539-1275031(-)_1
Motif	CM002886.2_1271539-1275031(-)_1|15|1x0
Family	C2H2 ZF
Species	Unknown
Pos	A	C	G	T
1	0.334045	-1.36492	-0.743485	0.209074
2	0.0981049	-0.472795	0.150945	-0.0024951
3	-0.458351	-0.973749	0.514636	-0.560597
4	0	0	0	0


TF	Unknown
TF Name	Unknown
Gene	CM002886.2_21053403-21056031(+)_1
Motif	CM002886.2_21053403-21056031(+)_1|1|1x0
Family	C2H2 ZF
Species	Unknown
Pos	A	C	G	T
1	-0.0950741	-0.38893	0.221013	0.0510613
2	-0.720003	-0.464996	-0.315866	0.474723
3	-1.07746	-1.14247	-0.614972	0.556499
4	0	0	0	0


TF	Unknown
TF Name	Unknown
Gene	CM002886.2_21053403-21056031(+)_1
Motif	CM002886.2_21053403-21056031(+)_1|2|1x0
Family	C2H2 ZF
Species	Unknown
Pos	A	C	G	T
1	-0.964787	-1.12765	0.571316	-1.04388
2	0.565602	-0.854522	-1.07489	-1.00819
3	-0.639498	-0.710277	-0.523048	0.515331
4	-0.0711594	-0.612389	0.430395	-0.671569
5	-0.475762	0.443471	-0.801418	-0.135891
6	-0.678483	0.534027	-0.780869	-0.688876
7	0.216857	-0.291281	0.0488319	-0.141449
8	-0.112146	-0.278518	-0.104568	0.28216
9	-0.325401	-0.549696	-0.482746	0.464818
10	0	0	0	0


TF	Unknown
TF Name	Unknown
Gene	CM002886.2_21053403-21056031(+)_1
Motif	CM002886.2_21053403-21056031(+)_1|3|1x0
Family	C2H2 ZF
Species	Unknown
Pos	A	C	G	T
1	0.33999	-1.13101	-0.210661	0.0502526
2	-0.195826	-1.28545	-0.142765	0.413515
3	-0.983488	0.444324	-0.27227	-0.236494
4	0	0	0	0


TF	Unknown
TF Name	Unknown
Gene	CM002886.2_21053403-21056031(+)_1
Motif	CM002886.2_21053403-21056031(+)_1|4|1x0
Family	C2H2 ZF
Species	Unknown
Pos	A	C	G	T
1	0.181914	-0.280034	0.160589	-0.294492
2	0.53948	-1.15949	-0.460936	-0.915346
3	-0.798651	0.116083	0.226708	-0.0710016
4	0	0	0	0


TF	Unknown
TF Name	Unknown
Gene	CM002886.2_21053403-21056031(+)_1
Motif	CM002886.2_21053403-21056031(+)_1|5|1x0
Family	C2H2 ZF
Species	Unknown
Pos	A	C	G	T
1	-0.925936	-1.13234	0.566628	-0.917005
2	-0.502282	-0.053743	-0.365473	0.374891
3	-0.598847	-0.687967	-0.603336	0.51769
4	0	0	0	0


TF	Unknown
TF Name	Unknown
Gene	CM002886.2_22521130-22523800(-)_1
Motif	CM002886.2_22521130-22523800(-)_1|1|1x0
Family	C2H2 ZF
Species	Unknown
Pos	A	C	G	T
1	0.366804	-0.31057	-0.0690366	-0.480442
2	-0.104751	0.342531	-1.02667	-0.0363443
3	-0.710111	0.542797	-1.15617	-0.609952
4	0	0	0	0


TF	Unknown
TF Name	Unknown
Gene	CM002886.2_22521130-22523800(-)_1
Motif	CM002886.2_22521130-22523800(-)_1|2|1x0
Family	C2H2 ZF
Species	Unknown
Pos	A	C	G	T
1	-0.915242	-0.844553	0.55634	-0.869329
2	-0.551825	0.526615	-0.651202	-0.873029
3	-0.299639	-0.560692	0.442561	-0.344003
4	0.217948	-0.928105	0.33975	-1.35922
5	-0.266529	0.310909	-0.87885	0.107369
6	-0.471691	0.0167695	-0.0956931	0.260276
7	0	0	0	0


TF	Unknown
TF Name	Unknown
Gene	CM002886.2_22521130-22523800(-)_1
Motif	CM002886.2_22521130-22523800(-)_1|3|1x0
Family	C2H2 ZF
Species	Unknown
Pos	A	C	G	T
1	0.152399	-0.532923	0.279981	-0.418937
2	-0.00963144	-0.42976	-0.990331	0.406189
3	0.569802	-1.12917	-1.06354	-0.900745
4	0	0	0	0


TF	Unknown
TF Name	Unknown
Gene	CM002886.2_38064378-38065296(+)_1
Motif	CM002886.2_38064378-38065296(+)_1|1|1x0
Family	C2H2 ZF
Species	Unknown
Pos	A	C	G	T
1	0.212264	-0.0787543	-0.101552	-0.128388
2	-0.307288	-0.296211	-0.154635	0.361944
3	-0.952789	-1.14195	0.557024	-0.676926
4	0	0	0	0


TF	Unknown
TF Name	Unknown
Gene	CM002886.2_38064378-38065296(+)_1
Motif	CM002886.2_38064378-38065296(+)_1|2|1x0
Family	C2H2 ZF
Species	Unknown
Pos	A	C	G	T
1	0.117768	-0.492211	0.200828	-0.108669
2	0.447377	-0.42219	-0.303621	-0.490417
3	-0.307365	0.069218	0.197435	-0.119817
4	0.142078	-0.186731	0.170124	-0.316112
5	0.548193	-1.05473	-0.626872	-0.846724
6	-0.664964	-0.339366	-0.732988	0.497071
7	-0.990887	-1.0594	0.5724	-1.12657
8	-0.0198643	0.0188247	-0.133746	0.102251
9	-0.273749	-0.237709	0.219812	0.0899871
10	0	0	0	0


TF	Unknown
TF Name	Unknown
Gene	CM002886.2_38150971-38154580(+)_1
Motif	CM002886.2_38150971-38154580(+)_1|1|1x0
Family	C2H2 ZF
Species	Unknown
Pos	A	C	G	T
1	0.316238	-0.0795133	-0.250916	-0.271752
2	0.570306	-1.07383	-0.954221	-1.06277
3	-1.06852	-1.11273	-1.12353	0.575443
4	0.164411	-0.0593847	-0.00748557	-0.164504
5	-0.0353784	-0.208228	-0.234465	0.273301
6	0.1596	-0.27456	0.00904523	0.00148386
7	0	0	0	0


TF	Unknown
TF Name	Unknown
Gene	CM002886.2_38150971-38154580(+)_1
Motif	CM002886.2_38150971-38154580(+)_1|2|1x0
Family	C2H2 ZF
Species	Unknown
Pos	A	C	G	T
1	0.249937	0.0317669	-0.157643	-0.346309
2	-0.372743	-0.861767	-0.82368	0.517004
3	-0.504109	-1.15303	-0.994276	0.54594
4	-0.058687	-0.468854	0.335205	-0.205567
5	0.0141902	-0.922382	-0.349656	0.380244
6	-0.853587	0.316164	0.132418	-0.364023
7	0	0	0	0


TF	Unknown
TF Name	Unknown
Gene	CM002886.2_38150971-38154580(+)_1
Motif	CM002886.2_38150971-38154580(+)_1|3|1x0
Family	C2H2 ZF
Species	Unknown
Pos	A	C	G	T
1	-0.0636911	-0.218758	-0.323964	0.313412
2	-0.0972015	-1.22544	-0.780546	0.473528
3	0.190018	-0.416609	0.163215	-0.213411
4	0	0	0	0


TF	Unknown
TF Name	Unknown
Gene	CM002886.2_38985491-38987237(-)_1
Motif	CM002886.2_38985491-38987237(-)_1|1|1x0
Family	C2H2 ZF
Species	Unknown
Pos	A	C	G	T
1	0.21876	-0.188844	-0.226444	0.0430019
2	-0.0747384	-0.0524998	-0.290544	0.245449
3	-0.819393	-0.773512	0.544053	-0.744503
4	-0.200792	-0.492797	0.439543	-0.526742
5	-0.366054	0.23742	-0.357996	0.147208
6	-0.777397	-0.781802	0.542644	-0.74659
7	0.141083	-0.0414618	-0.0640298	-0.0735014
8	-0.0865128	-0.330315	0.298277	-0.139149
9	0.0371836	-0.133083	0.0465896	0.0258385
10	-0.110599	-0.226467	0.0044675	0.209737
11	0.0425992	-0.148781	0.215971	-0.265405
12	0.0843611	0.188581	-0.167933	-0.249855
13	-0.0448524	-0.121839	0.0819125	0.0550648
14	-0.187422	-0.0603467	0.0439856	0.137875
15	0.0152831	-0.0243171	-0.0993662	0.087479
16	-0.543254	-0.788357	0.529277	-0.774312
17	-0.566957	0.361347	-0.757815	0.0990973
18	-1.06323	-1.12481	0.574165	-1.05861
19	0.145067	0.00274403	-0.100487	-0.0949379
20	-0.210192	0.281038	-0.15539	-0.11101
21	-0.151278	0.194652	-0.14882	0.00807439
22	0.115675	0.0733602	-0.131964	-0.111923
23	0.33156	-0.296432	-0.130014	-0.216287
24	-0.563252	-0.524584	0.498267	-0.555763
25	0.0906693	-0.150647	0.153567	-0.196029
26	-0.212531	-0.226947	-0.0605391	0.284229
27	-0.332692	-0.416894	-0.351507	0.432504
28	-0.453815	-0.42146	0.46268	-0.434752
29	-0.335558	0.459388	-0.440238	-0.529639
30	-0.0416558	0.0419284	-0.0157625	0.0110397
31	0.0598458	-0.264669	0.145718	-0.0410016
32	-0.44812	-0.418178	-0.489972	0.468088
33	-0.675278	-0.590586	-0.512788	0.508535
34	0.00755917	-0.00780467	-0.264937	0.163437
35	-0.376697	-0.355519	0.41761	-0.281437
36	-0.417335	-0.51874	0.47703	-0.501371
37	0.0471304	-0.10154	0.0347794	0.00452642
38	-0.217403	0.00607645	-0.0598269	0.178524
39	-0.547333	-0.572768	0.486224	-0.414048
40	0.146895	-0.206245	0.00541368	-0.0163585
41	-0.15662	0.0674085	-0.0292901	0.0792083
42	-0.228159	-0.219416	-0.108966	0.306894
43	0.114383	-0.0181216	-0.108236	-0.0176629
44	-0.0799351	-0.244777	-0.024766	0.21864
45	0.00477013	-0.202133	-0.131089	0.209953
46	0.0941773	0.153781	-0.0132443	-0.440109
47	0.0624976	-0.362232	-0.0828823	0.199943
48	-0.424673	-0.664059	0.499849	-0.609133
49	0.113819	-0.0356156	-0.0692542	-0.0331511
50	-0.369325	-0.205828	-0.22315	0.371438
51	-0.389877	-0.558501	0.431911	-0.212734
52	0.00519229	-0.23459	0.14033	0.0102514
53	-0.0670189	0.110726	-0.0893139	0.0163982
54	-0.218492	0.102834	0.0407363	0.0127695
55	-0.0147572	-0.0371328	-0.172026	0.159092
56	-0.165959	0.317999	-0.204951	-0.211761
57	-0.509523	-0.402316	0.43809	-0.25767
58	0	0	0	0


TF	Unknown
TF Name	Unknown
Gene	CM002887.2_5604-6534(-)_1
Motif	CM002887.2_5604-6534(-)_1|1|1x0
Family	C2H2 ZF
Species	Unknown
Pos	A	C	G	T
1	0.0383351	-0.447382	0.17491	0.0231831
2	0.145204	-0.186221	-0.0643286	0.0371685
3	-0.22659	0.165571	-0.0258683	0.000103969
4	-0.458024	-0.482611	0.47835	-0.503024
5	-0.608817	-1.05656	0.533764	-0.605311
6	0.188195	0.0108556	-0.296346	-0.0329784
7	-0.2254	-0.376007	0.0757147	0.253752
8	0.101489	-0.233682	0.0655126	-0.00433931
9	-0.358594	-0.131155	0.184927	0.111228
10	-0.0512867	-0.3617	-0.0335277	0.243254
11	-0.0380219	-0.592828	0.323277	-0.140661
12	-0.308502	-0.34032	0.398329	-0.260001
13	0.403389	-0.109339	-0.415583	-0.51296
14	0.551483	-0.933216	-0.659371	-0.982903
15	-0.707474	-0.77293	-0.562465	0.526511
16	-0.338746	-0.69548	0.498472	-0.723987
17	-0.53809	0.190461	-0.576348	0.277521
18	-0.97679	-1.1292	0.569766	-0.971066
19	0.111998	-0.101883	0.123144	-0.2313
20	-0.26522	0.0764431	-0.134469	0.184932
21	-0.115899	-0.355351	-0.118611	0.307924
22	0.0345583	0.230862	-0.196677	-0.236756
23	-0.084959	0.0139899	-0.213961	0.18581
24	-0.32925	-0.181108	-0.100737	0.317952
25	0.0267807	0.249073	-0.148742	-0.344952
26	-0.179945	-0.366973	0.26127	0.0352823
27	-0.330042	-0.376513	0.112127	0.259476
28	0	0	0	0


TF	Unknown
TF Name	Unknown
Gene	CM002887.2_13224-14103(-)_1
Motif	CM002887.2_13224-14103(-)_1|1|1x0
Family	C2H2 ZF
Species	Unknown
Pos	A	C	G	T
1	-0.1264	-0.233688	-0.227737	0.317381
2	0.147866	-0.380866	0.21137	-0.258524
3	-0.132118	0.159531	-0.0497822	-0.0330516
4	-0.458024	-0.482611	0.47835	-0.503024
5	-0.608817	-1.05656	0.533764	-0.605311
6	0.188195	0.0108556	-0.296346	-0.0329784
7	-0.2254	-0.376007	0.0757147	0.253752
8	0.101489	-0.233682	0.0655126	-0.00433931
9	-0.358594	-0.131155	0.184927	0.111228
10	-0.0512867	-0.3617	-0.0335277	0.243254
11	-0.0380219	-0.592828	0.323277	-0.140661
12	-0.308502	-0.34032	0.398329	-0.260001
13	0.403389	-0.109339	-0.415583	-0.51296
14	0.551483	-0.933216	-0.659371	-0.982903
15	-0.707474	-0.77293	-0.562465	0.526511
16	-0.338746	-0.69548	0.498472	-0.723987
17	-0.53809	0.190461	-0.576348	0.277521
18	-0.97679	-1.1292	0.569766	-0.971066
19	0.111998	-0.101883	0.123144	-0.2313
20	-0.26522	0.0764431	-0.134469	0.184932
21	-0.115899	-0.355351	-0.118611	0.307924
22	0.0578171	-0.244208	0.0711959	0.0451566
23	-0.197323	0.185884	-0.149589	0.0501162
24	-0.462849	-0.190422	-0.0970157	0.344529
25	0.0267807	0.249073	-0.148742	-0.344952
26	-0.179945	-0.366973	0.26127	0.0352823
27	-0.330042	-0.376513	0.112127	0.259476
28	0	0	0	0


TF	Unknown
TF Name	Unknown
Gene	CM002887.2_27647-28376(-)_1
Motif	CM002887.2_27647-28376(-)_1|1|1x0
Family	C2H2 ZF
Species	Unknown
Pos	A	C	G	T
1	0.339198	0.0718793	-0.445255	-0.556624
2	0.498868	-0.58287	-0.571077	-0.50007
3	0.507635	-0.549536	-0.696968	-0.524947
4	0.0832689	-0.285541	0.0365303	0.0728909
5	-0.0324239	-0.0410549	0.0563764	0.0100997
6	-0.11622	-0.185198	0.0205685	0.185672
7	0.259106	0.104562	-0.260302	-0.440497
8	-0.952601	-0.722861	-0.961894	0.555095
9	0.572972	-1.126	-1.07758	-0.997076
10	-0.02827	-0.378458	0.0471519	0.184687
11	-0.620539	-0.247394	-0.168281	0.400698
12	-1.04227	-0.922266	0.564399	-0.913894
13	0.261771	-0.208566	-0.0169305	-0.227338
14	-0.019787	-0.040525	0.0701316	-0.018464
15	-0.405419	-0.156751	-0.12028	0.332785
16	0.265576	-0.204891	0.0561182	-0.403451
17	-0.405568	0.00891227	-0.465594	0.35101
18	-0.514844	-0.595403	-0.260869	0.461213
19	0.0459105	0.138886	-0.166727	-0.0806864
20	-0.14859	0.0754853	-0.153048	0.145174
21	0.00319916	-0.120381	0.192956	-0.170504
22	0	0	0	0


TF	Unknown
TF Name	Unknown
Gene	CM002887.2_40494-41223(-)_1
Motif	CM002887.2_40494-41223(-)_1|1|1x0
Family	C2H2 ZF
Species	Unknown
Pos	A	C	G	T
1	-0.0585128	-0.372397	-0.00999735	0.236682
2	-0.079191	0.0565617	0.168602	-0.257093
3	0.419217	-0.0940755	-0.530391	-0.561652
4	-0.14999	-0.386091	0.259138	0.0273023
5	-0.344934	-0.088819	-0.0037265	0.240942
6	-0.41486	-0.109406	-0.048777	0.288743
7	0.250967	0.0281267	-0.327923	-0.166934
8	-0.358904	-0.759153	0.505511	-0.731423
9	0.544957	-0.837976	-0.73673	-0.78446
10	-0.0281698	-0.706939	0.216318	0.0866672
11	-0.447546	-0.142745	-0.167682	0.350946
12	-1.13852	-0.776587	0.560453	-0.90146
13	0.245744	-0.189679	-0.012269	-0.207057
14	-0.0181655	-0.037364	0.0650783	-0.0169407
15	-0.369191	-0.138982	-0.105218	0.314214
16	0.250471	-0.185072	0.0565617	-0.368892
17	-0.367169	0.0165437	-0.422739	0.333247
18	-0.461275	-0.535854	-0.226153	0.442327
19	0.0268978	0.248159	-0.14781	-0.34311
20	-0.178834	-0.364995	0.260333	0.0353941
21	-0.328159	-0.374415	0.111958	0.258623
22	0	0	0	0


TF	Unknown
TF Name	Unknown
Gene	CM002887.2_55134-56620(-)_1
Motif	CM002887.2_55134-56620(-)_1|1|1x0
Family	C2H2 ZF
Species	Unknown
Pos	A	C	G	T
1	0.169507	-0.19326	0.062209	-0.138026
2	-0.145402	0.200682	-0.42637	0.12139
3	-0.513466	-0.700762	0.41764	-0.0563889
4	-0.00991731	-0.366344	0.0671441	0.153874
5	-0.1953	-0.334682	0.420781	-0.577644
6	-0.0787396	-0.139333	-0.543427	0.333272
7	0.0304082	-0.412929	0.182709	0.00775251
8	-0.28586	0.0862953	-0.0715864	0.150564
9	-0.0867104	0.0253006	-0.430743	0.243063
10	0.187322	0.0159716	-0.172753	-0.124109
11	-0.493216	0.0261618	-0.19094	0.295005
12	0.501348	-0.597145	-0.542319	-0.540334
13	0.253702	-0.00691152	-0.0811039	-0.406014
14	-0.388176	0.170363	-0.369107	0.226111
15	-0.613485	-0.679512	-0.429805	0.501829
16	0.131959	-0.0900851	-0.277429	0.115392
17	-0.110175	-0.0917805	0.179276	-0.0440615
18	0.419854	-0.328444	-0.237157	-0.492166
19	0.259417	-0.242714	-0.0577835	-0.133438
20	0.0800238	-0.624581	0.338699	-0.421263
21	-0.156422	-0.199643	0.146343	0.103898
22	-0.0666538	-0.260391	0.0700463	0.15174
23	-0.00639128	-0.135641	0.0334946	0.0801536
24	-0.329199	0.297723	-0.107635	-0.115722
25	0.270028	-0.186797	-0.0907585	-0.170088
26	-0.579037	-0.381384	-0.47282	0.474827
27	-0.913855	-0.843386	0.551309	-0.754992
28	0.184964	-0.455816	0.252787	-0.482515
29	-0.492729	0.425663	-0.57403	-0.126692
30	-1.09373	-0.995626	-1.12569	0.573281
31	0.0428298	0.12684	-0.149303	-0.0715595
32	-0.132525	0.069943	-0.136554	0.132911
33	0.00501597	-0.106648	0.176475	-0.151937
34	0	0	0	0


TF	Unknown
TF Name	Unknown
Gene	CM002887.2_87337-88066(-)_1
Motif	CM002887.2_87337-88066(-)_1|1|1x0
Family	C2H2 ZF
Species	Unknown
Pos	A	C	G	T
1	0.0691492	-0.394654	0.0515876	0.113354
2	-0.126771	0.0382919	-0.0273366	0.0870672
3	-0.203754	-0.235707	-0.379906	0.375912
4	0.23537	0.0359344	-0.334018	-0.13612
5	-0.673922	-0.830094	0.536986	-0.705846
6	0.551581	-0.849979	-0.792733	-0.864854
7	-0.535412	-0.586693	0.507823	-0.638694
8	-0.315563	0.107137	-0.0213578	0.108788
9	-0.0938765	-0.134703	-0.0986477	0.221222
10	0.371782	-0.00591595	-0.568101	-0.40968
11	-0.0872354	-0.793845	0.453623	-0.746573
12	0.57363	-1.12534	-1.03711	-1.06186
13	0.031343	-0.345765	-0.0788384	0.214873
14	-0.163117	-0.269535	-0.256994	0.346774
15	-0.610851	-0.733561	0.523027	-0.627358
16	0.266404	-0.0239102	-0.133117	-0.327139
17	0.430612	-0.252716	-0.336034	-0.545833
18	-0.509357	-0.240863	-0.241099	0.405215
19	0.10239	0.0758219	-0.356848	0.0428429
20	-0.241264	-0.202723	-0.0807142	0.294206
21	-0.154111	-0.368229	0.375727	-0.305346
22	0	0	0	0


TF	Unknown
TF Name	Unknown
Gene	CM002887.2_100440-102093(-)_1
Motif	CM002887.2_100440-102093(-)_1|1|1x0
Family	C2H2 ZF
Species	Unknown
Pos	A	C	G	T
1	0.0475133	0.0627585	-0.219206	0.0512512
2	0.0134268	-0.0391653	-0.068777	0.0796505
3	-0.174913	-0.145077	-0.0710601	0.2471
4	-0.649013	-0.759305	0.527882	-0.639023
5	-0.679793	-0.851255	0.344745	0.157858
6	-0.123941	-0.0638721	-0.221016	0.251368
7	0.370957	-0.00540468	-0.565601	-0.407741
8	-0.0860833	-0.790194	0.452862	-0.743089
9	0.573259	-1.1197	-1.03178	-1.05644
10	-0.484589	-0.550022	0.462715	-0.31122
11	-0.622803	0.5203	-0.663897	-0.635933
12	-0.174041	0.133121	-0.100683	0.0712949
13	0.203971	0.149897	-0.392219	-0.2343
14	-0.491722	-0.00803029	-0.325974	0.347118
15	-0.872152	-0.973409	0.559522	-0.877219
16	0.203971	0.149897	-0.392219	-0.2343
17	-0.491722	-0.00803029	-0.325974	0.347118
18	-0.872152	-0.973409	0.559522	-0.877219
19	-0.206685	-0.255723	0.262153	-0.00219596
20	-0.116506	-0.00714083	-0.0144557	0.10868
21	-0.358371	-0.0227779	0.164402	0.061745
22	0.24581	-0.143678	-0.0429854	-0.211333
23	-0.0820024	-0.149542	-0.335854	0.301442
24	-0.0657973	-0.39531	-0.34824	0.359771
25	-0.268303	-0.325242	-0.250126	0.384855
26	-0.237937	0.132263	-0.235014	0.171353
27	-0.372649	0.00845923	0.270654	-0.160239
28	0.299494	0.107069	-0.391105	-0.493318
29	-0.266806	-0.200868	-0.0597752	0.291789
30	-0.0703924	-0.325497	-0.392181	0.356347
31	0.115174	-0.1679	0.0850463	-0.0965662
32	-0.535663	-0.0265823	-0.329504	0.361691
33	-0.884434	-0.855815	0.554879	-0.84796
34	-0.105175	-0.39773	0.0871063	0.202158
35	-0.408593	0.488616	-0.550576	-0.605957
36	-0.821461	0.551169	-0.915324	-0.769745
37	-0.934531	-1.12856	0.570408	-1.04332
38	-0.623375	-0.103859	-0.50017	0.424648
39	-0.049631	-0.695144	-0.413662	0.401477
40	-0.291954	-0.0975908	0.0177873	0.217191
41	-0.191576	0.313393	-0.0331971	-0.428848
42	-0.305263	-0.0261827	0.142621	0.0698958
43	-0.105175	-0.39773	0.0871063	0.202158
44	-0.408593	0.488616	-0.550576	-0.605957
45	-0.821461	0.551169	-0.915324	-0.769745
46	0.192642	-0.236455	0.00191141	-0.0669359
47	-0.424754	-0.342547	-0.390647	0.441343
48	-0.833461	-0.957331	0.556205	-0.84239
49	0.323219	-0.252624	-0.00774387	-0.451146
50	-0.16536	-0.0209988	-0.119795	0.205454
51	-0.0637039	-0.361071	-0.380772	0.35886
52	-0.988625	-0.942135	0.562244	-0.874511
53	-0.48687	-0.474433	-0.534268	0.483791
54	0.019372	-0.215869	-0.216887	0.240342
55	0	0	0	0


TF	Unknown
TF Name	Unknown
Gene	CM002887.2_130934-132215(-)_1
Motif	CM002887.2_130934-132215(-)_1|1|1x0
Family	C2H2 ZF
Species	Unknown
Pos	A	C	G	T
1	0.151179	-0.0512167	-0.0313161	-0.116659
2	0.131279	-0.228994	-0.11865	0.112575
3	-0.815028	-0.841655	0.550455	-0.820866
4	0.265725	-0.098788	-0.180781	-0.154842
5	0.00272045	-0.706712	0.40036	-0.547784
6	0.355096	-0.346825	-0.0690602	-0.364604
7	0.231123	0.0377325	-0.236363	-0.203208
8	0.552638	-0.777487	-0.88677	-0.874391
9	0.542908	-0.702629	-0.842214	-0.776758
10	0.322596	0.0109198	-0.390322	-0.331955
11	0.311838	-0.432768	-0.263489	0.0150587
12	-0.94706	-0.949752	0.563035	-0.92618
13	0.322596	0.0109198	-0.390322	-0.331955
14	0.311838	-0.432768	-0.263489	0.0150587
15	-0.94706	-0.949752	0.563035	-0.92618
16	0.35631	-0.066772	-0.189068	-0.649785
17	-0.808821	-0.697289	-0.978395	0.548859
18	0.567337	-1.05055	-0.987052	-0.938099
19	0.286659	-0.3741	0.146791	-0.619084
20	-0.70643	-0.197967	-0.823385	0.479907
21	0.574053	-1.12492	-1.09279	-1.02667
22	0.29528	-0.350128	0.0316595	-0.297457
23	-0.0448091	-0.0402143	-0.134229	0.16207
24	-0.241858	-0.438053	0.0234233	0.302524
25	-0.563885	-0.749846	0.529937	-0.792657
26	-0.398698	-0.806893	0.508394	-0.65618
27	0.556195	-0.981697	-0.92556	-0.749857
28	0.275749	-0.192926	-0.0943967	-0.175784
29	-0.600326	-0.397546	-0.491354	0.480876
30	-0.948058	-0.875761	0.555112	-0.785075
31	0.208077	0.152438	-0.405362	-0.242874
32	-0.509298	-0.0116124	-0.338755	0.353811
33	-0.909795	-1.01398	0.563299	-0.915009
34	0.0471115	0.0147462	-0.202912	0.0878314
35	-0.113028	0.0280322	-0.0223595	0.0837362
36	-0.295374	-0.233559	0.235145	0.0758843
37	0.285716	-0.0650878	-0.0694114	-0.448326
38	0.404467	-0.380117	-0.446476	-0.162613
39	-0.292212	-0.159948	0.00278857	0.25319
40	0	0	0	0


TF	Unknown
TF Name	Unknown
Gene	CM002887.2_146155-146968(-)_1
Motif	CM002887.2_146155-146968(-)_1|1|1x0
Family	C2H2 ZF
Species	Unknown
Pos	A	C	G	T
1	-0.108451	-0.205746	-0.20035	0.293996
2	0.139461	-0.340024	0.197051	-0.229077
3	-0.118595	0.14589	-0.0439277	-0.0287555
4	0.250769	-0.249558	0.0605778	-0.295873
5	0.573213	-1.12576	-1.02695	-1.05446
6	-0.399768	-0.481281	-0.802039	0.493288
7	0.0549282	-0.267945	0.0648548	0.0661534
8	-0.0727481	-0.0276893	0.0541861	0.0346734
9	-0.0245787	-0.103344	-0.0300435	0.125034
10	-0.88136	-0.984343	0.560283	-0.880199
11	-0.420636	0.168867	-0.341194	0.227701
12	-0.34788	0.437912	-0.561365	-0.271198
13	0.1224	-0.156402	0.0632622	-0.0861648
14	-0.546331	-0.367336	-0.410772	0.46213
15	-0.746417	-0.688711	0.52882	-0.625857
16	0.30818	-0.230918	-0.00166417	-0.416772
17	-0.153232	-0.018082	-0.110574	0.19392
18	-0.0529028	-0.331295	-0.349739	0.342697
19	-0.967193	-1.07082	0.570784	-1.06987
20	-0.221895	0.149942	-0.310617	0.175695
21	-0.279132	-0.325176	-0.340529	0.405628
22	-0.000538414	0.23252	-0.500775	-0.00990603
23	0.329241	-0.248782	-0.109014	-0.280804
24	-0.226952	-0.459585	0.413695	-0.330142
25	0	0	0	0


TF	Unknown
TF Name	Unknown
Gene	CM002887.2_248747-249896(+)_1
Motif	CM002887.2_248747-249896(+)_1|1|1x0
Family	C2H2 ZF
Species	Unknown
Pos	A	C	G	T
1	-0.1264	-0.233688	-0.227737	0.317381
2	0.147866	-0.380866	0.21137	-0.258524
3	-0.132118	0.159531	-0.0497822	-0.0330516
4	-0.238412	-0.47135	0.427413	-0.388162
5	0.290953	-0.149868	-0.0765379	-0.301648
6	-0.248388	0.333974	-0.246442	-0.148139
7	-0.39979	-0.539133	0.483699	-0.573593
8	-0.591833	0.528595	-0.847312	-0.648946
9	-0.444744	0.42045	-0.251181	-0.349638
10	-0.2254	-0.376007	0.0757147	0.253752
11	0.101489	-0.233682	0.0655126	-0.00433931
12	-0.358594	-0.131155	0.184927	0.111228
13	-0.0714569	-0.198074	-0.117945	0.244469
14	-0.2987	-0.610191	0.451333	-0.371712
15	-0.513137	-0.41793	0.476915	-0.504994
16	0.403389	-0.109339	-0.415583	-0.51296
17	0.551483	-0.933216	-0.659371	-0.982903
18	-0.707474	-0.77293	-0.562465	0.526511
19	-0.338746	-0.69548	0.498472	-0.723987
20	-0.53809	0.190461	-0.576348	0.277521
21	-0.97679	-1.1292	0.569766	-0.971066
22	0.111998	-0.101883	0.123144	-0.2313
23	-0.26522	0.0764431	-0.134469	0.184932
24	-0.115899	-0.355351	-0.118611	0.307924
25	0.230539	-0.155532	0.00152372	-0.223918
26	-0.103331	0.0634006	-0.174664	0.141669
27	-0.146453	-0.336611	-0.317981	0.370091
28	0.111998	-0.101883	0.123144	-0.2313
29	-0.26522	0.0764431	-0.134469	0.184932
30	-0.115899	-0.355351	-0.118611	0.307924
31	0.257897	0.0668931	-0.162914	-0.474487
32	-0.7884	-0.540913	-0.789977	0.529845
33	0.557174	-0.914904	-0.859999	-0.875867
34	0.305726	0.107077	-0.407208	-0.512727
35	-0.277509	-0.209438	-0.0637824	0.299152
36	-0.0763083	-0.339663	-0.408504	0.364233
37	0	0	0	0


TF	Unknown
TF Name	Unknown
Gene	CM002887.2_268335-269814(+)_1
Motif	CM002887.2_268335-269814(+)_1|1|1x0
Family	C2H2 ZF
Species	Unknown
Pos	A	C	G	T
1	-0.105579	-0.201203	-0.1959	0.289958
2	0.137963	-0.33329	0.194563	-0.224248
3	-0.116359	0.143584	-0.0429742	-0.0280624
4	0.00752986	-0.250992	-0.285299	0.279441
5	-0.424024	-0.676241	0.501358	-0.619082
6	-1.05973	-1.12458	0.574394	-1.07234
7	0.299924	-0.474084	-0.404088	0.105522
8	0.353666	-0.5345	-0.178012	-0.104301
9	-0.163575	0.00456659	0.235134	-0.23297
10	-0.0488335	-0.178628	-0.0482065	0.189947
11	0.0904196	-0.13393	0.0101239	0.00446062
12	-0.40609	-0.0174878	-0.171335	0.295104
13	-0.436506	-0.456692	0.443603	-0.294627
14	-0.761671	0.526744	-0.726814	-0.558815
15	-0.576727	-0.540823	0.467852	-0.292021
16	0.206076	-0.156106	0.0457502	-0.233867
17	-0.164115	0.0295427	-0.250379	0.225942
18	-0.0327487	-0.287082	-0.369217	0.328168
19	0.153526	-0.00349075	-0.157557	-0.0514807
20	-0.283844	-0.142641	0.36319	-0.344847
21	-0.252841	-0.431506	-0.196811	0.386582
22	0.309747	-0.152304	0.0126073	-0.646286
23	-0.76493	0.212452	-0.913162	0.317029
24	0.559949	-1.00812	-0.900715	-0.836214
25	0.19216	-0.148379	-0.247315	0.0670857
26	-0.35522	0.422791	-0.348025	-0.334693
27	0.394952	-0.500541	-0.287668	-0.163874
28	-0.118531	-0.336995	0.16942	0.114429
29	-0.0538383	0.0362704	-0.0581434	0.0625046
30	-0.0358722	0.0475113	0.0288568	-0.0481915
31	-0.422478	-0.48273	0.474043	-0.502922
32	-0.0168053	0.142986	-0.239656	0.0302563
33	-0.034598	-0.368719	-0.0100604	0.223141
34	-0.276141	-0.254344	0.326934	-0.101911
35	-0.158868	-0.623823	0.433485	-0.449329
36	0.036434	-0.456429	0.281616	-0.18687
37	0.251369	-0.16774	-0.0796311	-0.152411
38	-0.513052	-0.331717	-0.415604	0.453806
39	-0.807019	-0.742367	0.537181	-0.661272
40	0.0263607	0.243773	-0.347644	-0.133509
41	-0.447252	-0.00488889	-0.214243	0.310381
42	-0.839719	-0.761668	0.540159	-0.670376
43	0.212401	-0.0740581	-0.0544956	-0.191179
44	-0.245363	0.062417	-0.356329	0.264071
45	-0.520182	-0.634683	-0.184105	0.448976
46	0.0402529	0.117328	-0.136017	-0.0646924
47	-0.120345	0.0654071	-0.124041	0.123177
48	0.00610497	-0.0963398	0.163409	-0.13789
49	0	0	0	0


TF	Unknown
TF Name	Unknown
Gene	CM002887.2_6840096-6841494(-)_1
Motif	CM002887.2_6840096-6841494(-)_1|1|1x0
Family	C2H2 ZF
Species	Unknown
Pos	A	C	G	T
1	0.0909416	-0.0560663	-0.164733	0.0805691
2	0.0653558	0.0670881	-0.148601	-0.0175825
3	0.470543	-0.369306	-0.470944	-0.553267
4	0.0909416	-0.0560663	-0.164733	0.0805691
5	0.0653558	0.0670881	-0.148601	-0.0175825
6	0.470543	-0.369306	-0.470944	-0.553267
7	0.182546	-0.148257	0.056404	-0.201998
8	-0.105784	-0.103526	-0.298672	0.284555
9	-0.125503	-0.303789	-0.459442	0.381468
10	0.226052	-0.0565632	-0.0971655	-0.194015
11	-0.217875	-0.475841	-0.358969	0.418734
12	0.530134	-0.721038	-0.684739	-0.67007
13	0.0524918	-0.0332568	-0.384539	0.185459
14	-0.00274775	0.0420069	-0.0358909	-0.00697432
15	-0.804157	-0.54562	0.522559	-0.643127
16	0.131664	-0.124024	-0.0518894	0.0029847
17	0.167621	0.0010715	-0.148193	-0.0885198
18	-0.469246	-0.153128	-0.296174	0.389534
19	0.160545	-0.445781	0.110229	-0.0430928
20	0.221027	-0.297416	-0.179611	0.0685646
21	-0.253005	-0.558005	-0.204705	0.404951
22	0.193225	-0.208872	-0.0960611	0.00854686
23	-0.188238	-0.487239	0.43171	-0.489573
24	-0.318616	-0.573056	-0.599407	0.477272
25	-0.0197149	-0.163258	-0.01081	0.140603
26	-0.125382	0.316391	-0.147679	-0.330664
27	-0.177933	-0.231738	0.235375	0.0129514
28	0.157061	-0.343287	0.178394	-0.219904
29	0.495639	-0.561004	-0.504776	-0.550114
30	-0.655021	-0.562139	-0.792823	0.524201
31	0.133266	-0.661963	0.136684	0.0225029
32	-0.441961	-0.128736	-0.51493	0.413223
33	-1.12528	-1.04452	0.57369	-1.05678
34	0.361841	-0.274524	-0.0857625	-0.459504
35	0.529141	-0.670812	-0.626114	-0.773855
36	-0.211975	0.216257	-0.229603	0.0612543
37	0.0470174	-0.261078	0.177408	-0.0793931
38	-0.299775	-0.0816989	-0.0244211	0.236718
39	-0.0806926	-0.438983	0.264146	-0.0139106
40	0.19671	-0.260716	0.106475	-0.221417
41	-0.465353	-0.113072	-0.244309	0.364922
42	-0.701919	-0.846938	-0.653691	0.536195
43	0.0675534	0.0515406	-0.277407	0.0710517
44	-0.0511302	-0.229151	-0.053479	0.21403
45	-0.334299	-0.573771	0.39344	-0.0991861
46	0	0	0	0


TF	Unknown
TF Name	Unknown
Gene	CM002887.2_6865540-6866227(-)_1
Motif	CM002887.2_6865540-6866227(-)_1|1|1x0
Family	C2H2 ZF
Species	Unknown
Pos	A	C	G	T
1	0.182429	0.0606475	-0.240348	-0.123144
2	-0.0696184	-0.522465	-0.339554	0.378447
3	0.390317	-0.24185	-0.29515	-0.333773
4	-0.682223	-0.819353	0.538453	-0.731615
5	-0.418909	-0.895172	0.526402	-0.8825
6	-0.335827	-0.981499	0.512316	-0.742549
7	0.0782829	-0.106459	0.0306386	-0.0237507
8	-0.048689	-0.401245	0.357441	-0.364838
9	-0.103091	-0.340423	0.301844	-0.124413
10	-0.810968	-0.965288	0.563939	-1.13503
11	-0.372626	-0.132094	-0.681107	0.419931
12	-0.431497	0.498482	-0.76225	-0.514817
13	-0.203506	-0.552756	0.444866	-0.510324
14	-0.184683	-0.190198	-0.129603	0.292044
15	-0.561207	-0.798373	0.529189	-0.734853
16	0.110536	-0.152758	0.0729426	-0.084173
17	0.507777	-0.683901	-0.461101	-0.642698
18	-0.209985	0.343277	-0.492219	-0.0669657
19	0.224323	-0.0632654	-0.0961513	-0.181793
20	0.00926325	0.0497816	-0.40302	0.16484
21	-0.348516	0.106384	0.196549	-0.153744
22	0	0	0	0


TF	Unknown
TF Name	Unknown
Gene	CM002887.2_6874788-6875631(-)_1
Motif	CM002887.2_6874788-6875631(-)_1|1|1x0
Family	C2H2 ZF
Species	Unknown
Pos	A	C	G	T
1	-0.199753	-0.393129	0.0447053	0.268532
2	-0.512908	0.258219	-0.0364768	-0.0171233
3	-0.041382	-0.119407	0.248145	-0.251368
4	0.274083	0.0811988	-0.444112	-0.255645
5	0.470439	-0.600287	-0.355908	-0.450831
6	-1.0483	-0.842337	0.564861	-1.02178
7	-0.0972024	-0.214251	-0.383998	0.337838
8	-0.570608	0.470141	-0.293709	-0.567744
9	0.491499	-0.721101	-0.531908	-0.38182
10	0.149413	-0.219999	0.0444015	-0.0559305
11	0.478272	-0.717052	-0.180327	-0.853861
12	-0.544369	-0.0098853	-0.126238	0.298685
13	-0.28004	-0.484132	0.266604	0.11383
14	-0.210542	-0.0223494	0.00502462	0.153112
15	-0.302657	-0.331787	0.303164	0.0112329
16	0.323099	-0.439035	0.0339728	-0.346316
17	0.57158	-0.988871	-1.02717	-1.12739
18	-0.410775	0.154835	-0.636021	0.290502
19	-0.249818	-0.330798	0.415869	-0.437497
20	0.055542	-0.188038	-0.254031	0.219545
21	-0.089199	-0.138083	0.0191425	0.150131
22	0.126065	0.070299	-0.0194223	-0.274715
23	-0.43828	0.299711	-0.268371	0.0423769
24	-0.341235	-0.72874	-0.280427	0.452272
25	0.0363799	0.280839	-0.222741	-0.392858
26	-0.585472	-0.396353	0.207584	0.237038
27	-0.56243	-0.783281	-0.141759	0.453302
28	0	0	0	0


TF	Unknown
TF Name	Unknown
Gene	CM002887.2_6895557-6896691(-)_1
Motif	CM002887.2_6895557-6896691(-)_1|1|1x0
Family	C2H2 ZF
Species	Unknown
Pos	A	C	G	T
1	0.100904	0.0927806	-0.0361855	-0.236404
2	-0.375352	-0.419767	-0.531738	0.463043
3	0.342042	0.0174788	-0.402531	-0.437626
4	0.224577	-0.095875	-0.0595349	-0.187739
5	0.495853	-0.653576	-0.366328	-0.666483
6	-0.609968	-0.682918	-0.79121	0.529591
7	0.207883	-0.128649	-0.0240263	-0.157218
8	0.501246	-0.705625	-0.327334	-0.793003
9	-0.20737	0.145379	-0.239129	0.147824
10	0.085506	-0.221454	0.163896	-0.14063
11	-0.0885501	0.212436	-0.258306	0.000794576
12	-0.168926	0.229157	-0.0355671	-0.151242
13	0.211472	-0.0205979	-0.274102	-0.0520668
14	0.190286	-0.378462	-0.190159	0.141888
15	-1.12559	-1.01174	0.573383	-1.07898
16	0.242347	-0.118182	-0.0753622	-0.186867
17	-0.226149	-0.242938	-0.236666	0.353046
18	-0.254225	-0.58231	-0.451567	0.45147
19	0.478937	-0.440084	-0.430258	-0.596687
20	0.0131765	0.0637823	-0.28144	0.109892
21	0.0539617	-0.427663	-0.211162	0.273976
22	0.0188933	0.126932	-0.302672	0.0484241
23	-0.397548	-0.206854	0.001505	0.295587
24	-0.135421	-0.250482	-0.267491	0.335663
25	0.159367	-0.270471	0.0280044	-0.0206288
26	-0.375871	0.18052	-0.158495	0.136575
27	-0.964064	-0.988135	0.562344	-0.859573
28	0.0215923	-0.170306	0.17992	-0.119108
29	0.557887	-0.785985	-0.926951	-0.979488
30	-0.93074	0.560864	-0.998949	-0.840255
31	0.0639622	-0.021221	-0.0688928	0.0152346
32	0.413821	-0.505092	-0.231339	-0.294722
33	-0.0766694	-0.340874	0.230677	0.00206599
34	0	0	0	0


TF	Unknown
TF Name	Unknown
Gene	CM002887.2_6911386-6912214(-)_1
Motif	CM002887.2_6911386-6912214(-)_1|1|1x0
Family	C2H2 ZF
Species	Unknown
Pos	A	C	G	T
1	0.250226	-0.404739	0.0788884	-0.202167
2	-0.21995	-0.352954	-0.430866	0.412111
3	0.570038	-1.01336	-1.0727	-0.988161
4	0.316405	-0.0460657	-0.468255	-0.162186
5	-0.674259	-0.730623	0.532976	-0.719852
6	0.559905	-0.91748	-0.885896	-0.924298
7	0.152327	0.0995835	-0.303417	-0.0836004
8	-0.620367	-0.951216	0.547345	-0.913916
9	0.560516	-0.976509	-0.923148	-0.853908
10	0.374042	-0.10907	-0.306114	-0.441579
11	0.499112	-0.81774	-0.299876	-0.719644
12	-0.420388	-0.579018	-0.553051	0.48808
13	0.030488	-0.583507	0.298439	-0.168602
14	0.522035	-0.662674	-0.609021	-0.678448
15	-0.474718	0.254224	-0.135401	0.0557643
16	0.00415092	-0.0189106	0.14812	-0.203032
17	-0.199767	0.0516179	-0.0164625	0.107106
18	-0.230078	-0.347892	-0.12015	0.343229
19	0.0211286	-0.42365	0.299342	-0.235901
20	-0.134199	-0.184653	-0.377249	0.340969
21	-0.878794	0.566733	-1.13224	-0.972435
22	0.0167859	0.127786	-0.301613	0.0488925
23	-0.0551653	-0.205481	-0.0379047	0.198608
24	-0.438263	-0.577379	0.402358	-0.0729975
25	0	0	0	0


TF	Unknown
TF Name	Unknown
Gene	CM002887.2_6922590-6923667(-)_1
Motif	CM002887.2_6922590-6923667(-)_1|1|1x0
Family	C2H2 ZF
Species	Unknown
Pos	A	C	G	T
1	0.0975693	0.0897702	-0.0340534	-0.226288
2	-0.352003	-0.394647	-0.502153	0.452961
3	0.332741	0.0211201	-0.382141	-0.415838
4	-0.875363	-1.003	0.567447	-1.13152
5	-0.557013	-0.206755	-0.72354	0.46426
6	0.555235	-0.958727	-0.905464	-0.758086
7	0.242535	-0.103666	-0.238303	-0.0522324
8	-0.260815	-0.319972	-0.210934	0.372463
9	0.475853	-0.538844	-0.426667	-0.461956
10	0.242535	-0.103666	-0.238303	-0.0522324
11	-0.260815	-0.319972	-0.210934	0.372463
12	0.475853	-0.538844	-0.426667	-0.461956
13	0.331297	-0.0487254	-0.158574	-0.572401
14	-0.688872	-0.588691	-0.841187	0.530626
15	0.552911	-0.900311	-0.843275	-0.799305
16	0.270624	-0.0242684	-0.367746	-0.11874
17	-0.491904	-0.537761	0.490257	-0.528997
18	0.525976	-0.67597	-0.650274	-0.681517
19	0.207293	0.0517204	-0.152993	-0.252813
20	-0.10202	-0.323825	-0.135522	0.301676
21	0.0489687	-0.44033	-0.251719	0.291751
22	0.140462	-0.285917	0.158641	-0.180775
23	0.457583	-0.442851	-0.394936	-0.433571
24	-0.514424	-0.435273	-0.631855	0.490468
25	0.00594457	-0.0128175	0.123073	-0.162612
26	-0.160473	0.044044	-0.0113437	0.0891872
27	-0.173012	-0.268862	-0.0835792	0.293409
28	-0.423022	-0.699242	0.514167	-0.808441
29	0.563804	-0.906071	-0.988145	-0.957161
30	-0.911389	0.561764	-0.990963	-0.887052
31	-0.0424329	0.0879452	-0.355088	0.154467
32	-0.173106	-0.213099	0.0346319	0.213123
33	-0.29978	-0.25718	0.260947	0.0499028
34	0	0	0	0


TF	Unknown
TF Name	Unknown
Gene	CM002887.2_6939328-6940375(-)_1
Motif	CM002887.2_6939328-6940375(-)_1|1|1x0
Family	C2H2 ZF
Species	Unknown
Pos	A	C	G	T
1	0.0226606	0.113137	-0.355915	0.0821413
2	-0.948853	-1.02398	0.56555	-0.937805
3	0.555067	-0.864786	-0.838515	-0.890558
4	-0.875363	-1.003	0.567447	-1.13152
5	-0.557013	-0.206755	-0.72354	0.46426
6	0.555235	-0.958727	-0.905464	-0.758086
7	0.242535	-0.103666	-0.238303	-0.0522324
8	-0.260815	-0.319972	-0.210934	0.372463
9	0.475853	-0.538844	-0.426667	-0.461956
10	0.185007	0.00346871	-0.166521	-0.108269
11	-0.214705	0.0762606	-0.171917	0.183266
12	-0.369146	-0.18327	-0.0836551	0.320572
13	0.331297	-0.0487254	-0.158574	-0.572401
14	-0.688872	-0.588691	-0.841187	0.530626
15	0.552911	-0.900311	-0.843275	-0.799305
16	0.21644	0.0561125	-0.358134	-0.10922
17	-0.660403	-0.850876	0.541286	-0.78833
18	0.544886	-0.793144	-0.746433	-0.81503
19	0.207293	0.0517204	-0.152993	-0.252813
20	-0.10202	-0.323825	-0.135522	0.301676
21	0.0489687	-0.44033	-0.251719	0.291751
22	0.140462	-0.285917	0.158641	-0.180775
23	0.457583	-0.442851	-0.394936	-0.433571
24	-0.514424	-0.435273	-0.631855	0.490468
25	0.00594457	-0.0128175	0.123073	-0.162612
26	-0.160473	0.044044	-0.0113437	0.0891872
27	-0.173012	-0.268862	-0.0835792	0.293409
28	-0.423022	-0.699242	0.514167	-0.808441
29	0.563804	-0.906071	-0.988145	-0.957161
30	-0.911389	0.561764	-0.990963	-0.887052
31	0.0279708	0.0303194	-0.173069	0.0754906
32	0.300886	-0.489774	-0.0537932	-0.100509
33	-0.143517	-0.182575	0.211146	-0.0006412
34	0	0	0	0


TF	Unknown
TF Name	Unknown
Gene	CM002887.2_6947428-6948421(-)_1
Motif	CM002887.2_6947428-6948421(-)_1|1|1x0
Family	C2H2 ZF
Species	Unknown
Pos	A	C	G	T
1	-0.708748	-0.789405	0.541034	-0.778804
2	-0.200746	0.0103727	-0.17289	0.223847
3	-0.246312	-0.275641	0.218796	0.0961346
4	0.264658	-0.120135	-0.269781	-0.0629683
5	-0.303867	-0.369619	-0.248426	0.400006
6	0.500142	-0.627668	-0.502987	-0.542209
7	0.202873	0.00109718	-0.187843	-0.123097
8	-0.24245	0.0809513	-0.194892	0.199885
9	-0.420292	-0.213696	-0.102976	0.346312
10	0.173007	0.0714649	0.0408437	-0.632391
11	-0.935514	-0.894028	-1.05629	0.56449
12	0.566182	-1.02836	-1.00341	-0.905629
13	0.235115	0.0569145	-0.40351	-0.126848
14	-0.778051	-0.989757	0.557597	-0.920239
15	0.560639	-0.926548	-0.87463	-0.950874
16	0.188673	-0.537613	0.197415	-0.228834
17	0.512622	-0.646318	-0.429946	-0.832357
18	-0.236475	-0.343129	-0.58987	0.4328
19	0.205144	-0.0480101	-0.0541498	-0.20894
20	0.396775	-0.401855	-0.213679	-0.301991
21	0.0886885	-0.0236612	-0.096079	0.0106955
22	0.168375	-0.290328	0.0281916	-0.0237077
23	-0.404525	0.18923	-0.172551	0.142334
24	-1.05868	-1.08437	0.570235	-0.947171
25	-0.692132	-1.1366	0.56237	-1.1357
26	-0.583262	-0.542217	-1.03422	0.526286
27	-0.868839	0.561232	-1.09406	-0.844308
28	0.0782879	-0.136464	0.129082	-0.139068
29	-0.0521848	0.163354	-0.524498	0.132802
30	-0.285509	0.341879	-0.139758	-0.252028
31	0	0	0	0


TF	Unknown
TF Name	Unknown
Gene	CM002887.2_6962912-6963989(-)_1
Motif	CM002887.2_6962912-6963989(-)_1|1|1x0
Family	C2H2 ZF
Species	Unknown
Pos	A	C	G	T
1	0.16606	0.0583395	-0.147583	-0.168399
2	-0.370047	-0.312711	-0.430725	0.433901
3	0.326847	0.0305533	-0.344961	-0.452567
4	-0.65929	-0.949535	0.550814	-0.944021
5	-0.286423	-0.177185	-0.288929	0.362441
6	-0.793334	-1.13291	0.561474	-0.912576
7	0.206429	-0.104374	-0.103809	-0.0874013
8	-0.351726	-0.39939	-0.20307	0.403105
9	0.360453	-0.279535	-0.307284	-0.162082
10	0.211148	-0.0460202	-0.139784	-0.125145
11	-0.120925	-0.014712	-0.209366	0.219807
12	-0.360482	-0.180431	-0.23928	0.366896
13	0.352239	-0.0635751	-0.18377	-0.636572
14	-0.78823	-0.678614	-0.954891	0.546125
15	0.565226	-1.02487	-0.962459	-0.914347
16	0.410426	-0.245185	-0.39982	-0.337055
17	-0.247537	-0.431622	-0.487096	0.43752
18	0.547972	-0.846758	-0.78822	-0.787188
19	-0.327409	-0.496864	-0.0405247	0.361735
20	-0.463495	0.461016	-0.268074	-0.646209
21	-0.169028	-0.193917	-0.143278	0.293044
22	0.0680793	-0.254365	-0.00360593	0.107833
23	0.499349	-0.644712	-0.426291	-0.617765
24	-0.0682834	0.310883	-0.417303	-0.144455
25	0.0530935	-0.0877075	0.0785097	-0.0681953
26	0.0178139	-0.1746	0.0783678	0.0379896
27	-0.193154	-0.286008	-0.131558	0.322791
28	-0.494189	-0.796424	0.531268	-0.915908
29	0.574161	-1.03415	-1.12396	-1.09005
30	-1.0394	0.572504	-1.12647	-1.01277
31	0.0126232	0.0047006	-0.11456	0.0760887
32	0.31008	-0.453202	-0.0723548	-0.119676
33	-0.294202	-0.157644	0.263898	-0.0175594
34	0	0	0	0


TF	Unknown
TF Name	Unknown
Gene	CM002887.2_6979164-6980298(-)_1
Motif	CM002887.2_6979164-6980298(-)_1|1|1x0
Family	C2H2 ZF
Species	Unknown
Pos	A	C	G	T
1	-0.734193	-0.837571	0.548538	-0.87284
2	-0.48371	-0.0726936	-0.438553	0.391203
3	-1.05638	-1.12743	0.571536	-0.962227
4	0.108789	0.114536	-0.300604	-0.0394949
5	-0.60977	-0.685461	0.525847	-0.716947
6	0.500154	-0.520354	-0.584977	-0.560952
7	0.191604	-0.094198	-0.0936786	-0.0785909
8	-0.312723	-0.356553	-0.176025	0.381389
9	0.339163	-0.249344	-0.274861	-0.141339
10	0.186011	0.00335216	-0.167686	-0.109075
11	-0.216221	0.0765391	-0.173169	0.184204
12	-0.371925	-0.184903	-0.0846733	0.322047
13	0.196313	0.0136219	-0.206457	-0.110701
14	-0.158411	-0.322856	-0.0766133	0.29926
15	0.141863	-0.228941	-0.230706	0.157007
16	0.0959406	-0.0339632	-0.216103	0.0863671
17	0.00998482	-0.0141905	-0.064251	0.0593398
18	0.317224	-0.13157	-0.21015	-0.244889
19	0.208349	0.0518167	-0.154159	-0.254596
20	-0.103069	-0.326242	-0.136778	0.303117
21	0.0487665	-0.44355	-0.253776	0.293046
22	-0.706203	-0.752366	0.538385	-0.76462
23	0.506473	-0.652407	-0.514793	-0.581753
24	0.147714	-0.0606027	-0.242182	0.0616659
25	0.049269	-0.0802061	0.0726407	-0.0622634
26	0.0170718	-0.159864	0.0727547	0.0356245
27	-0.1719	-0.257285	-0.115259	0.302543
28	-0.313133	-0.69181	0.488079	-0.63123
29	0.0705884	-0.0592177	-0.23898	0.138045
30	-0.6266	0.525145	-0.743562	-0.63362
31	0.154005	-0.0694946	-0.118467	-0.0172815
32	0.426677	-0.557632	-0.115781	-0.543531
33	-0.279044	0.154868	0.0208716	-0.00159011
34	0	0	0	0


TF	Unknown
TF Name	Unknown
Gene	CM002887.2_6993109-6994186(-)_1
Motif	CM002887.2_6993109-6994186(-)_1|1|1x0
Family	C2H2 ZF
Species	Unknown
Pos	A	C	G	T
1	0.247889	0.0699689	-0.43388	-0.162855
2	-0.520572	-0.748037	0.521572	-0.70674
3	0.56032	-0.929733	-0.846023	-0.972931
4	-1.01461	-1.0604	0.573042	-1.12593
5	-0.638994	-0.249362	-0.5681	0.467886
6	-0.790463	-1.10659	0.558771	-0.856248
7	0.121022	0.127649	-0.351034	-0.0499585
8	-0.758936	-0.846214	0.550502	-0.882519
9	0.52929	-0.647422	-0.721936	-0.694234
10	0.0846703	0.086695	-0.171374	-0.0506845
11	-0.193155	-0.0241895	-0.224053	0.259172
12	-0.564994	-0.429538	-0.085988	0.40405
13	0.396906	-0.179219	-0.228069	-0.597578
14	-0.745239	-0.725606	-0.907647	0.545111
15	0.570595	-1.09741	-1.02488	-0.977918
16	0.24073	0.0062472	-0.389338	-0.0773852
17	-0.67242	-0.989705	0.551198	-0.895998
18	0.559833	-0.923257	-0.902168	-0.899559
19	0.35955	-0.0964484	-0.282434	-0.410296
20	0.486773	-0.756174	-0.267374	-0.663584
21	-0.382934	-0.532662	-0.508152	0.474547
22	0.212885	-0.0513617	-0.0577704	-0.219343
23	0.4079	-0.425722	-0.229302	-0.321483
24	0.0923421	-0.0249303	-0.100521	0.0109317
25	0.0714413	-0.404082	0.166631	-0.0181203
26	-0.29746	0.262883	-0.0618036	-0.098706
27	-0.0883326	0.107962	-0.589457	0.216024
28	-0.724811	-0.963904	0.557561	-1.03416
29	-0.509109	-0.185283	-0.711643	0.453835
30	-0.834584	0.550998	-1.01231	-0.698664
31	0.0246941	-0.0119965	-0.0524677	0.0344423
32	0.366218	-0.385788	-0.216665	-0.182076
33	-0.313416	-0.105263	0.261756	-0.0446859
34	0	0	0	0


TF	Unknown
TF Name	Unknown
Gene	CM002887.2_7006892-7008026(+)_1
Motif	CM002887.2_7006892-7008026(+)_1|1|1x0
Family	C2H2 ZF
Species	Unknown
Pos	A	C	G	T
1	-0.135019	-0.246864	-0.24066	0.327609
2	0.151389	-0.399799	0.21759	-0.272261
3	-0.138371	0.165665	-0.0525378	-0.0350967
4	0.162872	0.0823132	-0.314247	-0.0699313
5	-0.678936	-0.95045	0.552396	-0.955818
6	0.550717	-0.844102	-0.784959	-0.85778
7	-0.66024	-0.821678	0.537219	-0.732042
8	-0.237557	-0.983071	0.504845	-0.922336
9	0.408865	-0.607612	-0.131143	-0.346667
10	-0.0574238	-0.365054	0.215518	0.0211239
11	-0.333321	-0.118142	-0.0952612	0.294677
12	-0.412998	-0.133488	-0.208571	0.354036
13	0.179392	-0.208252	-0.156348	0.0688531
14	-0.514569	-0.215305	-0.25367	0.402689
15	-1.04415	-1.12663	0.572341	-1.00207
16	0.163564	0.0833654	-0.0618931	-0.333615
17	-0.946852	-0.624133	-0.863005	0.54559
18	0.546294	-0.812004	-0.850151	-0.728983
19	0.364451	-0.0266683	-0.402237	-0.457135
20	0.447548	-0.452288	-0.374946	-0.373878
21	0.459467	-0.386834	-0.509122	-0.398492
22	0.36403	0.0279934	-0.479849	-0.537674
23	0.500896	-0.589436	-0.478643	-0.616812
24	0.525147	-0.608269	-0.746764	-0.65052
25	0.163564	0.0833654	-0.0618931	-0.333615
26	-0.946852	-0.624133	-0.863005	0.54559
27	0.546294	-0.812004	-0.850151	-0.728983
28	0.163564	0.0833654	-0.0618931	-0.333615
29	-0.946852	-0.624133	-0.863005	0.54559
30	0.546294	-0.812004	-0.850151	-0.728983
31	0.163564	0.0833654	-0.0618931	-0.333615
32	-0.946852	-0.624133	-0.863005	0.54559
33	0.546294	-0.812004	-0.850151	-0.728983
34	0.322439	-0.28204	0.00480515	-0.437156
35	0.537691	-0.612018	-0.82596	-0.803018
36	0.475527	-0.289061	-0.686569	-0.535768
37	0	0	0	0


TF	Unknown
TF Name	Unknown
Gene	CM002887.2_7026747-7027599(+)_1
Motif	CM002887.2_7026747-7027599(+)_1|1|1x0
Family	C2H2 ZF
Species	Unknown
Pos	A	C	G	T
1	0.116591	0.0532423	-0.0989697	-0.116107
2	-0.20797	-0.412479	-0.33574	0.403479
3	0.334906	-0.0149572	-0.326317	-0.398064
4	0.250811	0.0879618	-0.437509	-0.20154
5	0.466116	-0.480055	-0.34054	-0.541431
6	0.522524	-0.596715	-0.750616	-0.622114
7	0.213931	-0.135036	-0.208737	0.0053051
8	0.464961	-0.445431	-0.399475	-0.487209
9	-0.359213	-0.318389	-0.458378	0.436838
10	0.146348	0.0207254	-0.0857281	-0.136946
11	0.482594	-0.526546	-0.492101	-0.465406
12	0.186074	0.101601	-0.179589	-0.267422
13	0.223134	0.052909	-0.171085	-0.280307
14	-0.118602	-0.361297	-0.15526	0.323116
15	0.0452978	-0.490085	-0.283709	0.310946
16	-0.738022	-0.857457	0.546816	-0.806503
17	0.536036	-0.791856	-0.61074	-0.802457
18	-0.0349055	-0.139237	-0.298491	0.26684
19	-0.0597457	-0.0451459	0.187015	-0.161749
20	-0.21491	-0.387403	0.376145	-0.21977
21	-0.121077	-0.145885	-0.294209	0.305502
22	-0.494189	-0.796424	0.531268	-0.915908
23	0.574161	-1.03415	-1.12396	-1.09005
24	-1.0394	0.572504	-1.12647	-1.01277
25	0.106718	-0.0382704	-0.250992	0.0950786
26	0.494637	-0.566312	-0.406537	-0.671772
27	-0.17732	-0.5018	0.374294	-0.185236
28	0	0	0	0


TF	Unknown
TF Name	Unknown
Gene	CM002887.2_7040479-7041559(+)_1
Motif	CM002887.2_7040479-7041559(+)_1|1|1x0
Family	C2H2 ZF
Species	Unknown
Pos	A	C	G	T
1	0.00237506	-0.0809782	-0.0122329	0.0764213
2	-0.220896	-0.331877	0.116162	0.211202
3	-0.485144	0.153789	0.216706	-0.221268
4	-0.0556581	-0.0804054	-0.00634636	0.115212
5	-0.167093	-0.349603	0.174028	0.139688
6	-0.469732	0.124877	0.246682	-0.249447
7	0.177942	0.0935621	-0.173264	-0.234948
8	-0.325175	-0.521969	-0.376193	0.448068
9	0.504908	-0.572831	-0.669788	-0.494206
10	0.210639	0.0336348	-0.210424	-0.16795
11	0.484985	-0.510358	-0.353453	-0.713855
12	0.198909	0.100967	-0.205233	-0.272499
13	0.288993	-0.0623509	-0.216648	-0.23569
14	0.297628	-0.215798	-0.23977	-0.0801664
15	-0.945475	-0.960942	0.563964	-0.946377
16	0.115505	-0.134227	-0.0803588	0.053121
17	-0.116171	0.0542221	-0.0386858	0.0744324
18	-0.131951	-0.271887	-0.297653	0.347019
19	0.348876	-0.0879808	-0.266159	-0.388654
20	0.477242	-0.713529	-0.245248	-0.624825
21	-0.357313	-0.500756	-0.477275	0.464174
22	-0.755847	-0.87717	0.549295	-0.825411
23	0.538772	-0.810105	-0.626127	-0.820873
24	-0.0362993	-0.142279	-0.30405	0.270214
25	0.0538358	-0.0891903	0.0796537	-0.0693698
26	0.0179468	-0.177507	0.0794576	0.0384413
27	-0.19745	-0.291772	-0.134881	0.326649
28	-0.692132	-1.1366	0.56237	-1.1357
29	-0.583262	-0.542217	-1.03422	0.526286
30	-0.868839	0.561232	-1.09406	-0.844308
31	0.182192	-0.142863	-0.165628	0.0318851
32	-0.0469199	0.141835	-0.620031	0.169177
33	-0.321489	0.243286	0.0689689	-0.221923
34	0	0	0	0


TF	Unknown
TF Name	Unknown
Gene	CM002887.2_7047143-7048031(-)_1
Motif	CM002887.2_7047143-7048031(-)_1|1|1x0
Family	C2H2 ZF
Species	Unknown
Pos	A	C	G	T
1	0.166771	0.0845961	-0.0642425	-0.342662
2	-0.979821	-0.649149	-0.893909	0.549403
3	0.550135	-0.84164	-0.880726	-0.756572
4	0.244675	0.150218	-0.3353	-0.434055
5	0.504104	-0.62772	-0.562852	-0.525171
6	0.485176	-0.569452	-0.622984	-0.360406
7	0.18825	-0.400084	0.237061	-0.477158
8	-0.649773	0.214057	-0.731995	0.290841
9	0.573775	-1.06318	-1.12519	-1.04195
10	0.369504	0.0251853	-0.495174	-0.554424
11	0.506167	-0.611037	-0.497514	-0.639089
12	0.52976	-0.63159	-0.773499	-0.674883
13	0.345081	-0.0655798	-0.398539	-0.278026
14	0.380737	-0.373282	-0.218045	-0.24531
15	-0.884813	-0.968713	0.562634	-0.961424
16	0.345081	-0.0655798	-0.398539	-0.278026
17	0.380737	-0.373282	-0.218045	-0.24531
18	-0.884813	-0.968713	0.562634	-0.961424
19	0.160318	0.0301236	-0.15101	-0.110488
20	-0.483182	-0.0398823	-0.202173	0.328628
21	-0.508396	-0.699963	-0.422853	0.493121
22	0	0	0	0


TF	Unknown
TF Name	Unknown
Gene	CM002887.2_7056681-7057743(-)_1
Motif	CM002887.2_7056681-7057743(-)_1|1|1x0
Family	C2H2 ZF
Species	Unknown
Pos	A	C	G	T
1	-0.593162	-0.698259	0.0175852	0.398491
2	-0.509663	-0.956161	0.508106	-0.445813
3	-0.197583	-0.221491	0.289282	-0.0870338
4	-0.500769	-0.975429	0.541938	-1.01939
5	-0.765176	0.450088	-0.846081	-0.0620846
6	0.556254	-0.92744	-0.971783	-0.755702
7	0.359963	-0.17649	-0.207656	-0.37331
8	-0.192516	-0.0876269	-0.221509	0.287874
9	0.0901587	-0.337822	-0.090337	0.175424
10	0.405289	-0.319973	-0.121448	-0.652431
11	0.528105	-1.00104	-0.439281	-0.788151
12	-0.530966	-0.482513	-0.658298	0.49923
13	-0.0807527	-0.14654	-0.0564572	0.198099
14	-0.401849	0.0945007	0.0907048	0.0523986
15	-0.0242503	-0.494676	0.33957	-0.260758
16	0.146717	0.302963	-0.460068	-0.615291
17	-0.515388	0.189657	-0.588783	0.27633
18	0.56961	-1.11536	-0.930041	-1.02763
19	-0.100772	-0.450723	0.0307773	0.250279
20	0.416608	-0.298089	-0.223465	-0.539063
21	-0.0950097	0.266528	-0.363091	-0.0381943
22	0.442846	-0.447303	-0.197157	-0.627934
23	0.452716	-0.603988	-0.188569	-0.573072
24	-0.984379	-0.972807	-1.00611	0.567176
25	0.211578	-0.150759	0.0551232	-0.275525
26	0.369558	-0.59956	0.0336744	-0.486663
27	-0.766461	-0.761495	-0.370038	0.509076
28	0.391205	-0.0763654	-0.325434	-0.643902
29	-0.83996	-0.57202	-0.967528	0.541551
30	0.574955	-1.11982	-1.12401	-1.04113
31	-0.290614	-1.00991	0.517854	-1.02169
32	-0.938751	0.54598	-1.0926	-0.539678
33	0.570054	-1.02808	-1.08898	-0.962696
34	0	0	0	0


TF	Unknown
TF Name	Unknown
Gene	CM002887.2_7066303-7067275(-)_1
Motif	CM002887.2_7066303-7067275(-)_1|1|1x0
Family	C2H2 ZF
Species	Unknown
Pos	A	C	G	T
1	0.246461	-0.438102	0.186134	-0.473154
2	-0.791405	0.292158	-0.445313	0.181878
3	0.563377	-1.13559	-0.779578	-0.993217
4	0	0	0	0


TF	Unknown
TF Name	Unknown
Gene	CM002887.2_7066303-7067275(-)_1
Motif	CM002887.2_7066303-7067275(-)_1|2|1x0
Family	C2H2 ZF
Species	Unknown
Pos	A	C	G	T
1	-0.552129	-0.651605	0.0259514	0.386484
2	-0.466778	-0.889395	0.496555	-0.406343
3	-0.184065	-0.206694	0.27676	-0.0794288
4	-0.383599	-0.945408	0.530597	-1.0965
5	-0.93048	0.524999	-1.02619	-0.357689
6	0.572111	-1.12686	-1.06631	-0.974541
7	0.286196	-0.260124	0.0268859	-0.343027
8	-0.205419	-0.218533	-0.473082	0.386645
9	0.0847091	-0.574821	-0.522392	0.345983
10	0.304664	-0.446523	0.0780629	-0.367934
11	0.485369	-0.457184	-0.455343	-0.614373
12	-0.763699	-0.25145	-0.837098	0.494393
13	0.143783	0.227754	-0.3358	-0.340536
14	-0.572679	0.268962	-0.458601	0.18384
15	0.560717	-1.04854	-0.856012	-0.871323
16	-0.383599	-0.945408	0.530597	-1.0965
17	-0.93048	0.524999	-1.02619	-0.357689
18	0.572111	-1.12686	-1.06631	-0.974541
19	0.40293	-0.25126	-0.174263	-0.618126
20	-0.508854	-0.172562	-0.487543	0.430175
21	-0.553029	-0.938135	-0.554078	0.521871
22	0.304664	-0.446523	0.0780629	-0.367934
23	0.485369	-0.457184	-0.455343	-0.614373
24	-0.763699	-0.25145	-0.837098	0.494393
25	0	0	0	0


TF	Unknown
TF Name	Unknown
Gene	CM002887.2_7081297-7082032(-)_1
Motif	CM002887.2_7081297-7082032(-)_1|1|1x0
Family	C2H2 ZF
Species	Unknown
Pos	A	C	G	T
1	0.429308	-0.41323	-0.176464	-0.5842
2	0.439477	-0.560709	-0.167509	-0.531446
3	-0.908409	-0.897455	-0.928977	0.56016
4	-0.383599	-0.945408	0.530597	-1.0965
5	-0.93048	0.524999	-1.02619	-0.357689
6	0.572111	-1.12686	-1.06631	-0.974541
7	0.349768	-0.188197	-0.260382	-0.247891
8	0.307345	-0.121063	-0.189513	-0.245956
9	-0.155387	-0.176877	-0.0566156	0.244906
10	0.304664	-0.446523	0.0780629	-0.367934
11	0.485369	-0.457184	-0.455343	-0.614373
12	-0.763699	-0.25145	-0.837098	0.494393
13	0.207074	-0.075808	0.0645397	-0.410017
14	0.0680756	0.16944	-0.265802	-0.0910609
15	-0.188707	-0.400349	-0.380762	0.404576
16	0.0583883	-0.153836	0.166024	-0.161938
17	-0.398117	-0.254672	0.0457874	0.286153
18	0.419695	-0.423601	-0.356339	-0.256241
19	-0.25743	-0.938251	0.507797	-0.949404
20	-0.868201	0.537118	-1.01382	-0.490472
21	0.563428	-0.94923	-1.00687	-0.887342
22	0	0	0	0


TF	Unknown
TF Name	Unknown
Gene	CM002887.2_7088219-7089245(-)_1
Motif	CM002887.2_7088219-7089245(-)_1|1|1x0
Family	C2H2 ZF
Species	Unknown
Pos	A	C	G	T
1	0.2444	-0.176415	-0.129046	-0.0781095
2	-0.698593	-0.733515	0.540281	-0.837109
3	0.576009	-1.12296	-1.1165	-1.09115
4	0.402941	-0.205979	-0.385516	-0.359415
5	-0.0940357	-0.339159	-0.366477	0.362983
6	0.49118	-0.590889	-0.406981	-0.596836
7	0.241939	-0.471521	0.173696	-0.3716
8	-0.600028	0.453401	-0.739658	-0.138961
9	0.565679	-0.956166	-0.977057	-0.977212
10	0	0	0	0


TF	Unknown
TF Name	Unknown
Gene	CM002887.2_7088219-7089245(-)_1
Motif	CM002887.2_7088219-7089245(-)_1|2|1x0
Family	C2H2 ZF
Species	Unknown
Pos	A	C	G	T
1	0.310757	-0.462798	0.0774082	-0.381869
2	0.492085	-0.478534	-0.476638	-0.640403
3	-0.795161	-0.26766	-0.870745	0.500392
4	0.225143	-0.369143	0.197151	-0.496627
5	-1.05301	0.550495	-1.14847	-0.540212
6	0.574129	-1.02746	-1.12448	-1.09582
7	0.392273	-0.192104	-0.364405	-0.339356
8	-0.0858993	-0.321142	-0.347359	0.352699
9	0.481725	-0.55673	-0.380234	-0.562437
10	0	0	0	0


TF	Unknown
TF Name	Unknown
Gene	CM002887.2_7088219-7089245(-)_1
Motif	CM002887.2_7088219-7089245(-)_1|3|1x0
Family	C2H2 ZF
Species	Unknown
Pos	A	C	G	T
1	0.118173	-0.0620448	-0.040747	-0.0409774
2	-0.719191	-0.393001	-0.468173	0.486324
3	-1.13121	-0.988587	0.567762	-0.89567
4	0	0	0	0


TF	Unknown
TF Name	Unknown
Gene	CM002887.2_7098950-7100171(-)_1
Motif	CM002887.2_7098950-7100171(-)_1|1|1x0
Family	C2H2 ZF
Species	Unknown
Pos	A	C	G	T
1	0.235287	-0.178405	-0.223715	0.00877222
2	-0.551139	0.521657	-0.665701	-0.747127
3	0.425452	-0.679237	-0.364466	-0.157917
4	0.252449	-0.0798013	-0.419023	-0.000663318
5	0.435834	-0.528918	-0.264674	-0.363965
6	-0.0270086	-0.167981	0.0423776	0.106723
7	0.0137676	-0.0214569	0.0529295	-0.052378
8	-0.388073	0.258684	-0.269781	0.0931796
9	-0.445952	-0.360657	-0.490971	0.459865
10	0.371624	-0.260825	-0.0877066	-0.550738
11	0.501376	-0.832081	-0.342211	-0.646436
12	-0.430958	-0.388706	-0.541996	0.467402
13	0.304532	-0.428569	0.0782563	-0.383419
14	-0.248568	0.140492	-0.216665	0.160363
15	-0.704235	-0.985323	-0.757296	0.547049
16	0.432831	-0.160186	-0.399579	-0.697162
17	0.482235	-0.37406	-0.571682	-0.562659
18	0.520561	-0.589475	-0.663499	-0.677707
19	0.410872	-0.519958	-0.185409	-0.327996
20	-0.172426	-0.990502	0.470634	-0.568716
21	-0.152176	-0.562248	-0.423192	0.422292
22	0.346272	-0.357947	0.0322786	-0.577292
23	-0.438107	0.245745	-0.479396	0.188311
24	-0.957736	-1.12213	0.570934	-1.04124
25	0.120656	0.210863	-0.343663	-0.220789
26	0.444631	-0.526736	-0.238852	-0.466057
27	0.401633	-0.381638	-0.234005	-0.318838
28	0.0069159	-0.125878	0.137726	-0.0642942
29	-0.107107	-0.34436	0.23987	0.0123151
30	-0.29196	-0.244695	0.0156378	0.274973
31	-0.075415	-0.314192	0.0234802	0.209188
32	-0.319207	0.342036	-0.276379	-0.100588
33	-1.12946	-0.988723	0.569511	-0.950887
34	0.269875	-0.288885	0.0618784	-0.326852
35	0.571287	-1.01202	-1.03004	-1.08074
36	-0.709959	-0.282535	-0.68282	0.487939
37	0.164481	-0.0362349	-0.326482	0.0599717
38	-0.474436	-0.502062	0.449589	-0.272336
39	-0.70112	-0.799455	0.538368	-0.725989
40	0	0	0	0


TF	Unknown
TF Name	Unknown
Gene	CM002887.2_7113062-7114160(-)_1
Motif	CM002887.2_7113062-7114160(-)_1|1|1x0
Family	C2H2 ZF
Species	Unknown
Pos	A	C	G	T
1	0.10604	-0.497001	0.198026	-0.0823274
2	0.445873	-0.369288	-0.536351	-0.309665
3	-1.09586	-0.912512	0.562597	-0.838831
4	0.370726	-0.166952	-0.325484	-0.302437
5	-0.071394	-0.287838	-0.31196	0.332155
6	0.461772	-0.493697	-0.331306	-0.498948
7	0.374119	-0.157278	-0.207361	-0.499077
8	0.538669	-0.833158	-0.578792	-0.877327
9	-0.836988	-0.879708	-0.744615	0.549309
10	0.328767	-0.313087	0.0262416	-0.495523
11	-0.482771	-0.0114857	-0.321642	0.346402
12	-0.736606	-0.985988	-0.900165	0.554789
13	0.370726	-0.166952	-0.325484	-0.302437
14	-0.071394	-0.287838	-0.31196	0.332155
15	0.461772	-0.493697	-0.331306	-0.498948
16	0.0567163	-0.41278	-0.0521156	0.20058
17	-0.550803	0.50517	-0.592406	-0.580181
18	-0.579561	0.483057	-0.561511	-0.375765
19	-0.227678	-0.872745	0.497362	-0.883313
20	-0.803833	0.527684	-0.941809	-0.445941
21	0.556107	-0.877112	-0.931728	-0.818474
22	0.357155	0.0312394	-0.461309	-0.517392
23	0.494105	-0.563389	-0.455933	-0.589942
24	0.519145	-0.580136	-0.71446	-0.621115
25	-0.751981	-0.982154	0.561674	-1.13087
26	0.556043	-0.856158	-0.892609	-0.870196
27	0.517914	-0.604691	-0.779116	-0.537946
28	0.275568	-0.29907	0.0616603	-0.338116
29	0.574268	-1.05402	-1.07257	-1.1247
30	-0.737912	-0.298343	-0.710002	0.494025
31	-0.00859829	-0.250602	0.129931	0.0450457
32	-0.0565451	0.351644	-0.456678	-0.279453
33	0.0872994	-0.158167	0.10165	-0.0867782
34	0	0	0	0


TF	Unknown
TF Name	Unknown
Gene	CM002887.2_7123914-7124802(-)_1
Motif	CM002887.2_7123914-7124802(-)_1|1|1x0
Family	C2H2 ZF
Species	Unknown
Pos	A	C	G	T
1	-0.855677	-1.07569	0.568498	-1.13047
2	-0.517969	-0.265755	-0.624723	0.464935
3	-0.727506	-0.906312	-0.886082	0.551285
4	0.321017	-0.0507061	-0.352095	-0.243009
5	0.355068	-0.327458	-0.18694	-0.21162
6	-0.761909	-0.837854	0.548296	-0.831256
7	0.424279	-0.465698	-0.152699	-0.525913
8	0.398992	-0.503672	-0.0992716	-0.414865
9	-0.847399	-0.802511	-0.772379	0.54795
10	0.305411	-0.255239	0.0108079	-0.399108
11	0.523869	-0.542478	-0.740908	-0.719629
12	0.4577	-0.25145	-0.620136	-0.480269
13	0.284477	-0.396154	0.0791592	-0.324947
14	0.461783	-0.392239	-0.39057	-0.534663
15	-0.666776	-0.202641	-0.73328	0.473147
16	0.305411	-0.255239	0.0108079	-0.399108
17	0.523869	-0.542478	-0.740908	-0.719629
18	0.4577	-0.25145	-0.620136	-0.480269
19	0.223655	-0.353618	0.16383	-0.371444
20	0.536271	-0.641065	-0.846541	-0.718127
21	-0.63076	0.00431025	-0.611889	0.399952
22	0.321017	-0.0507061	-0.352095	-0.243009
23	0.355068	-0.327458	-0.18694	-0.21162
24	-0.761909	-0.837854	0.548296	-0.831256
25	0.159224	-0.167747	0.00722353	-0.0651127
26	0.496121	-0.499556	-0.656877	-0.482893
27	0.0558885	0.156941	-0.437536	0.0262165
28	0	0	0	0


TF	Unknown
TF Name	Unknown
Gene	CM002887.2_7133357-7134188(-)_1
Motif	CM002887.2_7133357-7134188(-)_1|1|1x0
Family	C2H2 ZF
Species	Unknown
Pos	A	C	G	T
1	0.147784	0.0765238	-0.350599	-0.0195853
2	-0.588149	-0.711503	0.519161	-0.615052
3	0.534676	-0.718374	-0.691324	-0.744573
4	0.375073	-0.158341	-0.208614	-0.501438
5	0.539316	-0.837721	-0.582388	-0.882057
6	-0.841662	-0.884546	-0.748939	0.549897
7	0.294337	-0.420103	0.0788206	-0.345359
8	0.473555	-0.422891	-0.421139	-0.57239
9	-0.712762	-0.225572	-0.78257	0.483786
10	0.214625	-0.334245	0.188772	-0.451987
11	-0.942734	0.538228	-1.03091	-0.469128
12	0.565092	-0.914108	-1.00371	-0.977238
13	0.0565873	-0.145255	0.158958	-0.152961
14	-0.3751	-0.238672	0.0470893	0.275697
15	0.406685	-0.395358	-0.331386	-0.236185
16	-0.756479	-0.987526	0.562164	-1.13681
17	0.556585	-0.860978	-0.897567	-0.875069
18	0.518671	-0.608196	-0.783284	-0.541198
19	0.183432	-0.375572	0.229809	-0.448804
20	-0.609681	0.211085	-0.687804	0.284041
21	0.568111	-0.987239	-1.04616	-0.96707
22	0.0434079	-0.260662	-0.0583695	0.16789
23	0.0154474	-0.419586	0.333135	-0.366744
24	0.0696151	0.00971446	-0.286002	0.109213
25	0	0	0	0


TF	Unknown
TF Name	Unknown
Gene	CM002887.2_7141362-7142511(-)_1
Motif	CM002887.2_7141362-7142511(-)_1|1|1x0
Family	C2H2 ZF
Species	Unknown
Pos	A	C	G	T
1	0.0204016	-0.149626	-0.0614235	0.138376
2	-0.141999	-0.205556	-0.210515	0.309649
3	-0.824291	-0.754372	-0.575935	0.532574
4	0.0844074	-0.245288	0.0470866	0.0423707
5	-0.303215	-0.0117053	-0.389863	0.326662
6	-1.12896	-0.995788	-0.961309	0.570006
7	0.342684	0.0371334	-0.424637	-0.477215
8	0.47921	-0.512205	-0.411463	-0.537098
9	0.505759	-0.52483	-0.650761	-0.563248
10	0.139956	0.0734019	-0.325516	-0.0163607
11	-0.529234	-0.644442	0.504957	-0.55436
12	0.521785	-0.648522	-0.623259	-0.672991
13	0.353661	-0.169543	-0.307596	-0.241817
14	-0.0499381	-0.313141	-0.212559	0.303066
15	0.492203	-0.552357	-0.482394	-0.546123
16	0.341552	-0.197847	-0.144563	-0.343473
17	0.506232	-0.648941	-0.497989	-0.602227
18	-0.310907	-0.419615	-0.528923	0.452532
19	-0.918754	-1.07921	0.570543	-1.11862
20	0.570113	-0.950238	-1.02551	-1.11211
21	-0.635299	-0.616464	-0.575442	0.513321
22	0.0823183	-0.488721	0.215595	-0.0841193
23	-0.35363	0.169906	-0.21336	0.166254
24	-0.806115	-0.519924	-0.767528	0.527744
25	-0.18747	-0.294954	0.366815	-0.28699
26	-0.540709	-0.0962972	0.0435014	0.256618
27	0.388326	-0.0748325	-0.651419	-0.309916
28	0.071186	-0.110048	-0.0141361	0.03252
29	0.300101	-0.262945	-0.202609	-0.0802584
30	-0.966632	-0.785396	0.55499	-0.85708
31	0.354189	-0.149891	-0.298516	-0.276909
32	-0.0617633	-0.264682	-0.287297	0.316569
33	0.445717	-0.450048	-0.297804	-0.454971
34	0.181279	-0.497136	0.269724	-0.518917
35	-0.80092	0.52079	-0.835792	-0.421868
36	-1.10146	-0.92716	-1.06731	0.570185
37	0	0	0	0


TF	Unknown
TF Name	Unknown
Gene	CM002887.2_7155035-7156178(-)_1
Motif	CM002887.2_7155035-7156178(-)_1|1|1x0
Family	C2H2 ZF
Species	Unknown
Pos	A	C	G	T
1	0.238445	0.0333072	-0.2092	-0.243389
2	-0.661826	-0.294657	-0.552248	0.476305
3	-0.975326	-1.12828	0.570686	-1.00656
4	0.350558	-0.0693771	-0.409855	-0.286621
5	0.386535	-0.384513	-0.22577	-0.253651
6	-0.914668	-1.00046	0.565467	-0.993009
7	0.0775407	-0.117743	0.0292056	-0.01214
8	-0.558305	-0.445598	-0.324278	0.461068
9	0.429985	-0.32721	-0.333002	-0.427948
10	0.39071	-0.190156	-0.361421	-0.336522
11	-0.0847638	-0.318593	-0.344652	0.351199
12	0.480316	-0.551899	-0.376464	-0.557572
13	0.333172	-0.300193	0.000359733	-0.462721
14	0.545516	-0.659134	-0.883299	-0.859261
15	0.486171	-0.314955	-0.731458	-0.57345
16	0.39071	-0.190156	-0.361421	-0.336522
17	-0.0847638	-0.318593	-0.344652	0.351199
18	0.480316	-0.551899	-0.376464	-0.557572
19	0.0262217	-0.444816	0.082781	0.136308
20	0.028325	0.0916738	0.00717307	-0.166896
21	-0.374317	0.181023	-0.353218	0.208743
22	0.0475347	-0.409727	0.158914	0.0225159
23	-0.237734	0.0995763	-0.18016	0.177075
24	0.483006	-0.243636	-0.795672	-0.64139
25	0.058048	0.0652925	-0.25301	0.0554958
26	-0.204463	-0.628985	0.430413	-0.350249
27	0.411459	-0.327481	-0.255316	-0.403406
28	0.374521	0.0224273	-0.509683	-0.570271
29	0.51089	-0.631544	-0.515457	-0.660229
30	0.533857	-0.65372	-0.798833	-0.69799
31	0.130666	-0.285782	0.0649079	-0.0132735
32	-0.254604	0.445527	-0.614439	-0.386043
33	0.012288	0.0808927	-0.194287	0.0520208
34	-0.271141	-0.968022	0.512136	-0.979438
35	-0.897497	0.54097	-1.04656	-0.510858
36	0.56634	-0.981998	-1.041	-0.91865
37	0	0	0	0


TF	Unknown
TF Name	Unknown
Gene	CM002887.2_7167409-7168279(-)_1
Motif	CM002887.2_7167409-7168279(-)_1|1|1x0
Family	C2H2 ZF
Species	Unknown
Pos	A	C	G	T
1	-0.855677	-1.07569	0.568498	-1.13047
2	-0.517969	-0.265755	-0.624723	0.464935
3	-0.727506	-0.906312	-0.886082	0.551285
4	0.321017	-0.0507061	-0.352095	-0.243009
5	0.355068	-0.327458	-0.18694	-0.21162
6	-0.761909	-0.837854	0.548296	-0.831256
7	0.0725109	-0.112354	-0.0145205	0.0330703
8	0.304776	-0.26955	-0.208004	-0.0832031
9	-0.994292	-0.809425	0.557812	-0.882545
10	0.222708	0.0732905	-0.240939	-0.242601
11	0.347223	-0.207345	-0.243317	-0.233504
12	0.30319	-0.118148	-0.23861	-0.186471
13	0.284477	-0.396154	0.0791592	-0.324947
14	0.461783	-0.392239	-0.39057	-0.534663
15	-0.666776	-0.202641	-0.73328	0.473147
16	0.321017	-0.0507061	-0.352095	-0.243009
17	0.355068	-0.327458	-0.18694	-0.21162
18	-0.761909	-0.837854	0.548296	-0.831256
19	0.424279	-0.465698	-0.152699	-0.525913
20	0.398992	-0.503672	-0.0992716	-0.414865
21	-0.847399	-0.802511	-0.772379	0.54795
22	0.305411	-0.255239	0.0108079	-0.399108
23	0.523869	-0.542478	-0.740908	-0.719629
24	0.4577	-0.25145	-0.620136	-0.480269
25	0.118013	-0.250623	0.059805	-0.00940061
26	-0.204903	0.414848	-0.523426	-0.321252
27	0.0120218	0.0727502	-0.170837	0.047193
28	0	0	0	0


TF	Unknown
TF Name	Unknown
Gene	CM002887.2_7178095-7179211(-)_1
Motif	CM002887.2_7178095-7179211(-)_1|1|1x0
Family	C2H2 ZF
Species	Unknown
Pos	A	C	G	T
1	0.0634614	-0.684458	0.166372	0.067837
2	-0.374447	-0.0949841	-0.376913	0.371874
3	-0.913203	-0.844514	0.558058	-0.919915
4	-0.829063	-0.997683	0.565574	-1.1334
5	-0.570799	-0.275496	-0.624132	0.471798
6	0.547217	-0.872257	-0.875076	-0.684018
7	0.0369554	0.023896	0.026636	-0.101623
8	-0.21755	-0.0235632	-0.195938	0.257668
9	-0.362692	-0.0967978	-0.129177	0.306051
10	-0.135236	-0.253455	0.0462137	0.203417
11	-0.341497	-0.0144909	-0.1123	0.256514
12	-0.621088	-0.537803	-0.673564	0.513058
13	0.0427839	-0.0267428	0.0228655	-0.0447307
14	-0.185	0.288452	-0.329665	-0.0287873
15	-0.294087	0.126643	0.0620218	-6.31046e-05
16	0	0	0	0


TF	Unknown
TF Name	Unknown
Gene	CM002887.2_7178095-7179211(-)_1
Motif	CM002887.2_7178095-7179211(-)_1|2|1x0
Family	C2H2 ZF
Species	Unknown
Pos	A	C	G	T
1	-0.0354012	-0.0231847	-0.0794572	0.113094
2	-0.267365	-0.0950923	-0.144541	0.287677
3	-0.411871	-0.175553	-0.00155935	0.289749
4	0.0161297	0.088864	-0.494564	0.150724
5	-0.51885	-0.101315	-0.357676	0.392067
6	-1.13374	-0.881993	0.565235	-0.91911
7	0.172576	-0.204129	0.184013	-0.444309
8	-0.0393483	0.11856	-0.3189	0.111559
9	-0.526544	-0.568527	-0.543706	0.497828
10	-0.191435	-0.143421	0.166249	0.0686812
11	-0.372574	-0.367796	-0.250618	0.41257
12	-0.174839	-0.233047	-0.0542912	0.270491
13	0	0	0	0


TF	Unknown
TF Name	Unknown
Gene	CM002887.2_7216011-7217619(-)_1
Motif	CM002887.2_7216011-7217619(-)_1|1|1x0
Family	C2H2 ZF
Species	Unknown
Pos	A	C	G	T
1	0.158438	-0.134334	-0.175824	0.0639793
2	-0.233667	-0.423077	0.418909	-0.38202
3	0.361686	-0.342152	-0.0708522	-0.402386
4	0.0583947	-0.399237	0.128071	0.0469986
5	0.40616	-0.427677	-0.371571	-0.184646
6	-1.12345	-0.879081	0.568636	-1.05092
7	-0.734193	-0.837571	0.548538	-0.87284
8	-0.48371	-0.0726936	-0.438553	0.391203
9	-1.05638	-1.12743	0.571536	-0.962227
10	-0.446587	-0.673643	0.49712	-0.539097
11	-0.0880533	-0.288789	-0.105492	0.275283
12	-0.616736	-0.845818	0.533311	-0.696124
13	-0.118778	-0.250857	0.111071	0.141958
14	-0.370191	-0.324999	-0.297665	0.414399
15	-0.378113	-0.36176	0.177769	0.215045
16	0.0756058	0.0508391	0.0446084	-0.238467
17	-0.639699	-0.45784	-0.620021	0.502757
18	-0.848128	-0.894214	0.552301	-0.7863
19	0.0655773	-0.0377059	-0.18323	0.101873
20	-0.123429	-0.21658	0.00151156	0.213937
21	-0.220746	-0.193013	-0.317342	0.357118
22	0.0692132	-0.00914388	-0.15569	0.0604457
23	-0.162186	-0.195852	-0.24375	0.323074
24	-0.23006	-0.243033	-0.301541	0.369288
25	0.22755	0.0980745	-0.207608	-0.358575
26	-0.737771	-0.545295	-0.745556	0.525373
27	0.549938	-0.873455	-0.832888	-0.765444
28	0.146268	-0.148899	0.155229	-0.337091
29	-0.0259659	0.0977626	-0.245008	0.0922776
30	-0.363832	-0.396728	-0.377279	0.438813
31	-0.145815	-0.108194	0.134447	0.0579978
32	-0.265856	-0.262113	-0.170298	0.349341
33	-0.128441	-0.174049	-0.0339857	0.220497
34	-0.0459872	-0.308411	0.0472124	0.174369
35	-0.337146	0.202383	-0.56847	0.224321
36	-0.993818	-0.870767	-0.832005	0.55831
37	0.0632921	-0.631978	0.158958	0.0673597
38	-0.340157	-0.0803668	-0.342449	0.353627
39	-0.820565	-0.756712	0.547127	-0.826805
40	-0.272837	-0.747072	0.498856	-0.874612
41	-0.736448	0.492155	-0.817241	-0.252942
42	0.549874	-0.884264	-0.833151	-0.755689
43	0.110724	-0.0111697	0.0492773	-0.211238
44	0.385022	-0.322629	-0.254388	-0.266932
45	-0.461821	-0.000255164	0.032926	0.197705
46	-0.0452683	-0.211478	0.0765564	0.111167
47	-0.236325	0.0283575	-0.112065	0.198556
48	-0.359768	-0.160978	-0.0210472	0.283365
49	0.0398674	-0.0247651	0.021351	-0.0414868
50	-0.167744	0.27238	-0.302225	-0.0225278
51	-0.271871	0.119242	0.0591699	0.0014554
52	0	0	0	0


TF	Unknown
TF Name	Unknown
Gene	CM002887.2_7229826-7231395(-)_1
Motif	CM002887.2_7229826-7231395(-)_1|1|1x0
Family	C2H2 ZF
Species	Unknown
Pos	A	C	G	T
1	0.0680564	0.0905314	-0.239971	0.00991629
2	-0.519459	-0.757997	0.52365	-0.735694
3	0.543664	-0.774472	-0.782989	-0.768663
4	0.218978	-0.113784	0.0127444	-0.263585
5	-0.0168092	-0.113874	-0.230726	0.225504
6	0.0412879	0.0359545	-0.135573	0.0342656
7	-0.167955	-0.315097	-0.177078	0.336761
8	-0.217699	-0.614354	0.388377	-0.151401
9	-1.12409	-1.11358	0.57488	-1.04319
10	0.167697	-0.139481	-0.0355282	-0.0545497
11	-0.163703	-0.399293	0.398904	-0.3875
12	-0.184141	-0.403218	-0.472656	0.417244
13	-0.0973459	-0.440649	0.126629	0.176014
14	-0.0883202	-0.308326	-0.116459	0.285008
15	-0.330056	-0.311955	0.23835	0.118441
16	-0.488331	-0.817005	0.530229	-0.877681
17	-0.212593	0.384919	-0.626696	-0.139839
18	-0.0904279	-0.116418	-0.354931	0.296987
19	0.0605335	-0.174609	0.0441165	0.0312341
20	-0.133345	-0.245639	-0.27058	0.334463
21	0.243564	-0.270444	0.0683476	-0.266836
22	0.20056	-0.308937	0.161283	-0.325721
23	-0.223903	0.153566	-0.372449	0.191582
24	-0.412358	-0.468475	-0.610594	0.48114
25	0.0326756	-0.0713433	0.12879	-0.137786
26	-0.326246	-0.0249108	-0.256258	0.307422
27	0.235792	-0.252417	0.0642929	-0.251675
28	0.0433316	-0.00754571	-0.117316	0.0603283
29	-0.206369	-0.0716988	-0.355212	0.31995
30	-0.916892	-0.865955	0.556235	-0.843719
31	-0.12884	-0.0952239	0.121586	0.053276
32	-0.228576	-0.225231	-0.14319	0.321131
33	-0.11186	-0.152613	-0.02746	0.199931
34	0.118543	-0.0726634	0.085981	-0.206706
35	-0.294694	0.186195	-0.194367	0.119965
36	-0.484233	-0.511471	-0.476659	0.481501
37	0.0623403	-0.558914	0.147822	0.0659749
38	-0.293909	-0.061775	-0.295957	0.326018
39	-0.694686	-0.63763	0.527407	-0.700262
40	-0.620289	-0.760352	0.538158	-0.873081
41	-0.439637	-0.194346	-0.483938	0.426389
42	0.513227	-0.66585	-0.668191	-0.509491
43	0.031172	0.0203243	0.0226003	-0.0839371
44	-0.174137	-0.0130022	-0.156184	0.220601
45	-0.291101	-0.0702374	-0.097133	0.264387
46	-0.107523	-0.205721	0.0431979	0.173777
47	-0.276337	-0.00471176	-0.0859561	0.220397
48	-0.470868	-0.401688	-0.514458	0.471203
49	0.0357428	-0.0220091	0.0191977	-0.0369507
50	-0.144555	0.248715	-0.264721	-0.0147985
51	-0.240979	0.108498	0.0548206	0.00325017
52	0	0	0	0


TF	Unknown
TF Name	Unknown
Gene	CM002887.2_7245172-7246867(-)_1
Motif	CM002887.2_7245172-7246867(-)_1|1|1x0
Family	C2H2 ZF
Species	Unknown
Pos	A	C	G	T
1	-0.411658	-0.620257	0.478529	-0.440149
2	-0.374409	0.240451	-0.503807	0.183172
3	-0.867692	-1.06449	0.561941	-0.882264
4	-0.855677	-1.07569	0.568498	-1.13047
5	-0.517969	-0.265755	-0.624723	0.464935
6	-0.727506	-0.906312	-0.886082	0.551285
7	-0.17556	-0.0637359	-0.364154	0.308917
8	-0.109356	-0.249534	-0.0768744	0.260521
9	-0.0686818	-0.374564	-0.451629	0.374871
10	0.286954	-0.233185	0.0617286	-0.486106
11	-0.283056	0.345488	-0.390507	-0.0673318
12	-0.18946	-0.0456096	0.0934387	0.0839277
13	0.0737914	-0.100998	0.0691929	-0.0707963
14	-0.125194	0.332711	-0.496981	-0.107539
15	-0.295689	0.162561	-0.105324	0.0987039
16	0	0	0	0


TF	Unknown
TF Name	Unknown
Gene	CM002887.2_7245172-7246867(-)_1
Motif	CM002887.2_7245172-7246867(-)_1|2|1x0
Family	C2H2 ZF
Species	Unknown
Pos	A	C	G	T
1	-0.00847766	-0.243918	0.185816	-0.0385345
2	0.0678741	-0.333012	0.0525044	0.0926608
3	-0.405928	-0.102512	-0.247592	0.352583
4	0.294588	-0.0427876	-0.264146	-0.237356
5	0.429022	-0.310224	-0.373079	-0.396393
6	0.258512	-0.30728	0.0777027	-0.302991
7	0.0223442	0.117116	-0.374206	0.0846489
8	-1.01532	-1.09401	0.570985	-1.00375
9	0.561514	-0.925754	-0.898236	-0.952749
10	0.125976	0.000464412	-0.37958	0.0952172
11	-0.456706	-0.480283	0.478262	-0.506104
12	-0.606528	-0.735498	0.524035	-0.644985
13	-0.0347236	-0.240567	-0.141716	0.25056
14	-0.28093	-0.576255	0.454884	-0.442787
15	-1.12339	-1.10318	0.575583	-1.08377
16	0.192252	-0.165637	-0.044523	-0.0666848
17	-0.21773	-0.492214	0.437757	-0.478474
18	-0.245286	-0.50053	-0.581432	0.455381
19	-0.122532	-0.52251	0.138419	0.195957
20	-0.114274	-0.3706	-0.147058	0.320687
21	-0.396855	-0.375765	0.265389	0.125684
22	-0.410919	-0.86646	0.52464	-0.889759
23	-0.551228	0.403406	-0.737436	0.00183895
24	-0.570757	-0.694291	-0.756583	0.525563
25	0.04445	-0.344123	0.205639	-0.0789106
26	-0.357659	-0.143689	-0.305669	0.370722
27	-0.23328	-0.273681	0.176287	0.140638
28	0.222103	-0.371505	0.176342	-0.391061
29	-0.271413	0.168372	-0.444482	0.212664
30	-0.526273	-0.591654	-0.757235	0.514731
31	0.122812	-0.0557441	-0.295715	0.109742
32	-0.117796	-0.484416	-0.277421	0.376914
33	0.487815	-0.513406	-0.481353	-0.53986
34	0.299247	-0.350066	0.021261	-0.291236
35	-0.212086	-0.115675	-0.580929	0.372493
36	-0.722423	-0.960622	-0.774641	0.548144
37	-0.184354	-0.223183	0.2562	-0.025079
38	0.282568	-0.343183	-0.117922	-0.0618432
39	-0.431979	-0.146876	0.227006	0.0900898
40	-0.0390719	-0.22301	0.171175	0.0019611
41	-0.567475	-0.751015	-0.330606	0.489224
42	-0.936656	-0.996519	-0.724676	0.555697
43	0	0	0	0


TF	Unknown
TF Name	Unknown
Gene	CM002887.2_7263565-7264453(-)_1
Motif	CM002887.2_7263565-7264453(-)_1|1|1x0
Family	C2H2 ZF
Species	Unknown
Pos	A	C	G	T
1	0.179304	-0.22719	0.0616942	-0.128687
2	-0.228191	-0.23348	-0.223043	0.347565
3	-0.653582	-0.676095	-0.532048	0.515001
4	0.422057	-0.269453	-0.244078	-0.602976
5	-0.281226	0.224541	-0.538294	0.179006
6	0.554948	-0.90883	-0.801985	-0.885783
7	0.248359	-0.31064	0.127453	-0.399799
8	-0.478876	0.42154	-0.648531	-0.0948694
9	0.562313	-0.91804	-0.944403	-0.937786
10	0.286659	-0.3741	0.146791	-0.619084
11	-0.70643	-0.197967	-0.823385	0.479907
12	0.574053	-1.12492	-1.09279	-1.02667
13	-0.0349141	0.103452	-0.137586	0.0333439
14	0.118999	-0.461493	0.227853	-0.187512
15	0.124186	-0.182009	0.101276	-0.125691
16	0.291284	-0.366401	-0.0501942	-0.140622
17	-0.0562266	0.0433635	-0.236541	0.157273
18	-0.52871	-0.561098	0.277056	0.186585
19	-0.843663	-1.06167	0.566846	-1.08914
20	-0.59669	-0.590725	-0.66957	0.51538
21	-0.51943	-0.913133	0.511478	-0.483472
22	-0.743241	-1.00311	0.558171	-0.980573
23	0.562757	-0.901089	-0.941595	-0.974193
24	-0.417377	-0.100092	-0.568998	0.407148
25	0.0382612	0.267613	-0.204846	-0.36445
26	-0.54291	-0.365479	0.201136	0.228769
27	-0.514392	-0.721595	-0.119719	0.438568
28	0	0	0	0


TF	Unknown
TF Name	Unknown
Gene	CM002887.2_7276574-7277447(-)_1
Motif	CM002887.2_7276574-7277447(-)_1|1|1x0
Family	C2H2 ZF
Species	Unknown
Pos	A	C	G	T
1	0.263595	-0.199312	-0.0671395	-0.169762
2	-0.159574	-0.0667292	-0.481266	0.326285
3	-0.66769	-0.847409	-0.696247	0.536774
4	0.318755	-0.0934648	-0.112928	-0.469437
5	-0.254354	0.109723	-0.3806	0.240436
6	0.541712	-0.831251	-0.701043	-0.763458
7	0.112662	-0.28935	0.218539	-0.270682
8	-0.456073	0.247021	-0.337017	0.153434
9	-0.712599	-0.825755	0.543272	-0.787207
10	0.286659	-0.3741	0.146791	-0.619084
11	-0.70643	-0.197967	-0.823385	0.479907
12	0.574053	-1.12492	-1.09279	-1.02667
13	-0.0349141	0.103452	-0.137586	0.0333439
14	0.118999	-0.461493	0.227853	-0.187512
15	0.124186	-0.182009	0.101276	-0.125691
16	0.231277	-0.0537362	-0.243867	-0.0742758
17	-0.00244366	0.0730019	-0.153985	0.0496385
18	-0.565277	-0.574456	0.347208	0.0924129
19	0.0206125	-0.253838	0.123795	0.0270124
20	-0.439694	-0.275835	-0.281389	0.412237
21	-0.873533	-0.918606	0.558711	-0.901133
22	-0.743241	-1.00311	0.558171	-0.980573
23	0.562757	-0.901089	-0.941595	-0.974193
24	-0.417377	-0.100092	-0.568998	0.407148
25	-0.205818	0.438502	-0.637498	-0.395467
26	-0.545803	-0.540005	0.287948	0.172127
27	-0.578542	-0.622817	0.0716802	0.36517
28	0	0	0	0


TF	Unknown
TF Name	Unknown
Gene	CM002887.2_7295365-7296343(-)_1
Motif	CM002887.2_7295365-7296343(-)_1|1|1x0
Family	C2H2 ZF
Species	Unknown
Pos	A	C	G	T
1	-0.0587243	-0.25213	0.309728	-0.278663
2	0.324957	-0.124338	-0.213562	-0.280566
3	-0.128231	0.174112	-0.0269475	-0.0847871
4	-0.822283	-1.13166	0.567305	-1.07976
5	0.564776	-0.906337	-0.970032	-1.00941
6	-0.377031	-0.397614	-0.670292	0.472218
7	0.446412	-0.467462	-0.222052	-0.577979
8	0.532888	-0.589759	-0.821438	-0.742528
9	-0.845876	-0.642697	-0.73301	0.537165
10	0.288682	-0.289209	0.0540004	-0.387356
11	-0.143167	-0.437269	-0.0247693	0.294664
12	0.107814	-0.184586	0.0200413	0.00742247
13	0	0	0	0


TF	Unknown
TF Name	Unknown
Gene	CM002887.2_7295365-7296343(-)_1
Motif	CM002887.2_7295365-7296343(-)_1|2|1x0
Family	C2H2 ZF
Species	Unknown
Pos	A	C	G	T
1	-0.017417	-0.489826	0.33941	-0.275071
2	0.509182	-0.595793	-0.584518	-0.591394
3	-0.619901	0.502935	-0.59741	-0.489928
4	-0.83983	-0.927826	0.563867	-1.13035
5	0.572189	-1.0403	-0.999781	-1.12678
6	-0.712962	-0.764813	-0.590385	0.528616
7	0.140136	-0.13289	0.123131	-0.25571
8	0.107784	0.104562	-0.307595	-0.020638
9	0.0511531	-0.177576	-0.229519	0.209813
10	-0.006878	-0.122778	0.0831587	0.021574
11	-0.100544	-0.102845	-0.00782957	0.15697
12	-0.140464	-0.0950493	0.113478	0.0697766
13	-0.0725994	0.13465	-0.153922	0.0369787
14	0.080444	-0.280394	0.163007	-0.0879422
15	0.0502744	-0.0505945	0.102062	-0.141268
16	0.0531352	-0.122606	-0.186959	0.166022
17	0.0288077	-0.00730624	-0.0711412	0.0410753
18	-0.334551	0.165271	0.17272	-0.232362
19	0	0	0	0


TF	Unknown
TF Name	Unknown
Gene	CM002887.2_7303750-7305043(-)_1
Motif	CM002887.2_7303750-7305043(-)_1|1|1x0
Family	C2H2 ZF
Species	Unknown
Pos	A	C	G	T
1	0.14861	-0.327014	0.120419	-0.0961057
2	0.0274826	-0.10527	-0.126231	0.146796
3	-0.219731	-0.138669	-0.39519	0.355617
4	0.10948	-0.0845571	-0.148599	0.0718738
5	0.0520055	-0.106947	-0.26393	0.189343
6	-0.275964	-0.507804	0.332384	0.00430775
7	-0.116446	-0.576141	0.189716	0.152903
8	-0.108716	0.0475249	-0.10714	0.122031
9	-0.151753	0.198853	0.0687222	-0.265402
10	0.0463026	-0.130621	-0.23929	0.196138
11	-0.343384	-0.908455	0.514412	-0.812442
12	0.141536	-0.0641902	-0.278794	0.0884405
13	0.115441	-0.506746	0.188361	-0.0751144
14	-0.586737	-0.217333	-0.442947	0.443126
15	-0.411199	-0.698634	-0.877318	0.515772
16	0.349448	-0.343573	-0.202443	-0.16535
17	-0.0837535	-0.349367	0.404337	-0.719054
18	-0.11019	0.421362	-0.578958	-0.492276
19	-0.0699125	-0.320553	-0.223779	0.316668
20	-0.579676	0.485799	-0.558038	-0.398418
21	-0.340144	0.112914	-0.0190208	0.11025
22	0.142676	0.0652659	-0.00955802	-0.327264
23	-0.543185	0.128148	-0.524909	0.316365
24	0.350806	-0.345293	-0.0302071	-0.428573
25	-0.0412509	0.11668	-0.158441	0.0366589
26	0.125587	-0.536988	0.249833	-0.224265
27	0.138567	-0.210924	0.112417	-0.146643
28	0.202978	-0.216553	0.0592564	-0.186652
29	-0.0955794	-0.242683	-0.205338	0.301551
30	-0.32721	0.00558843	0.290177	-0.247445
31	0.0854975	-0.347334	0.0170967	0.111543
32	-0.469215	-0.249158	-0.0229551	0.332154
33	-1.11052	-1.06844	0.575153	-1.11156
34	0.264408	-0.0436656	-0.269891	-0.142532
35	-0.928096	-0.97251	-0.879637	0.561522
36	0.572723	-1.12625	-1.09832	-0.971569
37	-0.106769	0.154283	-0.221887	0.0760843
38	-0.177404	-0.136166	0.00257983	0.20372
39	-0.25489	-0.308463	0.0908795	0.235447
40	0.0502257	-0.0263826	0.0901077	-0.15134
41	-0.0748502	0.127173	-0.384101	0.147723
42	-0.297281	-0.275996	0.0657736	0.25587
43	0	0	0	0


TF	Unknown
TF Name	Unknown
Gene	CM002887.2_7335324-7336113(-)_1
Motif	CM002887.2_7335324-7336113(-)_1|1|1x0
Family	C2H2 ZF
Species	Unknown
Pos	A	C	G	T
1	-0.357211	-0.279245	0.382925	-0.207675
2	-0.397383	-0.66974	-0.986169	0.516182
3	-1.09842	-1.21458	0.484391	-0.0922541
4	0	0	0	0


TF	Unknown
TF Name	Unknown
Gene	CM002887.2_7335324-7336113(-)_1
Motif	CM002887.2_7335324-7336113(-)_1|2|1x0
Family	C2H2 ZF
Species	Unknown
Pos	A	C	G	T
1	-0.0332774	-0.191769	0.0386493	0.126346
2	-0.0311903	-0.0287992	0.0368808	0.0190458
3	-0.0944744	-0.0875322	0.0228803	0.121869
4	0.159755	-0.0729209	-0.123904	-0.018564
5	0.436335	-0.588387	-0.128395	-0.573707
6	-0.291509	0.160218	0.0207203	-0.00266362
7	0.0729241	-0.206796	0.0366388	0.0445316
8	-0.0633583	-0.356811	-0.075516	0.268488
9	0.210034	-0.182995	0.0442402	-0.211354
10	-0.0347236	-0.240567	-0.141716	0.25056
11	-0.28093	-0.576255	0.454884	-0.442787
12	-1.12339	-1.10318	0.575583	-1.08377
13	-0.161362	-0.462741	0.408506	-0.39339
14	-0.319724	-0.573546	0.213568	0.209223
15	-0.558453	0.46837	-0.543011	-0.303614
16	0.105969	-0.605495	-0.0550277	0.20266
17	-0.36296	-0.105646	-0.0969919	0.29722
18	-0.788134	-0.770275	0.546482	-0.83004
19	0.429665	-0.470239	-0.18935	-0.48777
20	-0.10349	0.208807	-0.52234	0.112033
21	-1.02087	-1.10711	-0.972888	0.570556
22	0	0	0	0


TF	Unknown
TF Name	Unknown
Gene	CM002887.2_7351023-7352010(-)_1
Motif	CM002887.2_7351023-7352010(-)_1|1|1x0
Family	C2H2 ZF
Species	Unknown
Pos	A	C	G	T
1	-0.696917	-0.926288	0.555841	-1.07378
2	0.501284	-0.505912	-0.468803	-0.752934
3	-0.362193	-0.385759	0.408097	-0.225373
4	0.0946929	-0.157676	0.0613912	-0.0414437
5	0.443859	-0.527209	-0.204205	-0.523912
6	0.0862982	0.110564	-0.405582	0.0402967
7	-0.661879	-0.800854	0.541767	-0.846223
8	-0.335128	-0.0599181	-0.297973	0.335076
9	-0.368456	-0.277394	0.291196	0.0369135
10	-0.83258	-1.00387	0.565877	-1.13309
11	-0.347773	-0.284715	-0.439111	0.426195
12	-0.260358	-0.606854	-0.562912	0.466879
13	0.0714996	-0.247588	-0.000859647	0.0995228
14	0.188801	-0.282738	-0.0312301	0.00144363
15	-0.0927961	-0.225608	0.19554	0.0123544
16	0.012755	-0.170185	-0.0258643	0.131046
17	-0.411988	-0.443906	0.35574	-0.00683001
18	-0.731194	-0.747201	0.537778	-0.731305
19	-0.182208	-0.367045	0.399287	-0.392114
20	0.0159501	-0.123828	-0.182111	0.191222
21	-0.0543797	-0.127126	0.0204913	0.121608
22	0.420611	-0.205498	-0.297899	-0.620894
23	-0.422223	0.152456	-0.59437	0.289308
24	0.541053	-0.833122	-0.816722	-0.648095
25	-0.741085	-0.894194	0.556447	-1.04722
26	0.551127	-0.825355	-0.838695	-0.829247
27	0.514371	-0.780767	-0.7732	-0.401111
28	-0.141707	-0.212585	-0.51331	0.372689
29	-0.249391	-0.345536	0.0356223	0.278774
30	-0.17939	-0.227178	0.205523	0.0571016
31	0	0	0	0


TF	Unknown
TF Name	Unknown
Gene	CM002887.2_7366778-7367588(-)_1
Motif	CM002887.2_7366778-7367588(-)_1|1|1x0
Family	C2H2 ZF
Species	Unknown
Pos	A	C	G	T
1	0.0738078	-0.274016	-0.149329	0.196902
2	-0.370663	-0.506431	0.461852	-0.436355
3	-0.415624	-0.658179	0.497645	-0.600173
4	0.445665	-0.324572	-0.320588	-0.58837
5	-0.342419	0.322703	-0.51265	0.0553634
6	0.538565	-0.797298	-0.676775	-0.759199
7	0.0297135	-0.0851448	-0.0130946	0.0557299
8	-0.0527545	-0.756112	0.43437	-0.657011
9	0.125378	-0.328521	-0.104272	0.149045
10	0.229882	-0.0510034	-0.0837851	-0.230271
11	-0.375835	-0.00284661	-0.340058	0.328098
12	-1.12585	-1.09225	0.573124	-0.990894
13	-0.299934	-0.517469	0.440322	-0.357827
14	0.304706	-0.126804	-0.215384	-0.202583
15	-0.0315916	0.0598015	-0.21164	0.116694
16	-0.428999	-0.707455	0.515776	-0.817538
17	0.564822	-0.91695	-0.999689	-0.968454
18	-0.92226	0.562818	-1.00248	-0.897726
19	-0.0852781	-0.239531	0.0685711	0.155696
20	-0.190668	-0.116584	0.336304	-0.375151
21	-0.229674	0.428338	-0.610544	-0.314886
22	-0.114176	0.0478366	-0.180987	0.163026
23	-0.109665	-0.166177	0.0588176	0.144905
24	-0.129327	-0.273946	-0.126679	0.296306
25	0	0	0	0


TF	Unknown
TF Name	Unknown
Gene	CM002887.2_7378407-7379304(-)_1
Motif	CM002887.2_7378407-7379304(-)_1|1|1x0
Family	C2H2 ZF
Species	Unknown
Pos	A	C	G	T
1	0.115128	-0.146422	-0.0485212	0.0367711
2	-0.634337	-0.897067	0.54343	-0.834756
3	0.54963	-0.853873	-0.812024	-0.79391
4	0.0851454	-0.0980188	-0.24663	0.151898
5	-0.454669	-0.640234	0.502253	-0.617461
6	-0.490453	-0.793712	0.522124	-0.724926
7	0.198832	-0.132846	-0.0955105	-0.0553635
8	-0.483895	-0.51142	0.492562	-0.593071
9	0.544898	-0.794198	-0.789104	-0.769127
10	0.0297135	-0.0851448	-0.0130946	0.0557299
11	-0.0527545	-0.756112	0.43437	-0.657011
12	0.125378	-0.328521	-0.104272	0.149045
13	0.229882	-0.0510034	-0.0837851	-0.230271
14	-0.375835	-0.00284661	-0.340058	0.328098
15	-1.12585	-1.09225	0.573124	-0.990894
16	-0.299934	-0.517469	0.440322	-0.357827
17	0.304706	-0.126804	-0.215384	-0.202583
18	-0.0315916	0.0598015	-0.21164	0.116694
19	-0.428999	-0.707455	0.515776	-0.817538
20	0.564822	-0.91695	-0.999689	-0.968454
21	-0.92226	0.562818	-1.00248	-0.897726
22	-0.0852781	-0.239531	0.0685711	0.155696
23	-0.190668	-0.116584	0.336304	-0.375151
24	-0.229674	0.428338	-0.610544	-0.314886
25	-0.270304	-0.192399	-0.461924	0.393758
26	0.116606	-0.11322	-0.203826	0.112627
27	-0.495516	-0.481953	-0.616186	0.492599
28	0	0	0	0


TF	Unknown
TF Name	Unknown
Gene	CM002887.2_7395256-7396468(-)_1
Motif	CM002887.2_7395256-7396468(-)_1|1|1x0
Family	C2H2 ZF
Species	Unknown
Pos	A	C	G	T
1	0.361647	-0.181678	-0.30983	-0.257814
2	-0.178463	-0.33102	-0.376993	0.389265
3	0.513498	-0.642359	-0.593846	-0.592991
4	-0.505242	-0.816824	0.534519	-0.953831
5	0.570391	-0.931444	-1.04659	-1.12858
6	-0.715184	0.533355	-0.812955	-0.622011
7	0.116647	-0.148094	-0.0833436	0.0627458
8	0.318907	-0.40227	-0.342752	0.027644
9	-1.05911	-0.929994	0.567273	-0.986601
10	0.0372975	-0.169737	0.256288	-0.36692
11	-0.644408	-0.366482	-0.553446	0.486227
12	-0.863401	-0.844827	0.549551	-0.755416
13	0.203008	-0.0950797	-0.219819	-0.00091211
14	-0.396792	-0.269132	-0.186561	0.382026
15	-0.628116	-0.730365	0.522269	-0.602322
16	0.361647	-0.181678	-0.30983	-0.257814
17	-0.178463	-0.33102	-0.376993	0.389265
18	0.513498	-0.642359	-0.593846	-0.592991
19	0.282096	-0.0147085	-0.261828	-0.243069
20	0.531118	-0.662728	-0.679794	-0.753528
21	-0.533497	0.503309	-0.683915	-0.503452
22	0.137345	0.0638991	-0.296678	-0.0157039
23	-0.742033	-0.841196	0.544462	-0.765601
24	0.532727	-0.77479	-0.631102	-0.724858
25	-0.0116737	-0.0503711	0.019957	0.0370308
26	-0.108545	-0.174034	-0.126295	0.256153
27	-0.0959695	-0.21892	0.20358	-0.00165579
28	0.141769	-0.322137	0.16438	-0.169021
29	-0.0474417	-0.0121067	-0.384807	0.235199
30	-0.542089	-0.119798	-0.350899	0.399378
31	0.00493334	-0.0125604	-0.305339	0.18242
32	-0.453524	-0.42941	0.450898	-0.345057
33	-0.511897	-0.62736	0.506454	-0.607583
34	-0.0803013	0.28951	-0.622986	-0.00747894
35	-0.483006	-0.402945	0.160014	0.26251
36	-0.354519	-0.435341	-0.406013	0.446896
37	0	0	0	0


TF	Unknown
TF Name	Unknown
Gene	CM002887.2_7415259-7416555(-)_1
Motif	CM002887.2_7415259-7416555(-)_1|1|1x0
Family	C2H2 ZF
Species	Unknown
Pos	A	C	G	T
1	0.128512	-0.238587	0.194664	-0.290053
2	0.542804	-0.643422	-0.851829	-0.847037
3	-0.722809	0.537343	-0.825336	-0.667654
4	0.151058	-0.250557	0.011126	-0.00154552
5	-0.557052	0.521097	-0.712603	-0.679454
6	-0.459163	0.44575	-0.613558	-0.20888
7	0.142346	0.0656218	-0.311049	-0.0175341
8	-0.792539	-0.896128	0.551376	-0.817159
9	0.54043	-0.825445	-0.675343	-0.773284
10	0.12126	-0.155297	-0.087657	0.0649527
11	0.328743	-0.424621	-0.362447	0.0244805
12	-1.12674	-0.991862	0.572232	-1.051
13	0.0362843	-0.179991	0.265049	-0.385974
14	-0.685066	-0.394736	-0.590044	0.496032
15	-0.919941	-0.900538	0.556075	-0.807136
16	0.00376936	-0.0145052	-0.320351	0.189178
17	-0.483018	-0.457827	0.461772	-0.36971
18	-0.548219	-0.668835	0.515585	-0.648175
19	0.240918	-0.241058	0.0615041	-0.273807
20	0.551979	-0.813746	-0.829297	-0.873026
21	-0.57947	-0.210782	-0.55606	0.453813
22	0.223607	-0.0987384	-0.0541641	-0.188969
23	0.454517	-0.405584	-0.336301	-0.525593
24	-0.145207	0.328811	-0.281845	-0.201004
25	-0.0878258	0.298491	-0.654732	-0.0117531
26	-0.509106	-0.425471	0.162614	0.269685
27	-0.379325	-0.463754	-0.433117	0.457859
28	0	0	0	0


TF	Unknown
TF Name	Unknown
Gene	CM002887.2_7415259-7416555(-)_1
Motif	CM002887.2_7415259-7416555(-)_1|2|1x0
Family	C2H2 ZF
Species	Unknown
Pos	A	C	G	T
1	0.434092	-0.284467	-0.453949	-0.385157
2	-0.290531	-0.49229	-0.55309	0.460301
3	0.561328	-0.967316	-0.903157	-0.902027
4	0.347296	-0.0452345	-0.372055	-0.347246
5	0.572106	-1.00678	-1.02935	-1.12686
6	-0.816826	0.554371	-1.01576	-0.777092
7	0.347296	-0.0452345	-0.372055	-0.347246
8	0.572106	-1.00678	-1.02935	-1.12686
9	-0.816826	0.554371	-1.01576	-0.777092
10	0	0	0	0


TF	Unknown
TF Name	Unknown
Gene	CM002887.2_7435804-7437055(-)_1
Motif	CM002887.2_7435804-7437055(-)_1|1|1x0
Family	C2H2 ZF
Species	Unknown
Pos	A	C	G	T
1	0.382813	-0.0755498	-0.390543	-0.470599
2	0.545532	-0.705181	-0.810106	-0.865887
3	0.517083	-0.567726	-0.700923	-0.617654
4	-0.327616	-0.840286	0.517083	-1.01731
5	-0.640126	0.499772	-1.10529	-0.274179
6	-0.585052	0.520072	-0.811552	-0.562525
7	0.144164	-0.303043	0.224752	-0.365739
8	0.570185	-0.874899	-1.12879	-1.12295
9	-0.968546	0.566596	-1.09345	-0.901354
10	0.24917	-0.161694	-0.282844	0.00629342
11	-0.364061	-0.517166	-0.0291158	0.367061
12	0.532604	-0.744021	-0.679373	-0.695384
13	0.144164	-0.303043	0.224752	-0.365739
14	0.570185	-0.874899	-1.12879	-1.12295
15	-0.968546	0.566596	-1.09345	-0.901354
16	0.24917	-0.161694	-0.282844	0.00629342
17	-0.364061	-0.517166	-0.0291158	0.367061
18	0.532604	-0.744021	-0.679373	-0.695384
19	0.0130005	-0.128256	-0.00453766	0.0919176
20	0.470983	-0.590341	-0.373439	-0.441231
21	-0.25956	-0.318524	0.267187	0.0490542
22	0.19894	0.0489551	-0.184153	-0.190278
23	-0.0140442	-0.0885714	-0.248136	0.217892
24	-0.580387	-0.477492	-0.577908	0.496911
25	-0.132449	-0.106877	-0.333585	0.304731
26	-0.548675	0.448978	-0.358313	-0.330376
27	-0.711303	-0.592604	0.504244	-0.447616
28	0.335858	-0.240938	-0.149429	-0.259694
29	0.491766	-0.673405	-0.298409	-0.74003
30	-0.940674	-0.892581	-0.969517	0.562296
31	-0.176528	0.430954	-0.819025	-0.314391
32	-0.642728	-0.514191	0.30254	0.16415
33	-0.564857	-0.616509	-0.407442	0.490587
34	-0.0579778	-0.34234	0.165613	0.0813822
35	-0.192954	-0.255904	0.0509672	0.225168
36	-0.342296	0.345416	-0.239808	-0.12239
37	0	0	0	0


TF	Unknown
TF Name	Unknown
Gene	CM002887.2_7463170-7464382(-)_1
Motif	CM002887.2_7463170-7464382(-)_1|1|1x0
Family	C2H2 ZF
Species	Unknown
Pos	A	C	G	T
1	0.361647	-0.181678	-0.30983	-0.257814
2	-0.178463	-0.33102	-0.376993	0.389265
3	0.513498	-0.642359	-0.593846	-0.592991
4	-0.505242	-0.816824	0.534519	-0.953831
5	0.570391	-0.931444	-1.04659	-1.12858
6	-0.715184	0.533355	-0.812955	-0.622011
7	0.116647	-0.148094	-0.0833436	0.0627458
8	0.318907	-0.40227	-0.342752	0.027644
9	-1.05911	-0.929994	0.567273	-0.986601
10	0.0372975	-0.169737	0.256288	-0.36692
11	-0.644408	-0.366482	-0.553446	0.486227
12	-0.863401	-0.844827	0.549551	-0.755416
13	0.203008	-0.0950797	-0.219819	-0.00091211
14	-0.396792	-0.269132	-0.186561	0.382026
15	-0.628116	-0.730365	0.522269	-0.602322
16	0.361647	-0.181678	-0.30983	-0.257814
17	-0.178463	-0.33102	-0.376993	0.389265
18	0.513498	-0.642359	-0.593846	-0.592991
19	0.282096	-0.0147085	-0.261828	-0.243069
20	0.531118	-0.662728	-0.679794	-0.753528
21	-0.533497	0.503309	-0.683915	-0.503452
22	0.137345	0.0638991	-0.296678	-0.0157039
23	-0.742033	-0.841196	0.544462	-0.765601
24	0.532727	-0.77479	-0.631102	-0.724858
25	-0.0116737	-0.0503711	0.019957	0.0370308
26	-0.108545	-0.174034	-0.126295	0.256153
27	-0.0959695	-0.21892	0.20358	-0.00165579
28	0.141769	-0.322137	0.16438	-0.169021
29	-0.0474417	-0.0121067	-0.384807	0.235199
30	-0.542089	-0.119798	-0.350899	0.399378
31	0.00493334	-0.0125604	-0.305339	0.18242
32	-0.453524	-0.42941	0.450898	-0.345057
33	-0.511897	-0.62736	0.506454	-0.607583
34	-0.0803013	0.28951	-0.622986	-0.00747894
35	-0.483006	-0.402945	0.160014	0.26251
36	-0.354519	-0.435341	-0.406013	0.446896
37	0	0	0	0


TF	Unknown
TF Name	Unknown
Gene	CM002887.2_7480738-7481827(-)_1
Motif	CM002887.2_7480738-7481827(-)_1|1|1x0
Family	C2H2 ZF
Species	Unknown
Pos	A	C	G	T
1	-0.24151	-0.944018	0.310864	0.102774
2	-0.615225	-0.77074	-0.0126245	0.417734
3	-1.14833	0.550637	-0.895138	-0.605063
4	0	0	0	0


TF	Unknown
TF Name	Unknown
Gene	CM002887.2_7480738-7481827(-)_1
Motif	CM002887.2_7480738-7481827(-)_1|2|1x0
Family	C2H2 ZF
Species	Unknown
Pos	A	C	G	T
1	0.382813	-0.0755498	-0.390543	-0.470599
2	0.545532	-0.705181	-0.810106	-0.865887
3	0.517083	-0.567726	-0.700923	-0.617654
4	-0.327616	-0.840286	0.517083	-1.01731
5	-0.640126	0.499772	-1.10529	-0.274179
6	-0.585052	0.520072	-0.811552	-0.562525
7	0.144164	-0.303043	0.224752	-0.365739
8	0.570185	-0.874899	-1.12879	-1.12295
9	-0.968546	0.566596	-1.09345	-0.901354
10	0.24917	-0.161694	-0.282844	0.00629342
11	-0.364061	-0.517166	-0.0291158	0.367061
12	0.532604	-0.744021	-0.679373	-0.695384
13	0.0130005	-0.128256	-0.00453766	0.0919176
14	0.470983	-0.590341	-0.373439	-0.441231
15	-0.25956	-0.318524	0.267187	0.0490542
16	0.19894	0.0489551	-0.184153	-0.190278
17	-0.0140442	-0.0885714	-0.248136	0.217892
18	-0.580387	-0.477492	-0.577908	0.496911
19	-0.132449	-0.106877	-0.333585	0.304731
20	-0.548675	0.448978	-0.358313	-0.330376
21	-0.711303	-0.592604	0.504244	-0.447616
22	0.335858	-0.240938	-0.149429	-0.259694
23	0.491766	-0.673405	-0.298409	-0.74003
24	-0.940674	-0.892581	-0.969517	0.562296
25	-0.176528	0.430954	-0.819025	-0.314391
26	-0.642728	-0.514191	0.30254	0.16415
27	-0.564857	-0.616509	-0.407442	0.490587
28	0	0	0	0


TF	Unknown
TF Name	Unknown
Gene	CM002887.2_7494516-7495575(-)_1
Motif	CM002887.2_7494516-7495575(-)_1|1|1x0
Family	C2H2 ZF
Species	Unknown
Pos	A	C	G	T
1	0.31384	-0.437634	0.0894083	-0.460331
2	-0.499148	0.363743	-0.576049	0.0441565
3	-1.12326	-1.12068	-1.07356	0.575713
4	0	0	0	0


TF	Unknown
TF Name	Unknown
Gene	CM002887.2_7494516-7495575(-)_1
Motif	CM002887.2_7494516-7495575(-)_1|2|1x0
Family	C2H2 ZF
Species	Unknown
Pos	A	C	G	T
1	0.273546	-0.0919588	-0.25189	-0.122872
2	-0.220831	-0.409877	-0.478516	0.427676
3	0.552594	-0.864751	-0.847218	-0.818405
4	0.32907	-0.0348458	-0.337842	-0.314842
5	0.56315	-0.900636	-0.921561	-1.01197
6	-0.72869	0.542549	-0.913119	-0.691852
7	0.305094	-0.134079	-0.266218	-0.151756
8	-0.292747	-0.38246	-0.156476	0.376283
9	0.51057	-0.626429	-0.580646	-0.583665
10	0.247281	-0.719787	0.187379	-0.298706
11	-0.478096	0.0448404	-0.856898	0.383747
12	-0.938998	-1.08946	0.56985	-1.04833
13	0.161853	0.0718008	-0.370307	-0.0258012
14	-1.0052	-1.12679	0.572181	-1.0341
15	0.564211	-1.03895	-0.862771	-0.977726
16	0.261359	-0.162921	-0.0162782	-0.280513
17	0.545644	-0.873898	-0.857623	-0.667991
18	-0.581706	-0.618013	-0.589429	0.510497
19	0.162464	-0.406335	0.190188	-0.218598
20	-0.0711171	-0.0277925	-0.484764	0.275431
21	-0.70495	-0.187175	-0.47053	0.449392
22	-0.210802	-0.0611955	-0.0127461	0.188899
23	-0.460276	0.377492	-0.161493	-0.237317
24	-0.747997	-0.836286	0.511662	-0.369348
25	0.229293	-0.118164	-0.0968443	-0.129242
26	-0.230344	0.299461	-0.32071	-0.026417
27	-0.377014	0.344162	-0.229101	-0.107148
28	0	0	0	0


TF	Unknown
TF Name	Unknown
Gene	CM002887.2_7510425-7511547(-)_1
Motif	CM002887.2_7510425-7511547(-)_1|1|1x0
Family	C2H2 ZF
Species	Unknown
Pos	A	C	G	T
1	0.252367	-0.0790516	-0.224069	-0.107082
2	-0.185445	-0.356861	-0.419099	0.402584
3	0.536561	-0.748606	-0.732708	-0.706582
4	0.229436	-0.184722	0.052965	-0.283407
5	0.4819	-0.540954	-0.462059	-0.476335
6	-0.0138783	0.208467	-0.472366	0.0327605
7	0.166212	-0.393487	0.22755	-0.355635
8	0.147104	-0.0325211	-0.284786	0.0606756
9	-0.00570107	0.138209	-0.111015	-0.0635345
10	0.306068	-0.0239096	-0.298649	-0.277794
11	0.549201	-0.778077	-0.79705	-0.879025
12	-0.627708	0.524978	-0.794939	-0.594306
13	0.254751	-0.248512	-0.0980637	-0.0757151
14	-0.214255	-0.24275	-0.197616	0.339089
15	-0.551048	-0.72379	0.520342	-0.665484
16	0.149714	0.0680594	-0.332818	-0.0204406
17	-0.869967	-0.980213	0.560316	-0.896169
18	0.550524	-0.903129	-0.743381	-0.847616
19	-0.0131337	-0.0561561	0.0220323	0.0410143
20	-0.125879	-0.198688	-0.145613	0.279581
21	-0.110251	-0.246943	0.222778	-0.00539614
22	0.152448	-0.363306	0.177587	-0.193077
23	-0.0586179	-0.0193336	-0.43369	0.255612
24	-0.621025	-0.151536	-0.408466	0.425667
25	0.117298	-0.55773	0.292647	-0.345548
26	-0.254799	0.121486	-0.188948	0.168451
27	-0.982866	-1.12868	0.570292	-0.983921
28	0.350259	-0.250474	-0.0355255	-0.557895
29	-0.104385	0.364761	-0.540498	-0.215057
30	-0.184647	-0.367303	-0.2081	0.361313
31	0.019042	-0.0506582	-0.189492	0.151942
32	-0.588834	-0.151335	0.265723	0.0765152
33	-0.299099	-0.0497849	-0.447632	0.352052
34	0	0	0	0


TF	Unknown
TF Name	Unknown
Gene	CM002887.2_7529139-7530327(-)_1
Motif	CM002887.2_7529139-7530327(-)_1|1|1x0
Family	C2H2 ZF
Species	Unknown
Pos	A	C	G	T
1	0.31384	-0.437634	0.0894083	-0.460331
2	-0.499148	0.363743	-0.576049	0.0441565
3	-1.12326	-1.12068	-1.07356	0.575713
4	0	0	0	0


TF	Unknown
TF Name	Unknown
Gene	CM002887.2_7529139-7530327(-)_1
Motif	CM002887.2_7529139-7530327(-)_1|2|1x0
Family	C2H2 ZF
Species	Unknown
Pos	A	C	G	T
1	0.273546	-0.0919588	-0.25189	-0.122872
2	-0.220831	-0.409877	-0.478516	0.427676
3	0.552594	-0.864751	-0.847218	-0.818405
4	0.32907	-0.0348458	-0.337842	-0.314842
5	0.56315	-0.900636	-0.921561	-1.01197
6	-0.72869	0.542549	-0.913119	-0.691852
7	0.32907	-0.0348458	-0.337842	-0.314842
8	0.56315	-0.900636	-0.921561	-1.01197
9	-0.72869	0.542549	-0.913119	-0.691852
10	0.305094	-0.134079	-0.266218	-0.151756
11	-0.292747	-0.38246	-0.156476	0.376283
12	0.51057	-0.626429	-0.580646	-0.583665
13	0.28052	-0.14643	-0.399396	-0.00885988
14	-0.419719	-0.618609	0.497839	-0.633889
15	-0.507791	-0.896156	0.531118	-0.781969
16	0.161853	0.0718008	-0.370307	-0.0258012
17	-1.0052	-1.12679	0.572181	-1.0341
18	0.564211	-1.03895	-0.862771	-0.977726
19	0.186537	-0.173427	0.154529	-0.437267
20	-0.185338	-0.298592	-0.648189	0.418261
21	-0.114649	-0.486522	-0.348588	0.390526
22	0.162464	-0.406335	0.190188	-0.218598
23	-0.0711171	-0.0277925	-0.484764	0.275431
24	-0.70495	-0.187175	-0.47053	0.449392
25	-0.210802	-0.0611955	-0.0127461	0.188899
26	-0.460276	0.377492	-0.161493	-0.237317
27	-0.747997	-0.836286	0.511662	-0.369348
28	0.11117	-0.232657	0.125283	-0.103124
29	0.552149	-0.715482	-0.881618	-0.957069
30	-0.860108	0.553136	-0.957134	-0.750125
31	0	0	0	0


TF	Unknown
TF Name	Unknown
Gene	CM002887.2_7546002-7546857(-)_1
Motif	CM002887.2_7546002-7546857(-)_1|1|1x0
Family	C2H2 ZF
Species	Unknown
Pos	A	C	G	T
1	-0.904282	-1.02211	0.568927	-1.13004
2	-0.528078	-0.190699	-0.549893	0.443583
3	0.392764	-0.552629	-0.0635151	-0.413935
4	-0.403551	-0.750206	0.51783	-0.87752
5	-0.132392	0.20119	-0.451009	0.120419
6	0.51889	-0.779508	-0.737135	-0.458647
7	0.0363776	-0.373299	-0.102861	0.230491
8	-0.202378	-0.639448	0.399272	-0.19693
9	-0.268576	-0.43666	0.297368	0.0461507
10	-0.47439	-0.199676	0.0432546	0.285199
11	-0.10682	-0.633162	0.390753	-0.278718
12	-0.270322	-0.321294	0.363084	-0.168151
13	0.140224	-0.195901	0.0539414	-0.0707266
14	-0.502087	-0.303021	-0.504581	0.458587
15	-0.302783	-0.312494	0.16114	0.194737
16	-0.150811	-0.122985	-0.369684	0.324921
17	-0.615916	0.469713	-0.408768	-0.378366
18	-0.801191	-0.672025	0.521547	-0.514252
19	0.464513	-0.213587	-0.487328	-0.827606
20	0.511757	-0.467395	-0.693372	-0.683054
21	0.544891	-0.724408	-0.809053	-0.825299
22	0.224513	-0.187941	-0.522028	0.137914
23	0.46178	-0.647224	-0.178141	-0.666981
24	-0.17565	-0.345164	-0.108077	0.322484
25	0	0	0	0


TF	Unknown
TF Name	Unknown
Gene	CM002887.2_7557955-7558699(-)_1
Motif	CM002887.2_7557955-7558699(-)_1|1|1x0
Family	C2H2 ZF
Species	Unknown
Pos	A	C	G	T
1	-0.0110603	-0.197117	0.0562811	0.0974732
2	-0.168149	-0.587054	0.430489	-0.434538
3	-0.40032	-0.141158	0.0469447	0.246874
4	-0.167955	-0.315097	-0.177078	0.336761
5	-0.217699	-0.614354	0.388377	-0.151401
6	-1.12409	-1.11358	0.57488	-1.04319
7	0.0159529	-0.0393816	0.144814	-0.184752
8	-0.137877	0.00301254	-0.112778	0.17428
9	-0.465919	0.0299229	-0.115501	0.260107
10	0.0372402	-0.179754	-0.0156852	0.10886
11	0.144527	0.0430428	-0.0115026	-0.278104
12	-0.0946223	0.205694	-0.0839701	-0.1159
13	0.265783	-0.20093	0.0205406	-0.320694
14	0.484696	-0.402985	-0.568168	-0.550454
15	0.411957	-0.178376	-0.485289	-0.368856
16	-0.578599	-0.613886	0.509845	-0.588282
17	0.486438	-0.630952	-0.369202	-0.56277
18	-0.00279162	0.0141674	-0.246647	0.148155
19	0	0	0	0


TF	Unknown
TF Name	Unknown
Gene	CM002887.2_7589144-7590107(-)_1
Motif	CM002887.2_7589144-7590107(-)_1|1|1x0
Family	C2H2 ZF
Species	Unknown
Pos	A	C	G	T
1	0.360625	-0.10635	-0.29156	-0.385093
2	-0.307794	-0.315148	-0.284728	0.398737
3	0.462677	-0.474893	-0.404555	-0.432812
4	0.240469	0.037387	-0.250445	-0.215629
5	0.559631	-0.837155	-0.951915	-0.938915
6	0.550732	-0.757227	-0.903807	-0.83507
7	0.386035	-0.0783415	-0.397467	-0.478573
8	0.547622	-0.719499	-0.8258	-0.882312
9	0.519702	-0.579339	-0.714284	-0.629922
10	0.367849	-0.0764364	-0.204862	-0.688668
11	-0.869594	-0.752471	-1.04767	0.556128
12	0.572851	-1.12612	-1.05944	-1.00803
13	0.366579	-0.34699	-0.212739	-0.213494
14	0.0781676	0.293169	-0.492524	-0.286549
15	-0.278609	0.479011	-0.65975	-0.617033
16	0.307452	-0.322337	0.0165623	-0.341731
17	0.0812765	-0.0500924	-0.474138	0.195209
18	-0.380113	-0.614073	-0.1808	0.428229
19	0.32394	-0.400767	0.0136759	-0.335107
20	-0.252906	-0.145301	-0.664578	0.399549
21	-0.85437	-1.12023	-0.912651	0.563726
22	0.125789	-0.187378	-0.108161	0.0916494
23	-0.287628	-0.260232	-0.213477	0.366125
24	-0.820715	-0.888615	0.546853	-0.705223
25	0.319457	-0.338861	0.0299792	-0.416169
26	0.545743	-0.698243	-0.743005	-0.977071
27	-0.630368	-0.118981	-0.564977	0.43666
28	-0.395978	0.36798	-0.754318	0.036936
29	-0.670132	-0.552772	0.283152	0.200545
30	-0.540792	-0.731066	-0.328525	0.485302
31	0	0	0	0


TF	Unknown
TF Name	Unknown
Gene	CM002887.2_8916794-8917406(+)_1
Motif	CM002887.2_8916794-8917406(+)_1|1|1x0
Family	C2H2 ZF
Species	Unknown
Pos	A	C	G	T
1	0.307278	-0.389581	0.0881614	-0.470862
2	-0.274058	-0.180068	-0.217907	0.342798
3	-0.302464	-0.687482	-0.401253	0.462297
4	0.221292	-0.0374741	0.00253774	-0.384811
5	-0.275954	-0.00827933	-0.488162	0.335297
6	-0.653879	-0.930797	-0.88199	0.547728
7	0.30554	0.0521231	-0.316819	-0.432435
8	0.461931	-0.453521	-0.385172	-0.469499
9	0.452306	-0.561237	-0.432692	-0.281721
10	0.419348	-0.112355	-0.477748	-0.570614
11	0.56654	-0.884293	-1.00601	-1.07071
12	0.544364	-0.71402	-0.868529	-0.771937
13	0.333129	-0.0957166	-0.286091	-0.27829
14	0.570242	-1.01044	-0.956231	-1.12873
15	-0.225805	-0.343711	-0.299839	0.38932
16	0	0	0	0


TF	Unknown
TF Name	Unknown
Gene	CM002887.2_8916794-8917406(+)_1
Motif	CM002887.2_8916794-8917406(+)_1|2|1x0
Family	C2H2 ZF
Species	Unknown
Pos	A	C	G	T
1	0.200851	-0.636312	0.241656	-0.359999
2	-0.149267	-0.0855017	-0.758077	0.360785
3	-1.16876	-0.40669	-0.823734	0.530214
4	0.280811	-0.306998	-0.0143222	-0.200493
5	-0.0856948	-0.0387784	-0.523019	0.293272
6	-0.499041	-0.349423	0.428825	-0.25843
7	0	0	0	0


TF	Unknown
TF Name	Unknown
Gene	CM002887.2_9082134-9083904(+)_1
Motif	CM002887.2_9082134-9083904(+)_1|1|1x0
Family	C2H2 ZF
Species	Unknown
Pos	A	C	G	T
1	0.18825	-0.400084	0.237061	-0.477158
2	-0.649773	0.214057	-0.731995	0.290841
3	0.573775	-1.06318	-1.12519	-1.04195
4	0.240819	0.0757504	-0.271394	-0.273231
5	0.372921	-0.239737	-0.279476	-0.268636
6	0.327396	-0.138077	-0.271157	-0.213556
7	0.18825	-0.400084	0.237061	-0.477158
8	-0.649773	0.214057	-0.731995	0.290841
9	0.573775	-1.06318	-1.12519	-1.04195
10	0.345081	-0.0655798	-0.398539	-0.278026
11	0.380737	-0.373282	-0.218045	-0.24531
12	-0.884813	-0.968713	0.562634	-0.961424
13	-0.0258793	0.0575329	-0.205638	0.111726
14	-0.543356	-0.544145	0.477809	-0.373251
15	-0.552828	-0.87189	0.534141	-0.783112
16	0.344137	-0.255956	-0.171063	-0.250119
17	0.29587	-0.1253	-0.167383	-0.226158
18	-0.0385338	0.19396	-0.118795	-0.118491
19	0.18825	-0.400084	0.237061	-0.477158
20	-0.649773	0.214057	-0.731995	0.290841
21	0.573775	-1.06318	-1.12519	-1.04195
22	0.187097	-0.0394895	-0.10179	-0.120699
23	-0.0801952	-0.5226	0.358683	-0.233227
24	0.0486394	-0.294427	0.2283	-0.166075
25	0	0	0	0


TF	Unknown
TF Name	Unknown
Gene	CM002887.2_9082134-9083904(+)_1
Motif	CM002887.2_9082134-9083904(+)_1|2|1x0
Family	C2H2 ZF
Species	Unknown
Pos	A	C	G	T
1	0.0465525	-0.043121	-0.160205	0.110545
2	-0.300485	0.012798	-0.0170679	0.178402
3	-0.026595	-0.296323	0.127558	0.0837005
4	0.271074	0.032668	-0.157424	-0.444625
5	-0.667433	-0.494501	-0.723163	0.51528
6	0.552107	-0.906779	-0.828496	-0.78984
7	0.351866	0.00520013	-0.510795	-0.365391
8	-0.0615617	-0.710115	0.434859	-0.666727
9	0.563695	-0.995686	-0.914705	-0.937418
10	0.208763	0.070881	-0.219089	-0.220624
11	0.326965	-0.18479	-0.217984	-0.208929
12	0.284405	-0.104405	-0.215567	-0.167453
13	-0.989892	-1.1268	0.572167	-1.05047
14	-0.451026	-0.144556	-0.571484	0.42503
15	-0.106904	-0.509881	-0.360935	0.393313
16	-0.214507	-0.36539	0.361014	-0.178869
17	-0.227094	-0.532173	0.391016	-0.185021
18	-0.258083	-0.90999	0.493742	-0.682014
19	-0.214507	-0.36539	0.361014	-0.178869
20	-0.227094	-0.532173	0.391016	-0.185021
21	-0.258083	-0.90999	0.493742	-0.682014
22	0.17085	-0.320586	0.211622	-0.384966
23	-0.519363	0.202196	-0.588043	0.266334
24	0.55063	-0.816722	-0.868523	-0.798991
25	0.208763	0.070881	-0.219089	-0.220624
26	0.326965	-0.18479	-0.217984	-0.208929
27	0.284405	-0.104405	-0.215567	-0.167453
28	-0.729623	-0.884888	0.554552	-1.00985
29	-0.507987	-0.236073	-0.557096	0.452032
30	0.533195	-0.77385	-0.776445	-0.60052
31	0	0	0	0


TF	Unknown
TF Name	Unknown
Gene	CM002887.2_10746438-10749378(-)_1
Motif	CM002887.2_10746438-10749378(-)_1|1|1x0
Family	C2H2 ZF
Species	Unknown
Pos	A	C	G	T
1	0.224938	-0.257893	0.117029	-0.337284
2	-0.309495	0.172918	-0.325347	0.189714
3	-0.268296	-0.25895	-0.15315	0.343833
4	-0.0442809	0.0526916	-0.152626	0.101838
5	-0.193563	-0.391193	0.372726	-0.225945
6	-0.0767381	-0.168304	0.103177	0.0846014
7	0.0943302	-0.0267297	-0.229581	0.0890862
8	-0.035954	-0.029371	-0.0510938	0.0989332
9	-0.63926	-0.509901	0.503153	-0.558928
10	-0.174725	-0.192373	0.00170547	0.226642
11	0.377873	-0.460785	-0.104769	-0.317744
12	-0.210268	-0.223426	0.324707	-0.171406
13	0.208806	-0.0164294	-0.112007	-0.189029
14	-0.26831	-0.182997	-0.212623	0.340809
15	-0.529306	-0.574577	-0.472177	0.491491
16	0.250487	0.0355566	-0.135817	-0.394737
17	-0.573178	-0.417276	-0.623421	0.493071
18	0.534986	-0.780243	-0.709669	-0.674819
19	0.0500845	-0.0374157	-0.0983268	0.0655479
20	-0.229759	0.333722	-0.13214	-0.286675
21	-0.179755	-0.243227	0.0199846	0.235696
22	0.211419	-0.119161	0.0412271	-0.289665
23	-0.126329	-0.00975098	-0.132878	0.187009
24	0.110784	-0.0060647	-0.265141	0.0719615
25	0.070473	-0.0622479	-0.0452844	0.0238178
26	0.415974	-0.357002	-0.335489	-0.307506
27	-0.688649	-0.700058	0.527785	-0.648805
28	0.207649	0.132126	-0.1638	-0.461475
29	-0.419714	0.235514	-0.436221	0.185646
30	0.526598	-0.671847	-0.64921	-0.697166
31	0.13414	-0.33949	0.230028	-0.31683
32	-0.273345	0.105059	-0.433705	0.261271
33	-0.533768	-0.53317	-0.53195	0.494246
34	-0.128867	-0.642063	0.447952	-0.65047
35	-0.578822	0.480492	-0.688591	-0.294094
36	0.516222	-0.624003	-0.667453	-0.577352
37	0.0439557	-0.0741548	0.0164673	0.00509878
38	-0.0701409	-0.0784653	0.0323475	0.0924058
39	-0.225809	-0.0718176	-0.04101	0.216949
40	-0.128867	-0.642063	0.447952	-0.65047
41	-0.578822	0.480492	-0.688591	-0.294094
42	0.516222	-0.624003	-0.667453	-0.577352
43	-0.653776	-0.80173	0.524695	-0.563994
44	-0.10764	-0.70109	0.455722	-0.78322
45	-1.09655	-1.12369	0.575282	-1.07623
46	0.120732	-0.258135	0.0794056	-0.0329233
47	-0.241734	0.216597	-0.10275	-0.0039679
48	0.0832412	0.0130887	-0.189606	0.046063
49	0	0	0	0


TF	Unknown
TF Name	Unknown
Gene	CM002887.2_10746438-10749378(-)_1
Motif	CM002887.2_10746438-10749378(-)_1|2|1x0
Family	C2H2 ZF
Species	Unknown
Pos	A	C	G	T
1	0.036489	-0.321294	0.10893	0.0607222
2	-0.0998223	0.0375993	-0.0411856	0.081127
3	-0.123006	-0.0967518	0.0627838	0.110868
4	0.300939	-0.0165375	-0.39158	-0.199366
5	0.376589	-0.382065	-0.409164	-0.0887106
6	-0.91883	-0.961588	0.564018	-0.976046
7	0.0663771	-0.493291	0.132527	0.0632876
8	-0.334445	0.319817	-0.193422	-0.0925757
9	0.031153	0.276984	-0.56631	-0.118098
10	0.316614	-0.278798	0.0182431	-0.446399
11	0.565165	-0.857429	-1.07078	-0.991543
12	0.543876	-0.64341	-0.920842	-0.811751
13	-0.0610013	0.0642647	-0.200958	0.12775
14	-0.292963	-0.548256	0.438551	-0.334794
15	-0.104245	-0.222528	0.128163	0.104168
16	0.115811	-0.0405703	-0.302607	0.109037
17	-0.0481863	-0.0396826	-0.0677434	0.126057
18	-0.92484	-0.757738	0.550893	-0.82107
19	-0.0364343	-0.219828	-0.0421138	0.195925
20	0.0388025	-0.321914	0.118667	0.0475855
21	-0.0636482	-0.133393	0.223227	-0.137382
22	0.259024	-0.0319274	-0.155392	-0.254886
23	-0.379771	-0.269566	-0.307836	0.407071
24	-0.776094	-0.834573	-0.702297	0.54254
25	0.302914	0.0252738	-0.196101	-0.530566
26	-0.833998	-0.632608	-0.8989	0.543349
27	0.57185	-1.12712	-1.03595	-0.990937
28	0.269397	-0.354309	0.130004	-0.456863
29	-0.42191	0.201256	-0.442387	0.222952
30	-0.380797	-0.368723	-0.232054	0.409932
31	0.179691	0.181829	-0.2191	-0.439189
32	-0.350434	-0.347338	0.433513	-0.407892
33	0.389804	-0.430457	-0.168294	-0.304073
34	0.274036	-0.263022	-0.0652287	-0.146145
35	0.0759507	-0.677667	0.35262	-0.460206
36	-0.169188	-0.215416	0.154637	0.10924
37	0.115811	-0.0405703	-0.302607	0.109037
38	-0.0481863	-0.0396826	-0.0677434	0.126057
39	-0.92484	-0.757738	0.550893	-0.82107
40	0.0434892	-0.258019	0.116794	0.0145466
41	-0.212792	-0.628971	0.417119	-0.268007
42	-0.240271	0.114029	-0.0668058	0.10286
43	0.259024	-0.0319274	-0.155392	-0.254886
44	-0.379771	-0.269566	-0.307836	0.407071
45	-0.776094	-0.834573	-0.702297	0.54254
46	0	0	0	0


TF	Unknown
TF Name	Unknown
Gene	CM002887.2_10760767-10763230(-)_1
Motif	CM002887.2_10760767-10763230(-)_1|1|1x0
Family	C2H2 ZF
Species	Unknown
Pos	A	C	G	T
1	0.191069	0.049371	-0.221953	-0.138396
2	-0.544058	-0.798669	0.531872	-0.817517
3	0.55024	-0.83296	-0.811812	-0.827518
4	-0.305962	-0.317331	0.406564	-0.324291
5	-0.151266	-0.347116	0.163018	0.142682
6	-0.0990795	-0.185851	0.236218	-0.0812347
7	0.181123	-0.402515	0.212766	-0.342426
8	0.542986	-0.74046	-0.697515	-0.898732
9	-0.40191	-0.352316	-0.583041	0.462119
10	-0.0487177	-0.174316	0.0300515	0.135155
11	-0.247359	-0.116323	0.124091	0.126608
12	-0.669964	-0.388869	0.475803	-0.412474
13	0.205243	-0.304099	0.152458	-0.319827
14	0.51219	-0.526601	-0.707898	-0.594595
15	-0.53751	0.0228279	-0.52086	0.371912
16	0.262051	0.0341012	-0.147653	-0.422257
17	-0.624889	-0.459542	-0.678175	0.505949
18	0.545061	-0.849837	-0.774988	-0.738027
19	0.347229	-0.175763	-0.114207	-0.469053
20	-0.37702	-0.108172	-0.359983	0.373685
21	-0.385758	-0.693632	-0.386598	0.473569
22	-0.0519073	-0.250624	0.0275714	0.171895
23	0.208545	0.0045645	-0.230386	-0.105282
24	-0.222083	0.329161	-0.244713	-0.156607
25	-0.51512	-0.525631	0.491315	-0.527503
26	-0.517686	-0.788117	0.516533	-0.604627
27	-0.148319	-0.3778	-0.211632	0.353347
28	0.275123	-0.261462	0.0391746	-0.324474
29	0.5075	-0.506454	-0.542939	-0.733722
30	-0.482515	-0.0656915	-0.429216	0.387203
31	0.39758	-0.179183	-0.408173	-0.347319
32	0.532399	-0.855196	-0.524098	-0.812313
33	-0.115819	-0.322903	0.244064	0.00195224
34	0.153103	0.141975	-0.403397	-0.0992766
35	-0.416809	-0.423599	0.465214	-0.49337
36	0.510019	-0.657104	-0.50245	-0.639727
37	0.125599	0.16392	-0.136519	-0.322553
38	-0.273247	-0.196926	-0.276074	0.362097
39	0.348838	-0.269289	-0.176158	-0.249658
40	-0.150426	-0.694707	0.461334	-0.703624
41	-0.629865	0.493616	-0.746283	-0.32789
42	0.527787	-0.681507	-0.727589	-0.63203
43	0.138043	-0.364278	0.239738	-0.340245
44	-0.294759	0.106567	-0.464833	0.272242
45	-0.583105	-0.582471	-0.581177	0.507181
46	0.19178	-0.269583	0.170049	-0.368554
47	-0.738726	0.506125	-0.812841	-0.340627
48	0.539238	-0.704132	-0.779446	-0.757197
49	0.00586729	-0.192771	0.0452786	0.0916543
50	-0.0293542	-0.001031	0.132246	-0.147661
51	-0.0907318	-0.0297652	0.097505	0.0013292
52	-0.3351	-0.776117	0.505991	-0.784968
53	-0.292368	0.270338	-0.498865	0.117051
54	-0.436971	0.472674	-0.676	-0.342869
55	-0.390364	-0.561105	0.474067	-0.469467
56	-0.307873	-0.826623	0.504668	-0.789681
57	-1.04234	-1.12555	0.573423	-1.0475
58	-0.0938826	0.0047138	-0.14431	0.166196
59	-0.0797439	-0.0662093	-0.012484	0.126288
60	-0.0151581	-0.254521	-0.0905022	0.221647
61	0.302798	-0.0269599	-0.32932	-0.233911
62	0.502892	-0.838899	-0.326535	-0.698527
63	-0.207516	-0.135712	-0.114965	0.274347
64	-0.310171	-0.344328	0.195657	0.172817
65	-0.21145	-0.462187	0.42415	-0.414601
66	-0.04104	-0.371801	0.275186	-0.107404
67	0.138841	0.0732108	-0.0456614	-0.268025
68	-0.712969	-0.448872	-0.644353	0.508369
69	0.508718	-0.602843	-0.63406	-0.534903
70	0.138841	0.0732108	-0.0456614	-0.268025
71	-0.712969	-0.448872	-0.644353	0.508369
72	0.508718	-0.602843	-0.63406	-0.534903
73	0.193782	-0.0769001	-0.0637902	-0.132816
74	-0.219658	0.0477373	-0.340871	0.261169
75	-0.0760892	0.12594	-0.23858	0.0958584
76	0	0	0	0


TF	Unknown
TF Name	Unknown
Gene	CM002887.2_11371788-11373645(-)_1
Motif	CM002887.2_11371788-11373645(-)_1|1|1x0
Family	C2H2 ZF
Species	Unknown
Pos	A	C	G	T
1	0.0326326	-0.244339	0.0887117	0.0513924
2	-0.0763105	0.030072	-0.0309179	0.0637683
3	-0.0932229	-0.0728989	0.0506029	0.0878262
4	0.0043142	-0.0310875	-0.34129	0.205032
5	-0.208634	0.0396564	-0.0501059	0.144517
6	-0.4079	-0.356675	0.44563	-0.421322
7	0.0594322	-0.373825	0.110641	0.0570405
8	-0.245182	0.261303	-0.136012	-0.0579436
9	0.0384543	0.22876	-0.424061	-0.0770858
10	0.261585	-0.199343	0.0306063	-0.329089
11	0.524436	-0.57684	-0.742005	-0.680662
12	0.493771	-0.425345	-0.640115	-0.555664
13	-0.0442809	0.0526916	-0.152626	0.101838
14	-0.193563	-0.391193	0.372726	-0.225945
15	-0.0767381	-0.168304	0.103177	0.0846014
16	0.0943302	-0.0267297	-0.229581	0.0890862
17	-0.035954	-0.029371	-0.0510938	0.0989332
18	-0.63926	-0.509901	0.503153	-0.558928
19	-0.174725	-0.192373	0.00170547	0.226642
20	0.377873	-0.460785	-0.104769	-0.317744
21	-0.210268	-0.223426	0.324707	-0.171406
22	0.208806	-0.0164294	-0.112007	-0.189029
23	-0.26831	-0.182997	-0.212623	0.340809
24	-0.529306	-0.574577	-0.472177	0.491491
25	0.250487	0.0355566	-0.135817	-0.394737
26	-0.573178	-0.417276	-0.623421	0.493071
27	0.534986	-0.780243	-0.709669	-0.674819
28	0.0642862	-0.0632534	-0.0518322	0.036827
29	-0.188888	0.359294	-0.152839	-0.44104
30	-0.104987	-0.31079	-0.0532236	0.265099
31	0.211419	-0.119161	0.0412271	-0.289665
32	-0.126329	-0.00975098	-0.132878	0.187009
33	0.110784	-0.0060647	-0.265141	0.0719615
34	0.070473	-0.0622479	-0.0452844	0.0238178
35	0.415974	-0.357002	-0.335489	-0.307506
36	-0.688649	-0.700058	0.527785	-0.648805
37	0.207649	0.132126	-0.1638	-0.461475
38	-0.419714	0.235514	-0.436221	0.185646
39	0.526598	-0.671847	-0.64921	-0.697166
40	0.13414	-0.33949	0.230028	-0.31683
41	-0.273345	0.105059	-0.433705	0.261271
42	-0.533768	-0.53317	-0.53195	0.494246
43	-0.128867	-0.642063	0.447952	-0.65047
44	-0.578822	0.480492	-0.688591	-0.294094
45	0.516222	-0.624003	-0.667453	-0.577352
46	0.0439557	-0.0741548	0.0164673	0.00509878
47	-0.0701409	-0.0784653	0.0323475	0.0924058
48	-0.225809	-0.0718176	-0.04101	0.216949
49	-0.128867	-0.642063	0.447952	-0.65047
50	-0.578822	0.480492	-0.688591	-0.294094
51	0.516222	-0.624003	-0.667453	-0.577352
52	-0.653776	-0.80173	0.524695	-0.563994
53	-0.10764	-0.70109	0.455722	-0.78322
54	-1.09655	-1.12369	0.575282	-1.07623
55	0.120732	-0.258135	0.0794056	-0.0329233
56	-0.241734	0.216597	-0.10275	-0.0039679
57	0.0832412	0.0130887	-0.189606	0.046063
58	0	0	0	0


TF	Unknown
TF Name	Unknown
Gene	CM002887.2_11386652-11388680(-)_1
Motif	CM002887.2_11386652-11388680(-)_1|1|1x0
Family	C2H2 ZF
Species	Unknown
Pos	A	C	G	T
1	0.134571	-0.287449	0.13951	-0.129564
2	-0.0378621	0.214512	-0.201582	-0.0882687
3	0.334115	-0.244217	-0.0704219	-0.375207
4	-0.402336	-0.395867	0.458204	-0.481501
5	-0.437525	-0.822255	0.508185	-0.581979
6	0.0984908	-0.327906	-0.0949516	0.167858
7	0.205347	0.0116909	-0.383931	-0.019962
8	-0.0434686	0.0822147	0.00775853	-0.0610762
9	0.333583	-0.159647	-0.167025	-0.326791
10	0.0364034	-0.131174	0.208791	-0.25496
11	-0.10404	-0.510134	0.0807502	0.230385
12	-0.237506	-0.238194	-0.2066	0.346738
13	0.0967905	-0.328268	0.217994	-0.201487
14	-0.605248	-0.263285	-0.279061	0.428213
15	-1.06915	-1.03876	0.56705	-0.875962
16	0.259972	0.056577	-0.239541	-0.332335
17	0.405612	-0.329141	-0.274283	-0.341966
18	0.396304	-0.417178	-0.314007	-0.192836
19	0.0590455	0.0607426	-0.193864	0.0270695
20	-0.5961	-0.316936	-0.271576	0.436074
21	-0.82014	-0.755084	0.538706	-0.66578
22	-0.339918	-0.453038	0.440034	-0.360472
23	-0.4281	-0.345103	0.0918048	0.287733
24	-0.828824	-0.980367	0.536772	-0.515171
25	-0.184811	0.132495	-0.0878743	0.0693103
26	-0.165545	-0.0788256	-0.0988472	0.226984
27	-0.149851	-0.144834	0.0660023	0.149608
28	-0.307438	-0.400973	-0.434553	0.438138
29	-0.210513	-0.239088	-0.0980157	0.303092
30	0.166304	-0.164055	-0.110414	0.0304045
31	0.304243	-0.253485	0.0111756	-0.396604
32	0.522856	-0.537934	-0.735329	-0.714161
33	0.456436	-0.249018	-0.615783	-0.476644
34	0.221782	0.0731439	-0.239447	-0.241102
35	0.34589	-0.205787	-0.241571	-0.231809
36	0.301947	-0.117195	-0.237029	-0.185161
37	0.00410741	-0.297182	-0.0213533	0.185833
38	-0.245728	0.107772	-0.0787944	0.119377
39	-0.361232	-0.314719	0.410788	-0.296561
40	0.0565312	-0.0268969	-0.00647307	-0.0288039
41	-0.551588	-0.325016	-0.466846	0.463108
42	-1.12835	-1.03865	0.570617	-0.945128
43	-0.56911	-0.510763	0.489425	-0.47418
44	-0.236763	-0.703688	0.476195	-0.640535
45	-0.177753	-0.168333	0.248252	-0.0525372
46	0.0261737	0.00277615	-0.311676	0.159439
47	-0.155514	-0.103645	0.116711	0.0809822
48	-0.628596	-0.614928	0.516859	-0.629542
49	0.0139341	-0.00096481	-0.133347	0.0913135
50	0.102562	-0.0660135	0.0741618	-0.162141
51	-0.637779	-0.505026	0.501463	-0.546372
52	0.483623	-0.469972	-0.457928	-0.572698
53	0.209778	0.0135169	-0.137638	-0.208296
54	0.01089	0.0530109	-0.0409934	-0.0292551
55	0.221782	0.0731439	-0.239447	-0.241102
56	0.34589	-0.205787	-0.241571	-0.231809
57	0.301947	-0.117195	-0.237029	-0.185161
58	0.286557	0.0295523	-0.175369	-0.484976
59	-0.745123	-0.558701	-0.805202	0.529855
60	0.562649	-1.01005	-0.925659	-0.883987
61	0.169501	0.0165871	-0.0597445	-0.213119
62	-0.665448	-0.35179	-0.556949	0.485968
63	-0.874974	-0.950895	0.558351	-0.861237
64	0	0	0	0


TF	Unknown
TF Name	Unknown
Gene	CM002887.2_31089180-31090506(+)_1
Motif	CM002887.2_31089180-31090506(+)_1|1|1x0
Family	C2H2 ZF
Species	Unknown
Pos	A	C	G	T
1	-0.0500665	-0.0988521	-0.0447458	0.149329
2	-0.0842408	-0.27361	0.150834	0.0893684
3	-0.113697	-0.151479	0.0216949	0.168371
4	0.104431	-0.0822569	-0.222915	0.114672
5	0.2964	-0.206927	-0.0364867	-0.318019
6	-0.0622827	-0.373679	0.298611	-0.141625
7	-0.636242	-0.697083	-0.524049	0.514396
8	0.37573	-0.24295	-0.162692	-0.437071
9	-1.03724	-0.807311	0.557116	-0.836771
10	0.028165	-0.0110636	-0.15633	0.100526
11	-0.230841	-0.133823	-0.188461	0.307397
12	-0.381118	-0.371546	0.0152353	0.327039
13	-0.356084	-0.540853	0.467055	-0.46797
14	0.397157	-0.316642	-0.176088	-0.449179
15	-0.27741	0.39063	-0.427408	-0.193804
16	0.0945744	-0.203655	-0.0219922	0.0720339
17	-0.278448	0.182233	-0.289096	0.157765
18	-0.276159	-0.324114	-0.276383	0.392207
19	0.0372563	-0.189728	-0.122611	0.179074
20	-0.269425	0.363335	-0.129056	-0.386362
21	-0.184851	0.0603183	-0.131115	0.163829
22	0.00710405	-0.0513897	-0.485811	0.247574
23	-0.378401	-0.365447	0.428582	-0.329979
24	0.0715546	-0.255422	-0.0565543	0.142272
25	0.0638774	-0.0356015	0.218518	-0.57459
26	-0.244353	-0.0589597	0.0748538	0.136449
27	-0.41981	0.0169228	-0.0771562	0.241218
28	-0.0285243	-0.0904039	-0.369502	0.261126
29	-0.639906	-0.673666	0.512607	-0.517919
30	-1.12474	-1.10073	0.574225	-1.02692
31	0.127043	0.0897017	0.0419964	-0.48249
32	0.463984	-0.611643	-0.200828	-0.667386
33	-0.9375	-0.618304	0.537179	-0.70162
34	0.0811788	0.085623	-0.0459702	-0.169426
35	-0.157379	-0.497484	0.420238	-0.450743
36	-0.27472	-0.518225	-0.377029	0.438671
37	0	0	0	0


TF	Unknown
TF Name	Unknown
Gene	CM002887.2_31095303-31096347(+)_1
Motif	CM002887.2_31095303-31096347(+)_1|1|1x0
Family	C2H2 ZF
Species	Unknown
Pos	A	C	G	T
1	-0.508185	-0.61853	0.225947	0.247117
2	-0.0587122	-0.396981	0.330303	-0.232021
3	-0.227957	-0.230093	0.34709	-0.224832
4	0.0619132	-0.143625	-0.019232	0.0688093
5	-0.614475	-0.473736	-0.290064	0.463642
6	-0.965682	-1.1315	-0.9061	0.567469
7	0.0648312	-0.185773	-0.207527	0.195046
8	-0.454097	-0.535816	-0.317373	0.458757
9	-0.663077	-0.912889	-0.710872	0.539824
10	0.21717	-0.218534	0.142171	-0.444552
11	-0.565585	-0.717057	0.423652	-0.0536576
12	-0.503396	-0.683411	-0.746142	0.518452
13	0	0	0	0


TF	Unknown
TF Name	Unknown
Gene	CM002887.2_31095303-31096347(+)_1
Motif	CM002887.2_31095303-31096347(+)_1|2|1x0
Family	C2H2 ZF
Species	Unknown
Pos	A	C	G	T
1	-0.342554	-1.23001	0.468956	-0.265529
2	-0.11543	-0.664103	0.368536	-0.167275
3	-0.820085	0.463928	-0.148563	-0.641786
4	0	0	0	0


TF	Unknown
TF Name	Unknown
Gene	CM002887.2_31095303-31096347(+)_1
Motif	CM002887.2_31095303-31096347(+)_1|3|1x0
Family	C2H2 ZF
Species	Unknown
Pos	A	C	G	T
1	-0.5696	-1.11679	0.55419	-1.14478
2	-0.703996	0.442706	-0.927669	-0.0396551
3	-0.760663	-0.909052	-0.983877	0.556231
4	0.189895	-0.0866042	-0.0864506	-0.0899926
5	-0.15946	0.151185	-0.0652362	0.0130001
6	-0.415916	-0.392774	-0.0400274	0.361629
7	0	0	0	0


TF	Unknown
TF Name	Unknown
Gene	CM002887.2_38767446-38767857(-)_1
Motif	CM002887.2_38767446-38767857(-)_1|1|1x0
Family	C2H2 ZF
Species	Unknown
Pos	A	C	G	T
1	-0.88838	-1.13016	0.568814	-1.03922
2	-0.421942	-0.526752	-0.20443	0.431302
3	0.505362	-0.994231	-0.286337	-0.744983
4	0	0	0	0


TF	Unknown
TF Name	Unknown
Gene	CM002887.2_38767446-38767857(-)_1
Motif	CM002887.2_38767446-38767857(-)_1|2|1x0
Family	C2H2 ZF
Species	Unknown
Pos	A	C	G	T
1	-0.688872	-0.884323	0.545739	-0.820199
2	-0.604232	-1.14806	0.550913	-0.904723
3	0.5173	-1.03127	-0.415009	-0.635316
4	0	0	0	0


TF	Unknown
TF Name	Unknown
Gene	CM002887.2_52630880-52631729(+)_1
Motif	CM002887.2_52630880-52631729(+)_1|1|1x0
Family	C2H2 ZF
Species	Unknown
Pos	A	C	G	T
1	0.291414	0.0285162	-0.176055	-0.509748
2	-0.403339	0.15045	-0.674029	0.296472
3	0.55121	-0.916178	-0.70578	-0.907306
4	0.395266	-0.227552	-0.208694	-0.516096
5	-0.654312	-0.497487	-0.714495	0.514189
6	0.543846	-1.0869	-0.56498	-0.830792
7	0.307766	0.0866637	-0.429242	-0.42516
8	0.571044	-1.00559	-0.989301	-1.12793
9	0.558053	-0.85036	-0.910967	-0.915186
10	0.266664	0.0110449	-0.214179	-0.287591
11	0.521325	-0.810994	-0.476097	-0.721426
12	3.56163e-05	-0.324841	-0.293833	0.304973
13	0	0	0	0


TF	Unknown
TF Name	Unknown
Gene	CM002887.2_60035836-60036613(+)_1
Motif	CM002887.2_60035836-60036613(+)_1|1|1x0
Family	C2H2 ZF
Species	Unknown
Pos	A	C	G	T
1	-0.932369	-1.02538	0.569905	-1.12907
2	-0.622124	-0.547941	-0.836548	0.522759
3	0.553477	-1.02532	-0.83567	-0.737522
4	0.170312	0.125485	-0.0777954	-0.457396
5	-0.551228	-0.51599	-0.653828	0.504097
6	0.521431	-0.690992	-0.648938	-0.602696
7	-0.437036	-0.484693	0.479473	-0.536745
8	-0.256221	0.437116	-0.377246	-0.537395
9	-0.179612	-0.358249	0.311115	-0.0688216
10	-0.534272	-0.696804	0.510478	-0.573049
11	0.43152	-0.378595	-0.335384	-0.377954
12	-0.382085	-0.245329	-0.378536	0.414711
13	-0.0786647	-0.433932	0.289075	-0.0696655
14	-0.0241226	-0.062991	-0.0408386	0.1068
15	-0.251969	0.0376473	-0.173416	0.225015
16	-0.362706	-0.555751	0.468901	-0.463048
17	0.0515177	-0.147193	-0.253023	0.204954
18	-0.0198885	-0.378967	-0.183301	0.294733
19	0.242517	0.0363249	-0.128081	-0.376475
20	-0.539313	-0.389749	-0.587513	0.483589
21	0.527323	-0.734435	-0.66673	-0.633297
22	0.180816	-0.0669589	-0.247773	0.0258146
23	-0.228507	-0.462638	0.404912	-0.280642
24	-0.443276	-0.663238	0.504359	-0.641455
25	0	0	0	0


TF	Unknown
TF Name	Unknown
Gene	CM002887.2_60042081-60042585(+)_1
Motif	CM002887.2_60042081-60042585(+)_1|1|1x0
Family	C2H2 ZF
Species	Unknown
Pos	A	C	G	T
1	-0.932369	-1.02538	0.569905	-1.12907
2	-0.622124	-0.547941	-0.836548	0.522759
3	0.553477	-1.02532	-0.83567	-0.737522
4	0.170312	0.125485	-0.0777954	-0.457396
5	-0.551228	-0.51599	-0.653828	0.504097
6	0.521431	-0.690992	-0.648938	-0.602696
7	-0.437036	-0.484693	0.479473	-0.536745
8	-0.256221	0.437116	-0.377246	-0.537395
9	-0.179612	-0.358249	0.311115	-0.0688216
10	-0.534272	-0.696804	0.510478	-0.573049
11	0.43152	-0.378595	-0.335384	-0.377954
12	-0.382085	-0.245329	-0.378536	0.414711
13	-0.0786647	-0.433932	0.289075	-0.0696655
14	-0.0241226	-0.062991	-0.0408386	0.1068
15	-0.251969	0.0376473	-0.173416	0.225015
16	0	0	0	0


TF	Unknown
TF Name	Unknown
Gene	CM002887.2_60054489-60055563(+)_1
Motif	CM002887.2_60054489-60055563(+)_1|1|1x0
Family	C2H2 ZF
Species	Unknown
Pos	A	C	G	T
1	-0.875363	-1.003	0.567447	-1.13152
2	-0.557013	-0.206755	-0.72354	0.46426
3	0.555235	-0.958727	-0.905464	-0.758086
4	-0.576344	-0.613748	0.511832	-0.6166
5	-0.612459	0.536021	-0.763974	-0.829821
6	-0.191052	-0.318064	0.0669008	0.232639
7	-0.673122	-0.861682	0.538932	-0.71811
8	0.468898	-0.470947	-0.420816	-0.470204
9	-0.471758	-0.313102	-0.46764	0.452636
10	-0.103989	-0.516148	0.32264	-0.0935488
11	-0.0290184	-0.0741111	-0.0484113	0.12287
12	-0.299775	0.0362201	-0.208642	0.253593
13	0.155388	-0.194753	0.00668601	-0.038253
14	0.26066	0.0161134	-0.196605	-0.297722
15	0.0228215	-0.313322	-0.110253	0.226395
16	0.144513	0.0756405	-0.0491048	-0.282455
17	-0.763461	-0.486317	-0.691456	0.518219
18	0.518671	-0.647809	-0.680569	-0.576512
19	0.27176	0.032548	-0.158186	-0.446358
20	-0.670745	-0.49723	-0.726664	0.515963
21	0.552615	-0.911201	-0.832654	-0.793867
22	0.32995	0.0413683	-0.394757	-0.444416
23	0.465464	-0.470892	-0.375745	-0.494403
24	0.493161	-0.480194	-0.599131	-0.516479
25	0.171185	-0.321911	0.212095	-0.386509
26	-0.521545	0.202451	-0.590457	0.266806
27	0.551147	-0.820825	-0.872801	-0.803034
28	0.197417	-0.131598	-0.0945624	-0.0547377
29	-0.477888	-0.505192	0.490728	-0.586187
30	0.543568	-0.784775	-0.779722	-0.759906
31	0	0	0	0


TF	Unknown
TF Name	Unknown
Gene	CM002887.2_60061339-60062134(+)_1
Motif	CM002887.2_60061339-60062134(+)_1|1|1x0
Family	C2H2 ZF
Species	Unknown
Pos	A	C	G	T
1	0.199895	0.143243	-0.113663	-0.593404
2	-0.785572	-0.741038	-0.915237	0.548152
3	0.56047	-0.971793	-0.918646	-0.860205
4	-0.465525	-0.498042	0.487768	-0.575875
5	-0.0537344	0.186038	-0.28751	0.0276828
6	-0.309063	-0.530532	0.369973	-0.0603201
7	0.11585	-0.169146	0.0855176	-0.0973283
8	-0.540149	-0.0276107	-0.332589	0.363299
9	-0.893228	-0.864414	0.55586	-0.856506
10	-0.174927	-0.49443	0.377585	-0.203632
11	0.181042	0.102847	-0.321007	-0.131899
12	-0.403338	-0.584898	0.484653	-0.534049
13	0.242928	0.0939672	-0.434327	-0.193121
14	-0.761636	-1.05095	0.559095	-0.940351
15	0.570376	-1.12859	-0.925751	-1.05348
16	0.280516	0.0968797	-0.483873	-0.288893
17	0.284283	-0.118066	-0.177847	-0.187278
18	-0.864284	-0.845703	0.554831	-0.876679
19	0.22494	-0.357328	0.164597	-0.375308
20	0.537781	-0.64974	-0.856994	-0.727469
21	-0.637766	0.00279833	-0.618732	0.401863
22	0.0630642	-0.100969	-0.341637	0.202976
23	-0.456309	-0.345599	0.427931	-0.283722
24	-0.742202	-0.797625	0.54281	-0.770275
25	0	0	0	0


TF	Unknown
TF Name	Unknown
Gene	CM002887.2_60073124-60073901(+)_1
Motif	CM002887.2_60073124-60073901(+)_1|1|1x0
Family	C2H2 ZF
Species	Unknown
Pos	A	C	G	T
1	0.199895	0.143243	-0.113663	-0.593404
2	-0.785572	-0.741038	-0.915237	0.548152
3	0.56047	-0.971793	-0.918646	-0.860205
4	-0.628802	-0.689031	0.529486	-0.754814
5	-0.383131	0.49311	-0.536083	-0.738479
6	-0.251973	-0.477734	0.36821	-0.111955
7	0.11585	-0.169146	0.0855176	-0.0973283
8	-0.540149	-0.0276107	-0.332589	0.363299
9	-0.893228	-0.864414	0.55586	-0.856506
10	0.0422269	-0.135161	0.0466598	0.0219784
11	0.02347	0.0241725	0.0531738	-0.120912
12	-0.314829	-0.25683	0.400002	-0.346621
13	0.242928	0.0939672	-0.434327	-0.193121
14	-0.761636	-1.05095	0.559095	-0.940351
15	0.570376	-1.12859	-0.925751	-1.05348
16	0.280516	0.0968797	-0.483873	-0.288893
17	0.284283	-0.118066	-0.177847	-0.187278
18	-0.864284	-0.845703	0.554831	-0.876679
19	0.179596	-0.357561	0.224161	-0.427931
20	-0.580152	0.208537	-0.655222	0.278642
21	0.563197	-0.931367	-0.987987	-0.911986
22	-0.710289	-0.932306	0.556819	-1.07575
23	0.550678	-0.811483	-0.846642	-0.825024
24	0.510543	-0.572284	-0.740529	-0.507904
25	0	0	0	0


TF	Unknown
TF Name	Unknown
Gene	CM002887.2_60076438-60077089(+)_1
Motif	CM002887.2_60076438-60077089(+)_1|1|1x0
Family	C2H2 ZF
Species	Unknown
Pos	A	C	G	T
1	0.318961	0.0645137	-0.346483	-0.515374
2	0.495617	-0.560199	-0.458339	-0.608857
3	0.450165	-0.389293	-0.466957	-0.365245
4	-0.622574	-0.682416	0.528277	-0.747776
5	-0.378937	0.491677	-0.530908	-0.732004
6	-0.2496	-0.473912	0.3666	-0.110482
7	0.115207	-0.16796	0.085069	-0.0966028
8	-0.535879	-0.0266316	-0.329652	0.361769
9	-0.884857	-0.856228	0.554927	-0.84837
10	0.181099	-0.162664	0.0266065	-0.135593
11	-0.450376	-0.345886	-0.28727	0.427886
12	-0.551882	-0.56126	0.507952	-0.649669
13	0.371033	-0.00545163	-0.565831	-0.40792
14	-0.0861892	-0.79053	0.452932	-0.743409
15	0.573293	-1.12022	-1.03227	-1.05694
16	0.279272	0.0968147	-0.480209	-0.286481
17	0.282804	-0.116961	-0.176358	-0.185729
18	-0.856119	-0.837656	0.553885	-0.868434
19	-0.829063	-0.997683	0.565574	-1.1334
20	-0.570799	-0.275496	-0.624132	0.471798
21	0.547217	-0.872257	-0.875076	-0.684018
22	0	0	0	0


TF	Unknown
TF Name	Unknown
Gene	CM002887.2_60082980-60084342(+)_1
Motif	CM002887.2_60082980-60084342(+)_1|1|1x0
Family	C2H2 ZF
Species	Unknown
Pos	A	C	G	T
1	0.0714397	-0.483584	0.309809	-0.344909
2	0.538351	-0.69634	-0.680492	-0.866905
3	-0.114726	0.171634	-0.631385	0.180067
4	0.158463	-0.0728621	0.0222849	-0.179492
5	0.505304	-0.566062	-0.53718	-0.625288
6	-0.0545623	0.106348	-0.489429	0.180866
7	-0.0024249	-0.243768	0.0498639	0.118408
8	0.151849	-0.363947	0.0276225	0.0347089
9	-0.324681	-0.000358716	0.130008	0.0712703
10	0.318785	-0.0494639	-0.348035	-0.239969
11	0.352672	-0.323474	-0.18427	-0.208719
12	-0.751157	-0.826392	0.546801	-0.819856
13	0.179278	-0.160532	0.026562	-0.133773
14	-0.443258	-0.339969	-0.282027	0.424906
15	-0.54217	-0.55144	0.505479	-0.638833
16	0.239728	0.0934244	-0.425443	-0.188541
17	-0.740562	-1.02471	0.556602	-0.916088
18	0.568318	-1.10034	-0.901112	-1.02656
19	-0.690235	-0.90829	0.554263	-1.04918
20	0.547865	-0.78999	-0.824522	-0.803289
21	0.506755	-0.556749	-0.721993	-0.493519
22	0.0683165	-0.0636742	-0.223895	0.136353
23	-0.1136	0.231198	-0.330014	0.0251039
24	-0.5217	0.500516	-0.662968	-0.500505
25	0.203978	0.0986437	-0.245629	-0.238454
26	-0.119814	-0.583741	0.405415	-0.359593
27	0.418272	-0.484946	-0.180557	-0.405664
28	0.303314	-0.252096	0.0114645	-0.39462
29	0.522044	-0.534336	-0.730911	-0.709831
30	0.455427	-0.247096	-0.612335	-0.473775
31	0.125721	-0.138242	-0.0841908	0.0465395
32	-0.174657	0.08456	-0.343725	0.22089
33	-0.154127	0.351853	-0.389741	-0.191902
34	0.357715	-0.271133	-0.0719484	-0.470834
35	-0.329651	-0.0216523	-0.579997	0.365019
36	-0.916967	-1.12888	-1.05331	0.570094
37	0.23027	-0.158199	-0.00861719	-0.203676
38	-0.310911	-0.106623	-0.43306	0.372915
39	0.105125	-0.413924	-0.389114	0.286091
40	0.274596	-0.375487	0.0201567	-0.187506
41	-0.0656146	-0.507089	0.409435	-0.581596
42	0.559227	-0.859968	-0.979811	-0.876573
43	0.106038	0.017591	-0.108629	-0.0441146
44	0.463008	-0.542328	-0.278596	-0.548898
45	-0.642887	-0.341161	-0.209178	0.431171
46	0	0	0	0


TF	Unknown
TF Name	Unknown
Gene	CM002887.2_60093205-60094147(+)_1
Motif	CM002887.2_60093205-60094147(+)_1|1|1x0
Family	C2H2 ZF
Species	Unknown
Pos	A	C	G	T
1	-0.932369	-1.02538	0.569905	-1.12907
2	-0.622124	-0.547941	-0.836548	0.522759
3	0.553477	-1.02532	-0.83567	-0.737522
4	0.11802	-0.0870138	0.109127	-0.233857
5	-0.0326688	-0.0965277	-0.264232	0.23743
6	-0.0415886	-0.13857	-0.370787	0.287508
7	-0.0551172	-0.337704	-0.0214999	0.232482
8	0.215008	-0.189179	-0.0500493	-0.0854689
9	-0.0852568	-0.141904	0.18167	-0.0279904
10	0.116625	-0.24684	0.0769784	-0.0307838
11	-0.230608	0.209089	-0.097275	-0.0025087
12	0.080278	0.0129775	-0.181477	0.0446113
13	0.165452	-0.00853344	-0.0912008	-0.127743
14	-0.41244	-0.155292	-0.337281	0.38984
15	-0.674463	-0.711239	0.526311	-0.630458
16	0.335493	-0.237186	-0.15234	-0.258453
17	0.03999	-0.582954	0.362487	-0.470727
18	-0.310206	-0.624981	-0.426628	0.462229
19	-0.747477	-0.854607	0.549878	-0.872145
20	0.540316	-0.812038	-0.6119	-0.880913
21	-0.263683	-0.246809	-0.427778	0.400567
22	0.0329884	-0.167304	0.106464	-0.0163801
23	-0.159249	-0.258973	0.357603	-0.320687
24	-0.091019	-0.419573	-0.0194499	0.267713
25	0.164815	-0.344169	0.218688	-0.365377
26	-0.360742	0.368755	-0.425321	-0.0699921
27	-0.782346	-0.704419	-0.80773	0.541796
28	0.190938	-0.269789	0.143191	-0.284016
29	0.490321	-0.44932	-0.613312	-0.510824
30	-0.473296	0.0335584	-0.458236	0.349323
31	0	0	0	0


TF	Unknown
TF Name	Unknown
Gene	CM002887.2_60098479-60099598(+)_1
Motif	CM002887.2_60098479-60099598(+)_1|1|1x0
Family	C2H2 ZF
Species	Unknown
Pos	A	C	G	T
1	0.259867	0.0639815	-0.121544	-0.57472
2	-0.361175	0.214132	-0.437624	0.193759
3	0.503352	-0.742947	-0.527971	-0.473686
4	0.17049	-0.0788638	-0.052239	-0.0976653
5	-0.266832	0.239034	-0.381263	0.117085
6	-0.248381	-0.263028	0.186447	0.131502
7	0.145034	-0.176509	0.0627497	-0.106764
8	-0.413478	0.2051	-0.386285	0.204001
9	-0.255735	-0.215532	0.190674	0.108911
10	-1.05151	-1.12541	0.573562	-1.04423
11	-0.142174	-0.274393	-0.632649	0.400461
12	-0.00388843	-0.580711	-0.280447	0.346754
13	0.161936	-0.238815	0.0637641	-0.0899395
14	0.447352	-0.687923	-0.315929	-0.292037
15	-0.744673	-0.345317	-0.269186	0.45185
16	0.122457	0.0200581	-0.228831	0.0155965
17	-0.0597079	-0.394793	-0.132574	0.29855
18	-0.452196	-0.46354	0.476169	-0.509163
19	0.411075	-0.356717	-0.242964	-0.385229
20	-0.00637032	-0.841551	0.426002	-0.691088
21	-0.509567	-0.931587	-0.665654	0.526036
22	0.320705	-0.279203	0.00547325	-0.433146
23	0.536364	-0.604652	-0.816977	-0.794208
24	0.473765	-0.285043	-0.679545	-0.529884
25	0.228113	0.0338108	-0.195886	-0.228269
26	-0.614501	-0.266727	-0.510711	0.463511
27	-0.900107	-1.04498	0.56424	-0.929692
28	0.0509877	-0.237125	0.06221	0.0577246
29	0.202364	-0.0972217	0.118903	-0.534469
30	-0.230952	0.473153	-0.649644	-0.666202
31	0.300202	0.135726	-0.497983	-0.495881
32	0.367922	-0.211738	-0.198561	-0.37698
33	0.417186	-0.223177	-0.356868	-0.457327
34	-0.0481963	-0.497247	0.0760776	0.202855
35	-0.060071	-0.236696	0.349519	-0.504315
36	0.0804488	0.104576	-0.414742	0.0566808
37	0	0	0	0


TF	Unknown
TF Name	Unknown
Gene	CM002887.2_60105307-60106132(+)_1
Motif	CM002887.2_60105307-60106132(+)_1|1|1x0
Family	C2H2 ZF
Species	Unknown
Pos	A	C	G	T
1	0.184782	0.124511	-0.240943	-0.24913
2	0.492062	-0.678377	-0.368077	-0.590384
3	-0.807607	-0.907679	-0.814858	0.552354
4	-0.885024	-1.12928	0.569691	-1.08235
5	-0.186273	-1.17158	0.506628	-1.15176
6	-0.276619	0.415309	-0.812515	-0.145638
7	-0.0493297	-0.356998	0.0946877	0.153574
8	-0.315564	0.474604	-0.650341	-0.508498
9	-0.54997	0.458026	-0.564082	-0.240827
10	-0.407412	-0.510806	0.475129	-0.503203
11	-0.431489	0.465032	-0.312753	-0.647025
12	-0.1843	-0.238543	0.284556	-0.0742307
13	0.426143	-0.213986	-0.308457	-0.638684
14	-0.434345	0.153202	-0.610346	0.293119
15	0.544731	-0.860215	-0.843448	-0.671044
16	0.0627907	-0.0993071	-0.337134	0.201051
17	-0.44893	-0.339527	0.424874	-0.27838
18	-0.729043	-0.783811	0.540805	-0.756784
19	0.207781	-0.313414	0.183231	-0.42522
20	-0.876889	0.5294	-0.960617	-0.427163
21	0.558272	-0.846344	-0.931425	-0.90629
22	0.334628	-0.191653	-0.120806	-0.357774
23	-0.485792	-0.078632	-0.310042	0.370908
24	-1.00038	-1.07103	0.564226	-0.827134
25	0.114667	-0.166966	0.0846922	-0.0959958
26	-0.532308	-0.025818	-0.327198	0.360479
27	-0.877856	-0.849382	0.554131	-0.841567
28	0	0	0	0


TF	Unknown
TF Name	Unknown
Gene	CM002887.2_60112757-60114392(+)_1
Motif	CM002887.2_60112757-60114392(+)_1|1|1x0
Family	C2H2 ZF
Species	Unknown
Pos	A	C	G	T
1	0.290467	-0.543285	-0.0113474	-0.103685
2	-0.440786	0.0287588	-0.479198	0.349739
3	-0.756284	-0.812229	0.546424	-0.819302
4	0.27071	-0.132554	-0.0694731	-0.263022
5	0.178906	-0.175258	-0.153777	0.0494051
6	-0.152298	0.344052	-0.293842	-0.237187
7	0.261812	-0.460023	-0.0389817	-0.0400897
8	-0.320799	0.0810295	-0.332732	0.267718
9	-0.759426	-0.752208	0.545301	-0.856644
10	0.128427	-0.198419	0.0318847	-0.0238905
11	0.0773699	-0.297536	-0.144024	0.199536
12	0.158704	-0.077476	-0.245664	0.0623081
13	0.16097	-0.250179	-0.00988983	0.00506622
14	-0.654129	-0.703162	0.385359	0.0612837
15	-0.793262	-0.797264	0.537561	-0.635281
16	0.27071	-0.132554	-0.0694731	-0.263022
17	0.178906	-0.175258	-0.153777	0.0494051
18	-0.152298	0.344052	-0.293842	-0.237187
19	-0.400102	-0.619376	0.493561	-0.609034
20	0.21479	-0.196543	-0.193982	0.0352059
21	-0.276744	-0.454111	0.34703	-0.0475419
22	0.25957	-0.191671	-0.113229	-0.114396
23	-0.267986	-0.0512611	-0.150151	0.270471
24	-0.305537	-0.544514	-0.449058	0.456997
25	0.340623	-0.0623398	-0.3388	-0.314741
26	0.412662	-0.440209	-0.251793	-0.309033
27	-0.892156	-1.02311	0.5661	-1.02294
28	0.312283	0.106894	-0.42484	-0.53394
29	-0.289248	-0.218868	-0.0682699	0.306978
30	-0.0829548	-0.355245	-0.426422	0.372534
31	-0.19336	-0.532087	0.392397	-0.223792
32	0.18949	0.10659	-0.342767	-0.14228
33	-0.443535	-0.63602	0.497885	-0.58211
34	0.185195	-0.384282	0.232442	-0.458886
35	-0.62394	0.212203	-0.703527	0.286527
36	0.570249	-1.01424	-1.07427	-0.993695
37	-0.19336	-0.532087	0.392397	-0.223792
38	0.18949	0.10659	-0.342767	-0.14228
39	-0.443535	-0.63602	0.497885	-0.58211
40	0.0672475	0.133265	-0.437871	0.0447442
41	-0.190893	0.138889	-0.0594157	0.0440214
42	-0.473511	-0.27611	0.42555	-0.327666
43	0.443502	-0.243247	-0.344598	-0.698876
44	-0.475246	0.155092	-0.664065	0.305199
45	0.555513	-0.951755	-0.933767	-0.748808
46	0.213401	0.155684	-0.422953	-0.254395
47	-0.532901	-0.016624	-0.355987	0.362451
48	-0.9603	-1.06838	0.567824	-0.965709
49	0.213401	0.155684	-0.422953	-0.254395
50	-0.532901	-0.016624	-0.355987	0.362451
51	-0.9603	-1.06838	0.567824	-0.965709
52	-0.805409	-0.919683	0.557658	-0.951152
53	-0.676754	-0.282835	-0.637224	0.482524
54	-0.880184	-1.13711	0.561865	-0.827106
55	0	0	0	0


TF	Unknown
TF Name	Unknown
Gene	CM002887.2_60121200-60122601(+)_1
Motif	CM002887.2_60121200-60122601(+)_1|1|1x0
Family	C2H2 ZF
Species	Unknown
Pos	A	C	G	T
1	0.0741623	-0.0759999	0.0550573	-0.0761515
2	-0.207363	-0.0230002	-0.144549	0.234098
3	-0.156058	-0.390229	-0.262584	0.370775
4	0.337984	0.0251612	-0.567237	-0.308165
5	-0.537032	0.374677	-0.605066	0.0381173
6	-1.12349	-1.12376	0.575215	-1.04909
7	0.178613	-0.24329	0.0215136	-0.0607881
8	0.161891	-0.286091	-0.10003	0.0921882
9	-0.0613427	0.123236	-0.163297	0.0480575
10	0.323481	-0.108297	-0.251428	-0.256412
11	0.469572	-0.474168	-0.381369	-0.522104
12	-0.617473	-0.683072	0.518063	-0.594003
13	0.194304	0.0484739	-0.184506	-0.177961
14	-0.377687	-0.350415	-0.470232	0.446535
15	0.489882	-0.580412	-0.524744	-0.457106
16	-0.238425	-0.399493	0.418018	-0.391896
17	0.164682	-0.137464	-0.135582	0.0327681
18	-0.182303	-0.312588	0.275892	-0.0139415
19	0.198987	-0.132473	-0.0748531	-0.0757106
20	-0.186777	-0.0275805	-0.100221	0.208748
21	-0.182113	-0.357655	-0.287537	0.378008
22	0.137764	-0.154386	0.154149	-0.301227
23	-0.261452	-0.149219	-0.0991826	0.289421
24	-0.489359	-0.558833	0.491819	-0.52798
25	-0.0742991	-0.303674	0.076457	0.166662
26	-0.274501	0.428945	-0.385822	-0.429243
27	-0.569952	0.506243	-0.643544	-0.529404
28	0.266188	-0.0257958	-0.262533	-0.176847
29	0.295633	-0.240482	-0.130107	-0.149493
30	-0.526598	-0.586252	0.502551	-0.581069
31	0.0695489	-0.13795	0.065383	-0.0287308
32	-0.325707	-0.319291	-0.139981	0.366187
33	-0.506252	-0.314964	0.45612	-0.461301
34	-0.18911	-0.588954	0.461531	-0.696487
35	-0.581853	0.454024	-0.649973	-0.174193
36	0.519529	-0.689643	-0.646547	-0.581237
37	-0.565423	-0.697584	0.527669	-0.803954
38	-0.405525	-0.174071	-0.447326	0.411644
39	0.500886	-0.611673	-0.613882	-0.464134
40	-0.387125	-0.379474	0.441866	-0.390994
41	-0.145442	0.0870004	-0.130812	0.121514
42	-0.242241	0.190182	-0.00914482	-0.0462914
43	-0.16922	-0.297652	0.320665	-0.138884
44	-0.175681	-0.435364	0.350456	-0.139867
45	-0.181774	-0.736679	0.45818	-0.542625
46	0	0	0	0


TF	Unknown
TF Name	Unknown
Gene	CM002887.2_61338179-61338923(-)_1
Motif	CM002887.2_61338179-61338923(-)_1|1|1x0
Family	C2H2 ZF
Species	Unknown
Pos	A	C	G	T
1	-0.239502	-0.959458	0.0164897	0.357061
2	-0.0325891	-1.24715	0.451819	-0.731719
3	-0.440775	-1.026	0.484327	-0.306985
4	0	0	0	0


TF	Unknown
TF Name	Unknown
Gene	CM002887.2_61338179-61338923(-)_1
Motif	CM002887.2_61338179-61338923(-)_1|2|1x0
Family	C2H2 ZF
Species	Unknown
Pos	A	C	G	T
1	-0.10506	-0.291579	0.219144	0.0201759
2	0.0666726	0.144056	-0.461884	0.0396107
3	-0.616134	-0.744447	0.336499	0.148497
4	0.0908918	-0.0717547	0.0142568	-0.0525056
5	0.448713	-0.488506	-0.249862	-0.518946
6	-0.494628	-0.0430353	0.256255	-0.0131825
7	-0.0353334	-0.212776	0.0624891	0.117509
8	-0.14694	-0.112363	0.074545	0.123118
9	-0.0232717	-0.114669	0.189146	-0.131676
10	0.0691726	-0.375885	0.158264	-0.014651
11	-0.275413	0.249029	-0.0548549	-0.0893931
12	-0.0785545	0.105164	-0.547573	0.206303
13	0.165184	-0.167107	-0.116517	0.0381893
14	-0.438941	-0.301028	-0.133078	0.380204
15	-0.871552	-0.902584	0.549334	-0.703897
16	0.371782	-0.00591595	-0.568101	-0.40968
17	-0.0872354	-0.793845	0.453623	-0.746573
18	0.57363	-1.12534	-1.03711	-1.06186
19	0	0	0	0


TF	Unknown
TF Name	Unknown
Gene	CM002887.2_61342428-61343730(-)_1
Motif	CM002887.2_61342428-61343730(-)_1|1|1x0
Family	C2H2 ZF
Species	Unknown
Pos	A	C	G	T
1	-0.0610325	-0.0256903	-0.367651	0.245426
2	-0.175336	-0.112003	-0.193218	0.282987
3	-0.99892	-0.961836	0.563853	-0.894721
4	0.238175	-0.1218	-0.132137	-0.109928
5	-0.261869	-0.044043	0.27858	-0.187075
6	-0.930097	-0.854141	0.556389	-0.847992
7	0.226216	-0.176359	0.0693514	-0.321402
8	-0.298136	-0.512408	-0.33568	0.435793
9	0.374794	-0.416635	-0.113765	-0.32143
10	0.0251079	-0.193271	-0.0922065	0.173467
11	-0.342615	-0.423698	-0.00257711	0.33738
12	-0.843937	-0.926422	0.547003	-0.668447
13	0.0380691	0.0461078	-0.13428	0.0262626
14	-0.159179	-0.547282	0.432704	-0.501816
15	0.33876	-0.327431	-0.0514775	-0.337487
16	0.157202	-0.305396	-0.443985	0.232763
17	-0.151392	-0.290644	0.378574	-0.407545
18	-1.12389	-1.09262	0.575078	-1.07071
19	-0.0610325	-0.0256903	-0.367651	0.245426
20	-0.175336	-0.112003	-0.193218	0.282987
21	-0.99892	-0.961836	0.563853	-0.894721
22	0.128255	-0.181428	-0.124187	0.0957348
23	-0.0547614	-0.353255	0.0263725	0.207503
24	0.0807277	-0.0917855	0.0444787	-0.0563177
25	0.0587385	-0.112881	0.159202	-0.192956
26	-0.126545	-0.449405	0.151731	0.170053
27	-0.163903	-0.321039	-0.0354148	0.28221
28	0.00190525	-0.0241554	-0.0337859	0.050979
29	-0.290873	0.310802	-0.195945	-0.0937828
30	-0.563636	-0.266141	0.43083	-0.311256
31	0.0996626	-0.0854997	0.109313	-0.197539
32	-0.22575	0.070037	-0.112555	0.163958
33	-0.0919032	-0.299203	-0.0942505	0.275012
34	0.127479	-0.260988	0.160073	-0.177264
35	-0.278739	0.283618	-0.105351	-0.114829
36	-0.0674901	-0.00507344	-0.533064	0.270096
37	-0.43067	-0.603317	0.491174	-0.551141
38	-0.325289	-0.862707	0.50878	-0.787478
39	0.530216	-0.74716	-0.755897	-0.592694
40	0.133899	-0.201013	-0.0254214	0.027855
41	-0.106479	-0.117488	-0.192901	0.258421
42	-0.05017	-0.155213	0.176002	-0.0410027
43	0	0	0	0


TF	Unknown
TF Name	Unknown
Gene	CM002887.2_61350720-61352262(-)_1
Motif	CM002887.2_61350720-61352262(-)_1|1|1x0
Family	C2H2 ZF
Species	Unknown
Pos	A	C	G	T
1	-0.773645	-1.01354	0.562339	-1.0743
2	0.569246	-0.959544	-0.970016	-1.12972
3	-0.501989	0.429173	-0.540559	-0.148271
4	-0.020848	-0.360635	0.0255829	0.19042
5	-0.129748	-0.345899	0.324543	-0.157346
6	-0.109413	-0.325229	0.328736	-0.208974
7	0.280764	0.0308193	-0.168472	-0.469574
8	-0.715342	-0.534041	-0.773769	0.524611
9	0.558925	-0.970568	-0.888497	-0.847969
10	0.127756	0.104056	-0.174396	-0.14389
11	-0.205866	0.0126867	-0.172442	0.224163
12	0.31221	-0.375317	0.0387777	-0.363451
13	-0.491587	-0.776993	0.505242	-0.508921
14	-0.454203	-0.71058	0.499942	-0.534575
15	0.0169279	-0.576403	-0.486653	0.374554
16	0.322397	-0.0170039	-0.249871	-0.425934
17	-0.691561	-0.787258	-0.831336	0.542314
18	0.545214	-0.892202	-0.788229	-0.699546
19	0.195729	0.199556	-0.310679	-0.445721
20	-0.621438	-0.283369	-0.471636	0.462785
21	0.52765	-0.730362	-0.643239	-0.664732
22	-0.294934	-0.787409	0.506439	-0.919854
23	-0.775895	0.499962	-0.859796	-0.273793
24	0.55552	-0.933778	-0.880698	-0.800258
25	0.195729	0.199556	-0.310679	-0.445721
26	-0.621438	-0.283369	-0.471636	0.462785
27	0.52765	-0.730362	-0.643239	-0.664732
28	0.233251	-0.310357	-0.126555	0.022183
29	-0.339452	-0.314147	0.415435	-0.342518
30	-0.305855	-0.501501	-0.455717	0.453351
31	0.0498216	-0.178339	0.0824404	0.00267493
32	-0.470048	0.0303077	-0.223037	0.298974
33	-0.502873	-0.406301	0.483633	-0.605263
34	0.0204133	-0.237164	0.117252	0.0264198
35	-0.403804	-0.250018	-0.255231	0.395752
36	-0.794822	-0.837123	0.549371	-0.820725
37	0.339723	0.0381935	-0.4175	-0.469386
38	0.476066	-0.502302	-0.402886	-0.526867
39	0.502898	-0.514129	-0.638403	-0.552042
40	0.233251	-0.310357	-0.126555	0.022183
41	-0.339452	-0.314147	0.415435	-0.342518
42	-0.305855	-0.501501	-0.455717	0.453351
43	0	0	0	0


TF	Unknown
TF Name	Unknown
Gene	CM002887.2_61358770-61360333(-)_1
Motif	CM002887.2_61358770-61360333(-)_1|1|1x0
Family	C2H2 ZF
Species	Unknown
Pos	A	C	G	T
1	-0.293993	-0.62301	-0.120408	0.397199
2	0.0707875	-0.236615	0.0576387	0.0418267
3	-0.0414733	0.201803	-0.0590544	-0.202919
4	-0.669516	-1.06614	0.559612	-1.13936
5	-0.290096	0.430942	-0.789808	-0.202302
6	-0.12582	-0.157183	-0.445005	0.341686
7	0.121155	-0.190025	0.161436	-0.234788
8	-0.121533	-0.1402	-0.168283	0.265108
9	0.0517823	-0.202532	-0.42723	0.272344
10	-0.026634	-0.324379	0.19215	0.0124802
11	-0.198745	-0.555846	0.0202037	0.309955
12	-0.431379	-0.351444	-0.197771	0.406581
13	-0.757499	-0.731216	0.539626	-0.756595
14	-0.300466	-0.452339	0.439794	-0.405036
15	-0.0152361	-0.0890751	-0.380093	0.256027
16	0.149602	-0.0131998	-0.0510572	-0.136911
17	-0.436152	-0.423092	0.379577	-0.0656513
18	-0.643296	-0.624084	0.51964	-0.64505
19	0.160345	-0.409228	0.222007	-0.304167
20	-0.234338	-0.478608	0.227102	0.145465
21	-0.210697	-0.145561	-0.338127	0.344414
22	0.137042	0.180671	-0.161386	-0.37319
23	-0.327505	-0.240612	-0.330724	0.395848
24	0.382324	-0.321427	-0.215395	-0.299076
25	-0.521958	-0.818304	0.513082	-0.539956
26	-0.482713	-0.748917	0.508007	-0.566166
27	0.0117194	-0.604356	-0.511165	0.383054
28	0.224331	-0.355566	0.164234	-0.373473
29	0.537068	-0.645618	-0.852028	-0.723031
30	-0.634438	0.00351848	-0.615482	0.400958
31	0.323838	-0.253555	-0.0080156	-0.452611
32	-0.165877	-0.0211268	-0.120189	0.205935
33	-0.0641785	-0.362347	-0.3821	0.359523
34	0.184946	-0.455691	0.252754	-0.482384
35	-0.492578	0.425608	-0.573861	-0.126624
36	-1.09338	-0.9953	-1.12533	0.573258
37	-0.0197098	-0.00877486	-0.0286573	0.0523966
38	-0.234823	-0.38174	0.43906	-0.594852
39	-0.121733	0.305984	-0.30618	-0.13823
40	0.109436	-0.39969	0.216212	-0.174018
41	-0.898598	0.558146	-0.953685	-0.832289
42	-0.984959	0.566776	-1.03789	-0.931969
43	0.30588	-0.140726	-0.163507	-0.245616
44	-0.266553	-0.629042	0.47029	-0.567728
45	-0.485832	-0.840255	-0.785173	0.526964
46	0.0136153	-0.183696	0.0593735	0.066907
47	-0.634142	-0.383753	-0.379936	0.467991
48	-0.841265	-0.731675	-0.912992	0.550008
49	-0.253576	-0.223961	0.332222	-0.157232
50	-0.194248	-0.171213	-0.0280696	0.242795
51	-0.255513	-0.102537	0.0826395	0.160005
52	0	0	0	0


TF	Unknown
TF Name	Unknown
Gene	CM002887.2_61364971-61366534(-)_1
Motif	CM002887.2_61364971-61366534(-)_1|1|1x0
Family	C2H2 ZF
Species	Unknown
Pos	A	C	G	T
1	-0.299589	-0.472386	0.209927	0.187468
2	-0.281402	-0.232574	0.14862	0.171277
3	-0.161334	0.0173815	0.185381	-0.132518
4	-0.5696	-1.11679	0.55419	-1.14478
5	-0.703996	0.442706	-0.927669	-0.0396551
6	-0.760663	-0.909052	-0.983877	0.556231
7	0.134344	-0.226545	0.181059	-0.278458
8	-0.149378	-0.171027	-0.203596	0.299027
9	0.047268	-0.247672	-0.508263	0.303063
10	-0.0369548	-0.382263	0.216778	0.00840758
11	-0.247352	-0.661497	0.00657244	0.34261
12	-0.527492	-0.434788	-0.256566	0.444327
13	-0.882033	-0.870299	0.555231	-0.8451
14	-0.456901	-0.620742	0.473538	-0.360556
15	-0.100856	-0.183679	-0.2206	0.290121
16	0.12135	-0.22945	-0.0476135	0.0762356
17	-0.0454998	-0.383623	-0.0223498	0.239605
18	-0.0889585	-0.223386	0.192677	0.0123914
19	0.172833	-0.487725	0.244345	-0.365882
20	-0.284824	-0.568114	0.250329	0.155651
21	-0.261556	-0.186015	-0.409342	0.38223
22	0.27624	-0.118097	-0.109356	-0.242862
23	-0.0749747	0.120126	-0.330436	0.13756
24	-0.126461	0.35294	-0.544625	-0.146699
25	-0.659658	-1.00334	0.540723	-0.680531
26	-0.612352	-0.921081	0.536628	-0.709136
27	-0.0145283	-0.729018	-0.62094	0.416125
28	0.223575	-0.295391	0.106059	-0.26476
29	0.474766	-0.372688	-0.385498	-0.743155
30	-0.9114	-0.517476	-0.920484	0.538262
31	0.358536	-0.311092	-0.026329	-0.541946
32	-0.197326	-0.0294536	-0.14434	0.23388
33	-0.0950861	-0.440885	-0.463794	0.396299
34	0.0630002	-0.277212	0.0780705	0.0487389
35	-0.22618	0.205477	-0.172411	0.0525434
36	-0.535549	-0.228677	-0.123461	0.37391
37	-0.00211379	-0.467284	0.00036195	0.220906
38	0.0741125	0.177946	-0.0335618	-0.418084
39	-0.597827	0.499298	-0.513375	-0.547072
40	0.223575	-0.295391	0.106059	-0.26476
41	0.474766	-0.372688	-0.385498	-0.743155
42	-0.9114	-0.517476	-0.920484	0.538262
43	0.342408	-0.175541	-0.20196	-0.297186
44	-0.351278	-0.771672	0.503272	-0.700564
45	-0.622881	-1.03392	-0.970039	0.551703
46	0.0139745	-0.214856	0.0670423	0.0757792
47	-0.776312	-0.485925	-0.481498	0.501879
48	-1.04371	-0.916612	-1.12689	0.569812
49	-0.30937	-0.275025	0.370005	-0.197636
50	-0.232655	-0.205939	-0.0399298	0.274204
51	-0.301287	-0.123874	0.0908834	0.180608
52	0	0	0	0


TF	Unknown
TF Name	Unknown
Gene	CM002887.2_61371721-61373518(-)_1
Motif	CM002887.2_61371721-61373518(-)_1|1|1x0
Family	C2H2 ZF
Species	Unknown
Pos	A	C	G	T
1	-0.246042	-0.393827	0.189725	0.170517
2	-0.235016	-0.193256	0.132763	0.15214
3	-0.135101	0.0177465	0.161429	-0.110456
4	-0.660613	-1.05401	0.558531	-1.12664
5	-0.286209	0.428971	-0.781861	-0.199128
6	-0.124018	-0.155127	-0.44061	0.33969
7	0.0183754	-0.163277	0.123027	-0.0256383
8	-0.0919385	0.0556545	-0.0828562	0.0891118
9	0.0690759	-0.10292	-0.280896	0.180375
10	-0.0261491	-0.321476	0.190858	0.0126473
11	-0.196377	-0.550577	0.0207932	0.308191
12	-0.426675	-0.34739	-0.194964	0.404478
13	-0.700077	-0.690042	0.52915	-0.66849
14	-0.360852	-0.500977	0.434911	-0.278452
15	-0.0790987	-0.149934	-0.181511	0.255286
16	0.106085	-0.193939	-0.0384218	0.0675007
17	-0.0327896	-0.321972	-0.0129904	0.211048
18	-0.0727647	-0.187734	0.168106	0.0139153
19	0.369685	-0.00462479	-0.561766	-0.404767
20	-0.0843211	-0.784592	0.451685	-0.737744
21	0.572679	-1.11105	-1.02361	-1.04814
22	0.242655	-0.0946035	-0.0871277	-0.201309
23	-0.060024	0.106837	-0.278509	0.121748
24	-0.0943213	0.315689	-0.451958	-0.111629
25	-0.515223	-0.809162	0.511408	-0.533075
26	-0.476389	-0.74043	0.506283	-0.559164
27	0.0128947	-0.598176	-0.505742	0.381213
28	0.197992	-0.245857	0.0974851	-0.21966
29	0.436793	-0.287996	-0.298952	-0.604841
30	-0.730898	-0.393993	-0.738667	0.508933
31	0.321961	-0.250742	-0.00719719	-0.448181
32	-0.164315	-0.0207409	-0.118998	0.204477
33	-0.0627471	-0.358493	-0.378086	0.357513
34	0.182333	-0.50717	0.272223	-0.529307
35	-0.819458	0.523855	-0.854899	-0.43421
36	-1.127	-0.949846	-1.09229	0.571972
37	-0.00810311	-0.36938	0.169435	0.046928
38	0.173568	0.0488605	-0.071963	-0.26575
39	-0.509458	0.481165	-0.458549	-0.502212
40	0.197992	-0.245857	0.0974851	-0.21966
41	0.436793	-0.287996	-0.298952	-0.604841
42	-0.730898	-0.393993	-0.738667	0.508933
43	0.303929	-0.139049	-0.161644	-0.243087
44	-0.262484	-0.622029	0.468373	-0.561213
45	-0.47913	-0.830673	-0.776038	0.525439
46	0.147672	-0.500154	0.148088	-0.0592012
47	-0.218843	0.140361	-0.236952	0.156794
48	-0.563275	-0.422629	-0.146126	0.420692
49	0.013585	-0.182123	0.0589715	0.0664438
50	-0.627154	-0.378799	-0.375012	0.466026
51	-0.83123	-0.72253	-0.902375	0.548741
52	0.299637	-0.314077	-0.0784883	-0.163336
53	-0.127006	-0.29486	-0.1781	0.318651
54	-0.566591	-0.586515	-0.335741	0.478281
55	-0.250853	-0.221479	0.330186	-0.155292
56	-0.192351	-0.169502	-0.0275219	0.241142
57	-0.253219	-0.101486	0.0821867	0.158924
58	0	0	0	0


TF	Unknown
TF Name	Unknown
Gene	CM002887.2_61382477-61383851(-)_1
Motif	CM002887.2_61382477-61383851(-)_1|1|1x0
Family	C2H2 ZF
Species	Unknown
Pos	A	C	G	T
1	-0.26704	-0.424792	0.198113	0.17761
2	-0.253291	-0.208714	0.13929	0.159974
3	-0.145436	0.0177192	0.171091	-0.119128
4	-0.485387	-0.984937	0.540556	-1.01049
5	-0.623387	0.423473	-0.827585	-0.0168894
6	-0.660111	-0.795579	-0.86389	0.542123
7	0.126187	-0.20328	0.168835	-0.250673
8	-0.131492	-0.151256	-0.18099	0.277871
9	0.050478	-0.218781	-0.456684	0.284001
10	-0.0302581	-0.345501	0.201383	0.0111547
11	-0.216182	-0.594267	0.0156342	0.322413
12	-0.465948	-0.381316	-0.218611	0.421255
13	-0.824326	-0.796499	0.549026	-0.823368
14	-0.329579	-0.490377	0.454184	-0.440294
15	-0.0194758	-0.097654	-0.405774	0.267729
16	0.157568	-0.0148015	-0.0548836	-0.145782
17	-0.470032	-0.456205	0.393634	-0.0777585
18	-0.700621	-0.680279	0.530657	-0.702477
19	0.165278	-0.437766	0.230564	-0.326532
20	-0.252582	-0.511206	0.235976	0.149541
21	-0.228866	-0.159902	-0.363784	0.358867
22	0.256307	-0.103695	-0.0957152	-0.217597
23	-0.0658364	0.112277	-0.299056	0.128193
24	-0.106613	0.331047	-0.488368	-0.125089
25	-0.571493	-0.885254	0.524372	-0.590549
26	-0.529281	-0.811129	0.51966	-0.617638
27	0.00274232	-0.649537	-0.55087	0.395899
28	0.232882	-0.381093	0.169254	-0.400053
29	0.54664	-0.705547	-0.924088	-0.78751
30	-0.682698	-0.00725052	-0.662627	0.413545
31	0.300695	0.0259178	-0.193174	-0.52419
32	-0.821514	-0.6222	-0.885746	0.54163
33	0.57071	-1.11074	-1.02051	-0.975961
34	0.375097	-0.171771	-0.333012	-0.309571
35	-0.0741464	-0.29429	-0.318824	0.3363
36	0.46591	-0.50589	-0.340723	-0.511231
37	0.223027	-0.229228	0.0029345	-0.135409
38	0.13416	-0.19797	-0.117574	0.0938817
39	-0.419707	0.369803	-0.118042	-0.288714
40	0.112464	-0.426582	0.225514	-0.187649
41	-0.976714	0.565638	-1.03504	-0.906507
42	-1.0697	0.573225	-1.12574	-1.01359
43	0.319724	-0.153128	-0.177247	-0.264182
44	-0.296705	-0.680496	0.48344	-0.615579
45	-0.535143	-0.910394	-0.852075	0.537171
46	0	0	0	0


TF	Unknown
TF Name	Unknown
Gene	CM002887.2_61523329-61524418(+)_1
Motif	CM002887.2_61523329-61524418(+)_1|1|1x0
Family	C2H2 ZF
Species	Unknown
Pos	A	C	G	T
1	0.119642	-0.0946127	-0.000567442	-0.0555708
2	-0.121662	-0.16671	-0.101548	0.248364
3	-0.329148	-0.179426	-0.105495	0.319197
4	-0.390364	-0.561105	0.474067	-0.469467
5	-0.307873	-0.826623	0.504668	-0.789681
6	-1.04234	-1.12555	0.573423	-1.0475
7	0.14718	0.0533669	-0.12597	-0.144099
8	-0.302164	-0.252231	-0.355009	0.397989
9	0.296384	0.0383433	-0.28869	-0.382404
10	0.0836115	0.0355783	-0.230192	0.0467845
11	-0.639743	-0.741351	0.527806	-0.66153
12	0.515003	-0.64467	-0.606718	-0.597569
13	0.207913	-0.0852747	-0.0520264	-0.169323
14	0.475663	-0.575974	-0.313165	-0.587783
15	-0.53055	-0.597294	-0.696372	0.512056
16	-0.654983	-0.550114	-0.0349874	0.410662
17	-0.582151	-0.779778	0.515379	-0.528765
18	-0.129798	-0.397857	0.363282	-0.259618
19	0.255298	-0.24356	-0.00689872	-0.1905
20	0.0370454	-0.0722146	-0.14795	0.13125
21	-0.0681588	-0.238993	0.267375	-0.144116
22	0.155606	-0.156317	-0.0225517	-0.0352741
23	0.344074	-0.353433	-0.10389	-0.250878
24	-0.387648	-0.0976575	-0.240914	0.345874
25	0.184331	-0.127393	0.0291693	-0.183079
26	-0.056877	-0.268282	-0.0746213	0.240914
27	-0.0662295	-0.137108	0.0220709	0.133548
28	0.280471	-0.188005	-0.0121978	-0.326482
29	0.0126925	-0.0174109	-0.0898734	0.0779391
30	-0.161675	-0.142247	-0.132261	0.267799
31	0.059279	-0.0583584	-0.00866169	-0.000332103
32	-0.126101	-0.0230166	-0.065459	0.159428
33	0.0440369	-0.0517461	0.0287669	-0.028202
34	0	0	0	0


TF	Unknown
TF Name	Unknown
Gene	CM002887.2_61531537-61533094(+)_1
Motif	CM002887.2_61531537-61533094(+)_1|1|1x0
Family	C2H2 ZF
Species	Unknown
Pos	A	C	G	T
1	0.179617	0.061557	-0.16413	-0.186944
2	-0.42402	-0.361181	-0.490522	0.457091
3	0.347545	0.0228132	-0.388743	-0.506677
4	0.154946	-0.203149	0.118888	-0.20066
5	-0.102353	-0.241705	-0.217161	0.307553
6	0.0516007	-0.0949912	-0.443856	0.233105
7	0.434726	-0.324839	-0.329723	-0.471524
8	0.162358	-0.421713	-0.356402	0.237506
9	-0.00570916	-0.0649456	0.135357	-0.104437
10	-0.354107	-0.336938	0.459378	-0.662946
11	0.0438796	0.0828209	-0.239077	0.0441163
12	-0.48747	-0.619286	0.222746	0.246529
13	0.303761	-0.257441	-0.0686023	-0.236039
14	0.155995	-0.295963	-0.0895279	0.0962996
15	-0.187835	-0.338859	0.0318011	0.25932
16	-0.763516	-1.01065	0.561994	-1.08327
17	-0.533773	-0.199054	-0.74312	0.461563
18	-0.876341	0.55585	-1.06004	-0.735848
19	0.249144	0.056878	-0.439888	-0.141389
20	-0.873664	-1.10208	0.567406	-1.02707
21	0.570033	-1.03454	-0.978521	-1.06078
22	0.249144	0.056878	-0.439888	-0.141389
23	-0.873664	-1.10208	0.567406	-1.02707
24	0.570033	-1.03454	-0.978521	-1.06078
25	0.218914	0.158982	-0.441853	-0.266828
26	-0.558355	-0.0222729	-0.374655	0.371344
27	-1.01466	-1.12689	0.572083	-1.02028
28	-0.635255	-0.835563	0.542956	-0.881677
29	-0.453976	-0.893663	0.5231	-0.731323
30	0.565994	-1.09055	-1.03008	-0.840822
31	0.346322	-0.0664259	-0.401077	-0.279952
32	0.382052	-0.375799	-0.219773	-0.247177
33	-0.891513	-0.97584	0.563289	-0.968514
34	0.0876998	-0.463987	0.145236	0.0151652
35	-0.487029	-0.302587	0.45455	-0.484244
36	-0.313638	-0.513654	-0.678122	0.476836
37	-0.283763	-0.465314	0.408736	-0.240881
38	-0.306215	-0.673303	0.43753	-0.255589
39	-0.375746	-1.16016	0.528892	-0.885843
40	-0.545696	-0.88749	0.532185	-0.744129
41	-0.803405	0.487821	-0.855537	-0.201727
42	0.556159	-0.999585	-0.895286	-0.759878
43	0.294928	-0.0739933	-0.144881	-0.329551
44	-0.394369	0.223169	-0.335135	0.16516
45	0.521652	-0.685899	-0.634128	-0.623877
46	0.161041	0.0301849	-0.15187	-0.111141
47	-0.48612	-0.0405677	-0.203684	0.329816
48	-0.512354	-0.704895	-0.426376	0.494252
49	0	0	0	0


TF	Unknown
TF Name	Unknown
Gene	CM002887.2_61542379-61543495(+)_1
Motif	CM002887.2_61542379-61543495(+)_1|1|1x0
Family	C2H2 ZF
Species	Unknown
Pos	A	C	G	T
1	-0.6608	-0.756801	0.539526	-0.844744
2	-0.399367	-0.124481	-0.417141	0.392314
3	0.34325	-0.427028	-0.0285126	-0.314025
4	0.336579	-0.0522323	-0.164622	-0.58802
5	-0.712938	-0.61044	-0.868776	0.534766
6	0.556255	-0.930579	-0.872224	-0.827236
7	0.270334	-0.26528	-0.0111815	-0.208311
8	0.0387571	-0.078553	-0.159869	0.139903
9	-0.0770516	-0.260472	0.283204	-0.158605
10	-0.18853	-0.474103	0.450124	-0.704842
11	0.00791964	0.12527	-0.213206	0.0150181
12	-0.183166	-0.182477	-0.334345	0.347152
13	0.14223	-0.0246431	-0.160563	-0.0102217
14	-0.211631	-0.50917	0.417441	-0.336033
15	0.0978542	-0.20315	-0.0287439	0.0736909
16	-0.967317	-1.06028	0.571771	-1.1272
17	-0.355054	-0.371954	-0.551132	0.455258
18	-0.144832	-0.472951	-0.278486	0.383885
19	0.214242	-0.366997	0.177549	-0.368872
20	-0.616539	-0.460274	-0.74811	0.509616
21	0.539916	-0.764264	-0.783391	-0.706516
22	0.251274	-0.0193885	-0.217894	-0.183978
23	-0.114517	-0.339035	-0.245174	0.343419
24	0.465418	-0.475033	-0.374294	-0.491545
25	-0.442824	-0.737034	0.511263	-0.676345
26	-0.168068	-0.0374312	-0.370598	0.296114
27	0.52801	-0.74721	-0.684858	-0.617136
28	0.293422	-0.2377	0.014335	-0.373991
29	0.513067	-0.497118	-0.685096	-0.664938
30	0.444474	-0.227327	-0.576595	-0.444094
31	-0.0442615	0.103407	-0.0630081	-0.0163275
32	-0.120381	-0.142151	0.0215602	0.167415
33	-0.178355	-0.192328	0.132739	0.126163
34	0	0	0	0


TF	Unknown
TF Name	Unknown
Gene	CM002887.2_62208538-62209348(+)_1
Motif	CM002887.2_62208538-62209348(+)_1|1|1x0
Family	C2H2 ZF
Species	Unknown
Pos	A	C	G	T
1	-0.856473	-0.939983	0.562551	-1.02757
2	-0.0218008	-0.103746	0.13505	-0.0473468
3	-0.45048	-0.119185	0.311596	-0.0776266
4	0.348191	0.0350334	-0.438233	-0.492121
5	0.484972	-0.531126	-0.427876	-0.556639
6	0.510972	-0.545276	-0.674342	-0.584651
7	0.184964	-0.455816	0.252787	-0.482515
8	-0.492729	0.425663	-0.57403	-0.126692
9	-1.09373	-0.995626	-1.12569	0.573281
10	0.223552	0.0734226	-0.242305	-0.243976
11	0.348437	-0.208775	-0.244918	-0.235059
12	0.304324	-0.119023	-0.24006	-0.187672
13	0.223552	0.0734226	-0.242305	-0.243976
14	0.348437	-0.208775	-0.244918	-0.235059
15	0.304324	-0.119023	-0.24006	-0.187672
16	0.306476	-0.256848	0.0104678	-0.401403
17	0.524785	-0.546648	-0.746024	-0.724643
18	0.458848	-0.253684	-0.624128	-0.483594
19	0.179221	-0.355868	0.223615	-0.425967
20	-0.577372	0.20828	-0.652153	0.278116
21	0.562698	-0.926112	-0.982515	-0.906806
22	0.212277	-0.202859	0.00692705	-0.138603
23	0.43691	-0.416107	-0.411418	-0.306351
24	0.000870531	0.157899	-0.28726	0.0184592
25	0	0	0	0


TF	Unknown
TF Name	Unknown
Gene	CM002887.2_62225516-62226587(+)_1
Motif	CM002887.2_62225516-62226587(+)_1|1|1x0
Family	C2H2 ZF
Species	Unknown
Pos	A	C	G	T
1	0.174429	-0.288763	0.102545	-0.139613
2	0.49972	-0.794051	-0.247408	-0.945462
3	0.0349099	0.192565	-0.23313	-0.111433
4	-0.0138908	-0.219301	-0.032049	0.175827
5	0.399145	-0.413081	-0.140991	-0.415699
6	-0.120647	0.0604044	0.117506	-0.10645
7	0.242589	-0.0214502	-0.293322	-0.101799
8	0.265183	-0.357231	0.00998471	-0.157462
9	-1.14258	-1.03636	0.556387	-0.628346
10	0.174429	-0.288763	0.102545	-0.139613
11	0.49972	-0.794051	-0.247408	-0.945462
12	0.0349099	0.192565	-0.23313	-0.111433
13	0.18119	0.166917	-0.532573	-0.14251
14	-0.610317	-0.619026	0.520959	-0.708514
15	0.554532	-0.942413	-0.744055	-0.920126
16	0.361446	-0.106737	-0.364392	-0.312235
17	0.539985	-0.94263	-0.517711	-0.939168
18	-0.212219	-0.349669	0.0209934	0.276461
19	0.295385	0.115484	-0.371458	-0.528622
20	0.415201	-0.476665	-0.121569	-0.509889
21	0.430277	-0.562488	-0.457628	-0.164777
22	0.115885	-0.0296856	-0.00971251	-0.106593
23	-0.245561	-0.0571993	0.162713	0.0417031
24	-0.981171	-0.872583	0.541036	-0.543904
25	-0.611955	-0.801922	0.532988	-0.730471
26	-0.300553	-0.382904	-0.12965	0.369856
27	0.453081	-0.725175	-0.16897	-0.529337
28	0	0	0	0


TF	Unknown
TF Name	Unknown
Gene	CM002887.2_62229126-62229933(+)_1
Motif	CM002887.2_62229126-62229933(+)_1|1|1x0
Family	C2H2 ZF
Species	Unknown
Pos	A	C	G	T
1	-0.606407	-0.800974	0.538035	-0.845766
2	-0.431577	-0.858662	0.517495	-0.700975
3	0.562342	-1.04672	-0.987988	-0.804153
4	0.173081	0.140672	-0.529005	-0.0798563
5	-0.863608	-0.945259	0.559376	-0.906232
6	0.558193	-0.946251	-0.866426	-0.869306
7	0.349382	-0.0968226	-0.342383	-0.292674
8	0.531752	-0.881264	-0.476292	-0.877965
9	-0.199363	-0.33036	0.0229021	0.266377
10	0.131141	-0.171075	-0.0579523	0.0406012
11	-0.796562	-1.10014	0.564325	-1.02814
12	0.569189	-1.05253	-1.00418	-0.983246
13	0.110227	0.0247009	-0.334191	0.0752952
14	-0.979751	-0.969926	0.561965	-0.85137
15	0.561842	-0.985975	-0.867841	-0.939552
16	-0.20562	-0.00532589	-0.2137	0.249927
17	-0.685607	0.49244	-0.521564	-0.41439
18	0.376369	-0.569953	-0.247015	-0.104723
19	-0.688872	-0.884323	0.545739	-0.820199
20	-0.604232	-1.14806	0.550913	-0.904723
21	0.5173	-1.03127	-0.415009	-0.635316
22	0	0	0	0


TF	Unknown
TF Name	Unknown
Gene	CM002887.2_62238619-62239351(+)_1
Motif	CM002887.2_62238619-62239351(+)_1|1|1x0
Family	C2H2 ZF
Species	Unknown
Pos	A	C	G	T
1	-0.0607956	-0.37872	0.22128	0.0203806
2	-0.346719	-0.124339	-0.100693	0.302294
3	-0.430387	-0.141523	-0.219119	0.362315
4	0.154875	0.0792311	-0.37417	-0.0227909
5	-0.64477	-0.775713	0.530667	-0.673328
6	0.544938	-0.785205	-0.756491	-0.813016
7	0.371429	0.0241482	-0.500689	-0.560448
8	0.507992	-0.618826	-0.504325	-0.647119
9	0.531347	-0.639996	-0.783126	-0.683662
10	0.365059	-0.0206391	-0.320099	-0.601747
11	0.5279	-0.836327	-0.476203	-0.829459
12	-1.12705	-0.966922	-1.06748	0.571923
13	0.385602	-0.211042	-0.419694	-0.240749
14	0.516199	-0.761551	-0.46288	-0.699111
15	-0.189298	-0.273031	0.212461	0.0751745
16	0.166429	-0.0960012	-0.232479	0.0591218
17	-0.699507	-0.798675	0.530411	-0.602713
18	-0.792273	-1.12465	0.564426	-1.01933
19	0.231623	-0.228748	0.00389728	-0.15749
20	0.462892	-0.483075	-0.477875	-0.36136
21	-0.00198924	0.172151	-0.321516	0.0175161
22	0	0	0	0


TF	Unknown
TF Name	Unknown
Gene	CM002887.2_62245409-62246180(+)_1
Motif	CM002887.2_62245409-62246180(+)_1|1|1x0
Family	C2H2 ZF
Species	Unknown
Pos	A	C	G	T
1	-0.0561144	-0.359676	0.213218	0.0213946
2	-0.328066	-0.115733	-0.0931545	0.291627
3	-0.406188	-0.130374	-0.204464	0.350703
4	0.149364	0.0771373	-0.35578	-0.0202758
5	-0.600499	-0.725527	0.521835	-0.627767
6	0.537076	-0.732975	-0.705559	-0.75953
7	0.361036	0.0294441	-0.471683	-0.528742
8	0.497962	-0.57795	-0.468622	-0.604965
9	0.522562	-0.595864	-0.732528	-0.637557
10	0.354245	-0.0140291	-0.299961	-0.568885
11	0.519144	-0.783452	-0.439597	-0.776895
12	-1.05559	-0.902699	-0.99871	0.566627
13	0.233868	0.0749008	-0.259413	-0.261182
14	0.363146	-0.226867	-0.265138	-0.254698
15	0.318135	-0.130134	-0.258295	-0.202823
16	-0.714197	-0.856272	0.550266	-0.930498
17	0.514455	-0.695002	-0.580149	-0.575244
18	-0.713359	-1.13792	0.561054	-1.02631
19	0.322787	-0.0889384	-0.259186	-0.274201
20	0.44383	-0.481678	-0.37654	-0.326688
21	-1.01997	-1.04365	0.568637	-0.957249
22	0	0	0	0


TF	Unknown
TF Name	Unknown
Gene	CM002887.2_62252908-62254370(+)_1
Motif	CM002887.2_62252908-62254370(+)_1|1|1x0
Family	C2H2 ZF
Species	Unknown
Pos	A	C	G	T
1	0.361036	0.0294441	-0.471683	-0.528742
2	0.497962	-0.57795	-0.468622	-0.604965
3	0.522562	-0.595864	-0.732528	-0.637557
4	0.328284	-0.565042	-0.484255	0.103914
5	0.388832	-0.636249	-0.224806	-0.139733
6	-0.195908	-0.00184725	0.264263	-0.276001
7	0.233868	0.0749008	-0.259413	-0.261182
8	0.363146	-0.226867	-0.265138	-0.254698
9	0.318135	-0.130134	-0.258295	-0.202823
10	-0.714197	-0.856272	0.550266	-0.930498
11	0.514455	-0.695002	-0.580149	-0.575244
12	-0.713359	-1.13792	0.561054	-1.02631
13	0.296666	-0.0665528	-0.226065	-0.24575
14	0.305461	-0.225317	-0.2501	-0.0851017
15	-0.992417	-1.00841	0.568039	-0.993349
16	0	0	0	0


TF	Unknown
TF Name	Unknown
Gene	CM002887.2_62260706-62261294(+)_1
Motif	CM002887.2_62260706-62261294(+)_1|1|1x0
Family	C2H2 ZF
Species	Unknown
Pos	A	C	G	T
1	-0.628778	-0.668381	0.523384	-0.671401
2	-0.670337	0.545674	-0.830762	-0.90048
3	-0.205377	-0.339858	0.067743	0.243227
4	0.0844074	-0.245288	0.0470866	0.0423707
5	-0.303215	-0.0117053	-0.389863	0.326662
6	-1.12896	-0.995788	-0.961309	0.570006
7	0.237881	0.0930981	-0.420379	-0.185938
8	-0.728572	-1.00977	0.555115	-0.902275
9	0.567084	-1.08423	-0.88708	-1.01123
10	-0.617278	-0.737949	0.52732	-0.681567
11	-0.399712	-0.14943	-0.378508	0.393479
12	-0.544397	-0.713868	0.497725	-0.4254
13	0.303181	-0.0762092	-0.233086	-0.246922
14	0.422872	-0.42995	-0.333069	-0.287132
15	-0.905659	-0.927481	0.558182	-0.847867
16	0	0	0	0


TF	Unknown
TF Name	Unknown
Gene	CM002887.2_62266383-62267265(+)_1
Motif	CM002887.2_62266383-62267265(+)_1|1|1x0
Family	C2H2 ZF
Species	Unknown
Pos	A	C	G	T
1	0.00557725	-0.232206	0.084798	0.0739364
2	-0.444438	-0.285215	0.245803	0.133823
3	-0.208119	-0.0479203	-0.00968271	0.178185
4	0.083064	-0.416473	0.135161	0.0173859
5	-0.423095	-0.256087	0.429479	-0.420573
6	-0.262671	-0.443781	-0.592702	0.453082
7	0.348332	0.0349771	-0.438589	-0.49251
8	0.485118	-0.531621	-0.428306	-0.55715
9	0.511104	-0.545811	-0.674959	-0.585211
10	0.0777037	-0.118581	0.0552166	-0.0421827
11	-0.232108	-0.4065	-0.358698	0.412291
12	0.0588179	-0.210813	-0.11286	0.166836
13	0.212269	-0.144991	-0.104776	-0.0615325
14	-0.542912	-0.57256	0.508857	-0.660508
15	0.556305	-0.886072	-0.880586	-0.859068
16	0.371782	-0.00591595	-0.568101	-0.40968
17	-0.0872354	-0.793845	0.453623	-0.746573
18	0.57363	-1.12534	-1.03711	-1.06186
19	0.203572	-0.148449	0.0235372	-0.196646
20	-0.178662	-0.0209086	-0.424175	0.302703
21	0.114266	-0.00965631	-0.265355	0.0712251
22	0	0	0	0


TF	Unknown
TF Name	Unknown
Gene	CM002887.2_62275019-62276174(+)_1
Motif	CM002887.2_62275019-62276174(+)_1|1|1x0
Family	C2H2 ZF
Species	Unknown
Pos	A	C	G	T
1	0.295036	0.0884354	-0.294565	-0.53155
2	-0.4144	0.344799	-0.483573	0.0311615
3	0.525932	-0.715263	-0.622618	-0.673515
4	0.154172	-0.192932	0.0906974	-0.154733
5	0.503227	-0.459913	-0.614922	-0.64854
6	-0.490768	0.43478	-0.464244	-0.213044
7	-0.930436	-0.917867	-0.439969	0.531314
8	-1.05141	0.568876	-1.13009	-0.88175
9	0.454587	-0.823052	-0.746661	-0.0850242
10	0.0894424	0.0237651	-0.251836	0.0626177
11	-0.666171	-0.658626	0.517748	-0.567584
12	0.517517	-0.671088	-0.58037	-0.635439
13	-0.563752	-0.765231	0.533173	-0.847847
14	-0.283548	-0.193533	-0.46043	0.396661
15	0.494382	-0.586225	-0.645531	-0.405726
16	0.0733959	-0.205139	0.0418664	0.0378822
17	-0.243852	0.00242317	-0.317054	0.288285
18	-0.88831	-0.775799	-0.746671	0.547024
19	0.305483	0.0473458	-0.34277	-0.387189
20	0.437511	-0.400062	-0.314953	-0.421092
21	0.466895	-0.403774	-0.510164	-0.436231
22	0.195809	-0.312357	0.163729	-0.313996
23	-0.504745	-0.368126	-0.619775	0.479831
24	0.514487	-0.625733	-0.642455	-0.575245
25	0.217791	0.0648333	-0.119198	-0.368708
26	-0.572371	-0.374182	-0.573634	0.483289
27	0.519011	-0.65984	-0.615871	-0.628579
28	0.195809	-0.312357	0.163729	-0.313996
29	-0.504745	-0.368126	-0.619775	0.479831
30	0.514487	-0.625733	-0.642455	-0.575245
31	0.135747	-0.00672222	0.00209338	-0.191387
32	-0.540041	-0.478829	-0.506427	0.486858
33	0.421945	-0.356039	-0.351769	-0.325561
34	-0.615304	-0.754657	0.537276	-0.866816
35	-0.436534	-0.192485	-0.480611	0.425106
36	0.512177	-0.660928	-0.663258	-0.505361
37	0	0	0	0


TF	Unknown
TF Name	Unknown
Gene	CM002887.2_62279433-62280276(+)_1
Motif	CM002887.2_62279433-62280276(+)_1|1|1x0
Family	C2H2 ZF
Species	Unknown
Pos	A	C	G	T
1	0.317239	-0.273607	0.00676915	-0.425224
2	0.533656	-0.590124	-0.799241	-0.776816
3	0.470205	-0.27714	-0.665683	-0.518283
4	0.221151	-0.153327	-0.111174	-0.0658467
5	-0.583895	-0.614972	0.518564	-0.707159
6	0.56273	-0.949164	-0.943413	-0.920858
7	0.358901	0.0304435	-0.465946	-0.522466
8	0.495848	-0.569894	-0.4616	-0.596653
9	0.520691	-0.587163	-0.722534	-0.628461
10	0.298736	0.0264694	-0.19062	-0.518612
11	-0.810605	-0.613113	-0.87425	0.540083
12	0.569676	-1.09641	-1.00701	-0.962862
13	0.242336	-0.186429	-0.233391	0.00756777
14	-0.583361	0.528523	-0.702096	-0.78649
15	0.434163	-0.710776	-0.384535	-0.170461
16	-0.845084	-1.05674	0.56767	-1.1313
17	-0.565512	-0.311284	-0.673481	0.481103
18	0.551713	-0.952957	-0.873898	-0.715088
19	0.241504	-0.185193	0.0134962	-0.24278
20	-0.500286	-0.0994132	-0.367178	0.390797
21	-0.890615	-0.990198	0.558586	-0.823619
22	0	0	0	0


TF	Unknown
TF Name	Unknown
Gene	CM002887.2_62292087-62293407(+)_1
Motif	CM002887.2_62292087-62293407(+)_1|1|1x0
Family	C2H2 ZF
Species	Unknown
Pos	A	C	G	T
1	-0.765226	-1.01012	0.563179	-1.13579
2	-0.649727	-0.669572	-0.780516	0.530996
3	0.548841	-0.860478	-0.898345	-0.705404
4	0.347269	-0.135995	-0.188464	-0.402062
5	0.531795	-0.813656	-0.532758	-0.821921
6	-0.391016	0.297656	-0.36902	0.0724364
7	-0.668975	-0.649737	0.530739	-0.776045
8	-0.483836	-0.561524	-0.216481	0.445582
9	0.355232	-0.616427	0.042875	-0.410586
10	0.368876	-0.00413506	-0.559345	-0.40289
11	-0.0832115	-0.781054	0.450936	-0.734368
12	0.572307	-1.10558	-1.01845	-1.04289
13	0.22077	-0.388446	0.18231	-0.390411
14	-0.661201	-0.497415	-0.799105	0.519158
15	0.547692	-0.819261	-0.839308	-0.758734
16	0.337477	-0.0033719	-0.32544	-0.44373
17	0.47162	-0.466135	-0.449753	-0.467408
18	0.455155	-0.358302	-0.470811	-0.430014
19	0.256956	-0.192928	-0.0910119	-0.130325
20	-0.175607	-0.558133	0.410838	-0.318199
21	0.123115	-0.107433	-0.200346	0.100698
22	-0.0879062	-0.480115	0.0515503	0.237083
23	0.0617229	-0.599932	0.325614	-0.319141
24	-0.16539	-0.484201	0.338577	-0.0925053
25	0.333477	-0.239363	-0.277171	-0.130575
26	-0.0234488	-0.584704	0.386205	-0.444888
27	-0.00306695	-0.411932	-0.194327	0.296767
28	-0.668975	-0.649737	0.530739	-0.776045
29	-0.483836	-0.561524	-0.216481	0.445582
30	0.355232	-0.616427	0.042875	-0.410586
31	0.334761	-0.368877	-0.0580008	-0.270993
32	0.0484427	-0.202789	0.00731434	0.0927541
33	-0.201624	-0.187425	-0.121421	0.29354
34	0.221452	0.0730911	-0.238916	-0.240567
35	0.345414	-0.205232	-0.24095	-0.231206
36	0.301503	-0.116856	-0.236466	-0.184695
37	0.207274	-0.311924	0.182818	-0.423302
38	-0.872182	0.528719	-0.955589	-0.424179
39	0.557736	-0.841498	-0.926253	-0.901215
40	0.0795582	0.053162	0.0465212	-0.25518
41	-0.701515	-0.50769	-0.680542	0.516115
42	-0.931252	-0.980371	0.561325	-0.865356
43	0	0	0	0


TF	Unknown
TF Name	Unknown
Gene	CM002887.2_62296498-62297371(+)_1
Motif	CM002887.2_62296498-62297371(+)_1|1|1x0
Family	C2H2 ZF
Species	Unknown
Pos	A	C	G	T
1	-0.481164	0.142798	0.309916	-0.621409
2	0.511839	-0.837408	-0.522384	-0.516293
3	-0.18617	-0.487839	0.368725	-0.163635
4	0.225531	-0.157534	-0.114414	-0.0680472
5	-0.604686	-0.636475	0.523054	-0.730776
6	0.565603	-0.980959	-0.975076	-0.952004
7	-0.0108442	-0.445858	0.206854	0.023805
8	-0.201667	-0.371807	0.347202	-0.141277
9	-0.341122	-0.995833	0.116877	0.329259
10	0.376391	-0.0398555	-0.304882	-0.671379
11	-0.586057	0.469846	-0.547992	-0.294729
12	-1.07402	-1.12496	-1.04155	0.574008
13	0.446857	-0.181861	-0.435666	-0.751163
14	0.495537	-0.412308	-0.621828	-0.612262
15	0.531746	-0.645116	-0.723597	-0.73866
16	-0.605945	-0.800419	0.537953	-0.84519
17	-0.431218	-0.8581	0.517402	-0.700488
18	0.56228	-1.04602	-0.987311	-0.803564
19	0.1052	-0.313144	0.196556	-0.175685
20	-0.19793	-0.546958	0.0648982	0.283535
21	-0.0354052	-0.175546	0.123345	0.0343614
22	0	0	0	0


TF	Unknown
TF Name	Unknown
Gene	CM002887.2_62296498-62297371(+)_1
Motif	CM002887.2_62296498-62297371(+)_1|2|1x0
Family	C2H2 ZF
Species	Unknown
Pos	A	C	G	T
1	-1.0243	-0.98692	0.571456	-1.12751
2	-0.358716	0.0810712	-0.657933	0.329833
3	-0.310705	-0.446788	-0.528845	0.456011
4	0	0	0	0


TF	Unknown
TF Name	Unknown
Gene	CM002887.2_62307596-62308856(+)_1
Motif	CM002887.2_62307596-62308856(+)_1|1|1x0
Family	C2H2 ZF
Species	Unknown
Pos	A	C	G	T
1	0.18825	-0.400084	0.237061	-0.477158
2	-0.649773	0.214057	-0.731995	0.290841
3	0.573775	-1.06318	-1.12519	-1.04195
4	0.330957	-0.169313	-0.112628	-0.388698
5	-0.366924	0.225406	-0.32316	0.150712
6	-0.759628	-0.851549	-0.712008	0.542979
7	0.452642	-0.191661	-0.451758	-0.775076
8	0.500919	-0.429431	-0.644145	-0.634341
9	0.53617	-0.669866	-0.750292	-0.765728
10	0.452642	-0.191661	-0.451758	-0.775076
11	0.500919	-0.429431	-0.644145	-0.634341
12	0.53617	-0.669866	-0.750292	-0.765728
13	0.42001	-0.438199	-0.236339	-0.371844
14	-0.0580787	-0.0325495	-0.007218	0.0841707
15	0.518327	-0.717906	-0.636031	-0.554759
16	0.240819	0.0757504	-0.271394	-0.273231
17	0.372921	-0.239737	-0.279476	-0.268636
18	0.327396	-0.138077	-0.271157	-0.213556
19	-0.186311	-0.303926	0.208999	0.0913448
20	-0.370576	-0.906511	0.502205	-0.56608
21	-1.06276	-0.700943	0.55185	-0.820795
22	0.35151	-0.00185374	-0.506774	-0.350269
23	0.413715	-0.281187	-0.305053	-0.410322
24	0.533015	-0.703871	-0.768393	-0.658079
25	0.30958	-0.0422687	-0.452086	-0.154986
26	-0.644419	-0.699132	0.527438	-0.688676
27	0.55574	-0.87835	-0.847692	-0.884969
28	0.240819	0.0757504	-0.271394	-0.273231
29	0.372921	-0.239737	-0.279476	-0.268636
30	0.327396	-0.138077	-0.271157	-0.213556
31	0.329098	-0.162057	-0.18711	-0.27741
32	-0.318451	-0.717099	0.491893	-0.649669
33	-0.570327	-0.960103	-0.899527	0.543497
34	0.226716	-0.338168	0.0269779	-0.101582
35	-0.949238	0.566058	-1.08188	-0.910076
36	0.481103	-0.68418	-0.501967	-0.346172
37	0.185633	0.0158167	-0.0689523	-0.23928
38	-0.769877	-0.421549	-0.649385	0.508813
39	-1.02038	-1.10469	0.57138	-1.00512
40	0	0	0	0


TF	Unknown
TF Name	Unknown
Gene	CM002887.2_62313608-62314883(+)_1
Motif	CM002887.2_62313608-62314883(+)_1|1|1x0
Family	C2H2 ZF
Species	Unknown
Pos	A	C	G	T
1	0.212538	-0.400689	0.169048	-0.305099
2	-0.416223	0.450043	-0.603243	-0.260817
3	-0.476411	0.480152	-0.587271	-0.412907
4	0.212538	-0.400689	0.169048	-0.305099
5	-0.416223	0.450043	-0.603243	-0.260817
6	-0.476411	0.480152	-0.587271	-0.412907
7	0.190245	-0.461074	0.14408	-0.14812
8	-0.45757	0.415834	-0.517672	-0.129279
9	-0.00711758	0.297767	-0.534935	-0.131098
10	0.302591	-0.41579	-0.0382234	-0.15917
11	-0.187688	0.0105471	-0.274812	0.254113
12	-0.208637	-0.400827	0.366216	-0.180309
13	-0.0844287	0.296508	-0.541726	-0.0408952
14	-0.460413	-0.778182	0.493909	-0.433326
15	-0.879675	-1.0774	0.564805	-0.946054
16	0.2444	-0.176415	-0.129046	-0.0781095
17	-0.698593	-0.733515	0.540281	-0.837109
18	0.576009	-1.12296	-1.1165	-1.09115
19	0.220475	0.108027	-0.222244	-0.340336
20	-0.435095	-0.509504	-0.629318	0.489765
21	0.555683	-0.953068	-0.937884	-0.748736
22	0.2444	-0.176415	-0.129046	-0.0781095
23	-0.698593	-0.733515	0.540281	-0.837109
24	0.576009	-1.12296	-1.1165	-1.09115
25	0.246973	0.0405628	-0.212429	-0.281484
26	-0.343123	-0.396378	-0.51946	0.453681
27	0.553222	-0.94104	-0.878032	-0.74842
28	0.348129	-0.288886	-0.0423522	-0.456378
29	0.509836	-0.647158	-0.405764	-0.832434
30	0.47168	-0.478597	-0.523334	-0.392049
31	0.329881	-0.0169807	-0.307873	-0.388506
32	-0.255472	0.268457	-0.45109	0.09177
33	0.562574	-0.921581	-0.927063	-0.960351
34	0.25396	0.0770112	-0.295118	-0.297087
35	0.391077	-0.265676	-0.308275	-0.296654
36	0.34479	-0.154185	-0.296843	-0.235096
37	0.0150949	-0.0399992	0.0344007	-0.0131445
38	-0.110885	-0.465218	0.326626	-0.118431
39	-0.129251	0.132103	0.118173	-0.229754
40	0	0	0	0


TF	Unknown
TF Name	Unknown
Gene	CM002887.2_62322967-62323906(+)_1
Motif	CM002887.2_62322967-62323906(+)_1|1|1x0
Family	C2H2 ZF
Species	Unknown
Pos	A	C	G	T
1	0.0327345	-0.136372	-0.167101	0.179146
2	-0.336753	-0.345658	0.366758	-0.118323
3	-0.414517	-0.582951	0.485433	-0.52905
4	0.196168	-0.28195	0.146618	-0.296715
5	0.498636	-0.476474	-0.646657	-0.5403
6	-0.496012	0.0299757	-0.480382	0.35766
7	-0.930436	-0.917867	-0.439969	0.531314
8	-1.05141	0.568876	-1.13009	-0.88175
9	0.454587	-0.823052	-0.746661	-0.0850242
10	0.264729	-0.19962	0.0207287	-0.318778
11	0.483517	-0.399668	-0.564014	-0.546391
12	0.410663	-0.17668	-0.482038	-0.366195
13	-0.930436	-0.917867	-0.439969	0.531314
14	-1.05141	0.568876	-1.13009	-0.88175
15	0.454587	-0.823052	-0.746661	-0.0850242
16	0.315343	-0.00445499	-0.208072	-0.489647
17	-0.407345	0.403894	-0.378099	-0.18352
18	-0.728958	-0.7681	-0.704016	0.5372
19	-0.930436	-0.917867	-0.439969	0.531314
20	-1.05141	0.568876	-1.13009	-0.88175
21	0.454587	-0.823052	-0.746661	-0.0850242
22	0.297253	0.0105608	-0.21203	-0.421381
23	0.464039	-0.550002	-0.282318	-0.544897
24	-0.735195	-0.616173	-0.690916	0.527663
25	0.138641	-0.0467824	-0.00378206	-0.133877
26	-0.021714	-0.164926	-0.186665	0.234039
27	0.135676	-0.224042	0.0109358	0.00467089
28	0	0	0	0


TF	Unknown
TF Name	Unknown
Gene	CM002887.2_62328722-62329709(+)_1
Motif	CM002887.2_62328722-62329709(+)_1|1|1x0
Family	C2H2 ZF
Species	Unknown
Pos	A	C	G	T
1	0.187257	0.156991	-0.354375	-0.234131
2	0.523636	-0.669412	-0.603025	-0.704834
3	0.424687	-0.304264	-0.330864	-0.422396
4	-0.679748	-0.721437	0.533073	-0.724615
5	-0.726448	0.553584	-0.895319	-0.968708
6	-0.219247	-0.360807	0.0682532	0.252976
7	0.273551	-0.302745	-0.0103737	-0.188292
8	0.143077	-0.24531	-0.0454057	0.0571433
9	-0.110802	0.0878777	-0.029715	0.0281831
10	0.300194	0.0512936	-0.447353	-0.282746
11	-0.547331	0.113303	-0.493031	0.321598
12	-1.01684	-1.12669	0.572283	-1.02609
13	0.157906	0.0811439	-0.0578903	-0.317969
14	-0.890161	-0.581271	-0.809908	0.538329
15	0.538973	-0.761121	-0.797633	-0.681657
16	0.17059	0.157574	-0.480299	-0.124596
17	-0.529908	-0.537849	0.501716	-0.619454
18	0.539934	-0.825146	-0.644262	-0.804822
19	0.145806	0.0757482	-0.344172	-0.0187403
20	-0.572914	-0.694188	0.515725	-0.599363
21	0.531579	-0.700342	-0.673749	-0.7261
22	0.0404904	0.0339459	0.00747887	-0.0949525
23	-0.287133	-0.184975	-0.309706	0.369302
24	-0.556212	-0.412613	0.475476	-0.459922
25	0	0	0	0


TF	Unknown
TF Name	Unknown
Gene	CM002887.2_62328722-62329709(+)_1
Motif	CM002887.2_62328722-62329709(+)_1|2|1x0
Family	C2H2 ZF
Species	Unknown
Pos	A	C	G	T
1	0.116117	-0.789219	0.330284	-0.407108
2	-0.438436	0.454668	-0.823602	-0.196089
3	-1.12944	0.569526	-1.04505	-0.905443
4	0	0	0	0


TF	Unknown
TF Name	Unknown
Gene	CM002887.2_62332431-62333493(+)_1
Motif	CM002887.2_62332431-62333493(+)_1|1|1x0
Family	C2H2 ZF
Species	Unknown
Pos	A	C	G	T
1	-0.715919	-1.04409	0.561443	-1.12818
2	0.571408	-1.03191	-0.97834	-1.12756
3	-1.05292	0.561595	-0.874549	-0.873406
4	0.0168589	-0.214166	-0.234185	0.247117
5	-0.867469	-0.971362	0.558133	-0.846825
6	0.559208	-0.988545	-0.926499	-0.810446
7	-0.503771	-0.752204	0.520335	-0.708388
8	0.0221348	-0.286861	-0.262771	0.275331
9	-0.18281	-0.499934	-0.288105	0.400052
10	0.0327111	-0.135986	-0.166641	0.178769
11	-0.335664	-0.344548	0.366144	-0.117763
12	-0.4129	-0.580926	0.484871	-0.527155
13	0.17714	0.180408	-0.255342	-0.370671
14	-0.502393	-0.213675	-0.374459	0.423555
15	0.494802	-0.579565	-0.50516	-0.523516
16	0.304958	0.0474459	-0.341725	-0.386037
17	0.436891	-0.398654	-0.313751	-0.419634
18	0.466303	-0.402258	-0.50839	-0.434637
19	0.304958	0.0474459	-0.341725	-0.386037
20	0.436891	-0.398654	-0.313751	-0.419634
21	0.466303	-0.402258	-0.50839	-0.434637
22	0.304958	0.0474459	-0.341725	-0.386037
23	0.436891	-0.398654	-0.313751	-0.419634
24	0.466303	-0.402258	-0.50839	-0.434637
25	0.0615141	0.000896674	-0.0217702	-0.0483411
26	-0.441669	-0.263391	-0.23604	0.400078
27	-0.660061	-0.642163	0.500725	-0.4137
28	0.195823	-0.281137	0.146394	-0.295865
29	0.4981	-0.474649	-0.64442	-0.53832
30	-0.494491	0.0302231	-0.478899	0.357114
31	0.264402	-0.0553405	-0.187553	-0.199214
32	0.378343	-0.3404	-0.25875	-0.220035
33	-0.703395	-0.721786	0.530302	-0.654689
34	0	0	0	0


TF	Unknown
TF Name	Unknown
Gene	CM002887.2_62345216-62346125(+)_1
Motif	CM002887.2_62345216-62346125(+)_1|1|1x0
Family	C2H2 ZF
Species	Unknown
Pos	A	C	G	T
1	0.182333	-0.50717	0.272223	-0.529307
2	-0.819458	0.523855	-0.854899	-0.43421
3	-1.127	-0.949846	-1.09229	0.571972
4	0.0121984	-0.0580345	0.127896	-0.122539
5	-0.340773	-0.0858963	-0.0438132	0.259866
6	-0.35385	-0.226709	-0.189084	0.364911
7	0.184285	-0.451147	0.251542	-0.477623
8	-0.487109	0.423619	-0.567731	-0.124127
9	-1.08071	-0.983424	-1.1124	0.572392
10	-0.0822484	0.335772	-0.438208	-0.192881
11	-0.559174	-0.909693	0.533574	-0.734011
12	0.526255	-0.831365	-0.550909	-0.673758
13	0.228351	-0.123091	0.0703001	-0.421034
14	-0.337945	-0.332227	-0.466122	0.436722
15	-0.577158	-0.549051	-0.586812	0.504316
16	0.366647	-0.253096	-0.0834551	-0.537185
17	0.497079	-0.80959	-0.329561	-0.627674
18	-0.417872	-0.376469	-0.526679	0.462441
19	0.369685	-0.00462479	-0.561766	-0.404767
20	-0.0843211	-0.784592	0.451685	-0.737744
21	0.572679	-1.11105	-1.02361	-1.04814
22	0.141786	0.0741439	-0.331294	-0.0170859
23	-0.542671	-0.659763	0.508422	-0.568208
24	0.524951	-0.664484	-0.638808	-0.689353
25	0.154253	-0.253455	0.167882	-0.264591
26	-0.563494	-0.0870179	-0.371483	0.395017
27	-0.910855	-0.948598	0.560047	-0.874588
28	0	0	0	0


TF	Unknown
TF Name	Unknown
Gene	CM002887.2_62349216-62350104(+)_1
Motif	CM002887.2_62349216-62350104(+)_1|1|1x0
Family	C2H2 ZF
Species	Unknown
Pos	A	C	G	T
1	-0.704592	-0.955779	0.553329	-0.933993
2	0.558185	-0.856742	-0.895895	-0.927404
3	-0.398179	-0.0914971	-0.544733	0.398792
4	-0.0120209	-0.239558	0.206159	-0.0737894
5	-0.383862	-0.0223639	-0.0577827	0.245905
6	-0.258539	-0.240032	-0.370793	0.388706
7	0.219769	-0.171711	0.0464736	-0.255763
8	-0.180851	0.0284731	-0.274093	0.24076
9	-0.0432811	-0.318188	-0.406968	0.346832
10	0.182333	-0.50717	0.272223	-0.529307
11	-0.819458	0.523855	-0.854899	-0.43421
12	-1.127	-0.949846	-1.09229	0.571972
13	0.222066	0.0731891	-0.239904	-0.241561
14	0.346299	-0.206264	-0.242105	-0.232328
15	0.302328	-0.117487	-0.237513	-0.185562
16	0.304601	-0.254022	0.0110634	-0.39737
17	0.523167	-0.539324	-0.737036	-0.715835
18	0.456824	-0.249762	-0.617115	-0.477753
19	0.221253	-0.390083	0.18266	-0.392054
20	-0.664624	-0.500268	-0.803008	0.519843
21	0.548242	-0.823467	-0.843585	-0.762729
22	0.169739	0.0165795	-0.0598746	-0.213495
23	-0.66693	-0.35277	-0.558258	0.486333
24	-0.877051	-0.953094	0.558574	-0.863293
25	0	0	0	0


TF	Unknown
TF Name	Unknown
Gene	CM002888.2_57051-58440(-)_1
Motif	CM002888.2_57051-58440(-)_1|1|1x0
Family	C2H2 ZF
Species	Unknown
Pos	A	C	G	T
1	-0.00107709	-0.411622	0.207753	0.000625176
2	-0.228902	-0.771243	0.166422	0.248796
3	0.0930026	-0.166163	-0.0990069	0.108215
4	-0.444414	-0.523054	0.481341	-0.506646
5	-0.0355933	0.00909457	-0.113422	0.109704
6	-0.0585632	-0.448743	0.358366	-0.311542
7	-0.184712	-0.458574	0.28985	0.0209359
8	-0.408712	-0.111635	-0.012933	0.270867
9	-0.493734	-0.139427	-0.0691006	0.322402
10	-0.522606	-0.274405	0.476054	-0.755564
11	-0.322095	-0.49573	-0.409837	0.449499
12	-0.505336	-0.673991	0.469179	-0.275593
13	0.19866	-0.110146	0.02467	-0.232432
14	-0.1317	-0.134297	-0.149243	0.259688
15	-0.542496	-0.194735	0.0757339	0.2751
16	0.00110778	-0.422403	0.159253	0.0705546
17	-0.0938721	-0.0881964	0.0843902	0.0658379
18	0.0682384	0.186151	-0.159025	-0.220894
19	-0.305912	-1.04252	0.522017	-1.05459
20	-0.970895	0.549574	-1.12845	-0.562216
21	0.572666	-1.06394	-1.1263	-0.996979
22	-0.00700706	-0.403279	0.159352	0.0710011
23	0.0399454	-0.124865	0.089012	-0.0333611
24	-0.0972479	0.0757928	-0.531962	0.234557
25	-0.635346	-0.661495	0.504726	-0.45156
26	-1.10213	0.566849	-1.05698	-0.839359
27	-0.829297	-0.782788	0.523826	-0.460495
28	-0.122252	-0.24912	0.160089	0.0920639
29	-0.129419	-0.394059	-0.000306386	0.2683
30	-0.476269	-0.0730806	-0.0143449	0.267965
31	0.309632	-0.0586633	-0.155141	-0.412593
32	-0.250475	-0.663581	-0.461376	0.458737
33	0.134197	-0.33741	0.00572873	0.0662649
34	-0.00982803	-0.0480512	0.0186019	0.0347702
35	0.131085	-0.476497	0.0232061	0.100012
36	-0.271995	0.0731462	-0.13139	0.188379
37	-0.163422	-0.126955	-0.0894961	0.243856
38	-0.425563	0.458748	-0.412432	-0.441232
39	-0.434193	-0.165889	0.166046	0.171381
40	-0.635346	-0.661495	0.504726	-0.45156
41	-1.10213	0.566849	-1.05698	-0.839359
42	-0.829297	-0.782788	0.523826	-0.460495
43	0	0	0	0


TF	Unknown
TF Name	Unknown
Gene	CM002888.2_5366314-5367988(-)_1
Motif	CM002888.2_5366314-5367988(-)_1|1|1x0
Family	C2H2 ZF
Species	Unknown
Pos	A	C	G	T
1	0.117746	-0.336637	0.212176	-0.22332
2	-0.0801199	-0.0824755	-0.104632	0.191878
3	-0.0718975	-0.0782217	-0.386981	0.28039
4	0.238832	-0.342463	0.00759959	-0.0997914
5	-0.268718	-0.349961	0.417335	-0.397421
6	-0.291264	-0.464125	-0.281941	0.418749
7	-0.928431	-1.03752	0.57008	-1.12889
8	0.565296	-0.91463	-0.966255	-1.02285
9	0.529682	-0.814132	-0.740712	-0.554477
10	0.0664978	-0.12291	0.0182532	0.0162402
11	-0.0382074	-0.00265437	-0.00542849	0.04247
12	0.0123811	-0.0299152	0.0595496	-0.0502777
13	-0.153432	-0.164574	0.109012	0.123107
14	-0.410673	0.409317	-0.377341	-0.203585
15	-0.501647	-0.371278	-0.653902	0.482555
16	-0.388081	-0.559273	0.481825	-0.549343
17	-0.164456	-0.0525394	-0.122968	0.224213
18	-0.262651	-0.418415	-0.321326	0.414146
19	0.000695916	-0.12222	0.112635	-0.0233764
20	-0.122006	-0.290751	0.251049	-0.0221106
21	-0.0532565	-0.250632	0.0974901	0.114682
22	0.00929103	-0.0816179	-0.203769	0.183042
23	-0.0838355	-0.0825374	-0.0491647	0.163061
24	0.344523	-0.185518	-0.195368	-0.301673
25	-0.318011	-0.358415	-0.118894	0.365591
26	-0.406733	0.390831	-0.198948	-0.28725
27	-0.2262	-0.0423645	0.170204	0.00822428
28	0.164779	-0.221506	0.0242024	-0.0551306
29	0.111381	0.188812	-0.167922	-0.315391
30	0.0443566	0.0418314	-0.0464864	-0.0492144
31	0.127362	-0.227579	0.185651	-0.272714
32	-0.0480279	-0.250206	-0.0126635	0.196275
33	-0.135477	-0.336618	-0.039425	0.277403
34	0	0	0	0


TF	Unknown
TF Name	Unknown
Gene	CM002888.2_14895508-14896786(-)_1
Motif	CM002888.2_14895508-14896786(-)_1|1|1x0
Family	C2H2 ZF
Species	Unknown
Pos	A	C	G	T
1	0.378811	-0.507563	-0.8812	0.0665114
2	0.504151	-0.67141	-0.483125	-0.575945
3	-0.817033	-1.13866	0.56031	-0.849034
4	0	0	0	0


TF	Unknown
TF Name	Unknown
Gene	CM002888.2_14895508-14896786(-)_1
Motif	CM002888.2_14895508-14896786(-)_1|2|1x0
Family	C2H2 ZF
Species	Unknown
Pos	A	C	G	T
1	0.043276	-0.421152	0.227009	-0.081209
2	-0.349095	-0.754985	-0.306413	0.459806
3	-0.923114	-1.1331	-0.896711	0.565869
4	0	0	0	0


TF	Unknown
TF Name	Unknown
Gene	CM002888.2_14895508-14896786(-)_1
Motif	CM002888.2_14895508-14896786(-)_1|3|1x0
Family	C2H2 ZF
Species	Unknown
Pos	A	C	G	T
1	0.318846	-0.214203	-0.044826	-0.393984
2	-0.357591	-0.42019	-0.328509	0.43324
3	-0.190171	-0.687839	-0.739658	0.472361
4	0.250059	-0.0689247	-0.0426208	-0.335633
5	-0.371041	-0.422414	-0.35207	0.439617
6	-0.462415	-0.657443	-0.701382	0.510039
7	0.26167	-0.183913	0.0667443	-0.452964
8	-0.403593	-0.266468	-0.462929	0.434465
9	0.0623749	0.0696777	-0.339023	0.0840065
10	-0.853876	-0.954154	0.5653	-1.13367
11	-0.733097	-0.742274	-0.685591	0.53502
12	0.301947	-0.359731	-0.326449	0.0363944
13	0.0845706	-0.280875	0.27751	-0.435689
14	0.125231	-0.377227	-0.362007	0.258093
15	0.360045	-0.372992	-0.185019	-0.199184
16	0	0	0	0


TF	Unknown
TF Name	Unknown
Gene	CM002888.2_14895508-14896786(-)_1
Motif	CM002888.2_14895508-14896786(-)_1|4|1x0
Family	C2H2 ZF
Species	Unknown
Pos	A	C	G	T
1	0.100549	0.0643905	-0.21248	-0.014763
2	-0.37554	-0.533341	0.453397	-0.351199
3	0.369505	-0.42256	-0.0681672	-0.370845
4	-0.291575	-0.322652	0.388842	-0.247871
5	-0.150012	-0.509806	0.367672	-0.18628
6	0.231298	-0.34637	-0.0707189	-0.00151783
7	0.126964	-0.0288632	-0.146854	0.00502696
8	0.0708666	-0.0592767	0.0171657	-0.0409475
9	0.254818	-0.138047	-0.0517803	-0.231675
10	0.0569958	-0.286433	0.114796	0.0170811
11	-0.0429632	0.0545823	-0.0774833	0.0506401
12	-0.178944	-0.000639237	-0.3094	0.26687
13	-1.03693	-1.10066	0.574467	-1.1245
14	-0.891363	-0.115786	-0.808676	0.469859
15	-0.955713	-0.897792	-0.886232	0.560239
16	0	0	0	0


TF	Unknown
TF Name	Unknown
Gene	CM002888.2_20059899-20060742(+)_1
Motif	CM002888.2_20059899-20060742(+)_1|1|1x0
Family	C2H2 ZF
Species	Unknown
Pos	A	C	G	T
1	0.0653591	-0.0359484	0.0345856	-0.0787618
2	0.0272322	-0.159646	0.206535	-0.19793
3	0.135343	-0.191325	0.172222	-0.297607
4	0.253858	-0.171483	-0.136356	-0.0960772
5	-0.507073	-0.999365	0.540165	-0.92063
6	-0.660808	-1.02014	-1.141	0.557974
7	0	0	0	0


TF	Unknown
TF Name	Unknown
Gene	CM002888.2_20059899-20060742(+)_1
Motif	CM002888.2_20059899-20060742(+)_1|2|1x0
Family	C2H2 ZF
Species	Unknown
Pos	A	C	G	T
1	0.414467	-0.251426	-0.408486	-0.344737
2	-0.25436	-0.441331	-0.497675	0.441441
3	0.550405	-0.866198	-0.806742	-0.805694
4	0.327993	-0.20992	-0.119466	-0.304804
5	-0.302673	0.000334741	-0.40745	0.324237
6	-0.699906	-0.91847	-0.846198	0.54867
7	0.127958	-0.179339	-0.0420912	0.0366429
8	-0.0560034	-0.207816	0.112709	0.0809769
9	-0.246613	-0.0771219	0.317928	-0.286837
10	0.235057	0.151422	-0.566602	-0.226632
11	-0.597079	0.345036	-0.45858	0.0740718
12	-1.12389	-1.08852	0.57508	-1.07474
13	-0.274471	-0.272331	0.413928	-0.467803
14	-0.1575	-0.431029	-0.419465	0.407027
15	-0.0760577	-0.128317	0.0653714	0.0983044
16	-0.0907328	-0.282072	0.194721	0.0415841
17	-0.157301	0.0181045	0.0380741	0.06806
18	-0.178942	0.0667239	0.103444	-0.0444672
19	0	0	0	0


TF	Unknown
TF Name	Unknown
Gene	CM002888.2_28422083-28423343(+)_1
Motif	CM002888.2_28422083-28423343(+)_1|1|1x0
Family	C2H2 ZF
Species	Unknown
Pos	A	C	G	T
1	0.150421	-0.119478	-0.0195755	-0.0601439
2	-0.141557	0.0312739	-0.227734	0.207248
3	-0.427061	0.0505793	-0.279956	0.296131
4	-0.7421	-0.847421	0.547467	-0.825903
5	-0.463808	0.082806	-0.56656	0.337447
6	-1.10543	-1.12515	0.573823	-1.00706
7	0.147363	-0.0768951	-0.0577426	-0.0541475
8	-0.302654	-0.247945	-0.210454	0.365658
9	0.00373993	-0.341486	-0.24874	0.294874
10	0.124529	-0.026694	0.0555326	-0.228313
11	-0.100001	0.225528	-0.284724	0.002468
12	-0.117954	0.20623	-0.249425	0.0281481
13	0.0732564	0.0115989	-0.107931	0.00399396
14	-0.343462	0.349743	-0.18713	-0.180978
15	0.314978	-0.417235	-0.189531	-0.042989
16	0.266211	0.0910717	-0.329358	-0.344523
17	0.449424	-0.439578	-0.327139	-0.454574
18	0.399053	-0.193762	-0.392595	-0.348194
19	0.169404	0.133123	-0.295385	-0.181987
20	0.448093	-0.492732	-0.264689	-0.483119
21	0.467836	-0.394491	-0.496371	-0.466749
22	0.282838	0.01475	-0.279646	-0.282108
23	0.533709	-0.776224	-0.6076	-0.774036
24	-0.649927	-0.726552	-0.657089	0.527391
25	0.233472	0.137615	-0.203551	-0.53838
26	-0.460056	0.0979362	-0.631218	0.335776
27	0.550279	-0.805847	-0.812721	-0.85605
28	0.281729	-0.0596315	-0.207477	-0.22545
29	0.550667	-0.867505	-0.764335	-0.857964
30	-0.86027	-0.898409	-0.90772	0.55775
31	0.266547	-0.00360847	-0.139914	-0.360161
32	0.530674	-0.718899	-0.639646	-0.730502
33	-0.622771	-0.707781	-0.752315	0.530043
34	0.185228	0.0920962	-0.0822657	-0.393133
35	-0.527962	-0.349968	-0.454074	0.463187
36	0.466435	-0.592935	-0.465629	-0.322997
37	0	0	0	0


TF	Unknown
TF Name	Unknown
Gene	CM002888.2_28448468-28449629(+)_1
Motif	CM002888.2_28448468-28449629(+)_1|1|1x0
Family	C2H2 ZF
Species	Unknown
Pos	A	C	G	T
1	0.0398355	0.051588	-0.117075	0.00608306
2	-0.0773276	-0.317249	0.00784251	0.220947
3	-0.279304	0.187063	-0.117336	0.0691975
4	-0.7421	-0.847421	0.547467	-0.825903
5	-0.463808	0.082806	-0.56656	0.337447
6	-1.10543	-1.12515	0.573823	-1.00706
7	0.236758	-0.248031	0.0843234	-0.304576
8	-0.171928	-0.106542	-0.132865	0.257204
9	-0.161191	-0.429039	-0.229916	0.370836
10	0.115716	-0.00585403	-0.0576014	-0.0797288
11	-0.0876471	0.294631	-0.405475	-0.0867772
12	-0.301808	0.279114	-0.27249	0.0274942
13	0.0869778	0.014205	-0.013948	-0.109791
14	-0.350263	-0.0997086	-0.190208	0.324978
15	-0.568008	-0.583553	0.497852	-0.492073
16	0.161863	-0.117162	0.11697	-0.322663
17	0.0377815	0.186019	-0.404794	-0.00846978
18	-0.0488984	-0.252769	-0.377371	0.328036
19	0.248529	0.0887495	-0.280573	-0.321586
20	0.467599	-0.39129	-0.502713	-0.462643
21	0.476987	-0.445812	-0.504523	-0.481852
22	0.266547	-0.00360847	-0.139914	-0.360161
23	0.530674	-0.718899	-0.639646	-0.730502
24	-0.622771	-0.707781	-0.752315	0.530043
25	0.199245	-0.164271	-0.0462042	-0.0789778
26	-0.159279	-0.116413	0.0415278	0.158907
27	-0.267368	-0.462517	-0.252911	0.407627
28	0.326887	-0.0493301	-0.271408	-0.347381
29	0.449393	-0.427436	-0.337598	-0.453216
30	0.42589	-0.34442	-0.352246	-0.359538
31	-0.087636	-0.159988	0.0227897	0.157459
32	-0.229217	-0.145875	0.250556	-0.0386565
33	-0.258175	-0.168799	0.333375	-0.210736
34	0	0	0	0


TF	Unknown
TF Name	Unknown
Gene	CM002888.2_28634604-28635660(-)_1
Motif	CM002888.2_28634604-28635660(-)_1|1|1x0
Family	C2H2 ZF
Species	Unknown
Pos	A	C	G	T
1	-0.197653	-0.392958	0.16332	0.177386
2	-0.0489044	-0.0244612	0.211033	-0.271166
3	0.289229	0.200324	-0.624212	-0.638325
4	0.302914	0.0252738	-0.196101	-0.530566
5	-0.833998	-0.632608	-0.8989	0.543349
6	0.57185	-1.12712	-1.03595	-0.990937
7	0.446114	-0.180641	-0.433654	-0.748166
8	0.494841	-0.41017	-0.619036	-0.6095
9	0.53117	-0.642019	-0.720255	-0.735271
10	0.23571	0.0751378	-0.262552	-0.264339
11	0.365748	-0.230224	-0.268881	-0.258335
12	0.320594	-0.132202	-0.261657	-0.205625
13	-0.197653	-0.392958	0.16332	0.177386
14	-0.0489044	-0.0244612	0.211033	-0.271166
15	0.289229	0.200324	-0.624212	-0.638325
16	-0.554352	-0.216139	0.446495	-0.498528
17	-0.502652	-0.0644815	-0.295823	0.365047
18	-0.182979	-0.47528	0.304792	-0.00363031
19	0.177582	-0.0856884	-0.129839	-0.0304367
20	-0.39646	-0.243755	0.430228	-0.474695
21	-0.340868	-0.60052	-0.325272	0.450262
22	0.273094	-0.0571692	-0.0229555	-0.523713
23	-0.428335	-0.342041	0.437296	-0.361552
24	0.445607	-0.28589	-0.484882	-0.43793
25	0.446114	-0.180641	-0.433654	-0.748166
26	0.494841	-0.41017	-0.619036	-0.6095
27	0.53117	-0.642019	-0.720255	-0.735271
28	0.182529	-0.0378858	-0.0984897	-0.116883
29	-0.0749607	-0.505317	0.351965	-0.223825
30	0.0484943	-0.285229	0.223262	-0.160372
31	0	0	0	0


TF	Unknown
TF Name	Unknown
Gene	CM002888.2_28646473-28647283(-)_1
Motif	CM002888.2_28646473-28647283(-)_1|1|1x0
Family	C2H2 ZF
Species	Unknown
Pos	A	C	G	T
1	-0.673758	-0.283774	0.480289	-0.60939
2	-0.600547	-0.0953059	-0.362058	0.39997
3	-0.225394	-0.562437	0.33704	-0.018592
4	0.358115	-0.192797	-0.220898	-0.322185
5	-0.393164	-0.840315	0.515771	-0.76468
6	-0.689052	-1.12625	-1.0583	0.560286
7	0.229577	-0.00851174	-0.101492	-0.27473
8	-1.11631	-0.858818	-0.9985	0.566406
9	0.570853	-1.12812	-1.05861	-0.937367
10	-0.377337	-0.738824	0.503302	-0.674294
11	0.0979375	0.0850996	-0.130576	-0.102237
12	0.444239	-0.150103	-0.65295	-0.53967
13	-0.237396	-0.462596	0.178832	0.195051
14	-0.0621418	-0.0339571	0.237585	-0.318425
15	0.30905	0.206536	-0.744212	-0.760485
16	-0.673758	-0.283774	0.480289	-0.60939
17	-0.600547	-0.0953059	-0.362058	0.39997
18	-0.225394	-0.562437	0.33704	-0.018592
19	0.358115	-0.192797	-0.220898	-0.322185
20	-0.393164	-0.840315	0.515771	-0.76468
21	-0.689052	-1.12625	-1.0583	0.560286
22	0.457798	-0.358116	-0.356865	-0.597807
23	-0.0565047	0.129515	-0.209302	0.0633169
24	-0.316927	-0.520825	0.44756	-0.383044
25	0	0	0	0


TF	Unknown
TF Name	Unknown
Gene	CM002888.2_28651732-28652461(-)_1
Motif	CM002888.2_28651732-28652461(-)_1|1|1x0
Family	C2H2 ZF
Species	Unknown
Pos	A	C	G	T
1	0.18825	-0.400084	0.237061	-0.477158
2	-0.649773	0.214057	-0.731995	0.290841
3	0.573775	-1.06318	-1.12519	-1.04195
4	0.318885	-0.229225	-0.238993	-0.125294
5	-0.0862168	-0.709292	0.42631	-0.500323
6	0.0891471	-0.153358	-0.22932	0.170228
7	-0.0726096	-0.286344	-0.0973448	0.264243
8	-0.36607	-0.659305	0.438159	-0.216211
9	-0.0341973	-0.101558	0.0437546	0.0712337
10	0.166771	0.0845961	-0.0642425	-0.342662
11	-0.979821	-0.649149	-0.893909	0.549403
12	0.550135	-0.84164	-0.880726	-0.756572
13	-0.0694192	-0.2358	0.0786527	0.136134
14	-0.0794647	0.153904	-0.196419	0.0436516
15	-0.146751	0.3785	-0.459153	-0.260615
16	-0.00404972	-0.233602	-0.0652385	0.194453
17	-0.457953	-0.68789	0.483757	-0.397647
18	-0.541086	-0.630312	-0.307303	0.474978
19	0.185633	0.0158167	-0.0689523	-0.23928
20	-0.769877	-0.421549	-0.649385	0.508813
21	-1.02038	-1.10469	0.57138	-1.00512
22	0	0	0	0


TF	Unknown
TF Name	Unknown
Gene	CM002888.2_28819865-28821014(+)_1
Motif	CM002888.2_28819865-28821014(+)_1|1|1x0
Family	C2H2 ZF
Species	Unknown
Pos	A	C	G	T
1	0.471628	-0.513664	-0.35407	-0.53947
2	-0.546779	0.343791	-0.805682	0.131198
3	-1.05741	-1.12506	0.573909	-1.05326
4	0.206686	-0.201349	0.0783858	-0.248942
5	-0.139163	-0.0841286	-0.106285	0.222028
6	-0.120118	-0.34556	-0.177963	0.327677
7	-0.0273849	-0.125385	-0.111443	0.187015
8	-0.127932	0.118465	-0.136081	0.0829807
9	-0.308485	-0.404995	-0.426067	0.437757
10	0.0622771	0.0103814	-0.0902243	0.00398051
11	-0.276247	0.307208	-0.144666	-0.139488
12	0.276176	-0.340111	-0.148458	-0.0251166
13	0.234025	0.0866143	-0.267252	-0.280016
14	0.405058	-0.343195	-0.248558	-0.355817
15	0.354676	-0.144283	-0.311637	-0.274265
16	0.14806	0.117523	-0.243143	-0.147698
17	0.404164	-0.387706	-0.195768	-0.379616
18	0.424294	-0.301507	-0.387257	-0.362325
19	0.246889	0.0212453	-0.226541	-0.228613
20	0.49902	-0.60352	-0.461594	-0.601679
21	-0.499734	-0.564227	-0.505762	0.491188
22	0.28679	-0.0298643	-0.216782	-0.280727
23	0.404978	-0.333028	-0.257414	-0.354727
24	0.380829	-0.267523	-0.274111	-0.280247
25	0.244557	-0.0427582	-0.167196	-0.182324
26	0.520193	-0.67345	-0.586614	-0.66542
27	-0.664052	-0.696153	-0.70399	0.529463
28	0.0964243	-0.0765327	-0.142916	0.0767781
29	0.292305	-0.277686	-0.101428	-0.142396
30	-0.599457	-0.644031	0.491333	-0.374963
31	0	0	0	0


TF	Unknown
TF Name	Unknown
Gene	CM002888.2_28819865-28821014(+)_1
Motif	CM002888.2_28819865-28821014(+)_1|2|1x0
Family	C2H2 ZF
Species	Unknown
Pos	A	C	G	T
1	0.0644161	-0.222363	0.235205	-0.282245
2	-0.000149606	-0.743186	-0.608488	0.410503
3	-1.18693	0.512037	-0.489174	-0.444162
4	0	0	0	0


TF	Unknown
TF Name	Unknown
Gene	CM002888.2_28952130-28952796(-)_1
Motif	CM002888.2_28952130-28952796(-)_1|1|1x0
Family	C2H2 ZF
Species	Unknown
Pos	A	C	G	T
1	0.248387	-0.337292	0.0930453	-0.276183
2	-0.223891	0.0452404	-0.40114	0.27783
3	-0.0674166	0.138423	-0.0951962	-0.0153645
4	0.109211	-0.142992	0.0520725	-0.0618601
5	-0.383962	-0.316397	-0.0629675	0.350106
6	-0.175672	-0.0296169	-0.429255	0.306733
7	0.266414	0.0531819	-0.0946373	-0.660037
8	-0.748344	-0.165662	-0.847535	0.476624
9	0.575777	-1.11949	-1.07757	-1.12319
10	0.29532	-0.0907003	-0.25348	-0.1826
11	0.519545	-0.823939	-0.470117	-0.691621
12	-0.118278	-0.189809	-0.372611	0.336149
13	0.384625	-0.0911852	-0.372052	-0.468136
14	0.504774	-0.604169	-0.490549	-0.636774
15	0.484331	-0.489895	-0.499793	-0.509014
16	-0.00976179	-0.00721448	-0.00845098	0.0244743
17	-0.244977	-0.277537	-0.207818	0.358625
18	-1.09124	-0.570644	0.544603	-0.835993
19	0	0	0	0


TF	Unknown
TF Name	Unknown
Gene	CM002888.2_28974276-28975167(+)_1
Motif	CM002888.2_28974276-28975167(+)_1|1|1x0
Family	C2H2 ZF
Species	Unknown
Pos	A	C	G	T
1	0.31217	-0.221012	-0.230514	-0.119912
2	-0.0787351	-0.684841	0.419833	-0.481563
3	0.0875046	-0.148396	-0.222288	0.166377
4	0.31217	-0.221012	-0.230514	-0.119912
5	-0.0787351	-0.684841	0.419833	-0.481563
6	0.0875046	-0.148396	-0.222288	0.166377
7	0.367154	-0.155889	-0.212677	-0.443857
8	0.545276	-0.910924	-0.606904	-0.919869
9	-0.431119	0.314239	-0.407313	0.0704809
10	0.302914	0.0252738	-0.196101	-0.530566
11	-0.833998	-0.632608	-0.8989	0.543349
12	0.57185	-1.12712	-1.03595	-0.990937
13	0.2743	-0.212615	-0.10231	-0.144859
14	-0.204037	-0.61805	0.430681	-0.358366
15	0.13147	-0.118055	-0.218615	0.107208
16	0.367154	-0.155889	-0.212677	-0.443857
17	0.545276	-0.910924	-0.606904	-0.919869
18	-0.431119	0.314239	-0.407313	0.0704809
19	0.163137	0.0832001	-0.0615848	-0.332421
20	-0.94251	-0.620843	-0.858937	0.545066
21	0.545766	-0.808103	-0.846126	-0.725353
22	0.280489	-0.251474	0.0279939	-0.332198
23	-0.196673	-0.209442	-0.457302	0.379832
24	0.0860919	-0.556106	-0.505055	0.3405
25	0.118519	-0.235899	-0.176892	0.158331
26	-0.585082	0.472667	-0.510698	-0.335251
27	-0.638953	-0.702432	0.499976	-0.387379
28	0	0	0	0


TF	Unknown
TF Name	Unknown
Gene	CM002888.2_29008284-29009106(-)_1
Motif	CM002888.2_29008284-29009106(-)_1|1|1x0
Family	C2H2 ZF
Species	Unknown
Pos	A	C	G	T
1	0.0800472	-0.031497	-0.0233338	-0.0362725
2	-0.137847	-0.0166718	-0.236663	0.237982
3	-0.363072	-0.0746649	-0.275726	0.341339
4	0.282155	-0.437382	0.106449	-0.354551
5	-0.201426	-0.333921	-0.616288	0.425801
6	-1.09839	-1.12296	0.57601	-1.10901
7	0.217327	-0.21712	0.0807213	-0.267794
8	-0.150188	-0.091592	-0.115182	0.234382
9	-0.133604	-0.373639	-0.195193	0.343175
10	0.0528482	-0.0574467	-0.032788	0.0282529
11	-0.141115	0.0543763	-0.141039	0.152696
12	-0.262098	-0.259789	-0.304741	0.381576
13	0.301074	-0.0360766	-0.235093	-0.303177
14	0.421312	-0.364464	-0.283955	-0.387567
15	0.397252	-0.293067	-0.30008	-0.306614
16	0.278666	-0.112595	-0.118899	-0.245455
17	0.470854	-0.426653	-0.476169	-0.475593
18	-0.303736	-0.34149	-0.373248	0.418994
19	0.221582	-0.0667762	-0.156613	-0.108112
20	-0.210299	-0.250642	-0.281828	0.361674
21	0.382628	-0.472174	-0.248465	-0.164233
22	0.0428923	0.0163015	-0.151222	0.0614484
23	0.379158	-0.398813	-0.120387	-0.348026
24	-0.233843	-0.34407	0.381261	-0.253591
25	0	0	0	0


TF	Unknown
TF Name	Unknown
Gene	CM002888.2_29092183-29092933(-)_1
Motif	CM002888.2_29092183-29092933(-)_1|1|1x0
Family	C2H2 ZF
Species	Unknown
Pos	A	C	G	T
1	0.40484	-0.201676	-0.267527	-0.535602
2	0.565987	-1.12261	-0.770071	-1.13298
3	-0.518469	0.345842	-0.490863	0.0631825
4	0.0844982	0.0633845	-0.283887	0.0445208
5	-0.591139	-0.988936	0.544615	-0.864416
6	0.550133	-0.837586	-0.751397	-0.892212
7	0.453304	-0.170497	-0.711969	-0.536578
8	0.545103	-1.05671	-0.490886	-1.09174
9	-0.212596	-0.282946	0.2315	0.0650949
10	0.193522	-0.0208377	-0.00757365	-0.298685
11	-0.982738	-0.890637	-0.932162	0.562341
12	0.518884	-0.651677	-0.645252	-0.605819
13	0.166772	0.027641	-0.111948	-0.159042
14	0.454256	-0.587305	-0.187994	-0.608042
15	-0.167408	-0.448661	0.356928	-0.161627
16	0.234135	-0.0263505	-0.300704	-0.0736541
17	0.442727	-0.340867	-0.343441	-0.496526
18	-0.735036	-0.801071	0.535702	-0.648554
19	0.120702	0.068587	-0.270117	-0.0124935
20	0.348337	-0.366316	-0.258626	-0.103287
21	-0.549359	-0.616798	0.508646	-0.601672
22	0	0	0	0


TF	Unknown
TF Name	Unknown
Gene	CM002888.2_29114837-29116073(-)_1
Motif	CM002888.2_29114837-29116073(-)_1|1|1x0
Family	C2H2 ZF
Species	Unknown
Pos	A	C	G	T
1	0.163137	0.0832001	-0.0615848	-0.332421
2	-0.94251	-0.620843	-0.858937	0.545066
3	0.545766	-0.808103	-0.846126	-0.725353
4	-0.60341	-0.746803	-0.496784	0.512292
5	-0.531409	0.442087	-0.156511	-0.61811
6	-0.0314087	0.176677	-0.126035	-0.0863798
7	0.157559	-0.378856	0.162259	-0.160072
8	-0.171199	-0.47158	0.101476	0.236778
9	-0.223471	0.179461	-0.254528	0.12517
10	0.163137	0.0832001	-0.0615848	-0.332421
11	-0.94251	-0.620843	-0.858937	0.545066
12	0.545766	-0.808103	-0.846126	-0.725353
13	0.31217	-0.221012	-0.230514	-0.119912
14	-0.0787351	-0.684841	0.419833	-0.481563
15	0.0875046	-0.148396	-0.222288	0.166377
16	0.302914	0.0252738	-0.196101	-0.530566
17	-0.833998	-0.632608	-0.8989	0.543349
18	0.57185	-1.12712	-1.03595	-0.990937
19	0.247135	0.0232919	-0.129469	-0.360415
20	-0.266317	0.0563036	-0.37172	0.277627
21	-0.66575	-0.79445	-0.84429	0.541635
22	-0.101834	-0.314424	-0.121386	0.294035
23	0.209974	0.0934794	-0.121012	-0.418723
24	-0.286818	0.43139	-0.409414	-0.40491
25	0.302914	0.0252738	-0.196101	-0.530566
26	-0.833998	-0.632608	-0.8989	0.543349
27	0.57185	-1.12712	-1.03595	-0.990937
28	0.173843	-0.220791	0.0686815	-0.133744
29	0.00881046	0.0537225	-0.422482	0.16726
30	0.0215435	-0.481671	-0.3478	0.336526
31	0.31217	-0.221012	-0.230514	-0.119912
32	-0.0787351	-0.684841	0.419833	-0.481563
33	0.0875046	-0.148396	-0.222288	0.166377
34	0.363295	0.0283547	-0.477832	-0.535468
35	0.50018	-0.586597	-0.476166	-0.613885
36	0.524517	-0.605203	-0.743247	-0.647317
37	0.182529	-0.0378858	-0.0984897	-0.116883
38	-0.0749607	-0.505317	0.351965	-0.223825
39	0.0484943	-0.285229	0.223262	-0.160372
40	0	0	0	0


TF	Unknown
TF Name	Unknown
Gene	CM002888.2_29177777-29179280(+)_1
Motif	CM002888.2_29177777-29179280(+)_1|1|1x0
Family	C2H2 ZF
Species	Unknown
Pos	A	C	G	T
1	0.194486	-0.267664	0.109973	-0.216805
2	0.555205	-0.727164	-0.933551	-0.978311
3	-0.730399	0.501918	-0.695084	-0.360625
4	0.327606	-0.290651	0.00273261	-0.449302
5	0.541542	-0.634372	-0.85319	-0.829725
6	0.480709	-0.301306	-0.707874	-0.553636
7	0.240846	0.129665	-0.437748	-0.262872
8	-0.636776	-1.04839	0.549646	-0.871268
9	0.57408	-1.07797	-1.04095	-1.12489
10	0.225075	-0.244464	-0.0284457	-0.0889751
11	0.424887	-0.440301	-0.37562	-0.254889
12	-0.952644	-0.796986	0.558804	-0.966198
13	-0.289997	-0.508012	0.439536	-0.371204
14	0.324007	-0.0910496	-0.22864	-0.309999
15	-0.188561	0.348168	-0.330578	-0.183233
16	0.225362	-0.0849078	-0.0378543	-0.235936
17	0.511845	-0.653201	-0.464643	-0.732798
18	-0.689264	-0.823664	-0.688477	0.536622
19	0.179084	-0.109191	-0.0212307	-0.11939
20	0.0846034	-0.334319	-0.0423019	0.150642
21	-0.125892	-0.0888347	-0.160652	0.242003
22	0.326822	-0.108041	-0.273236	-0.248087
23	-0.675767	-0.849826	0.548212	-0.942505
24	0.56905	-1.02123	-0.952569	-1.06553
25	-0.289997	-0.508012	0.439536	-0.371204
26	0.324007	-0.0910496	-0.22864	-0.309999
27	-0.188561	0.348168	-0.330578	-0.183233
28	0.418448	-0.408871	-0.157745	-0.532209
29	0.528699	-0.571024	-0.723728	-0.784473
30	-0.588562	-0.78107	-0.548918	0.517726
31	0.215467	0.0010613	-0.259944	-0.0938885
32	-0.358351	-0.340673	0.036136	0.305067
33	0.473805	-0.573567	-0.36613	-0.487489
34	0.431113	-0.34082	-0.269265	-0.512307
35	0.15416	-0.427226	-0.261666	0.218145
36	-0.121934	-0.113845	0.22369	-0.0960202
37	0.431113	-0.34082	-0.269265	-0.512307
38	0.15416	-0.427226	-0.261666	0.218145
39	-0.121934	-0.113845	0.22369	-0.0960202
40	-0.376098	-0.666789	0.49009	-0.563756
41	-0.19704	-0.441219	-0.361363	0.409514
42	0.129415	-0.233775	-0.0217211	0.0483987
43	0.222349	-0.11595	-0.115335	-0.0974758
44	-0.396648	-0.448529	-0.234842	0.424959
45	0.382319	-0.314286	-0.344489	-0.186442
46	0.0825613	-0.111609	0.145814	-0.20883
47	-0.106733	-0.493613	0.185514	0.13484
48	-0.052356	-0.124568	-0.0968132	0.19389
49	0	0	0	0


TF	Unknown
TF Name	Unknown
Gene	CM002888.2_29284243-29285161(+)_1
Motif	CM002888.2_29284243-29285161(+)_1|1|1x0
Family	C2H2 ZF
Species	Unknown
Pos	A	C	G	T
1	0.152668	-0.298613	0.161517	-0.203792
2	-0.514345	0.141646	-0.405935	0.282332
3	-1.11546	-1.04913	0.573644	-1.05856
4	0.302914	0.0252738	-0.196101	-0.530566
5	-0.833998	-0.632608	-0.8989	0.543349
6	0.57185	-1.12712	-1.03595	-0.990937
7	0.236524	0.128175	-0.424784	-0.254363
8	-0.610566	-1.01169	0.545636	-0.839085
9	0.571331	-1.03864	-1.00256	-1.08436
10	0.367154	-0.155889	-0.212677	-0.443857
11	0.545276	-0.910924	-0.606904	-0.919869
12	-0.431119	0.314239	-0.407313	0.0704809
13	-0.516111	-0.663049	0.496384	-0.46599
14	-0.163475	-0.659799	0.43264	-0.41245
15	0.227684	-0.198169	-0.109744	-0.045536
16	0.0570323	-0.425464	-0.0548133	0.20488
17	-0.574231	0.510982	-0.616987	-0.604423
18	-0.602712	0.489331	-0.584162	-0.393273
19	0.241694	-0.233131	0.0446741	-0.249915
20	0.199774	-0.0554208	-0.0129381	-0.247884
21	-0.0537745	0.115738	-0.17382	0.0572537
22	0.142095	-0.293262	0.14352	-0.147337
23	0.0489096	-0.138172	0.034871	0.0292613
24	-0.0617574	-0.00525372	0.210907	-0.284517
25	0.0810077	-0.108217	0.142649	-0.202961
26	-0.102601	-0.479626	0.182202	0.132818
27	-0.0504918	-0.120864	-0.0938166	0.189482
28	0	0	0	0


TF	Unknown
TF Name	Unknown
Gene	CM002888.2_29297840-29298749(-)_1
Motif	CM002888.2_29297840-29298749(-)_1|1|1x0
Family	C2H2 ZF
Species	Unknown
Pos	A	C	G	T
1	0.26521	0.066743	-0.172043	-0.49579
2	-0.833035	-0.575878	-0.834673	0.536717
3	0.562385	-0.96721	-0.91016	-0.926648
4	0.0905931	-0.115718	-0.159584	0.117093
5	-0.232487	-0.194538	0.36544	-0.341193
6	0.021983	-0.286462	0.0791893	0.0902582
7	0.320505	-0.103281	-0.264268	-0.23976
8	-0.648718	-0.818344	0.544084	-0.908662
9	0.565981	-0.983796	-0.916879	-1.02697
10	0.2743	-0.212615	-0.10231	-0.144859
11	-0.204037	-0.61805	0.430681	-0.358366
12	0.13147	-0.118055	-0.218615	0.107208
13	0.123274	-0.274527	0.0951618	-0.0480184
14	-0.340973	-0.330251	0.435045	-0.451623
15	-0.353155	-0.669808	-0.257981	0.445691
16	0.0905931	-0.115718	-0.159584	0.117093
17	-0.232487	-0.194538	0.36544	-0.341193
18	0.021983	-0.286462	0.0791893	0.0902582
19	0.302914	0.0252738	-0.196101	-0.530566
20	-0.833998	-0.632608	-0.8989	0.543349
21	0.57185	-1.12712	-1.03595	-0.990937
22	0.115536	-0.0604231	-0.0396287	-0.0398536
23	-0.696193	-0.377713	-0.451107	0.480831
24	-1.09395	-0.954702	0.564865	-0.863981
25	-0.114683	-0.263921	0.0601981	0.187182
26	-0.0675632	-0.408139	0.284522	-0.0819942
27	-0.181293	0.0531983	0.0232762	0.0629204
28	0	0	0	0


TF	Unknown
TF Name	Unknown
Gene	CM002888.2_29358475-29359537(+)_1
Motif	CM002888.2_29358475-29359537(+)_1|1|1x0
Family	C2H2 ZF
Species	Unknown
Pos	A	C	G	T
1	0.145628	-0.173198	0.0539373	-0.0978595
2	-0.138161	0.251287	-0.338561	0.0129756
3	-0.501812	0.110907	-0.205507	0.248253
4	-0.500772	-0.67077	0.500394	-0.514608
5	0.0470432	0.108565	-0.277592	0.0309509
6	-0.173213	-0.239733	-0.0671015	0.2779
7	0.225143	-0.369143	0.197151	-0.496627
8	-1.05301	0.550495	-1.14847	-0.540212
9	0.574129	-1.02746	-1.12448	-1.09582
10	-0.353599	-0.80358	0.512368	-0.835103
11	-0.388829	0.275667	-0.250049	0.0579318
12	0.177218	-0.291681	0.0065135	-0.0131775
13	0.336178	-0.169106	-0.19488	-0.287777
14	-0.335618	-0.745733	0.498036	-0.676364
15	-0.597891	-0.998879	-0.936561	0.547972
16	-0.110158	-0.559089	0.0494671	0.261831
17	0.0523145	-0.70503	0.354369	-0.383631
18	-0.205327	-0.570244	0.371524	-0.121902
19	-0.110158	-0.559089	0.0494671	0.261831
20	0.0523145	-0.70503	0.354369	-0.383631
21	-0.205327	-0.570244	0.371524	-0.121902
22	0.170562	0.0860234	-0.0670966	-0.353525
23	-1.01957	-0.679387	-0.931188	0.553642
24	0.554402	-0.877409	-0.91762	-0.789894
25	0.170562	0.0860234	-0.0670966	-0.353525
26	-1.01957	-0.679387	-0.931188	0.553642
27	0.554402	-0.877409	-0.91762	-0.789894
28	-0.212356	-0.418904	0.169398	0.184274
29	-0.0537103	-0.0278599	0.221192	-0.288767
30	0.297148	0.203125	-0.668878	-0.683803
31	0.191887	-0.0412171	-0.10531	-0.124762
32	-0.0858907	-0.541022	0.365612	-0.243325
33	0.0487251	-0.30421	0.233554	-0.172166
34	0	0	0	0


TF	Unknown
TF Name	Unknown
Gene	CM002888.2_29374735-29375368(-)_1
Motif	CM002888.2_29374735-29375368(-)_1|1|1x0
Family	C2H2 ZF
Species	Unknown
Pos	A	C	G	T
1	0.251511	0.0536648	-0.0931284	-0.557523
2	-1.12206	-0.920464	-1.12728	0.571686
3	0.573237	-1.11673	-1.08356	-1.00911
4	0.387286	-0.178868	-0.240336	-0.490572
5	0.557095	-1.01913	-0.690051	-1.02881
6	-0.475712	0.331081	-0.449944	0.067232
7	0.387286	-0.178868	-0.240336	-0.490572
8	0.557095	-1.01913	-0.690051	-1.02881
9	-0.475712	0.331081	-0.449944	0.067232
10	0.160129	0.0811595	-0.392173	-0.0253476
11	-0.688718	-0.825417	0.538392	-0.718531
12	0.551726	-0.836891	-0.806915	-0.865924
13	0.331616	-0.245513	-0.255798	-0.13608
14	-0.10139	-0.757454	0.438271	-0.537421
15	0.0922221	-0.163122	-0.243105	0.177596
16	-0.233248	-0.11998	-0.527402	0.372919
17	-0.310594	0.232849	-0.116657	0.015791
18	-0.816761	-0.545733	0.523942	-0.654851
19	0	0	0	0


TF	Unknown
TF Name	Unknown
Gene	CM002888.2_29395851-29396838(+)_1
Motif	CM002888.2_29395851-29396838(+)_1|1|1x0
Family	C2H2 ZF
Species	Unknown
Pos	A	C	G	T
1	0.0307811	-0.0577303	0.0834934	-0.0762121
2	0.0484639	-0.180867	-0.139293	0.175208
3	-0.283416	0.240953	-0.0680603	-0.0541679
4	-0.0699671	-0.503374	0.246066	0.0305076
5	-0.517315	0.33362	-0.500078	0.0878187
6	-1.10334	-1.12272	0.576252	-1.11594
7	0.218376	-0.218718	0.0809383	-0.2697
8	-0.151308	-0.0923543	-0.116088	0.235606
9	-0.134994	-0.376491	-0.196958	0.344691
10	0.0504813	-0.0621382	0.0614905	-0.0665377
11	-0.12835	-0.0644386	-0.192195	0.243376
12	-0.0817106	0.0879057	-0.130167	0.0813945
13	0.0664604	0.0108689	-0.0969015	0.00401217
14	-0.301118	0.323887	-0.160167	-0.15462
15	0.291335	-0.368842	-0.163539	-0.0314146
16	0.148645	0.178315	-0.243859	-0.289195
17	-0.436547	0.34336	-0.359382	-0.00343046
18	0.450391	-0.48678	-0.338748	-0.40377
19	0.156362	0.12365	-0.2627	-0.160458
20	0.42188	-0.426384	-0.220777	-0.417717
21	0.441985	-0.335504	-0.427361	-0.400653
22	0.260878	0.0191653	-0.246267	-0.248487
23	0.513693	-0.667366	-0.515332	-0.665394
24	-0.55507	-0.624156	-0.561528	0.506421
25	0.130572	-0.027374	-0.111531	-0.0283395
26	0.105781	0.0133985	-0.0762635	-0.0685819
27	0.389286	-0.219555	-0.26535	-0.394332
28	0.102435	-0.0828393	-0.15395	0.0813895
29	0.30847	-0.302113	-0.113303	-0.157189
30	-0.66216	-0.709908	0.50631	-0.421679
31	0	0	0	0


TF	Unknown
TF Name	Unknown
Gene	CM002888.2_29436543-29437272(-)_1
Motif	CM002888.2_29436543-29437272(-)_1|1|1x0
Family	C2H2 ZF
Species	Unknown
Pos	A	C	G	T
1	-0.684912	-0.906937	0.551532	-0.963167
2	0.559541	-0.855345	-0.865036	-1.01284
3	-0.451798	0.409986	-0.487495	-0.124434
4	0.235045	-0.243877	0.0441505	-0.218546
5	-0.409649	0.0674725	-0.437726	0.317557
6	0.524445	-0.643164	-0.700518	-0.642241
7	0.00664111	-0.250784	0.149999	0.0046348
8	-0.286581	-0.188634	-0.263898	0.359981
9	-0.132448	-0.250332	-0.198533	0.31552
10	0.0289973	-0.0422095	0.0270785	-0.0180755
11	0.405255	-0.406458	-0.414173	-0.167505
12	0.258009	-0.240029	-0.131511	-0.0582469
13	0.164498	-0.210744	0.0958777	-0.169449
14	0.519403	-0.521817	-0.689392	-0.725735
15	-0.54648	0.4541	-0.517805	-0.246242
16	0.157202	-0.305396	-0.443985	0.232763
17	-0.151392	-0.290644	0.378574	-0.407545
18	-1.12389	-1.09262	0.575078	-1.07071
19	0.0552186	-0.165569	0.048634	0.0264951
20	-0.433159	0.163602	-0.387966	0.246593
21	-0.979739	-0.865738	0.559865	-0.888247
22	0	0	0	0


TF	Unknown
TF Name	Unknown
Gene	CM002888.2_29519371-29520703(+)_1
Motif	CM002888.2_29519371-29520703(+)_1|1|1x0
Family	C2H2 ZF
Species	Unknown
Pos	A	C	G	T
1	0.108475	-0.0561438	-0.0366895	-0.0368999
2	-0.636102	-0.338146	-0.406811	0.465069
3	-0.995954	-0.865678	0.555961	-0.780804
4	-0.0195471	-0.167563	-0.107912	0.199792
5	-0.0629252	-0.317228	0.211384	0.0112332
6	-0.134912	0.134429	-0.0291488	-0.0136086
7	0.28878	0.0290328	-0.178075	-0.490986
8	-0.756782	-0.56837	-0.817501	0.531802
9	0.564011	-1.02547	-0.940178	-0.898061
10	0.306085	-0.140903	-0.163703	-0.245883
11	-0.266982	-0.629782	0.470491	-0.568415
12	-0.48654	-0.841265	-0.786136	0.527122
13	0.306617	-0.257062	0.0104222	-0.401708
14	0.524906	-0.547203	-0.746705	-0.725311
15	0.459	-0.253982	-0.62466	-0.484037
16	0.142811	0.0745561	-0.334552	-0.0174994
17	-0.550284	-0.668436	0.510324	-0.576052
18	0.526683	-0.673519	-0.64761	-0.698613
19	-0.0706316	-0.111067	-0.0249828	0.155839
20	-0.0117221	0.0153012	-0.038234	0.0314258
21	-0.328523	-0.185442	0.401329	-0.445363
22	0.371782	-0.00591595	-0.568101	-0.40968
23	-0.0872354	-0.793845	0.453623	-0.746573
24	0.57363	-1.12534	-1.03711	-1.06186
25	0.179283	-0.356145	0.223704	-0.426288
26	-0.577827	0.208322	-0.652655	0.278202
27	0.56278	-0.926971	-0.983409	-0.907653
28	-0.0447003	-0.380893	-0.0796645	0.267028
29	-0.157412	-0.168596	0.348589	-0.404173
30	-0.0146382	0.204876	-0.244092	-0.0653434
31	0.108475	-0.0561438	-0.0366895	-0.0368999
32	-0.636102	-0.338146	-0.406811	0.465069
33	-0.995954	-0.865678	0.555961	-0.780804
34	0.132609	0.014838	-0.144774	-0.0498123
35	-0.756267	-0.405416	-0.459462	0.489168
36	-0.856464	-0.809286	0.547304	-0.745883
37	0.371782	-0.00591595	-0.568101	-0.40968
38	-0.0872354	-0.793845	0.453623	-0.746573
39	0.57363	-1.12534	-1.03711	-1.06186
40	0.171898	-0.0343123	-0.0910105	-0.108219
41	-0.0635073	-0.466129	0.335905	-0.202778
42	0.0479217	-0.264295	0.211427	-0.147484
43	0	0	0	0


TF	Unknown
TF Name	Unknown
Gene	CM002888.2_29552137-29553139(+)_1
Motif	CM002888.2_29552137-29553139(+)_1|1|1x0
Family	C2H2 ZF
Species	Unknown
Pos	A	C	G	T
1	0.161697	-0.130478	-0.0223303	-0.0662468
2	-0.156152	0.0309427	-0.249441	0.22144
3	-0.469732	0.0473283	-0.310487	0.313145
4	0.229882	-0.0510034	-0.0837851	-0.230271
5	-0.375835	-0.00284661	-0.340058	0.328098
6	-1.12585	-1.09225	0.573124	-0.990894
7	0.251429	-0.27337	0.086414	-0.334582
8	-0.189889	-0.119106	-0.147602	0.27466
9	-0.18483	-0.474785	-0.259228	0.391105
10	0.313049	-0.0927835	-0.158234	-0.354982
11	-0.144273	0.355285	-0.435037	-0.187572
12	-0.270705	0.215897	-0.168017	0.0571636
13	0.0641521	-0.017371	0.0602195	-0.135909
14	0.242308	-0.31203	0.0767559	-0.242508
15	-0.365316	-0.45438	0.379158	-0.0844122
16	0.349584	-0.0508374	-0.326013	-0.395949
17	0.521182	-0.571429	-0.66309	-0.71182
18	0.487743	-0.459936	-0.576295	-0.503553
19	0.256262	0.0146115	-0.16609	-0.31923
20	0.506897	-0.635077	-0.503572	-0.616606
21	-0.739718	-0.652957	-0.7502	0.533748
22	0.260386	-0.0700265	-0.209357	-0.148687
23	0.486482	-0.663466	-0.360614	-0.55021
24	-0.0901816	-0.151408	-0.307877	0.298782
25	0.283426	-0.00902525	-0.15658	-0.395004
26	0.544544	-0.808157	-0.722363	-0.820718
27	-0.703988	-0.796014	-0.844223	0.543969
28	0.179251	-0.109872	0.116499	-0.392656
29	0.225645	-0.207993	-0.0375198	-0.106785
30	-0.66059	-0.631601	-0.221576	0.469466
31	0	0	0	0


TF	Unknown
TF Name	Unknown
Gene	CM002888.2_29653498-29654539(-)_1
Motif	CM002888.2_29653498-29654539(-)_1|1|1x0
Family	C2H2 ZF
Species	Unknown
Pos	A	C	G	T
1	-0.24425	-0.440553	0.41263	-0.31737
2	0.298966	-0.0747561	-0.198645	-0.2719
3	-0.161284	0.321993	-0.289158	-0.156486
4	0.153041	0.0791839	-0.0545896	-0.304828
5	-0.842925	-0.545722	-0.765708	0.531516
6	0.532098	-0.718805	-0.753935	-0.642347
7	0.293354	-0.199278	-0.208057	-0.105866
8	-0.0595825	-0.619592	0.401068	-0.431774
9	0.0828325	-0.135127	-0.2034	0.155707
10	0.127172	0.111083	-0.128053	-0.205033
11	-0.361843	-0.170794	-0.349284	0.387935
12	0.378955	-0.377223	-0.147458	-0.323045
13	0.303826	-0.25286	0.0113059	-0.395711
14	0.522492	-0.536315	-0.733342	-0.712213
15	0.455983	-0.248153	-0.614232	-0.475354
16	0.0326895	0.168903	-0.264485	-0.0445281
17	-0.748331	-0.913146	0.550638	-0.835644
18	0.552537	-0.88407	-0.830664	-0.815874
19	0.0837235	-0.117209	-0.180972	0.135037
20	0.106253	0.0681321	-0.116827	-0.103021
21	-0.120481	0.0625868	0.0556816	-0.0220683
22	-0.765226	-1.01012	0.563179	-1.13579
23	-0.649727	-0.669572	-0.780516	0.530996
24	0.548841	-0.860478	-0.898345	-0.705404
25	0.328453	-0.0198828	-0.25888	-0.439578
26	-0.71978	-0.817997	-0.863235	0.546578
27	0.549344	-0.925914	-0.819204	-0.728186
28	0.210576	-0.0503923	-0.216467	-0.0564507
29	0.470364	-0.444183	-0.481782	-0.447402
30	-0.824945	-0.865408	0.554007	-0.876125
31	0	0	0	0


TF	Unknown
TF Name	Unknown
Gene	CM002888.2_29675093-29676080(-)_1
Motif	CM002888.2_29675093-29676080(-)_1|1|1x0
Family	C2H2 ZF
Species	Unknown
Pos	A	C	G	T
1	0.243353	0.0760294	-0.275857	-0.277719
2	0.376456	-0.244571	-0.284854	-0.273865
3	0.330762	-0.14107	-0.275968	-0.21758
4	0.243353	0.0760294	-0.275857	-0.277719
5	0.376456	-0.244571	-0.284854	-0.273865
6	0.330762	-0.14107	-0.275968	-0.21758
7	-0.643917	-0.845935	0.544352	-0.892442
8	-0.460715	-0.904156	0.524701	-0.74043
9	0.567018	-1.10366	-1.04268	-0.851807
10	0.284762	0.0287526	-0.184397	-0.454635
11	-0.440719	-0.102336	-0.617769	0.416031
12	0.561464	-0.956804	-0.970624	-0.855407
13	0.0336648	0.246214	-0.216707	-0.260103
14	-0.094202	0.0129356	-0.23388	0.198975
15	-0.363387	-0.202985	-0.115963	0.337375
16	-0.0472926	-0.269601	0.276818	-0.171276
17	-0.680041	-0.451106	-0.65738	0.507462
18	0.551043	-0.751467	-0.989392	-0.786133
19	-0.0755289	-0.146422	-0.085252	0.210602
20	-0.1149	-0.660275	0.421724	-0.42818
21	0.0825967	-0.035652	-0.183098	0.0839827
22	0.283946	-0.113754	-0.0298156	-0.427209
23	-0.427922	0.276254	-0.56786	0.166461
24	-1.01554	-1.08137	-0.941116	0.568915
25	0.187808	0.0156719	-0.0702551	-0.24291
26	-0.784552	-0.431465	-0.662415	0.511606
27	-1.04066	-1.12612	0.572846	-1.0252
28	-0.220076	-0.111034	-0.503256	0.363476
29	-0.297448	0.225722	-0.110746	0.016761
30	-0.774234	-0.513318	0.51645	-0.618365
31	0	0	0	0


TF	Unknown
TF Name	Unknown
Gene	CM002888.2_29739549-29740071(+)_1
Motif	CM002888.2_29739549-29740071(+)_1|1|1x0
Family	C2H2 ZF
Species	Unknown
Pos	A	C	G	T
1	-0.308892	-0.903002	-0.258952	0.452258
2	-0.828671	-1.02082	0.566162	-1.13281
3	0.154913	0.226577	-0.580216	-0.205105
4	0	0	0	0


TF	Unknown
TF Name	Unknown
Gene	CM002888.2_29742290-29743562(+)_1
Motif	CM002888.2_29742290-29743562(+)_1|1|1x0
Family	C2H2 ZF
Species	Unknown
Pos	A	C	G	T
1	0.142034	-0.167877	0.0529076	-0.0946447
2	-0.132897	0.245661	-0.327694	0.0140131
3	-0.485753	0.109833	-0.197733	0.243339
4	-0.619471	-0.67582	0.526847	-0.732959
5	-0.349521	0.114946	-0.0262451	0.11676
6	-0.106297	-0.151158	-0.11154	0.239936
7	-0.0165797	-0.341964	-0.182846	0.284668
8	-0.100936	0.0567273	-0.197389	0.156272
9	-0.134414	-0.174264	-0.246439	0.30744
10	0.328023	-0.291355	0.00256019	-0.450294
11	0.541845	-0.6362	-0.855415	-0.831907
12	0.481122	-0.302311	-0.709616	-0.555098
13	0.182038	-0.108608	-0.0710934	-0.069773
14	-0.202495	-0.148596	-0.0378922	0.242037
15	-0.0331203	-0.384887	0.267197	-0.0909171
16	0.329098	-0.162057	-0.18711	-0.27741
17	-0.318451	-0.717099	0.491893	-0.649669
18	-0.570327	-0.960103	-0.899527	0.543497
19	0.0987706	0.0204067	-0.0719804	-0.0709604
20	-0.543029	-0.516095	-0.354103	0.472229
21	0.513051	-0.728332	-0.553774	-0.560782
22	0.431017	-0.218717	-0.471345	-0.443676
23	0.11077	0.0371499	-0.137081	-0.050201
24	0.392708	-0.221784	-0.177056	-0.577309
25	0.265399	0.0146926	-0.190675	-0.320142
26	-0.398223	-0.42549	-0.563137	0.470029
27	0.532131	-0.77974	-0.769229	-0.587189
28	0.0987706	0.0204067	-0.0719804	-0.0709604
29	-0.543029	-0.516095	-0.354103	0.472229
30	0.513051	-0.728332	-0.553774	-0.560782
31	0.0987706	0.0204067	-0.0719804	-0.0709604
32	-0.543029	-0.516095	-0.354103	0.472229
33	0.513051	-0.728332	-0.553774	-0.560782
34	0.18825	-0.400084	0.237061	-0.477158
35	-0.649773	0.214057	-0.731995	0.290841
36	0.573775	-1.06318	-1.12519	-1.04195
37	0.187097	-0.0394895	-0.10179	-0.120699
38	-0.0801952	-0.5226	0.358683	-0.233227
39	0.0486394	-0.294427	0.2283	-0.166075
40	0	0	0	0


TF	Unknown
TF Name	Unknown
Gene	CM002888.2_29758791-29759562(-)_1
Motif	CM002888.2_29758791-29759562(-)_1|1|1x0
Family	C2H2 ZF
Species	Unknown
Pos	A	C	G	T
1	0.284187	0.0654792	-0.19766	-0.554425
2	-0.957062	-0.673678	-0.958867	0.552386
3	0.573763	-1.11183	-1.04896	-1.06713
4	0.2444	-0.176415	-0.129046	-0.0781095
5	-0.698593	-0.733515	0.540281	-0.837109
6	0.576009	-1.12296	-1.1165	-1.09115
7	-0.223903	-0.439126	0.173884	0.189385
8	-0.0575608	-0.0306247	0.228887	-0.30249
9	0.302865	0.204893	-0.703733	-0.719285
10	0.0577322	-0.473972	-0.06552	0.220658
11	-0.665653	0.530236	-0.712769	-0.698923
12	-0.692926	0.510489	-0.672485	-0.462128
13	0.296625	0.0258884	-0.199523	-0.485306
14	-0.476532	-0.118684	-0.663768	0.429502
15	0.56843	-1.03718	-1.05179	-0.929947
16	0.447142	-0.525029	-0.229728	-0.505328
17	-0.373782	-0.948332	0.509902	-0.639639
18	-0.377367	-0.960449	-0.729146	0.516467
19	0.116231	-0.378045	-0.364728	0.26543
20	0.528357	-0.951285	-0.485394	-0.731807
21	-0.643566	-0.545776	0.504676	-0.535087
22	0	0	0	0


TF	Unknown
TF Name	Unknown
Gene	CM002888.2_29785455-29786436(+)_1
Motif	CM002888.2_29785455-29786436(+)_1|1|1x0
Family	C2H2 ZF
Species	Unknown
Pos	A	C	G	T
1	0.184142	-0.379048	0.230867	-0.452828
2	-0.615372	0.211539	-0.694081	0.285043
3	0.568981	-0.998016	-1.05738	-0.977696
4	-0.0501267	-0.403751	-0.0869038	0.277765
5	-0.170946	-0.182709	0.361293	-0.430502
6	-0.0170165	0.21388	-0.258368	-0.0703508
7	0.299926	-0.0119319	-0.137636	-0.517431
8	-0.365815	0.0754258	-0.320611	0.279134
9	-0.982531	-1.12208	-1.12546	0.573509
10	0.120666	-0.178143	0.0888632	-0.102844
11	-0.572666	-0.0352881	-0.355047	0.374567
12	-0.956959	-0.926748	0.562359	-0.918456
13	0.113398	-0.129202	0.0736992	-0.111254
14	-0.0498488	0.0653548	0.0156218	-0.0412376
15	0.355904	-0.0968188	-0.355609	-0.310232
16	0.184142	-0.379048	0.230867	-0.452828
17	-0.615372	0.211539	-0.694081	0.285043
18	0.568981	-0.998016	-1.05738	-0.977696
19	-0.0976767	-0.515405	0.0508538	0.248458
20	0.0579345	-0.646772	0.338996	-0.347711
21	-0.182903	-0.522458	0.353855	-0.105276
22	0.148657	0.0768635	-0.353457	-0.0199652
23	-0.594956	-0.719233	0.520647	-0.62206
24	0.536011	-0.726423	-0.699171	-0.752818
25	0.222265	-0.055683	-0.232564	-0.0621355
26	0.485358	-0.488696	-0.528741	-0.492123
27	-0.905927	-0.949024	0.562747	-0.960438
28	0	0	0	0


TF	Unknown
TF Name	Unknown
Gene	CM002888.2_29798991-29799960(+)_1
Motif	CM002888.2_29798991-29799960(+)_1|1|1x0
Family	C2H2 ZF
Species	Unknown
Pos	A	C	G	T
1	0.490118	-0.633133	-0.256241	-0.914312
2	-0.606717	0.453213	-0.393444	-0.293116
3	-0.478107	-0.701843	-1.04398	0.528707
4	-0.0319777	-0.685443	-0.590335	0.416277
5	0.531222	-0.963132	-0.471919	-0.807422
6	-1.15792	-1.02384	0.541051	-0.443625
7	0.448264	-0.168267	-0.5322	-0.656702
8	0.552429	-0.884486	-0.737263	-0.926733
9	0.537846	-0.724509	-0.737335	-0.749283
10	0	0	0	0


TF	Unknown
TF Name	Unknown
Gene	CM002888.2_29798991-29799960(+)_1
Motif	CM002888.2_29798991-29799960(+)_1|2|1x0
Family	C2H2 ZF
Species	Unknown
Pos	A	C	G	T
1	0.248577	-0.229241	-0.0523779	-0.124198
2	-0.293998	0.0119736	-0.446562	0.32351
3	-0.8588	-0.0132079	-0.598374	0.421506
4	0.416153	-0.453068	-0.218399	-0.360686
5	-0.252246	0.0780657	-0.709224	0.311395
6	-0.872016	-0.857096	0.122887	0.38016
7	0.311423	-0.111349	-0.0963589	-0.423999
8	0.050157	-0.301575	-0.384793	0.293563
9	-0.0784334	-0.392518	-0.378722	0.369607
10	0.505923	-0.707525	-0.300368	-1.01128
11	-0.673171	0.471872	-0.442772	-0.334387
12	-0.545757	-0.787459	-1.15707	0.541905
13	0.257273	-0.71529	0.26916	-0.852089
14	-0.417545	0.281164	-0.534133	0.150681
15	-0.462889	-0.979724	-0.579832	0.516886
16	0	0	0	0


TF	Unknown
TF Name	Unknown
Gene	CM002888.2_29814643-29815471(+)_1
Motif	CM002888.2_29814643-29815471(+)_1|1|1x0
Family	C2H2 ZF
Species	Unknown
Pos	A	C	G	T
1	-0.302311	-0.304521	-0.0761083	0.335704
2	-0.690326	0.4069	-0.156855	-0.262009
3	-0.145644	0.0719096	0.198889	-0.280669
4	0.302914	0.0252738	-0.196101	-0.530566
5	-0.833998	-0.632608	-0.8989	0.543349
6	0.57185	-1.12712	-1.03595	-0.990937
7	0.302914	0.0252738	-0.196101	-0.530566
8	-0.833998	-0.632608	-0.8989	0.543349
9	0.57185	-1.12712	-1.03595	-0.990937
10	0.31217	-0.221012	-0.230514	-0.119912
11	-0.0787351	-0.684841	0.419833	-0.481563
12	0.0875046	-0.148396	-0.222288	0.166377
13	0.15055	0.0775939	-0.359695	-0.0208029
14	-0.609868	-0.736158	0.5238	-0.637411
15	0.538834	-0.744042	-0.716349	-0.770865
16	0.194392	0.175348	-0.575179	-0.172602
17	-0.906123	-0.955626	0.563164	-0.96745
18	0.56757	-1.03125	-0.926722	-1.02713
19	0.363668	-0.0261754	-0.40052	-0.455238
20	0.446721	-0.450181	-0.373091	-0.372027
21	0.458658	-0.384883	-0.506773	-0.396503
22	0.0570323	-0.425464	-0.0548133	0.20488
23	-0.574231	0.510982	-0.616987	-0.604423
24	-0.602712	0.489331	-0.584162	-0.393273
25	0	0	0	0


TF	Unknown
TF Name	Unknown
Gene	CM002888.2_29828773-29829607(-)_1
Motif	CM002888.2_29828773-29829607(-)_1|1|1x0
Family	C2H2 ZF
Species	Unknown
Pos	A	C	G	T
1	-0.137018	-0.159779	0.0884864	0.131106
2	0.41399	-0.697458	-0.180296	-0.263653
3	-0.661486	-0.472517	-0.34201	0.475687
4	-0.011611	-0.114578	-0.228661	0.222095
5	-0.600577	0.508653	-0.627881	-0.541121
6	0.464423	-0.730849	-0.460988	-0.255979
7	-0.0878603	-0.20379	-0.192372	0.282292
8	-0.674196	0.496994	-0.658664	-0.368204
9	0.427601	-0.670672	-0.430505	-0.131517
10	0.244663	0.0541971	-0.0871196	-0.534189
11	-1.06319	-0.869114	-1.06822	0.567368
12	0.569043	-1.05787	-1.02594	-0.95427
13	0.15091	-0.190574	0.0371262	-0.0703506
14	-0.395579	-0.342027	0.306517	0.0482214
15	-0.41391	0.0415806	-0.050416	0.21047
16	0.187808	0.0156719	-0.0702551	-0.24291
17	-0.784552	-0.431465	-0.662415	0.511606
18	-1.04066	-1.12612	0.572846	-1.0252
19	0.0646387	-0.0233214	-0.155399	0.0764951
20	-0.118883	-0.71878	0.435728	-0.493339
21	0.137968	-0.207008	0.0915038	-0.113135
22	0	0	0	0


TF	Unknown
TF Name	Unknown
Gene	CM002888.2_29853376-29854282(+)_1
Motif	CM002888.2_29853376-29854282(+)_1|1|1x0
Family	C2H2 ZF
Species	Unknown
Pos	A	C	G	T
1	-0.756479	-0.987526	0.562164	-1.13681
2	0.556585	-0.860978	-0.897567	-0.875069
3	0.518671	-0.608196	-0.783284	-0.541198
4	0.271343	0.0313745	-0.16842	-0.421725
5	-0.402798	-0.0856175	-0.568754	0.40027
6	0.552315	-0.870822	-0.883776	-0.775779
7	0.169646	0.152031	-0.433458	-0.134098
8	-0.545719	0.181634	-0.380735	0.250405
9	-0.675925	-0.550837	0.508125	-0.54392
10	0.271343	0.0313745	-0.16842	-0.421725
11	-0.402798	-0.0856175	-0.568754	0.40027
12	0.552315	-0.870822	-0.883776	-0.775779
13	0.231411	0.0745718	-0.255266	-0.257012
14	0.359664	-0.222451	-0.26021	-0.249909
15	0.314853	-0.127415	-0.253861	-0.199132
16	-0.756479	-0.987526	0.562164	-1.13681
17	0.556585	-0.860978	-0.897567	-0.875069
18	0.518671	-0.608196	-0.783284	-0.541198
19	0.0455236	0.057805	-0.0278395	-0.091937
20	0.162273	0.0284329	-0.0939965	-0.171385
21	-0.254008	-0.115951	0.056435	0.187062
22	-0.0492902	-0.400286	-0.0857939	0.276164
23	-0.168873	-0.180548	0.35941	-0.426499
24	-0.0166478	0.212532	-0.256205	-0.0695857
25	0.116496	-0.229681	-0.172046	0.155383
26	-0.566125	0.46703	-0.493471	-0.322103
27	-0.617608	-0.67961	0.494842	-0.371882
28	0	0	0	0


TF	Unknown
TF Name	Unknown
Gene	CM002888.2_29868601-29869843(-)_1
Motif	CM002888.2_29868601-29869843(-)_1|1|1x0
Family	C2H2 ZF
Species	Unknown
Pos	A	C	G	T
1	-0.0215537	-0.0782945	-0.0803625	0.140606
2	-0.191125	-0.471863	0.38198	-0.215504
3	0.0560587	-0.127876	-0.0313998	0.0744594
4	0.162721	-0.207619	0.0949973	-0.166863
5	0.51677	-0.510846	-0.676232	-0.7121
6	-0.536627	0.45088	-0.508328	-0.240312
7	0.148474	-0.0840106	-0.0540031	-0.0529469
8	-0.155804	-0.112691	-0.0241396	0.199774
9	-0.0171224	-0.298497	0.223099	-0.0633536
10	-0.0553292	-0.111272	-0.0630018	0.17046
11	-0.0596078	-0.48997	0.363848	-0.306821
12	0.0672407	-0.0260708	-0.142422	0.0683344
13	-0.0553292	-0.111272	-0.0630018	0.17046
14	-0.0596078	-0.48997	0.363848	-0.306821
15	0.0672407	-0.0260708	-0.142422	0.0683344
16	-0.0808438	-0.12472	0.0137792	0.14215
17	-0.266806	-0.183204	0.126426	0.165915
18	-0.153615	-0.26065	0.272377	-0.0570505
19	0.237447	0.0354271	-0.132772	-0.346019
20	-0.317931	-0.0509098	-0.457644	0.35814
21	0.522382	-0.675702	-0.686607	-0.595688
22	0.00653163	-0.202464	0.0761611	0.0666146
23	-0.382282	-0.242335	0.224393	0.12597
24	-0.180597	-0.039793	-0.00618484	0.158938
25	0.0959325	-0.0487563	-0.0316573	-0.0318423
26	-0.534807	-0.272924	-0.333276	0.433046
27	-0.828809	-0.714305	0.535216	-0.639707
28	0.235289	-0.0822051	-0.0569819	-0.239306
29	-0.144575	0.00988077	-0.200411	0.21213
30	-0.0166738	0.103553	-0.243912	0.0785001
31	0.162721	-0.207619	0.0949973	-0.166863
32	0.51677	-0.510846	-0.676232	-0.7121
33	-0.536627	0.45088	-0.508328	-0.240312
34	-0.031132	0.0929306	0.00494596	-0.0866509
35	-0.158348	-0.613978	0.43561	-0.473955
36	-1.05996	-1.00752	0.567002	-0.903714
37	-0.19295	-0.389435	0.408645	-0.410699
38	-0.793549	-0.57516	-0.494924	0.512313
39	-1.03924	-1.128	0.570975	-0.956778
40	0	0	0	0


TF	Unknown
TF Name	Unknown
Gene	CM002888.2_29891078-29892020(+)_1
Motif	CM002888.2_29891078-29892020(+)_1|1|1x0
Family	C2H2 ZF
Species	Unknown
Pos	A	C	G	T
1	0.109226	-0.0966999	-0.0494772	0.00916663
2	0.428555	-0.48611	-0.216855	-0.41571
3	-0.17971	0.156341	-0.00743125	-0.0350248
4	0.282155	-0.437382	0.106449	-0.354551
5	-0.201426	-0.333921	-0.616288	0.425801
6	-1.09839	-1.12296	0.57601	-1.10901
7	0.217327	-0.21712	0.0807213	-0.267794
8	-0.150188	-0.091592	-0.115182	0.234382
9	-0.133604	-0.373639	-0.195193	0.343175
10	-0.0305708	-0.134914	-0.12007	0.197707
11	-0.137267	0.125079	-0.145943	0.0872979
12	-0.340923	-0.44368	-0.466116	0.453621
13	-0.00978774	-0.0313366	-0.0482027	0.0780766
14	-0.29549	0.2821	-0.138948	-0.0692078
15	-0.535995	-0.497633	0.428343	-0.148936
16	0.181987	0.104773	-0.244059	-0.196151
17	0.480768	-0.493347	-0.443516	-0.53248
18	0.426764	-0.400854	-0.320411	-0.343956
19	0.244256	0.00215374	-0.119997	-0.317373
20	0.508863	-0.610951	-0.539928	-0.621349
21	-0.524933	-0.601115	-0.641025	0.508169
22	0.252449	-0.0440331	-0.0989688	-0.290842
23	-0.186135	0.0779645	-0.282915	0.212357
24	-0.433553	-0.605666	-0.40895	0.47619
25	0	0	0	0


TF	Unknown
TF Name	Unknown
Gene	CM002888.2_29898938-29899475(+)_1
Motif	CM002888.2_29898938-29899475(+)_1|1|1x0
Family	C2H2 ZF
Species	Unknown
Pos	A	C	G	T
1	0.0326752	-0.250366	0.0273318	0.112282
2	-0.471495	0.0416781	-0.348549	0.324986
3	-1.12841	-0.980467	0.570563	-0.996434
4	0.0171635	0.129004	-0.0256867	-0.173118
5	-0.265238	-0.196626	-0.0121933	0.266903
6	-0.117276	-0.325237	-0.0384764	0.266829
7	-0.0487731	-0.184162	-0.164901	0.247426
8	-0.18471	0.155693	-0.195967	0.106671
9	-0.517272	-0.650603	-0.679715	0.51368
10	0.185693	-0.132743	0.00672811	-0.146173
11	0.432308	-0.559837	-0.161147	-0.483348
12	-0.668458	-0.51634	-0.493575	0.499681
13	0.363728	-0.0737373	-0.331969	-0.42031
14	0.485985	-0.53359	-0.429127	-0.563568
15	0.464155	-0.431561	-0.440661	-0.449139
16	0	0	0	0


TF	Unknown
TF Name	Unknown
Gene	CM002888.2_29917371-29918361(+)_1
Motif	CM002888.2_29917371-29918361(+)_1|1|1x0
Family	C2H2 ZF
Species	Unknown
Pos	A	C	G	T
1	-0.0715381	0.210888	-0.193238	-0.0526239
2	-0.86409	-0.764891	-0.596299	0.536316
3	-1.11688	-0.915159	0.558576	-0.737246
4	0.23345	0.0335829	-0.202694	-0.236004
5	-0.638671	-0.280935	-0.531907	0.47022
6	-0.938597	-1.08762	0.567696	-0.969029
7	0.281678	-0.113779	-0.0823622	-0.309458
8	-0.189698	0.00268439	-0.259246	0.254597
9	-0.0259932	0.123756	-0.309032	0.0925513
10	-0.0981751	-0.331597	0.0326819	0.219624
11	-0.507385	-0.692327	0.464781	-0.244076
12	-0.527282	-0.543151	-0.52279	0.493688
13	0.220906	-0.354632	0.193797	-0.478094
14	-1.00717	0.545741	-1.09963	-0.510558
15	0.570692	-0.980376	-1.07433	-1.04657
16	0.118173	-0.0620448	-0.040747	-0.0409774
17	-0.719191	-0.393001	-0.468173	0.486324
18	-1.13121	-0.988587	0.567762	-0.89567
19	0.187906	-0.398258	0.236537	-0.475047
20	-0.646789	0.213853	-0.728708	0.290355
21	0.57339	-1.05753	-1.11931	-1.03638
22	0.158194	-0.207253	0.0379209	-0.07119
23	-0.527393	-0.027645	-0.393272	0.372995
24	-0.82644	-0.607418	0.509379	-0.428726
25	-0.0721596	-0.285106	-0.0968035	0.26345
26	-0.364013	-0.656167	0.437249	-0.214707
27	-0.0340525	-0.101165	0.0436118	0.0709896
28	-0.317706	-0.509823	-0.10005	0.382997
29	-0.118756	-0.259148	0.0923874	0.16184
30	-0.162991	-0.316872	0.355474	-0.248945
31	0	0	0	0


TF	Unknown
TF Name	Unknown
Gene	CM002888.2_29961046-29961781(-)_1
Motif	CM002888.2_29961046-29961781(-)_1|1|1x0
Family	C2H2 ZF
Species	Unknown
Pos	A	C	G	T
1	0.225338	-0.118203	-0.117579	-0.0994431
2	-0.405448	-0.458132	-0.241134	0.428893
3	0.386308	-0.321093	-0.351765	-0.191268
4	0.187808	0.0156719	-0.0702551	-0.24291
5	-0.784552	-0.431465	-0.662415	0.511606
6	-1.04066	-1.12612	0.572846	-1.0252
7	0.284762	0.0287526	-0.184397	-0.454635
8	-0.440719	-0.102336	-0.617769	0.416031
9	0.561464	-0.956804	-0.970624	-0.855407
10	0.0729882	-0.229684	0.126817	-0.0512899
11	0.496475	-0.730093	-0.477952	-0.462908
12	-0.53142	0.238027	-0.209578	0.133131
13	-0.220076	-0.111034	-0.503256	0.363476
14	-0.297448	0.225722	-0.110746	0.016761
15	-0.774234	-0.513318	0.51645	-0.618365
16	0.322211	-0.233387	-0.243288	-0.128036
17	-0.0900535	-0.721641	0.429475	-0.509817
18	0.0899554	-0.155863	-0.232862	0.172144
19	0.126702	-0.189711	0.0930256	-0.109976
20	-0.614828	-0.0457894	-0.384388	0.388213
21	-1.03945	-1.00746	0.569383	-0.998676
22	0	0	0	0


TF	Unknown
TF Name	Unknown
Gene	CM002888.2_29976913-29978131(+)_1
Motif	CM002888.2_29976913-29978131(+)_1|1|1x0
Family	C2H2 ZF
Species	Unknown
Pos	A	C	G	T
1	-0.829063	-0.997683	0.565574	-1.1334
2	-0.570799	-0.275496	-0.624132	0.471798
3	0.547217	-0.872257	-0.875076	-0.684018
4	0.405137	-0.359924	-0.144929	-0.515172
5	0.415685	-0.492527	-0.135485	-0.465955
6	-0.787724	-0.777778	-0.806401	0.5458
7	-0.0606533	-0.291551	-0.30286	0.326626
8	0.108202	-0.0912562	-0.15775	0.0832038
9	-0.0311387	0.139902	-0.150672	-0.00777066
10	0.371033	-0.00545163	-0.565831	-0.40792
11	-0.0861892	-0.79053	0.452932	-0.743409
12	0.573293	-1.12022	-1.03227	-1.05694
13	0.405137	-0.359924	-0.144929	-0.515172
14	0.415685	-0.492527	-0.135485	-0.465955
15	-0.787724	-0.777778	-0.806401	0.5458
16	0.180295	-0.239705	0.10349	-0.193484
17	0.540198	-0.625215	-0.812778	-0.853456
18	-0.639112	0.480814	-0.607017	-0.303062
19	0.321535	-0.0509972	-0.353041	-0.243718
20	0.355623	-0.328387	-0.187563	-0.212297
21	-0.764416	-0.840527	0.548638	-0.833914
22	0.167263	0.154623	-0.46483	-0.119399
23	-0.506615	-0.514327	0.495219	-0.593575
24	0.534811	-0.790849	-0.615188	-0.771112
25	0.30794	-0.0718976	-0.277094	-0.227558
26	-0.266486	-0.066045	-0.181516	0.288091
27	0.392668	-0.323609	-0.253882	-0.302634
28	0.108666	0.0984273	-0.421102	0.0342675
29	-0.826363	-0.976365	0.560144	-0.945898
30	0.561669	-0.934656	-0.89974	-0.946778
31	0.303711	-0.0914916	-0.24162	-0.218765
32	-0.580335	-0.73852	0.532013	-0.822746
33	0.556744	-0.888502	-0.826098	-0.92876
34	0.17897	-0.354738	0.223249	-0.424656
35	-0.575517	0.208107	-0.650105	0.277763
36	0.562362	-0.922606	-0.978862	-0.903349
37	0.212264	-0.0511342	-0.218755	-0.057249
38	0.472607	-0.450457	-0.488406	-0.453705
39	-0.83643	-0.877271	0.555362	-0.888087
40	0	0	0	0


TF	Unknown
TF Name	Unknown
Gene	CM002888.2_30067776-30068994(-)_1
Motif	CM002888.2_30067776-30068994(-)_1|1|1x0
Family	C2H2 ZF
Species	Unknown
Pos	A	C	G	T
1	0.316336	-0.272164	0.00709842	-0.42318
2	0.532938	-0.586379	-0.794665	-0.77233
3	0.469269	-0.275108	-0.662108	-0.515293
4	0.316336	-0.272164	0.00709842	-0.42318
5	0.532938	-0.586379	-0.794665	-0.77233
6	0.469269	-0.275108	-0.662108	-0.515293
7	0.0272115	-0.0151703	-0.399017	0.196081
8	-0.631316	-0.54836	0.489353	-0.40046
9	-0.66367	-0.84871	0.540368	-0.766787
10	0.160086	0.0820073	-0.0594113	-0.323951
11	-0.911781	-0.597593	-0.830151	0.541209
12	0.541878	-0.780514	-0.817652	-0.699687
13	-0.518602	-0.587159	0.473925	-0.336957
14	-0.668355	0.529318	-0.711411	-0.682111
15	-0.183204	0.138622	-0.106344	0.0738439
16	-0.582383	-0.722443	-0.478237	0.507378
17	-0.51444	0.436422	-0.148259	-0.599126
18	-0.0302754	0.172972	-0.122702	-0.0839685
19	0.297888	0.0267031	-0.189524	-0.516213
20	-0.805918	-0.60921	-0.869311	0.539406
21	0.569221	-1.09025	-1.0012	-0.957231
22	0.0036796	-0.298107	0.171742	0.00132755
23	-0.356671	-0.241845	-0.330079	0.40131
24	-0.169893	-0.308092	-0.247367	0.355271
25	0.160086	0.0820073	-0.0594113	-0.323951
26	-0.911781	-0.597593	-0.830151	0.541209
27	0.541878	-0.780514	-0.817652	-0.699687
28	0.243619	0.0697654	-0.422567	-0.157737
29	-0.50134	-0.723606	0.516985	-0.683252
30	0.55713	-0.898866	-0.817069	-0.941077
31	-0.756479	-0.987526	0.562164	-1.13681
32	0.556585	-0.860978	-0.897567	-0.875069
33	0.518671	-0.608196	-0.783284	-0.541198
34	0.152769	-0.272329	0.143754	-0.185819
35	-0.679616	-0.141996	-0.592541	0.44936
36	-0.82483	-0.926706	0.556393	-0.88211
37	0	0	0	0


TF	Unknown
TF Name	Unknown
Gene	CM002888.2_30097020-30097911(+)_1
Motif	CM002888.2_30097020-30097911(+)_1|1|1x0
Family	C2H2 ZF
Species	Unknown
Pos	A	C	G	T
1	0.0844074	-0.245288	0.0470866	0.0423707
2	-0.303215	-0.0117053	-0.389863	0.326662
3	-1.12896	-0.995788	-0.961309	0.570006
4	-0.111141	-0.34947	0.10369	0.178659
5	0.265077	0.0434918	-0.157586	-0.446256
6	-0.47758	0.49779	-0.554325	-0.616637
7	-0.489409	-0.180874	0.423615	-0.438485
8	-0.448804	-0.0490823	-0.260124	0.342756
9	-0.160215	-0.426867	0.284755	0.00339614
10	-0.0995233	-0.335195	-0.027935	0.256459
11	0.057231	-0.0161573	-0.0992535	0.0413804
12	-0.493123	0.0438364	-0.269638	0.308573
13	0.171963	-0.055335	-0.0826541	-0.0930581
14	-0.0209998	-0.446977	0.338199	-0.291407
15	0.139387	-0.13726	-0.0617574	0.0107635
16	0	0	0	0


TF	Unknown
TF Name	Unknown
Gene	CM002888.2_30097020-30097911(+)_1
Motif	CM002888.2_30097020-30097911(+)_1|2|1x0
Family	C2H2 ZF
Species	Unknown
Pos	A	C	G	T
1	-0.5696	-1.11679	0.55419	-1.14478
2	-0.703996	0.442706	-0.927669	-0.0396551
3	-0.760663	-0.909052	-0.983877	0.556231
4	-0.751539	-0.578346	0.526286	-0.700756
5	0.15634	0.0247009	-0.340903	0.0220275
6	0.122234	-0.410134	0.0644907	0.0515119
7	0.464077	-0.284116	-0.394534	-0.780509
8	-0.530446	0.156289	-0.736158	0.319825
9	0.5668	-1.07532	-1.05572	-0.854217
10	0	0	0	0


TF	Unknown
TF Name	Unknown
Gene	CM002888.2_30262503-30263568(-)_1
Motif	CM002888.2_30262503-30263568(-)_1|1|1x0
Family	C2H2 ZF
Species	Unknown
Pos	A	C	G	T
1	0.196586	-0.0190921	0.0110908	-0.351973
2	-0.252043	-0.0637133	-0.422266	0.342134
3	-0.804092	-1.13308	0.565885	-1.05025
4	-0.779146	-0.751439	0.539826	-0.720109
5	-0.627276	-0.863146	0.514864	-0.450164
6	0.129989	-0.125953	0.00175979	-0.0463563
7	0.271451	0.0275966	-0.315292	-0.234906
8	-0.704745	-0.367161	-0.53431	0.4887
9	-0.904787	-1.02628	0.564982	-0.963811
10	0.373935	-0.0239204	-0.399854	-0.537928
11	0.50702	-0.587574	-0.568452	-0.589059
12	0.492149	-0.457357	-0.588683	-0.541063
13	0.173214	0.0870037	-0.0691434	-0.361234
14	-1.04787	-0.700965	-0.957743	0.556439
15	0.557215	-0.9029	-0.943905	-0.813655
16	0.311276	-0.125148	-0.273722	-0.173817
17	0.140349	0.0425496	-0.154599	-0.0887973
18	0.336458	-0.12259	-0.184534	-0.374572
19	0.0010517	-0.123187	-0.290122	0.238504
20	-0.121736	-0.119962	-0.0743543	0.21568
21	0.425272	-0.299095	-0.312556	-0.457836
22	0.378158	-0.048934	-0.465567	-0.425325
23	0.456822	-0.656089	-0.265411	-0.427704
24	-0.009482	-0.0373394	-0.276951	0.197412
25	0.380267	0.0190416	-0.526869	-0.589028
26	0.516168	-0.655894	-0.536796	-0.685323
27	0.538394	-0.679981	-0.828858	-0.7254
28	0.153345	-0.0822284	-0.0593955	-0.0570712
29	-0.424593	-0.333802	0.370267	-0.0891204
30	0.14204	-0.144549	-0.120966	0.0566523
31	0	0	0	0


TF	Unknown
TF Name	Unknown
Gene	CM002888.2_30276630-30277665(-)_1
Motif	CM002888.2_30276630-30277665(-)_1|1|1x0
Family	C2H2 ZF
Species	Unknown
Pos	A	C	G	T
1	0.0371466	-0.0742989	0.103517	-0.0975696
2	0.0532267	-0.235525	-0.18318	0.212811
3	-0.370338	0.289899	-0.0991817	-0.0816898
4	0.280157	-0.0428618	-0.322221	-0.14774
5	-0.518564	-0.0279006	-0.503138	0.388328
6	-1.12527	-1.09146	0.573702	-1.01372
7	0.260451	-0.289898	0.0874019	-0.35409
8	-0.201676	-0.127448	-0.157331	0.285489
9	-0.200697	-0.504768	-0.278716	0.403278
10	0.094827	-0.0731667	-0.00929472	-0.0304905
11	-0.311864	-0.21698	-0.192674	0.35485
12	-0.217338	-0.496156	-0.480899	0.438424
13	-0.0179391	-0.0709794	-0.0858101	0.13689
14	-0.091269	-0.10792	-0.0396412	0.175164
15	0.305106	-0.1619	-0.224985	-0.156986
16	0.109308	0.0982255	-0.102356	-0.173939
17	-0.480562	-0.316413	-0.65222	0.471873
18	0.523863	-0.68353	-0.596814	-0.70152
19	0.146399	0.00531609	-0.281694	0.0269605
20	0.489959	-0.642863	-0.355961	-0.616513
21	-0.362898	-0.48167	0.433517	-0.281408
22	0.26605	0.0126348	-0.176865	-0.33746
23	0.516785	-0.680786	-0.542879	-0.661416
24	-0.793414	-0.702429	-0.804406	0.542051
25	0.188345	-0.223872	0.117085	-0.259302
26	-0.33628	-0.190449	0.0115254	0.271167
27	-0.439457	-0.535334	-0.122921	0.413544
28	0.108031	-0.300514	-0.289507	0.231352
29	0.489473	-0.733531	-0.348446	-0.55212
30	-0.488818	-0.40799	0.460265	-0.399155
31	0	0	0	0


TF	Unknown
TF Name	Unknown
Gene	CM002888.2_30316780-30318361(+)_1
Motif	CM002888.2_30316780-30318361(+)_1|1|1x0
Family	C2H2 ZF
Species	Unknown
Pos	A	C	G	T
1	0.256066	-0.0542477	-0.172393	-0.192623
2	-0.108747	0.0302428	-0.0894651	0.125663
3	-0.658819	-0.729791	0.535552	-0.789705
4	0.340469	0.0379309	-0.419286	-0.471346
5	0.476861	-0.504779	-0.405031	-0.529426
6	0.503622	-0.516806	-0.641495	-0.554845
7	0.0325079	0.165672	-0.258012	-0.0429806
8	-0.722786	-0.883911	0.547096	-0.808144
9	0.549062	-0.855375	-0.803165	-0.788706
10	-0.0247283	-0.182093	-0.0521905	0.179283
11	0.297804	-0.585613	0.085001	-0.268442
12	-0.284497	-0.0473704	0.244993	-0.0829985
13	-0.0533684	-0.219325	0.0832397	0.114234
14	-0.192026	-0.684405	0.449731	-0.476398
15	0.00328882	-0.275277	-0.419319	0.318286
16	0.00828667	0.0126911	-0.172798	0.106986
17	0.471097	-0.664207	-0.242323	-0.598105
18	-0.616171	-0.564469	0.49655	-0.458259
19	0.256066	-0.0542477	-0.172393	-0.192623
20	-0.108747	0.0302428	-0.0894651	0.125663
21	-0.658819	-0.729791	0.535552	-0.789705
22	-0.348196	-0.385774	0.208295	0.183167
23	-0.251085	-0.526935	0.448175	-0.474583
24	-0.0517114	-0.415601	0.296187	-0.124722
25	-0.0624918	-0.123943	-0.0709199	0.185531
26	-0.078301	-0.551041	0.386852	-0.349857
27	0.0730193	-0.0294805	-0.157289	0.0742206
28	0.238117	-0.0246874	-0.136207	-0.226076
29	-0.330216	-0.230674	-0.265241	0.380504
30	-0.666929	-0.719751	-0.600272	0.524136
31	-0.0616188	-0.14063	-0.432013	0.309433
32	-0.240711	-0.566139	0.44508	-0.434966
33	0.0886977	-0.285858	-0.0863731	0.157152
34	-0.0616188	-0.14063	-0.432013	0.309433
35	-0.240711	-0.566139	0.44508	-0.434966
36	0.0886977	-0.285858	-0.0863731	0.157152
37	0.111697	-0.228354	-0.217567	0.178886
38	-0.343712	-0.744259	0.497264	-0.649385
39	-0.204886	-0.536341	-0.347386	0.420925
40	-1.01727	-1.12452	0.574446	-1.12354
41	-0.23136	0.153471	-0.323183	0.180123
42	-0.294087	-0.34174	-0.35763	0.414602
43	-0.0109606	-0.232631	0.201594	-0.0711365
44	-0.372689	-0.0205112	-0.0550168	0.240841
45	-0.248651	-0.230621	-0.358011	0.381907
46	0.138846	0.0729483	-0.322036	-0.0159293
47	-0.521182	-0.635255	0.502812	-0.546061
48	0.519818	-0.63895	-0.613936	-0.663178
49	0.206495	-0.0486291	-0.210985	-0.0545518
50	0.464835	-0.429234	-0.465991	-0.43238
51	-0.797479	-0.837037	0.550594	-0.847514
52	0	0	0	0


TF	Unknown
TF Name	Unknown
Gene	CM002888.2_30339791-30341010(-)_1
Motif	CM002888.2_30339791-30341010(-)_1|1|1x0
Family	C2H2 ZF
Species	Unknown
Pos	A	C	G	T
1	-0.0403076	-0.361659	-0.0737283	0.25766
2	-0.146296	-0.156986	0.337368	-0.382164
3	-0.0127373	0.197087	-0.232062	-0.0612042
4	0.162544	0.150423	-0.443592	-0.112346
5	-0.475057	-0.482452	0.485637	-0.558447
6	0.527091	-0.744131	-0.575684	-0.725205
7	-0.959251	-1.10341	0.572479	-1.12649
8	-0.403816	-0.0274414	-0.534629	0.375593
9	-0.0918258	0.0544903	-0.174901	0.142516
10	0.0825746	-0.10192	-0.141148	0.106272
11	-0.197696	-0.16376	0.337004	-0.294906
12	0.0216104	-0.254218	0.0727675	0.0826659
13	0.149009	0.0775253	-0.0519494	-0.294147
14	-0.804824	-0.517172	-0.730088	0.525449
15	0.525974	-0.684732	-0.718733	-0.610731
16	0.174867	-0.336925	0.217327	-0.403972
17	-0.54625	0.205195	-0.617775	0.27199
18	0.556639	-0.867349	-0.921295	-0.848883
19	0.164999	-0.0321081	-0.0863035	-0.102752
20	-0.0566123	-0.441461	0.325168	-0.189735
21	0.047378	-0.251056	0.203665	-0.139402
22	0.195225	-0.0142746	-0.113816	-0.157818
23	-0.528905	-0.219267	-0.438405	0.437139
24	-0.88861	-0.932892	0.557272	-0.835622
25	0	0	0	0


TF	Unknown
TF Name	Unknown
Gene	CM002888.2_30354486-30355299(-)_1
Motif	CM002888.2_30354486-30355299(-)_1|1|1x0
Family	C2H2 ZF
Species	Unknown
Pos	A	C	G	T
1	0.334216	-0.130295	-0.174449	-0.365337
2	-0.321104	0.325717	-0.206537	-0.105643
3	-1.10312	-1.12261	-1.12176	0.576362
4	0.0475754	-0.0829672	-0.104546	0.104512
5	-0.134638	-0.0990911	0.0389232	0.138873
6	0.147558	0.122274	-0.1728	-0.222961
7	0.165933	-0.213288	0.0965853	-0.171555
8	0.521484	-0.530774	-0.700126	-0.736854
9	-0.554519	0.456668	-0.525541	-0.251098
10	0.40185	-0.179273	-0.265035	-0.564823
11	-0.38392	0.149468	-0.543698	0.276487
12	0.527712	-0.747728	-0.732507	-0.575995
13	0.142036	-0.0435629	0.0534911	-0.23845
14	0.433859	-0.479662	-0.305064	-0.339439
15	-0.25597	0.204806	-0.250508	0.107591
16	-0.105969	0.0392048	-0.0404899	0.0831653
17	-0.261417	-0.454985	0.406514	-0.258347
18	-0.177444	-0.35637	-0.370127	0.392481
19	0.288636	-0.297922	0.0597593	-0.392372
20	0.00198847	0.121879	-0.243509	0.0416411
21	-0.0353005	-0.38688	-0.384758	0.353228
22	0.156176	-0.0294149	-0.0804437	-0.0959311
23	-0.0483972	-0.410759	0.311076	-0.173741
24	0.0464902	-0.234506	0.193646	-0.129377
25	0	0	0	0


TF	Unknown
TF Name	Unknown
Gene	CM002888.2_30373294-30373984(+)_1
Motif	CM002888.2_30373294-30373984(+)_1|1|1x0
Family	C2H2 ZF
Species	Unknown
Pos	A	C	G	T
1	0.154604	0.0798184	-0.0556358	-0.309018
2	-0.857945	-0.557009	-0.779758	0.533763
3	0.534367	-0.732252	-0.767824	-0.654834
4	0.115528	-0.168551	0.0852928	-0.0969643
5	-0.538006	-0.0271185	-0.331115	0.362533
6	-0.889028	-0.860307	0.555394	-0.852424
7	-0.0991185	0.102238	0.0267189	-0.0579052
8	-0.643454	-0.58407	0.513056	-0.596254
9	0.543149	-0.842844	-0.692905	-0.793212
10	0.29628	-0.202541	-0.21143	-0.107956
11	-0.0623918	-0.629437	0.404046	-0.439259
12	0.0835657	-0.137132	-0.206263	0.157355
13	0.262603	0.0327552	-0.158613	-0.401234
14	-0.379481	-0.0756781	-0.538438	0.389717
15	0.545572	-0.817543	-0.82995	-0.726507
16	0.371782	-0.00591595	-0.568101	-0.40968
17	-0.0872354	-0.793845	0.453623	-0.746573
18	0.57363	-1.12534	-1.03711	-1.06186
19	0	0	0	0


TF	Unknown
TF Name	Unknown
Gene	CM002888.2_30409753-30410638(-)_1
Motif	CM002888.2_30409753-30410638(-)_1|1|1x0
Family	C2H2 ZF
Species	Unknown
Pos	A	C	G	T
1	0.290271	-0.119161	-0.0327464	-0.441862
2	-0.443955	0.280992	-0.588022	0.167961
3	-1.05903	-1.12681	-0.982412	0.572162
4	0.290899	0.0273378	-0.192099	-0.470309
5	-0.458967	-0.110603	-0.64124	0.423055
6	0.565193	-0.997862	-1.01209	-0.893474
7	0.204486	0.0504375	-0.259629	-0.139369
8	-0.659273	-0.175765	-0.433046	0.438503
9	-1.00309	-1.10136	0.568816	-0.934462
10	0.172494	0.086739	-0.0685835	-0.359132
11	-1.04015	-0.695071	-0.950493	0.555693
12	0.556465	-0.89594	-0.936729	-0.807166
13	-0.13237	-0.42236	0.113073	0.200631
14	0.0110021	0.181194	-0.0631434	-0.227727
15	-0.375022	0.243363	-0.484354	0.175856
16	0.152599	-0.0817307	-0.0590183	-0.0567063
17	-0.421718	-0.331406	0.368945	-0.0880174
18	0.141377	-0.143698	-0.12024	0.0564402
19	0.239061	-0.0639447	-0.256772	-0.070979
20	0.504757	-0.55711	-0.600765	-0.560847
21	-1.02816	-1.07514	0.572921	-1.08758
22	0.238893	-0.463507	-0.215395	0.118494
23	-0.0174146	-0.191852	0.0491942	0.106007
24	-0.0111383	-0.14022	-0.121132	0.18883
25	0.239061	-0.0639447	-0.256772	-0.070979
26	0.504757	-0.55711	-0.600765	-0.560847
27	-1.02816	-1.07514	0.572921	-1.08758
28	0	0	0	0


TF	Unknown
TF Name	Unknown
Gene	CM002888.2_30429583-30430321(-)_1
Motif	CM002888.2_30429583-30430321(-)_1|1|1x0
Family	C2H2 ZF
Species	Unknown
Pos	A	C	G	T
1	-0.165346	-0.166025	-0.245481	0.315153
2	-0.106232	-0.196459	0.114982	0.106447
3	-0.666693	-0.356409	0.474546	-0.441097
4	0.23345	0.0335829	-0.202694	-0.236004
5	-0.638671	-0.280935	-0.531907	0.47022
6	-0.938597	-1.08762	0.567696	-0.969029
7	-0.0737992	-0.143479	-0.0833559	0.207435
8	-0.10989	-0.645931	0.417549	-0.417808
9	0.0813887	-0.0348361	-0.179758	0.0827509
10	0.330982	-0.253428	-0.034114	-0.426174
11	0.0145609	-0.0229922	-0.113387	0.0959541
12	-0.216113	-0.191877	-0.179421	0.319643
13	0.118173	-0.0620448	-0.040747	-0.0409774
14	-0.719191	-0.393001	-0.468173	0.486324
15	-1.13121	-0.988587	0.567762	-0.89567
16	-0.0721596	-0.285106	-0.0968035	0.26345
17	-0.364013	-0.656167	0.437249	-0.214707
18	-0.0340525	-0.101165	0.0436118	0.0709896
19	0.113418	-0.34597	-0.333594	0.252086
20	0.514348	-0.860859	-0.42785	-0.656871
21	-0.578854	-0.487966	0.488343	-0.478031
22	0	0	0	0


TF	Unknown
TF Name	Unknown
Gene	CM002888.2_30459156-30460245(+)_1
Motif	CM002888.2_30459156-30460245(+)_1|1|1x0
Family	C2H2 ZF
Species	Unknown
Pos	A	C	G	T
1	0.114514	0.285377	-0.289866	-0.591638
2	-0.459539	0.171934	-0.481433	0.264143
3	0.57445	-1.12452	-1.05057	-1.08461
4	0.19985	0.133006	-0.272307	-0.281387
5	0.514085	-0.784011	-0.439867	-0.68642
6	-0.941862	-1.05285	-0.949904	0.566426
7	0.143905	0.228013	-0.336458	-0.341202
8	-0.573802	0.269209	-0.459538	0.183949
9	0.560933	-1.05094	-0.858101	-0.873437
10	0.114514	0.285377	-0.289866	-0.591638
11	-0.459539	0.171934	-0.481433	0.264143
12	0.57445	-1.12452	-1.05057	-1.08461
13	0.00226412	-0.0872711	-0.0134273	0.081802
14	-0.241383	-0.360595	0.120672	0.222762
15	-0.526704	0.159616	0.227199	-0.243258
16	0	0	0	0


TF	Unknown
TF Name	Unknown
Gene	CM002888.2_30459156-30460245(+)_1
Motif	CM002888.2_30459156-30460245(+)_1|2|1x0
Family	C2H2 ZF
Species	Unknown
Pos	A	C	G	T
1	0.254329	0.077746	-0.241794	-0.361712
2	0.526661	-0.547741	-0.675442	-0.844467
3	0.539514	-0.735101	-0.735	-0.773664
4	0.164726	-0.110515	-0.434497	0.144795
5	0.145935	0.0353299	-0.23756	-0.0281725
6	-1.13022	-0.921543	0.568752	-0.993896
7	0.324938	-0.347806	0.0329106	-0.444735
8	0.471905	-0.425045	-0.44198	-0.524916
9	-0.174462	0.210736	-0.0854222	-0.0531427
10	0.346911	-0.328598	-0.085319	-0.313134
11	-0.0992648	0.236273	-0.459903	0.0548275
12	0.0226255	0.0712714	-0.200267	0.0559936
13	0	0	0	0


TF	Unknown
TF Name	Unknown
Gene	CM002888.2_30493788-30494673(+)_1
Motif	CM002888.2_30493788-30494673(+)_1|1|1x0
Family	C2H2 ZF
Species	Unknown
Pos	A	C	G	T
1	-0.641167	-0.698789	0.531038	-0.757218
2	-0.358114	0.116843	-0.0275367	0.118698
3	-0.109511	-0.155385	-0.114872	0.244542
4	-0.210718	-0.416025	0.168742	0.183528
5	-0.0531694	-0.0274744	0.22008	-0.286814
6	0.296303	0.202845	-0.663918	-0.678754
7	0.0566651	-0.106313	-0.133254	0.127748
8	-0.172437	-0.128059	0.0442474	0.169032
9	0.175106	0.14354	-0.22485	-0.287475
10	-0.593474	-0.237939	0.45863	-0.534791
11	-0.534858	-0.0742478	-0.317437	0.377278
12	-0.196795	-0.504065	0.315956	-0.00826136
13	0.238445	0.0333072	-0.2092	-0.243389
14	-0.661826	-0.294657	-0.552248	0.476305
15	-0.975326	-1.12828	0.570686	-1.00656
16	0.167986	-0.00777039	-0.0883547	-0.136944
17	-0.553486	-0.0898191	-0.495065	0.412864
18	-0.869833	-0.949362	0.556014	-0.809456
19	0.0574803	-0.449727	-0.0600932	0.2129
20	-0.619621	0.52117	-0.664566	-0.651358
21	-0.647521	0.500449	-0.628021	-0.427356
22	0.147463	-0.31019	0.148961	-0.156791
23	0.051102	-0.145561	0.0363444	0.0304474
24	-0.0667495	-0.00735209	0.219879	-0.300917
25	0.209184	-0.00603853	-0.0967858	-0.22562
26	-0.0819482	-0.715661	0.41147	-0.39752
27	0.0894307	-0.299334	0.176734	-0.115111
28	0	0	0	0


TF	Unknown
TF Name	Unknown
Gene	CM002888.2_30521861-30523109(-)_1
Motif	CM002888.2_30521861-30523109(-)_1|1|1x0
Family	C2H2 ZF
Species	Unknown
Pos	A	C	G	T
1	0.000687039	-0.0933619	0.0721724	0.00477908
2	-0.332764	-0.400588	-0.170523	0.391358
3	-0.239461	0.341152	-0.238299	-0.185371
4	0.471628	-0.513664	-0.35407	-0.53947
5	-0.546779	0.343791	-0.805682	0.131198
6	-1.05741	-1.12506	0.573909	-1.05326
7	0.119176	-0.121513	0.14414	-0.271894
8	-0.0994776	-0.144932	-0.243533	0.282777
9	-0.185199	-0.382277	-0.124805	0.338904
10	0.137909	-0.135254	0.139756	-0.288836
11	-0.328577	0.185978	-0.425436	0.209711
12	-0.450419	-0.424459	-0.293793	0.441038
13	0.00228083	-0.0692491	-0.10851	0.134562
14	-0.157163	0.155283	0.0260865	-0.0904957
15	-0.37342	-0.17668	0.249977	0.0541598
16	0.0876913	0.025665	-0.119079	-0.0199106
17	0.359095	-0.266419	-0.0999809	-0.422437
18	-0.284058	-0.185112	0.134192	0.165857
19	0.0813289	-0.0486196	-0.000138593	-0.0456215
20	0.438732	-0.424485	-0.309978	-0.41149
21	-0.331864	0.0311414	-0.138753	0.238901
22	0.0598476	0.102122	-0.106779	-0.0941327
23	-0.232527	-0.223021	-0.301836	0.364948
24	0.246394	-0.00930549	-0.17037	-0.23499
25	0.203609	0.0233864	-0.156684	-0.187474
26	0.461302	-0.41542	-0.373138	-0.523489
27	0.391794	-0.334815	-0.321263	-0.225253
28	0.127517	-0.0697725	-0.0534791	-0.0347963
29	-0.121743	-0.350087	0.364006	-0.313567
30	-0.172864	-0.339536	-0.395593	0.392454
31	0.19335	0.0775482	-0.139493	-0.285326
32	-0.366072	-0.296232	-0.428014	0.429874
33	0.442851	-0.492413	-0.415936	-0.282275
34	0	0	0	0


TF	Unknown
TF Name	Unknown
Gene	CM002888.2_30596976-30598092(+)_1
Motif	CM002888.2_30596976-30598092(+)_1|1|1x0
Family	C2H2 ZF
Species	Unknown
Pos	A	C	G	T
1	-0.470916	-0.643319	0.513033	-0.75471
2	0.503343	-0.554418	-0.581721	-0.564933
3	0.451947	-0.388903	-0.51955	-0.33891
4	0.215411	0.0363503	-0.112733	-0.301745
5	-0.270127	-0.0334524	-0.393961	0.329109
6	0.497024	-0.564897	-0.574563	-0.493977
7	0.136917	0.123773	-0.313109	-0.0897317
8	-0.386676	0.156063	-0.263568	0.207379
9	-0.444896	-0.351557	0.438622	-0.346397
10	0.00225436	-0.10916	-0.0656286	0.132675
11	0.150757	-0.187245	-0.0152205	-0.0133736
12	-0.166336	0.1666	-0.0411687	-0.0263855
13	0.215411	0.0363503	-0.112733	-0.301745
14	-0.270127	-0.0334524	-0.393961	0.329109
15	0.497024	-0.564897	-0.574563	-0.493977
16	-0.47861	-0.676066	0.510232	-0.65894
17	0.51673	-0.595533	-0.62631	-0.651079
18	-0.286716	-0.045635	-0.40192	0.339777
19	-0.562847	-0.694632	0.527131	-0.800698
20	-0.403925	-0.173131	-0.445607	0.410917
21	0.500261	-0.609128	-0.611331	-0.46201
22	0.0347351	0.0438993	-0.0200072	-0.0678357
23	0.124638	0.0247683	-0.0665864	-0.124333
24	-0.183699	-0.0806829	0.0479488	0.145421
25	0.120032	-0.0018249	-0.0576962	-0.0913843
26	-0.345935	-0.0244625	-0.305431	0.324061
27	-0.502509	-0.557648	0.48607	-0.460647
28	-0.103087	-0.1544	-0.284916	0.2992
29	0.486224	-0.43314	-0.550244	-0.543755
30	-1.12544	-1.03085	0.573532	-1.06425
31	0	0	0	0


TF	Unknown
TF Name	Unknown
Gene	CM002888.2_30613986-30614967(-)_1
Motif	CM002888.2_30613986-30614967(-)_1|1|1x0
Family	C2H2 ZF
Species	Unknown
Pos	A	C	G	T
1	-0.0573843	-0.225457	0.0845691	0.118516
2	-0.308176	-0.0827452	-0.180988	0.305877
3	-0.19954	0.274272	-0.247623	-0.0350562
4	0.0335622	-0.185859	-0.225731	0.223536
5	-0.479851	-0.491407	0.432976	-0.196431
6	-0.629109	-0.847657	0.538605	-0.777719
7	-0.2924	-0.605899	0.471334	-0.549936
8	0.0863453	0.0752116	-0.111833	-0.0872564
9	0.409723	-0.105719	-0.541814	-0.443571
10	0.190243	-0.255405	-0.11007	0.0487564
11	-0.0235618	0.0387857	-0.139152	0.0911527
12	-0.20656	0.00924503	0.0956173	0.045597
13	0.185664	-0.386646	0.233145	-0.461621
14	-0.627808	0.212494	-0.70779	0.287188
15	0.570805	-1.02157	-1.08189	-1.00092
16	-0.0714774	-0.139511	-0.0808083	0.20311
17	-0.103232	-0.626604	0.411742	-0.403872
18	0.0797385	-0.0337394	-0.175236	0.0810685
19	0.302914	0.0252738	-0.196101	-0.530566
20	-0.833998	-0.632608	-0.8989	0.543349
21	0.57185	-1.12712	-1.03595	-0.990937
22	-0.0895874	0.0956239	-0.0749058	0.0408062
23	-0.0957144	-0.718166	0.411604	-0.370043
24	0.0126706	-0.258377	0.0778837	0.0872052
25	0.302914	0.0252738	-0.196101	-0.530566
26	-0.833998	-0.632608	-0.8989	0.543349
27	0.57185	-1.12712	-1.03595	-0.990937
28	0.182529	-0.0378858	-0.0984897	-0.116883
29	-0.0749607	-0.505317	0.351965	-0.223825
30	0.0484943	-0.285229	0.223262	-0.160372
31	0	0	0	0


TF	Unknown
TF Name	Unknown
Gene	CM002888.2_30645819-30646800(+)_1
Motif	CM002888.2_30645819-30646800(+)_1|1|1x0
Family	C2H2 ZF
Species	Unknown
Pos	A	C	G	T
1	0.130057	-0.0557065	-0.0421118	-0.0636596
2	-0.273105	-0.0713021	-0.437672	0.352795
3	-0.70581	-0.225502	-0.560347	0.467304
4	0.372078	-0.360693	-0.162862	-0.282813
5	-0.197078	0.0813811	-0.58232	0.278082
6	-0.705296	-0.692718	0.133428	0.350314
7	0.274487	-0.406535	0.117131	-0.380037
8	-0.217708	-0.140038	-0.436625	0.362476
9	-0.256358	-0.694979	-0.328296	0.443171
10	0.469636	-0.553325	-0.210084	-0.809398
11	-0.535488	0.429806	-0.341257	-0.249886
12	-0.406099	-0.609859	-0.921444	0.510822
13	0.543072	-0.906311	-0.519671	-1.08768
14	-0.79685	0.550518	-1.14845	-0.663656
15	-0.694265	-0.83689	-1.0139	0.550887
16	0.170369	-0.0491481	-0.100178	-0.0795468
17	-0.507606	0.162883	-0.316703	0.243514
18	-0.610601	-0.625155	-0.693729	0.520534
19	-0.0132668	-0.608387	-0.521771	0.394965
20	0.513586	-0.847344	-0.399989	-0.705537
21	-1.02177	-0.899666	0.525505	-0.371253
22	0.425679	-0.135805	-0.467245	-0.58063
23	0.537225	-0.771394	-0.637316	-0.809869
24	0.52032	-0.629325	-0.641005	-0.651887
25	-0.00505921	-0.4103	-0.0473115	0.237046
26	-0.18511	-0.41464	0.116204	0.218887
27	-0.553283	-0.72418	0.477793	-0.278256
28	0	0	0	0


TF	Unknown
TF Name	Unknown
Gene	CM002888.2_30707300-30707879(-)_1
Motif	CM002888.2_30707300-30707879(-)_1|1|1x0
Family	C2H2 ZF
Species	Unknown
Pos	A	C	G	T
1	0.368459	0.0257369	-0.492211	-0.551186
2	0.505171	-0.606855	-0.493858	-0.634777
3	0.528891	-0.627076	-0.768327	-0.670168
4	0.31775	-0.227819	-0.237542	-0.12437
5	-0.0849276	-0.705115	0.425223	-0.497115
6	0.0888705	-0.152511	-0.22812	0.169576
7	0.154476	-0.257875	-0.0718586	0.0693312
8	-0.660853	0.506067	-0.627806	-0.469444
9	-0.893072	-0.875957	0.539123	-0.554939
10	0.451549	-0.189768	-0.448659	-0.770479
11	0.499907	-0.426131	-0.639849	-0.630091
12	0.535343	-0.665103	-0.745156	-0.760521
13	0.0693956	-0.14277	-0.22989	0.181247
14	0.319449	-0.358748	-0.208885	-0.0668172
15	-1.13563	-1.08842	0.563337	-0.729424
16	0	0	0	0


TF	Unknown
TF Name	Unknown
Gene	CM002888.2_30723153-30723756(+)_1
Motif	CM002888.2_30723153-30723756(+)_1|1|1x0
Family	C2H2 ZF
Species	Unknown
Pos	A	C	G	T
1	0.229607	-0.161506	-0.11748	-0.0701392
2	-0.624372	-0.656829	0.52706	-0.753111
3	0.568112	-1.01094	-1.00494	-0.981378
4	0.146571	-0.409795	0.198713	-0.201255
5	0.527788	-0.66223	-0.547288	-0.894445
6	-0.357744	0.236181	-0.71455	0.216344
7	0.1534	0.0786775	-0.369197	-0.022101
8	-0.632733	-0.76208	0.528376	-0.660942
9	0.542909	-0.77102	-0.742657	-0.798492
10	0.146571	-0.409795	0.198713	-0.201255
11	0.527788	-0.66223	-0.547288	-0.894445
12	-0.357744	0.236181	-0.71455	0.216344
13	0.118173	-0.0620448	-0.040747	-0.0409774
14	-0.719191	-0.393001	-0.468173	0.486324
15	-1.13121	-0.988587	0.567762	-0.89567
16	0	0	0	0


TF	Unknown
TF Name	Unknown
Gene	CM002888.2_30824883-30825759(-)_1
Motif	CM002888.2_30824883-30825759(-)_1|1|1x0
Family	C2H2 ZF
Species	Unknown
Pos	A	C	G	T
1	0.30554	0.0521231	-0.316819	-0.432435
2	0.461931	-0.453521	-0.385172	-0.469499
3	0.452306	-0.561237	-0.432692	-0.281721
4	0.30658	0.0867544	-0.426173	-0.422114
5	0.5704	-0.997129	-0.980938	-1.11876
6	0.557241	-0.843042	-0.903299	-0.907494
7	0.333129	-0.0957166	-0.286091	-0.27829
8	0.570242	-1.01044	-0.956231	-1.12873
9	-0.225805	-0.343711	-0.299839	0.38932
10	0.326002	-0.112739	-0.29775	-0.217189
11	0.542589	-0.984379	-0.582235	-0.833991
12	-0.148286	-0.229586	-0.437354	0.368204
13	0	0	0	0


TF	Unknown
TF Name	Unknown
Gene	CM002888.2_30824883-30825759(-)_1
Motif	CM002888.2_30824883-30825759(-)_1|2|1x0
Family	C2H2 ZF
Species	Unknown
Pos	A	C	G	T
1	0.387561	-0.642151	0.0637839	-0.762256
2	-0.467745	-0.328862	-0.384774	0.443751
3	-0.587584	-1.15651	-0.73356	0.542464
4	0	0	0	0


TF	Unknown
TF Name	Unknown
Gene	CM002888.2_30824883-30825759(-)_1
Motif	CM002888.2_30824883-30825759(-)_1|3|1x0
Family	C2H2 ZF
Species	Unknown
Pos	A	C	G	T
1	0.0316517	-0.46108	0.360081	-0.541779
2	-0.301756	-0.651323	-0.379341	0.456387
3	-1.19729	-0.276092	-0.633704	0.501679
4	0.303292	-0.346428	-0.0229261	-0.228705
5	-0.103709	-0.051851	-0.587095	0.315173
6	-0.571573	-0.406196	0.454022	-0.305619
7	0	0	0	0


TF	Unknown
TF Name	Unknown
Gene	CM002888.2_30838735-30839944(-)_1
Motif	CM002888.2_30838735-30839944(-)_1|1|1x0
Family	C2H2 ZF
Species	Unknown
Pos	A	C	G	T
1	0.0901633	-0.0454472	-0.0294211	-0.0295944
2	-0.490636	-0.245185	-0.30175	0.41649
3	-0.755315	-0.647995	0.523126	-0.578078
4	0.249624	0.0356488	-0.134963	-0.392734
5	-0.569445	-0.414235	-0.619464	0.492069
6	0.534185	-0.775201	-0.704941	-0.670246
7	0.175558	-0.177095	-0.0148522	-0.0603135
8	0.350888	-0.298922	-0.250343	-0.159666
9	-0.626792	-0.509883	0.5084	-0.636972
10	0.0491997	0.208637	-0.201693	-0.197352
11	-0.372093	-0.0363678	-0.198805	0.306018
12	0.461469	-0.539212	-0.378061	-0.399534
13	0.0491997	0.208637	-0.201693	-0.197352
14	-0.372093	-0.0363678	-0.198805	0.306018
15	0.461469	-0.539212	-0.378061	-0.399534
16	0.305483	0.0473458	-0.34277	-0.387189
17	0.437511	-0.400062	-0.314953	-0.421092
18	0.466895	-0.403774	-0.510164	-0.436231
19	0.252887	-0.158034	-0.165357	-0.0801163
20	-0.0266095	-0.493732	0.357634	-0.337067
21	0.0724659	-0.109341	-0.16629	0.133253
22	0.186623	-0.0705045	-0.258144	0.025771
23	-0.242867	-0.485836	0.414462	-0.29697
24	-0.471259	-0.699523	0.512147	-0.676919
25	-0.930436	-0.917867	-0.439969	0.531314
26	-1.05141	0.568876	-1.13009	-0.88175
27	0.454587	-0.823052	-0.746661	-0.0850242
28	0.195809	-0.312357	0.163729	-0.313996
29	-0.504745	-0.368126	-0.619775	0.479831
30	0.514487	-0.625733	-0.642455	-0.575245
31	0.138641	-0.0467824	-0.00378206	-0.133877
32	-0.021714	-0.164926	-0.186665	0.234039
33	0.135676	-0.224042	0.0109358	0.00467089
34	0	0	0	0


TF	Unknown
TF Name	Unknown
Gene	CM002888.2_30873045-30873957(+)_1
Motif	CM002888.2_30873045-30873957(+)_1|1|1x0
Family	C2H2 ZF
Species	Unknown
Pos	A	C	G	T
1	-0.286319	-0.468936	0.410248	-0.243185
2	-0.309138	-0.678382	0.438975	-0.258215
3	-0.380065	-1.16908	0.529886	-0.893159
4	0.163105	0.0357329	-0.553071	0.0713589
5	-0.397887	-0.280648	0.409558	-0.294013
6	-0.921882	-1.01797	0.565587	-0.972427
7	-0.0432762	0.103205	-0.279608	0.114381
8	-0.367341	0.30931	-0.419361	0.0612848
9	-0.978825	-0.804802	0.539411	-0.559746
10	-0.0566502	-0.43012	-0.0954912	0.289643
11	-0.186971	-0.199394	0.375137	-0.461093
12	-0.0199145	0.22394	-0.274811	-0.0762419
13	0.0333011	-0.194741	-0.23618	0.230739
14	-0.506128	-0.518138	0.442565	-0.211573
15	-0.668534	-0.895669	0.54506	-0.822983
16	-0.0432762	0.103205	-0.279608	0.114381
17	-0.367341	0.30931	-0.419361	0.0612848
18	-0.978825	-0.804802	0.539411	-0.559746
19	-0.0394149	0.0154738	-0.188721	0.147036
20	-0.379663	0.323143	-0.154162	-0.109499
21	-0.51621	-0.539173	0.478329	-0.40006
22	0.163105	0.0357329	-0.553071	0.0713589
23	-0.397887	-0.280648	0.409558	-0.294013
24	-0.921882	-1.01797	0.565587	-0.972427
25	-0.0432762	0.103205	-0.279608	0.114381
26	-0.367341	0.30931	-0.419361	0.0612848
27	-0.978825	-0.804802	0.539411	-0.559746
28	0	0	0	0


TF	Unknown
TF Name	Unknown
Gene	CM002888.2_30925203-30926199(-)_1
Motif	CM002888.2_30925203-30926199(-)_1|1|1x0
Family	C2H2 ZF
Species	Unknown
Pos	A	C	G	T
1	0.371782	-0.00591595	-0.568101	-0.40968
2	-0.0872354	-0.793845	0.453623	-0.746573
3	0.57363	-1.12534	-1.03711	-1.06186
4	0.29628	-0.202541	-0.21143	-0.107956
5	-0.0623918	-0.629437	0.404046	-0.439259
6	0.0835657	-0.137132	-0.206263	0.157355
7	0.29628	-0.202541	-0.21143	-0.107956
8	-0.0623918	-0.629437	0.404046	-0.439259
9	0.0835657	-0.137132	-0.206263	0.157355
10	0.319916	0.0619805	-0.343978	-0.516003
11	0.462719	-0.46652	-0.372545	-0.4786
12	0.451479	-0.423469	-0.393196	-0.408442
13	0.130517	0.137281	-0.30977	-0.103682
14	-0.551455	-0.711271	0.517062	-0.627638
15	0.541339	-0.83603	-0.673229	-0.785585
16	0.161614	-0.135759	-0.0907898	0.00271887
17	-0.432427	-0.510257	0.479541	-0.515804
18	-0.400796	-0.630632	-0.376707	0.469601
19	0.154604	0.0798184	-0.0556358	-0.309018
20	-0.857945	-0.557009	-0.779758	0.533763
21	0.534367	-0.732252	-0.767824	-0.654834
22	0.154604	0.0798184	-0.0556358	-0.309018
23	-0.857945	-0.557009	-0.779758	0.533763
24	0.534367	-0.732252	-0.767824	-0.654834
25	0.225842	0.0548401	-0.0720353	-0.473418
26	-0.910969	-0.736725	-0.915482	0.552962
27	0.554982	-0.905679	-0.877009	-0.812662
28	0.0878188	-0.091258	-0.161713	0.105955
29	-0.573639	0.472581	-0.320055	-0.544059
30	-0.842333	-0.668755	0.532517	-0.631371
31	0	0	0	0


TF	Unknown
TF Name	Unknown
Gene	CM002888.2_31076393-31077212(-)_1
Motif	CM002888.2_31076393-31077212(-)_1|1|1x0
Family	C2H2 ZF
Species	Unknown
Pos	A	C	G	T
1	-0.773645	-1.01354	0.562339	-1.0743
2	0.569246	-0.959544	-0.970016	-1.12972
3	-0.501989	0.429173	-0.540559	-0.148271
4	0.104584	-0.0538228	-0.0351026	-0.0353051
5	-0.603914	-0.317203	-0.383276	0.455698
6	-0.94309	-0.81773	0.550255	-0.736059
7	0.0335354	-0.273318	-0.0228555	0.157772
8	-0.211097	-0.0189316	-0.0273916	0.172818
9	-0.426534	-0.331477	0.384262	-0.132622
10	0	0	0	0


TF	Unknown
TF Name	Unknown
Gene	CM002888.2_31076393-31077212(-)_1
Motif	CM002888.2_31076393-31077212(-)_1|2|1x0
Family	C2H2 ZF
Species	Unknown
Pos	A	C	G	T
1	0.111737	-0.16162	0.0826434	-0.0927352
2	-0.513144	-0.0215373	-0.314061	0.353409
3	-0.840297	-0.81266	0.549613	-0.805074
4	-0.773645	-1.01354	0.562339	-1.0743
5	0.569246	-0.959544	-0.970016	-1.12972
6	-0.501989	0.429173	-0.540559	-0.148271
7	0.104584	-0.0538228	-0.0351026	-0.0353051
8	-0.603914	-0.317203	-0.383276	0.455698
9	-0.94309	-0.81773	0.550255	-0.736059
10	0.00591724	-0.222892	0.0821482	0.0716965
11	-0.424856	-0.271641	0.239336	0.131582
12	-0.199472	-0.0453188	-0.00852431	0.172253
13	0	0	0	0


TF	Unknown
TF Name	Unknown
Gene	CM002888.2_31095161-31095989(+)_1
Motif	CM002888.2_31095161-31095989(+)_1|1|1x0
Family	C2H2 ZF
Species	Unknown
Pos	A	C	G	T
1	0.106698	-0.0550807	-0.035962	-0.0361688
2	-0.621322	-0.328506	-0.395986	0.460852
3	-0.97171	-0.843681	0.553431	-0.760271
4	-0.687355	-0.904839	0.553883	-1.04536
5	0.547448	-0.786904	-0.821345	-0.800168
6	0.506198	-0.554521	-0.719332	-0.491456
7	0.344434	0.0364844	-0.428911	-0.481903
8	0.481053	-0.518146	-0.416613	-0.543234
9	0.507431	-0.53125	-0.658169	-0.56997
10	0.30273	-0.251225	0.0116445	-0.393376
11	0.521531	-0.532082	-0.728143	-0.707118
12	0.45479	-0.245892	-0.610175	-0.471978
13	0.30273	-0.251225	0.0116445	-0.393376
14	0.521531	-0.532082	-0.728143	-0.707118
15	0.45479	-0.245892	-0.610175	-0.471978
16	-0.0266872	0.189761	-0.293535	0.00127139
17	-0.874779	-0.975371	0.560036	-0.887187
18	0.552754	-0.907743	-0.813999	-0.81768
19	0.292206	-0.198009	-0.206745	-0.105056
20	-0.058497	-0.61576	0.399894	-0.428863
21	0.0825443	-0.134346	-0.202284	0.155061
22	0.0600243	-0.183617	0.0527582	0.0283277
23	-0.487917	0.170616	-0.438046	0.262197
24	-1.12709	-1.00128	0.571884	-1.02612
25	0	0	0	0


TF	Unknown
TF Name	Unknown
Gene	CM002888.2_31168175-31169750(-)_1
Motif	CM002888.2_31168175-31169750(-)_1|1|1x0
Family	C2H2 ZF
Species	Unknown
Pos	A	C	G	T
1	0.185664	-0.386646	0.233145	-0.461621
2	-0.627808	0.212494	-0.70779	0.287188
3	0.570805	-1.02157	-1.08189	-1.00092
4	0.231536	-0.102095	-0.345563	0.0228255
5	-0.373904	-0.689164	0.479	-0.444105
6	-0.718636	-1.01482	0.557364	-0.985486
7	0.185664	-0.386646	0.233145	-0.461621
8	-0.627808	0.212494	-0.70779	0.287188
9	0.570805	-1.02157	-1.08189	-1.00092
10	0.23571	0.0751378	-0.262552	-0.264339
11	0.365748	-0.230224	-0.268881	-0.258335
12	0.320594	-0.132202	-0.261657	-0.205625
13	0.302914	0.0252738	-0.196101	-0.530566
14	-0.833998	-0.632608	-0.8989	0.543349
15	0.57185	-1.12712	-1.03595	-0.990937
16	0.231536	-0.102095	-0.345563	0.0228255
17	-0.373904	-0.689164	0.479	-0.444105
18	-0.718636	-1.01482	0.557364	-0.985486
19	0.337161	-0.246587	-0.164007	-0.24091
20	0.289417	-0.120282	-0.161219	-0.218393
21	-0.0369067	0.189255	-0.114982	-0.114686
22	0.185664	-0.386646	0.233145	-0.461621
23	-0.627808	0.212494	-0.70779	0.287188
24	0.570805	-1.02157	-1.08189	-1.00092
25	-0.0876567	-0.171783	-0.0164088	0.18936
26	-0.435285	-0.637953	0.472591	-0.362587
27	-0.223529	-0.524821	-0.515534	0.446931
28	0.231536	-0.102095	-0.345563	0.0228255
29	-0.373904	-0.689164	0.479	-0.444105
30	-0.718636	-1.01482	0.557364	-0.985486
31	0.185664	-0.386646	0.233145	-0.461621
32	-0.627808	0.212494	-0.70779	0.287188
33	0.570805	-1.02157	-1.08189	-1.00092
34	-0.0876567	-0.171783	-0.0164088	0.18936
35	-0.435285	-0.637953	0.472591	-0.362587
36	-0.223529	-0.524821	-0.515534	0.446931
37	0.23571	0.0751378	-0.262552	-0.264339
38	0.365748	-0.230224	-0.268881	-0.258335
39	0.320594	-0.132202	-0.261657	-0.205625
40	0.185664	-0.386646	0.233145	-0.461621
41	-0.627808	0.212494	-0.70779	0.287188
42	0.570805	-1.02157	-1.08189	-1.00092
43	0.231536	-0.102095	-0.345563	0.0228255
44	-0.373904	-0.689164	0.479	-0.444105
45	-0.718636	-1.01482	0.557364	-0.985486
46	-0.0247912	0.0563492	-0.199654	0.109066
47	-0.522122	-0.522889	0.471231	-0.35665
48	-0.528225	-0.838597	0.529141	-0.752236
49	0.0137742	-0.0362211	0.0312933	-0.0118517
50	-0.0930718	-0.414612	0.303949	-0.0999191
51	-0.115116	0.122051	0.10941	-0.206317
52	0	0	0	0


TF	Unknown
TF Name	Unknown
Gene	CM002888.2_31303210-31304113(-)_1
Motif	CM002888.2_31303210-31304113(-)_1|1|1x0
Family	C2H2 ZF
Species	Unknown
Pos	A	C	G	T
1	0.179308	0.11525	-0.227853	-0.226821
2	-0.801603	-0.575098	-0.853371	0.536043
3	0.564504	-1.01537	-0.996963	-0.87244
4	0.374156	-0.163531	-0.221909	-0.459562
5	0.54959	-0.947381	-0.634848	-0.956577
6	-0.446138	0.320088	-0.421665	0.069506
7	0.230337	-0.162224	-0.118035	-0.0705187
8	-0.627935	-0.660512	0.527761	-0.75715
9	0.568546	-1.01635	-1.01033	-0.986682
10	0.226563	-0.0633591	-0.244903	-0.0545746
11	0.466217	-0.708422	-0.232808	-0.532175
12	-0.339137	-0.317199	0.392627	-0.228651
13	0.167312	-0.0876191	-0.0382701	-0.0985042
14	-0.0432879	0.173756	0.0237904	-0.262326
15	0.440767	-0.33176	-0.40878	-0.41463
16	0.18825	-0.400084	0.237061	-0.477158
17	-0.649773	0.214057	-0.731995	0.290841
18	0.573775	-1.06318	-1.12519	-1.04195
19	-1.02419	-0.595257	-0.135637	0.465341
20	-0.444026	-0.224031	0.411616	-0.334135
21	-0.106797	-0.094527	0.25194	-0.202482
22	-0.0726096	-0.286344	-0.0973448	0.264243
23	-0.36607	-0.659305	0.438159	-0.216211
24	-0.0341973	-0.101558	0.0437546	0.0712337
25	-0.21557	-0.107997	-0.494934	0.360118
26	-0.292903	0.223216	-0.108717	0.0170713
27	-0.759595	-0.502195	0.513695	-0.605827
28	0	0	0	0


TF	Unknown
TF Name	Unknown
Gene	CM002888.2_31456727-31457642(+)_1
Motif	CM002888.2_31456727-31457642(+)_1|1|1x0
Family	C2H2 ZF
Species	Unknown
Pos	A	C	G	T
1	-0.433978	-0.474758	0.458877	-0.37663
2	-0.243791	-0.715919	0.435523	-0.291383
3	0.285891	-0.472136	-0.110421	-0.0196142
4	0.231411	0.0745718	-0.255266	-0.257012
5	0.359664	-0.222451	-0.26021	-0.249909
6	0.314853	-0.127415	-0.253861	-0.199132
7	0.231411	0.0745718	-0.255266	-0.257012
8	0.359664	-0.222451	-0.26021	-0.249909
9	0.314853	-0.127415	-0.253861	-0.199132
10	-0.260448	-0.432076	0.394202	-0.219909
11	-0.279551	-0.626575	0.423543	-0.231692
12	-0.336229	-1.07777	0.518964	-0.818447
13	0.112995	-0.0588729	-0.0385619	-0.0387816
14	-0.67432	-0.363244	-0.434932	0.475339
15	-1.05839	-0.922376	0.561861	-0.833764
16	-0.756479	-0.987526	0.562164	-1.13681
17	0.556585	-0.860978	-0.897567	-0.875069
18	0.518671	-0.608196	-0.783284	-0.541198
19	0.231411	0.0745718	-0.255266	-0.257012
20	0.359664	-0.222451	-0.26021	-0.249909
21	0.314853	-0.127415	-0.253861	-0.199132
22	0.345969	-0.0826849	-0.388155	-0.26264
23	0.0650656	-0.760368	0.38196	-0.593362
24	0.178614	-0.363916	-0.0337766	0.0544182
25	-0.0470405	-0.239568	-0.123342	0.248924
26	-0.388492	0.338687	-0.137629	-0.166444
27	-0.769164	-0.566155	0.495238	-0.366017
28	0	0	0	0


TF	Unknown
TF Name	Unknown
Gene	CM002888.2_31481651-31482971(-)_1
Motif	CM002888.2_31481651-31482971(-)_1|1|1x0
Family	C2H2 ZF
Species	Unknown
Pos	A	C	G	T
1	0.182318	-0.0144793	0.0130613	-0.31822
2	-0.222026	-0.0501835	-0.377348	0.320136
3	-0.696398	-0.996591	0.55365	-0.921007
4	-0.456887	-0.787439	0.521571	-0.784324
5	-0.430961	-0.0701081	-0.0892539	0.293171
6	-0.228682	-0.197556	-0.22939	0.339487
7	0.408022	-0.350808	-0.238383	-0.378988
8	-0.00378331	-0.829217	0.423543	-0.68051
9	-0.499694	-0.916788	-0.653959	0.523823
10	-0.047914	-0.351047	-0.0419231	0.243254
11	-0.340754	-0.542355	0.473703	-0.552254
12	-0.485872	-0.516843	-0.439603	0.477947
13	0.299926	-0.0119319	-0.137636	-0.517431
14	-0.365815	0.0754258	-0.320611	0.279134
15	-0.982531	-1.12208	-1.12546	0.573509
16	-0.542358	-0.209534	0.44254	-0.487424
17	-0.492746	-0.0615583	-0.289213	0.361125
18	-0.178759	-0.466402	0.301239	-0.00226821
19	-0.0501267	-0.403751	-0.0869038	0.277765
20	-0.170946	-0.182709	0.361293	-0.430502
21	-0.0170165	0.21388	-0.258368	-0.0703508
22	-0.123228	-0.380318	0.108514	0.189385
23	0.280338	0.0413094	-0.175597	-0.486991
24	-0.538143	0.514009	-0.620929	-0.688146
25	-0.296075	-0.298251	-0.0734775	0.331772
26	-0.67679	0.402951	-0.151821	-0.255299
27	-0.142742	0.0713448	0.1963	-0.275615
28	-0.0468751	-0.45034	0.180737	0.0904853
29	0.245021	0.0294296	-0.152437	-0.329853
30	-0.422776	-0.131414	-0.334854	0.383958
31	-0.296075	-0.298251	-0.0734775	0.331772
32	-0.67679	0.402951	-0.151821	-0.255299
33	-0.142742	0.0713448	0.1963	-0.275615
34	0.299926	-0.0119319	-0.137636	-0.517431
35	-0.365815	0.0754258	-0.320611	0.279134
36	-0.982531	-1.12208	-1.12546	0.573509
37	0.197631	-0.00384372	-0.0887943	-0.209399
38	-0.0661692	-0.659402	0.395731	-0.361583
39	0.085776	-0.278155	0.167502	-0.1057
40	0	0	0	0


TF	Unknown
TF Name	Unknown
Gene	CM002888.2_31500084-31501080(+)_1
Motif	CM002888.2_31500084-31501080(+)_1|1|1x0
Family	C2H2 ZF
Species	Unknown
Pos	A	C	G	T
1	0.314415	0.020174	-0.417791	-0.294375
2	-0.0239136	-0.574391	0.397436	-0.537564
3	0.538997	-0.784569	-0.715834	-0.735113
4	-0.72276	-0.805788	0.546159	-0.862093
5	0.469176	-0.447063	-0.443453	-0.472417
6	-0.555079	-0.545291	-0.592848	0.502587
7	0.124763	-0.266195	0.128189	-0.106737
8	-0.111216	-0.330144	0.0875191	0.186132
9	-0.154635	0.139036	-0.177269	0.0994677
10	0.319145	-0.270009	-0.016029	-0.382969
11	-0.278191	0.254454	-0.222131	0.0321281
12	-0.434198	-0.494972	-0.369775	0.460195
13	0.167028	-0.166471	-0.0130397	-0.0560319
14	0.336781	-0.277735	-0.231795	-0.146043
15	-0.577291	-0.466731	0.496245	-0.586918
16	0.215324	-0.327054	0.161965	-0.36124
17	-0.324336	-0.211839	-0.394041	0.399419
18	-0.523678	-0.595815	0.48794	-0.430319
19	0.3423	-0.300677	-0.10537	-0.287647
20	-0.17063	-0.550628	0.413824	-0.346463
21	-0.168619	-0.55426	-0.40128	0.422547
22	0.00701341	-0.17823	0.0687295	0.0602679
23	-0.332509	-0.208467	0.205217	0.11798
24	-0.158368	-0.0335665	-0.00377794	0.142578
25	0.102631	0.172118	-0.255033	-0.160383
26	0.37807	-0.370173	-0.148417	-0.323433
27	0.334478	-0.268876	-0.155155	-0.220501
28	-0.103087	-0.1544	-0.284916	0.2992
29	0.486224	-0.43314	-0.550244	-0.543755
30	-1.12544	-1.03085	0.573532	-1.06425
31	0	0	0	0


TF	Unknown
TF Name	Unknown
Gene	CM002888.2_31565336-31565987(+)_1
Motif	CM002888.2_31565336-31565987(+)_1|1|1x0
Family	C2H2 ZF
Species	Unknown
Pos	A	C	G	T
1	-0.959348	-1.05952	0.571525	-1.12744
2	0.511867	-0.593519	-0.589164	-0.624108
3	-0.73656	-0.724752	-0.782127	0.539448
4	-0.406721	-0.501382	-0.201436	0.425519
5	-0.718734	0.538727	-0.793428	-0.719479
6	-0.547661	0.436995	-0.461345	-0.19672
7	0.310606	-0.0309067	-0.223507	-0.370192
8	0.544267	-0.909667	-0.597367	-0.911664
9	-0.182888	0.0721456	-0.2512	0.204711
10	0.135757	-0.218589	-0.0587391	0.0625894
11	-0.531223	0.471546	-0.502824	-0.366739
12	-0.720113	-0.705405	0.510615	-0.429545
13	0.325987	0.00161059	-0.304893	-0.417466
14	0.459471	-0.432965	-0.417375	-0.434176
15	0.442668	-0.331477	-0.438549	-0.399723
16	0.063234	-0.119087	-0.193951	0.159352
17	0.284299	-0.298495	-0.169714	-0.0476304
18	-0.918692	-0.878125	0.541283	-0.569625
19	0	0	0	0


TF	Unknown
TF Name	Unknown
Gene	CM002888.2_31612172-31613072(+)_1
Motif	CM002888.2_31612172-31613072(+)_1|1|1x0
Family	C2H2 ZF
Species	Unknown
Pos	A	C	G	T
1	0.172445	0.0867211	-0.0685458	-0.35899
2	-1.03963	-0.694675	-0.950006	0.555642
3	0.556414	-0.895472	-0.936246	-0.80673
4	0.238819	-0.170697	-0.1246	-0.0750312
5	-0.670081	-0.704065	0.535529	-0.804877
6	0.573241	-1.08011	-1.07382	-1.04916
7	0.238819	-0.170697	-0.1246	-0.0750312
8	-0.670081	-0.704065	0.535529	-0.804877
9	0.573241	-1.08011	-1.07382	-1.04916
10	-0.0293422	0.0363217	-0.102787	0.0751281
11	0.0519222	-0.244431	0.0986354	0.0205396
12	-0.285899	0.0512811	0.181058	-0.075883
13	-0.0193033	-0.282483	0.233053	-0.0907475
14	-0.453047	-0.0349218	-0.0758888	0.27537
15	-0.322108	-0.300702	-0.451946	0.426525
16	0.248766	0.0765688	-0.285568	-0.287485
17	0.383954	-0.255164	-0.29662	-0.285311
18	0.337935	-0.147642	-0.28647	-0.226381
19	0.317269	-0.27941	-0.0217446	-0.34958
20	0.529858	-0.836778	-0.571627	-0.701368
21	-0.395388	-0.334879	-0.530087	0.453329
22	0.0333187	0.191418	-0.311603	-0.0563054
23	-0.937294	-1.12859	0.57038	-1.03864
24	0.571817	-1.09561	-1.03362	-1.01646
25	-0.0719453	-0.33697	0.025373	0.212777
26	-0.242014	-0.492254	0.398309	-0.219556
27	-0.190755	-0.374018	0.374675	-0.249325
28	0	0	0	0


TF	Unknown
TF Name	Unknown
Gene	CM002888.2_32009615-32010398(+)_1
Motif	CM002888.2_32009615-32010398(+)_1|1|1x0
Family	C2H2 ZF
Species	Unknown
Pos	A	C	G	T
1	-0.895824	-0.699971	-0.00789116	0.429971
2	-0.33911	-1.02152	0.48865	-0.436391
3	-0.49718	-0.607444	0.438187	-0.159871
4	0.31882	0.012607	-0.243879	-0.499494
5	0.524494	-0.443651	-0.731457	-0.964091
6	-0.500102	-0.598903	-0.65337	0.506489
7	0.388976	-0.00693613	-0.432984	-0.7035
8	0.464444	-0.431348	-0.294214	-0.681914
9	0.470773	-0.726418	-0.488853	-0.274633
10	0.311324	0.00460318	-0.301858	-0.354258
11	0.564117	-0.927972	-0.856013	-1.11189
12	0.519904	-0.716708	-0.693643	-0.530245
13	0.316906	-0.00285522	-0.241967	-0.444607
14	0.556952	-0.954151	-0.780139	-0.92971
15	-1.11143	-0.996621	-1.1253	0.573673
16	0.288236	0.0911535	-0.278228	-0.52642
17	-0.808308	-0.689446	-0.913727	0.546309
18	0.55343	-1.03829	-0.908135	-0.680659
19	0	0	0	0


TF	Unknown
TF Name	Unknown
Gene	CM002888.2_32097074-32098043(-)_1
Motif	CM002888.2_32097074-32098043(-)_1|1|1x0
Family	C2H2 ZF
Species	Unknown
Pos	A	C	G	T
1	0.0814025	-0.40089	0.131701	0.0179917
2	-0.402696	-0.241453	0.420446	-0.400261
3	-0.246638	-0.421496	-0.565275	0.444405
4	-0.173645	-0.350056	0.152407	0.165112
5	-0.0413026	-0.0192241	0.193488	-0.242062
6	0.274486	0.194182	-0.550586	-0.563333
7	-1.01727	-1.12452	0.574446	-1.12354
8	-0.23136	0.153471	-0.323183	0.180123
9	-0.294087	-0.34174	-0.35763	0.414602
10	-0.482908	-0.177415	0.421114	-0.432485
11	-0.443382	-0.0476013	-0.256562	0.340373
12	-0.157948	-0.421971	0.282635	0.00405019
13	0.281455	0.0306747	-0.169284	-0.471392
14	-0.71885	-0.536942	-0.777473	0.52525
15	0.559382	-0.975225	-0.892879	-0.852216
16	0.297728	-0.133829	-0.155841	-0.235184
17	-0.24984	-0.600115	0.462174	-0.540867
18	-0.458219	-0.800699	-0.747473	0.520449
19	0.217475	0.0724362	-0.232584	-0.234198
20	0.339665	-0.198651	-0.233568	-0.224043
21	0.296154	-0.112837	-0.229768	-0.179157
22	0.281455	0.0306747	-0.169284	-0.471392
23	-0.71885	-0.536942	-0.777473	0.52525
24	0.559382	-0.975225	-0.892879	-0.852216
25	0.290712	-0.0277527	-0.158825	-0.381791
26	0.455126	-0.471762	-0.364729	-0.421484
27	-0.596153	-0.509686	-0.672782	0.508515
28	0.166509	-0.0325828	-0.0873237	-0.103938
29	-0.0580852	-0.446808	0.327539	-0.192548
30	0.0475084	-0.25393	0.205369	-0.141152
31	0	0	0	0


TF	Unknown
TF Name	Unknown
Gene	CM002888.2_32101320-32102154(-)_1
Motif	CM002888.2_32101320-32102154(-)_1|1|1x0
Family	C2H2 ZF
Species	Unknown
Pos	A	C	G	T
1	-0.809154	-0.975129	0.563608	-1.10871
2	-0.558166	-0.267495	-0.610662	0.468078
3	0.544673	-0.852536	-0.855311	-0.66725
4	-0.208088	-0.33727	-0.0416505	0.303663
5	-0.482821	0.399863	-0.326384	-0.162238
6	-0.370427	0.217706	-0.0431281	0.00754653
7	0.34564	-0.134474	-0.186601	-0.398806
8	0.530608	-0.806072	-0.527005	-0.814283
9	-0.387884	0.296298	-0.366031	0.072547
10	0.396604	-0.0971923	-0.525817	-0.386979
11	0.503106	-0.764878	-0.316975	-0.792602
12	-0.160261	-0.21595	0.191282	0.0595571
13	0.291828	-0.197592	-0.206314	-0.10479
14	-0.0581413	-0.6145	0.399506	-0.427907
15	0.0824493	-0.134089	-0.201917	0.154848
16	0.050998	-0.0913148	-0.11484	0.113068
17	-0.148156	-0.109405	0.0410535	0.150016
18	0.157938	0.130375	-0.191304	-0.245988
19	0.140654	0.0736856	-0.327712	-0.0166351
20	-0.534332	-0.650256	0.506289	-0.559614
21	0.523003	-0.65458	-0.629159	-0.679201
22	-0.0031171	-0.183822	0.0736563	0.0672256
23	-0.0872452	0.131286	-0.294225	0.120948
24	-1.12222	-1.1222	0.576752	-1.12215
25	0	0	0	0


TF	Unknown
TF Name	Unknown
Gene	CM002888.2_32125840-32126671(+)_1
Motif	CM002888.2_32125840-32126671(+)_1|1|1x0
Family	C2H2 ZF
Species	Unknown
Pos	A	C	G	T
1	-0.855677	-1.07569	0.568498	-1.13047
2	-0.517969	-0.265755	-0.624723	0.464935
3	-0.727506	-0.906312	-0.886082	0.551285
4	-0.0238666	-0.379247	0.149168	0.0885064
5	-0.320719	-0.603489	0.453869	-0.36716
6	-0.406173	-0.45883	-0.313028	0.443023
7	0.222708	0.0732905	-0.240939	-0.242601
8	0.347223	-0.207345	-0.243317	-0.233504
9	0.30319	-0.118148	-0.23861	-0.186471
10	0.256273	-0.284321	-0.0522154	-0.102637
11	0.0883452	-0.677538	0.34352	-0.445238
12	0.0932693	-0.0842445	-0.164495	0.0976229
13	0.287651	0.0292992	-0.176696	-0.487924
14	-0.750841	-0.563442	-0.811234	0.530817
15	0.563324	-1.01761	-0.932782	-0.890891
16	0.213833	0.107389	-0.164405	-0.399638
17	-0.610726	-0.530487	-0.710406	0.513929
18	0.550706	-0.857021	-0.84795	-0.782024
19	0.00851902	-0.215938	-0.00999004	0.144484
20	-0.00713394	0.234054	-0.120278	-0.264376
21	-0.14237	0.322799	-0.303819	-0.167553
22	0.287651	0.0292992	-0.176696	-0.487924
23	-0.750841	-0.563442	-0.811234	0.530817
24	0.563324	-1.01761	-0.932782	-0.890891
25	0	0	0	0


TF	Unknown
TF Name	Unknown
Gene	CM002888.2_32146920-32147508(-)_1
Motif	CM002888.2_32146920-32147508(-)_1|1|1x0
Family	C2H2 ZF
Species	Unknown
Pos	A	C	G	T
1	0.368459	0.0257369	-0.492211	-0.551186
2	0.505171	-0.606855	-0.493858	-0.634777
3	0.528891	-0.627076	-0.768327	-0.670168
4	0.31775	-0.227819	-0.237542	-0.12437
5	-0.0849276	-0.705115	0.425223	-0.497115
6	0.0888705	-0.152511	-0.22812	0.169576
7	0.135872	-0.248708	-0.0809637	0.0929792
8	-0.598401	0.499137	-0.624055	-0.450714
9	-0.884667	-0.958901	0.546529	-0.620211
10	0.451549	-0.189768	-0.448659	-0.770479
11	0.499907	-0.426131	-0.639849	-0.630091
12	0.535343	-0.665103	-0.745156	-0.760521
13	0.0693956	-0.14277	-0.22989	0.181247
14	0.319449	-0.358748	-0.208885	-0.0668172
15	-1.13563	-1.08842	0.563337	-0.729424
16	0	0	0	0


TF	Unknown
TF Name	Unknown
Gene	CM002888.2_32159313-32160291(+)_1
Motif	CM002888.2_32159313-32160291(+)_1|1|1x0
Family	C2H2 ZF
Species	Unknown
Pos	A	C	G	T
1	0.224923	-0.156946	-0.113961	-0.0677389
2	-0.601777	-0.633467	0.522442	-0.727474
3	0.565215	-0.97652	-0.970655	-0.947655
4	0.144458	-0.398759	0.195368	-0.195147
5	0.523261	-0.638632	-0.526407	-0.865359
6	-0.346568	0.23332	-0.694942	0.213952
7	0.144458	-0.398759	0.195368	-0.195147
8	0.523261	-0.638632	-0.526407	-0.865359
9	-0.346568	0.23332	-0.694942	0.213952
10	0.228924	0.0337805	-0.196912	-0.229435
11	-0.618138	-0.268857	-0.513898	0.464545
12	-0.905909	-1.05141	0.564784	-0.935622
13	0.228924	0.0337805	-0.196912	-0.229435
14	-0.618138	-0.268857	-0.513898	0.464545
15	-0.905909	-1.05141	0.564784	-0.935622
16	0.302914	0.0252738	-0.196101	-0.530566
17	-0.833998	-0.632608	-0.8989	0.543349
18	0.57185	-1.12712	-1.03595	-0.990937
19	-0.0714774	-0.139511	-0.0808083	0.20311
20	-0.103232	-0.626604	0.411742	-0.403872
21	0.0797385	-0.0337394	-0.175236	0.0810685
22	0.163137	0.0832001	-0.0615848	-0.332421
23	-0.94251	-0.620843	-0.858937	0.545066
24	0.545766	-0.808103	-0.846126	-0.725353
25	-0.266253	-0.0484078	-0.504503	0.352342
26	-0.0546462	0.0138589	-0.0961251	0.108687
27	-0.957434	-0.657708	0.543793	-0.764506
28	0	0	0	0


TF	Unknown
TF Name	Unknown
Gene	CM002888.2_32176148-32177060(-)_1
Motif	CM002888.2_32176148-32177060(-)_1|1|1x0
Family	C2H2 ZF
Species	Unknown
Pos	A	C	G	T
1	0.181409	-0.503414	0.214788	-0.277383
2	-0.101994	-0.0498322	-0.600018	0.315243
3	-0.898352	-0.27496	-0.616115	0.491454
4	0.238834	-0.24201	-0.00259288	-0.154885
5	-0.058136	-0.0197571	-0.41588	0.251869
6	-0.382032	-0.25964	0.376989	-0.185206
7	0.307278	-0.389581	0.0881614	-0.470862
8	-0.274058	-0.180068	-0.217907	0.342798
9	-0.302464	-0.687482	-0.401253	0.462297
10	0.221292	-0.0374741	0.00253774	-0.384811
11	-0.275954	-0.00827933	-0.488162	0.335297
12	-0.653879	-0.930797	-0.88199	0.547728
13	0.30554	0.0521231	-0.316819	-0.432435
14	0.461931	-0.453521	-0.385172	-0.469499
15	0.452306	-0.561237	-0.432692	-0.281721
16	0.30658	0.0867544	-0.426173	-0.422114
17	0.5704	-0.997129	-0.980938	-1.11876
18	0.557241	-0.843042	-0.903299	-0.907494
19	0.333129	-0.0957166	-0.286091	-0.27829
20	0.570242	-1.01044	-0.956231	-1.12873
21	-0.225805	-0.343711	-0.299839	0.38932
22	0.326002	-0.112739	-0.29775	-0.217189
23	0.542589	-0.984379	-0.582235	-0.833991
24	-0.148286	-0.229586	-0.437354	0.368204
25	0	0	0	0


TF	Unknown
TF Name	Unknown
Gene	CM002888.2_32191380-32192874(-)_1
Motif	CM002888.2_32191380-32192874(-)_1|1|1x0
Family	C2H2 ZF
Species	Unknown
Pos	A	C	G	T
1	0.115536	-0.0604231	-0.0396287	-0.0398536
2	-0.696193	-0.377713	-0.451107	0.480831
3	-1.09395	-0.954702	0.564865	-0.863981
4	0.302914	0.0252738	-0.196101	-0.530566
5	-0.833998	-0.632608	-0.8989	0.543349
6	0.57185	-1.12712	-1.03595	-0.990937
7	0.321693	-0.280816	0.00509443	-0.435426
8	0.537122	-0.608839	-0.822083	-0.799216
9	0.47477	-0.287326	-0.683538	-0.533228
10	0.31217	-0.221012	-0.230514	-0.119912
11	-0.0787351	-0.684841	0.419833	-0.481563
12	0.0875046	-0.148396	-0.222288	0.166377
13	0.302914	0.0252738	-0.196101	-0.530566
14	-0.833998	-0.632608	-0.8989	0.543349
15	0.57185	-1.12712	-1.03595	-0.990937
16	0.220208	-0.237371	-0.0268551	-0.0858427
17	0.418234	-0.424915	-0.361882	-0.244226
18	-0.917783	-0.76609	0.555164	-0.930992
19	0.05043	0.257305	-0.275111	-0.269478
20	-0.511492	-0.0758777	-0.286645	0.368379
21	0.51997	-0.778446	-0.569347	-0.597209
22	0.363295	0.0283547	-0.477832	-0.535468
23	0.50018	-0.586597	-0.476166	-0.613885
24	0.524517	-0.605203	-0.743247	-0.647317
25	0.31217	-0.221012	-0.230514	-0.119912
26	-0.0787351	-0.684841	0.419833	-0.481563
27	0.0875046	-0.148396	-0.222288	0.166377
28	0.231536	-0.102095	-0.345563	0.0228255
29	-0.373904	-0.689164	0.479	-0.444105
30	-0.718636	-1.01482	0.557364	-0.985486
31	0.163137	0.0832001	-0.0615848	-0.332421
32	-0.94251	-0.620843	-0.858937	0.545066
33	0.545766	-0.808103	-0.846126	-0.725353
34	0.23571	0.0751378	-0.262552	-0.264339
35	0.365748	-0.230224	-0.268881	-0.258335
36	0.320594	-0.132202	-0.261657	-0.205625
37	0.31217	-0.221012	-0.230514	-0.119912
38	-0.0787351	-0.684841	0.419833	-0.481563
39	0.0875046	-0.148396	-0.222288	0.166377
40	0.23571	0.0751378	-0.262552	-0.264339
41	0.365748	-0.230224	-0.268881	-0.258335
42	0.320594	-0.132202	-0.261657	-0.205625
43	0.231782	-0.42758	0.190157	-0.429706
44	-0.743495	-0.566227	-0.892751	0.534023
45	0.559389	-0.920082	-0.941779	-0.854572
46	0.175372	-0.0652202	-0.00942585	-0.178229
47	-0.0423658	-0.228188	-0.256394	0.289481
48	0.16967	-0.297075	0.00781596	-0.000312897
49	0	0	0	0


TF	Unknown
TF Name	Unknown
Gene	CM002888.2_32210944-32211940(+)_1
Motif	CM002888.2_32210944-32211940(+)_1|1|1x0
Family	C2H2 ZF
Species	Unknown
Pos	A	C	G	T
1	0.314415	0.020174	-0.417791	-0.294375
2	-0.0239136	-0.574391	0.397436	-0.537564
3	0.538997	-0.784569	-0.715834	-0.735113
4	-0.72276	-0.805788	0.546159	-0.862093
5	0.469176	-0.447063	-0.443453	-0.472417
6	-0.555079	-0.545291	-0.592848	0.502587
7	0.124763	-0.266195	0.128189	-0.106737
8	-0.111216	-0.330144	0.0875191	0.186132
9	-0.154635	0.139036	-0.177269	0.0994677
10	0.319145	-0.270009	-0.016029	-0.382969
11	-0.278191	0.254454	-0.222131	0.0321281
12	-0.434198	-0.494972	-0.369775	0.460195
13	0.167028	-0.166471	-0.0130397	-0.0560319
14	0.336781	-0.277735	-0.231795	-0.146043
15	-0.577291	-0.466731	0.496245	-0.586918
16	0.367602	-0.24136	-0.247303	-0.276382
17	-0.239747	-0.233898	-0.351912	0.379473
18	-0.568709	-0.724594	0.51874	-0.620177
19	0.314415	0.020174	-0.417791	-0.294375
20	-0.0239136	-0.574391	0.397436	-0.537564
21	0.538997	-0.784569	-0.715834	-0.735113
22	0.00701341	-0.17823	0.0687295	0.0602679
23	-0.332509	-0.208467	0.205217	0.11798
24	-0.158368	-0.0335665	-0.00377794	0.142578
25	0.102631	0.172118	-0.255033	-0.160383
26	0.37807	-0.370173	-0.148417	-0.323433
27	0.334478	-0.268876	-0.155155	-0.220501
28	-0.103087	-0.1544	-0.284916	0.2992
29	0.486224	-0.43314	-0.550244	-0.543755
30	-1.12544	-1.03085	0.573532	-1.06425
31	0	0	0	0


TF	Unknown
TF Name	Unknown
Gene	CM002888.2_32373405-32374599(-)_1
Motif	CM002888.2_32373405-32374599(-)_1|1|1x0
Family	C2H2 ZF
Species	Unknown
Pos	A	C	G	T
1	0.437486	-0.0548089	-0.584576	-0.920946
2	0.512714	-0.601153	-0.430635	-0.912717
3	0.517524	-0.971115	-0.675716	-0.409345
4	0.467671	-0.202435	-0.597993	-0.733313
5	0.563934	-0.997843	-0.837827	-1.04376
6	0.551495	-0.820554	-0.834494	-0.84748
7	0.249919	-0.167587	-0.133107	-0.09357
8	-0.490872	-0.974096	0.537074	-0.896811
9	-0.640911	-0.993624	-1.11225	0.55542
10	0.38051	-0.19262	-0.371177	-0.274779
11	-0.608947	-0.68913	-0.751114	0.527885
12	0.538525	-1.16044	-0.715811	-0.548395
13	0.159084	0.0971837	-0.0626388	-0.355434
14	-0.712057	-0.822531	0.501717	-0.318163
15	0.500375	-0.488065	-0.584039	-0.603179
16	0	0	0	0


TF	Unknown
TF Name	Unknown
Gene	CM002888.2_32373405-32374599(-)_1
Motif	CM002888.2_32373405-32374599(-)_1|2|1x0
Family	C2H2 ZF
Species	Unknown
Pos	A	C	G	T
1	-0.0294867	-0.112169	0.138238	-0.0369367
2	0.00908822	-0.203079	-0.0662712	0.174314
3	-0.261237	0.25382	-0.0830276	-0.0798512
4	0.229882	-0.0510034	-0.0837851	-0.230271
5	-0.375835	-0.00284661	-0.340058	0.328098
6	-1.12585	-1.09225	0.573124	-0.990894
7	0.291918	-0.246168	-0.00964635	-0.304373
8	-0.0849537	-0.0966885	-0.182136	0.23548
9	-0.191413	-0.440548	-0.261489	0.388485
10	0.460479	-0.451565	-0.244676	-0.721305
11	-0.519449	0.503787	-0.848832	-0.436499
12	-0.666074	-0.769371	-0.716242	0.534279
13	0.0788907	0.0121446	-0.11725	0.003912
14	-0.38042	0.369996	-0.211186	-0.204526
15	0.333653	-0.458991	-0.212493	-0.0538573
16	-0.0597626	-0.0488405	-0.192121	0.202057
17	0.350327	-0.386905	-0.0795602	-0.286766
18	-0.364285	-0.141362	0.343279	-0.192965
19	0.103361	-0.0637737	-0.00141935	-0.0599176
20	0.499245	-0.61099	-0.463715	-0.594276
21	-0.444159	0.0227239	-0.195788	0.289936
22	0	0	0	0


TF	Unknown
TF Name	Unknown
Gene	CM002888.2_32411640-32412441(+)_1
Motif	CM002888.2_32411640-32412441(+)_1|1|1x0
Family	C2H2 ZF
Species	Unknown
Pos	A	C	G	T
1	0.240045	-0.514338	0.172559	-0.329558
2	-0.70428	0.403286	-0.408414	-0.0550241
3	-0.777353	-0.555246	-0.850725	0.533207
4	0.240045	-0.514338	0.172559	-0.329558
5	-0.70428	0.403286	-0.408414	-0.0550241
6	-0.777353	-0.555246	-0.850725	0.533207
7	0.159443	-0.268788	-0.0756075	0.0710197
8	-0.697891	0.513969	-0.663571	-0.499111
9	-0.942026	-0.924251	0.545324	-0.590871
10	0.243025	-0.111504	-0.370223	0.0212416
11	-0.413486	-0.748494	0.492843	-0.488084
12	-0.790634	-1.10537	0.565293	-1.0742
13	0.171207	0.0862633	-0.0675907	-0.355392
14	-1.02642	-0.684605	-0.937612	0.554335
15	0.555099	-0.883575	-0.923979	-0.795641
16	0.201694	0.181457	-0.616081	-0.188287
17	-0.990839	-1.04344	0.570483	-1.05601
18	0.57429	-1.12468	-1.0136	-1.1203
19	0.165597	0.0353637	-0.566668	0.07179
20	-0.410244	-0.290371	0.41534	-0.304036
21	-0.952623	-1.05087	0.568262	-1.0043
22	0.366665	-0.125691	-0.373148	-0.299727
23	0.534623	-0.720562	-0.6657	-0.771918
24	-1.01612	-1.07503	0.571712	-1.04826
25	0	0	0	0


TF	Unknown
TF Name	Unknown
Gene	CM002888.2_32468645-32469791(-)_1
Motif	CM002888.2_32468645-32469791(-)_1|1|1x0
Family	C2H2 ZF
Species	Unknown
Pos	A	C	G	T
1	0.00311562	-0.173902	0.0896792	0.0387809
2	-0.423286	-0.0418565	-0.208012	0.321211
3	-0.262806	0.0864106	-0.118304	0.167999
4	-0.977009	-1.105	0.573013	-1.12596
5	0.566117	-1.04961	-0.810498	-1.1319
6	-0.347415	-0.327254	-0.543469	0.446201
7	0.0800006	0.0103366	-0.430689	0.146965
8	-0.276096	-0.286203	0.357137	-0.169235
9	-0.0125533	-0.24461	0.103065	0.0760164
10	0.222294	-0.163785	0.0159909	-0.215891
11	-0.440359	-0.0776447	-0.319921	0.365903
12	-0.767875	-0.857979	0.543378	-0.707256
13	0.39332	-0.167486	-0.385537	-0.361655
14	0.0967557	0.0332122	-0.117172	-0.0421832
15	0.355909	-0.174479	-0.135872	-0.481343
16	0.077723	-0.14183	-0.0657986	0.087505
17	-0.411813	0.35364	-0.43947	-0.00371065
18	-0.640361	-0.467345	0.473985	-0.345081
19	0.196938	0.14547	-0.370507	-0.220202
20	-0.462802	-0.00243143	-0.305046	0.335594
21	-0.810209	-0.906584	0.552437	-0.815032
22	0.33649	0.0392978	-0.409841	-0.460981
23	0.472596	-0.491699	-0.393713	-0.515911
24	0.499726	-0.502672	-0.625158	-0.54004
25	0.0490277	-0.444027	0.167375	0.0214246
26	-0.203766	-0.112562	-0.0394366	0.227788
27	-0.64963	-0.497405	0.506585	-0.606913
28	-0.0160286	-0.138118	-0.222364	0.232835
29	0.119192	-0.0219198	-0.0551631	-0.0692065
30	-0.0160144	0.0443289	-0.0396883	0.00692591
31	0	0	0	0


TF	Unknown
TF Name	Unknown
Gene	CM002888.2_32479696-32480542(-)_1
Motif	CM002888.2_32479696-32480542(-)_1|1|1x0
Family	C2H2 ZF
Species	Unknown
Pos	A	C	G	T
1	0.307278	-0.389581	0.0881614	-0.470862
2	-0.274058	-0.180068	-0.217907	0.342798
3	-0.302464	-0.687482	-0.401253	0.462297
4	0.221292	-0.0374741	0.00253774	-0.384811
5	-0.275954	-0.00827933	-0.488162	0.335297
6	-0.653879	-0.930797	-0.88199	0.547728
7	0.30554	0.0521231	-0.316819	-0.432435
8	0.461931	-0.453521	-0.385172	-0.469499
9	0.452306	-0.561237	-0.432692	-0.281721
10	0.419348	-0.112355	-0.477748	-0.570614
11	0.56654	-0.884293	-1.00601	-1.07071
12	0.544364	-0.71402	-0.868529	-0.771937
13	0.333129	-0.0957166	-0.286091	-0.27829
14	0.570242	-1.01044	-0.956231	-1.12873
15	-0.225805	-0.343711	-0.299839	0.38932
16	0.326002	-0.112739	-0.29775	-0.217189
17	0.542589	-0.984379	-0.582235	-0.833991
18	-0.148286	-0.229586	-0.437354	0.368204
19	0	0	0	0


TF	Unknown
TF Name	Unknown
Gene	CM002888.2_32479696-32480542(-)_1
Motif	CM002888.2_32479696-32480542(-)_1|2|1x0
Family	C2H2 ZF
Species	Unknown
Pos	A	C	G	T
1	0.200851	-0.636312	0.241656	-0.359999
2	-0.149267	-0.0855017	-0.758077	0.360785
3	-1.16876	-0.40669	-0.823734	0.530214
4	0.280811	-0.306998	-0.0143222	-0.200493
5	-0.0856948	-0.0387784	-0.523019	0.293272
6	-0.499041	-0.349423	0.428825	-0.25843
7	0	0	0	0


TF	Unknown
TF Name	Unknown
Gene	CM002888.2_32556264-32557236(-)_1
Motif	CM002888.2_32556264-32557236(-)_1|1|1x0
Family	C2H2 ZF
Species	Unknown
Pos	A	C	G	T
1	0.185664	-0.386646	0.233145	-0.461621
2	-0.627808	0.212494	-0.70779	0.287188
3	0.570805	-1.02157	-1.08189	-1.00092
4	0.0335622	-0.185859	-0.225731	0.223536
5	-0.479851	-0.491407	0.432976	-0.196431
6	-0.629109	-0.847657	0.538605	-0.777719
7	-0.2924	-0.605899	0.471334	-0.549936
8	0.0863453	0.0752116	-0.111833	-0.0872564
9	0.409723	-0.105719	-0.541814	-0.443571
10	0.190243	-0.255405	-0.11007	0.0487564
11	-0.0235618	0.0387857	-0.139152	0.0911527
12	-0.20656	0.00924503	0.0956173	0.045597
13	0.185664	-0.386646	0.233145	-0.461621
14	-0.627808	0.212494	-0.70779	0.287188
15	0.570805	-1.02157	-1.08189	-1.00092
16	-0.0714774	-0.139511	-0.0808083	0.20311
17	-0.103232	-0.626604	0.411742	-0.403872
18	0.0797385	-0.0337394	-0.175236	0.0810685
19	0.302914	0.0252738	-0.196101	-0.530566
20	-0.833998	-0.632608	-0.8989	0.543349
21	0.57185	-1.12712	-1.03595	-0.990937
22	-0.0895874	0.0956239	-0.0749058	0.0408062
23	-0.0957144	-0.718166	0.411604	-0.370043
24	0.0126706	-0.258377	0.0778837	0.0872052
25	0.302914	0.0252738	-0.196101	-0.530566
26	-0.833998	-0.632608	-0.8989	0.543349
27	0.57185	-1.12712	-1.03595	-0.990937
28	0.182529	-0.0378858	-0.0984897	-0.116883
29	-0.0749607	-0.505317	0.351965	-0.223825
30	0.0484943	-0.285229	0.223262	-0.160372
31	0	0	0	0


TF	Unknown
TF Name	Unknown
Gene	CM002888.2_32588648-32589635(+)_1
Motif	CM002888.2_32588648-32589635(+)_1|1|1x0
Family	C2H2 ZF
Species	Unknown
Pos	A	C	G	T
1	0.0895225	-0.0255621	0.0538417	-0.157231
2	-0.540797	-0.021167	-0.309865	0.355981
3	0.434768	-0.329384	-0.45055	-0.341047
4	-0.413232	-0.540285	0.46224	-0.369895
5	-0.118772	-0.547928	0.39667	-0.334054
6	0.200737	-0.167485	-0.0910265	-0.035508
7	-0.163107	-0.364327	-0.00663998	0.277858
8	-0.287738	-0.730148	0.452709	-0.335076
9	-1.12824	-1.08954	0.570726	-0.911409
10	0.17154	-0.323319	0.212595	-0.388147
11	-0.523863	0.20272	-0.593021	0.267305
12	0.55169	-0.825184	-0.877346	-0.80733
13	0.00608532	-0.261071	0.154863	0.00400317
14	-0.301442	-0.199792	-0.277901	0.369562
15	-0.140287	-0.262628	-0.20887	0.324615
16	0.169587	-0.21984	0.098373	-0.176984
17	0.526605	-0.553975	-0.727885	-0.765602
18	-0.575324	0.46308	-0.545565	-0.263736
19	-0.0357149	-0.187857	0.195032	-0.0638735
20	-0.364338	-0.154603	-0.108645	0.31987
21	-0.173602	-0.198805	-0.335816	0.349334
22	-0.0427923	-0.288455	0.281511	-0.175845
23	-0.299527	0.0697996	-0.230392	0.239449
24	-0.162448	-0.0800924	-0.460043	0.329147
25	0.00608532	-0.261071	0.154863	0.00400317
26	-0.301442	-0.199792	-0.277901	0.369562
27	-0.140287	-0.262628	-0.20887	0.324615
28	0.0820851	0.0783161	-0.0435032	-0.161369
29	-0.229173	-0.418957	0.382974	-0.212106
30	0.0698306	-0.19119	0.0969908	-0.0308448
31	0	0	0	0


TF	Unknown
TF Name	Unknown
Gene	CM002888.2_32668848-32670135(+)_1
Motif	CM002888.2_32668848-32670135(+)_1|1|1x0
Family	C2H2 ZF
Species	Unknown
Pos	A	C	G	T
1	-0.024788	-0.0258088	0.0850393	-0.0472667
2	-0.00242652	-0.226762	-0.306279	0.282923
3	-0.319503	0.265614	-0.150725	-0.0129238
4	0.280157	-0.0428618	-0.322221	-0.14774
5	-0.518564	-0.0279006	-0.503138	0.388328
6	-1.12527	-1.09146	0.573702	-1.01372
7	0.302669	-0.261614	-0.0135773	-0.322653
8	-0.090855	-0.103161	-0.192768	0.245179
9	-0.207404	-0.468668	-0.280891	0.400726
10	0.141678	-0.107846	0.0467439	-0.142349
11	-0.048904	0.193511	-0.248505	-0.00840742
12	-0.124903	-0.239463	-0.432094	0.36249
13	0.271128	-0.0647662	-0.0311997	-0.467329
14	-0.595243	0.445517	-0.669737	-0.129199
15	-0.880672	-0.903101	-0.868679	0.557275
16	-0.00192042	-0.0983982	-0.151353	0.176498
17	-0.219822	0.201598	0.0273412	-0.129902
18	-0.52978	-0.264423	0.311043	0.0469288
19	0.00348158	-0.113903	-0.0225293	0.104898
20	-0.130243	0.0634323	-0.0157309	0.0559186
21	-0.279795	-0.185583	0.314005	-0.118023
22	0.209555	-0.0239201	-0.20449	-0.0920672
23	-0.192506	-0.179992	0.378343	-0.511929
24	-0.272037	-0.576075	-0.497134	0.459656
25	0.256774	0.0566369	-0.234738	-0.326046
26	0.401387	-0.321596	-0.267617	-0.334216
27	0.39213	-0.408322	-0.306803	-0.187573
28	0.260659	0.0175785	-0.225296	-0.266824
29	0.527405	-0.655097	-0.598068	-0.800858
30	0.468184	-0.511848	-0.493569	-0.364074
31	0.26605	0.0126348	-0.176865	-0.33746
32	0.516785	-0.680786	-0.542879	-0.661416
33	-0.793414	-0.702429	-0.804406	0.542051
34	0.27057	-0.0947172	-0.208521	-0.147081
35	-0.301258	-0.352363	-0.391869	0.423307
36	0.442431	-0.640415	-0.357025	-0.250322
37	0.357794	-0.0693005	-0.321411	-0.407658
38	0.480383	-0.515022	-0.413035	-0.544289
39	0.458216	-0.416266	-0.425151	-0.433428
40	0	0	0	0


TF	Unknown
TF Name	Unknown
Gene	CM002888.2_32682921-32684181(+)_1
Motif	CM002888.2_32682921-32684181(+)_1|1|1x0
Family	C2H2 ZF
Species	Unknown
Pos	A	C	G	T
1	0.219372	-0.0927584	-0.320536	0.0241116
2	-0.334776	-0.629719	0.463163	-0.400453
3	-0.646263	-0.923355	0.547505	-0.895916
4	0.0146765	-0.149892	0.128579	-0.0395533
5	-0.326664	-0.0546584	-0.141244	0.28433
6	-0.214219	-0.377963	-0.477621	0.421207
7	0.371782	-0.00591595	-0.568101	-0.40968
8	-0.0872354	-0.793845	0.453623	-0.746573
9	0.57363	-1.12534	-1.03711	-1.06186
10	0.0039696	-0.124207	-0.189584	0.202292
11	-0.152303	-0.140721	0.0432221	0.166702
12	-0.751083	-0.410399	0.498911	-0.553508
13	0.0146765	-0.149892	0.128579	-0.0395533
14	-0.326664	-0.0546584	-0.141244	0.28433
15	-0.214219	-0.377963	-0.477621	0.421207
16	0.160387	-0.241768	0.00577278	-0.0146691
17	0.271994	0.00227196	-0.376062	-0.152776
18	-0.756906	-0.856398	0.526392	-0.487605
19	0.28878	0.0290328	-0.178075	-0.490986
20	-0.756782	-0.56837	-0.817501	0.531802
21	0.564011	-1.02547	-0.940178	-0.898061
22	0.29628	-0.202541	-0.21143	-0.107956
23	-0.0623918	-0.629437	0.404046	-0.439259
24	0.0835657	-0.137132	-0.206263	0.157355
25	-0.798549	-0.905509	0.557703	-0.978615
26	-0.176261	-0.0702575	-0.422105	0.323171
27	-0.327959	-0.0583173	-0.0318653	0.237157
28	-0.798549	-0.905509	0.557703	-0.978615
29	-0.176261	-0.0702575	-0.422105	0.323171
30	-0.327959	-0.0583173	-0.0318653	0.237157
31	-0.466082	-0.603551	0.481162	-0.419191
32	-0.141431	-0.60577	0.416267	-0.374362
33	0.215008	-0.183401	-0.100674	-0.0406043
34	0.219372	-0.0927584	-0.320536	0.0241116
35	-0.334776	-0.629719	0.463163	-0.400453
36	-0.646263	-0.923355	0.547505	-0.895916
37	0.134404	-0.0699513	-0.0501442	-0.048128
38	-0.354381	-0.275621	0.335144	-0.0633656
39	0.125128	-0.123482	-0.103024	0.0510559
40	0	0	0	0


TF	Unknown
TF Name	Unknown
Gene	CM002888.2_32707320-32707899(-)_1
Motif	CM002888.2_32707320-32707899(-)_1|1|1x0
Family	C2H2 ZF
Species	Unknown
Pos	A	C	G	T
1	0.371782	-0.00591595	-0.568101	-0.40968
2	-0.0872354	-0.793845	0.453623	-0.746573
3	0.57363	-1.12534	-1.03711	-1.06186
4	0.29628	-0.202541	-0.21143	-0.107956
5	-0.0623918	-0.629437	0.404046	-0.439259
6	0.0835657	-0.137132	-0.206263	0.157355
7	0.143182	-0.233836	-0.0637585	0.0653332
8	-0.580769	0.486161	-0.550553	-0.405761
9	-0.786523	-0.770874	0.522951	-0.477364
10	0.430094	-0.15627	-0.392977	-0.687221
11	0.4796	-0.367088	-0.562493	-0.553571
12	0.518305	-0.579277	-0.652471	-0.666519
13	0.0657769	-0.128209	-0.207864	0.168044
14	0.298415	-0.321669	-0.184647	-0.0547527
15	-1.00233	-0.959172	0.551055	-0.630933
16	0	0	0	0


TF	Unknown
TF Name	Unknown
Gene	CM002888.2_32739254-32740562(-)_1
Motif	CM002888.2_32739254-32740562(-)_1|1|1x0
Family	C2H2 ZF
Species	Unknown
Pos	A	C	G	T
1	0.136747	-0.1066	-0.0165256	-0.0531028
2	-0.124728	0.0310989	-0.202427	0.18976
3	-0.377516	0.0531325	-0.244884	0.274526
4	-0.0699671	-0.503374	0.246066	0.0305076
5	-0.517315	0.33362	-0.500078	0.0878187
6	-1.10334	-1.12272	0.576252	-1.11594
7	0.321573	-0.221256	-0.0796788	-0.327974
8	0.0584265	-0.0341388	-0.180335	0.104286
9	-0.121017	-0.439921	-0.308247	0.378088
10	-0.02491	-0.141489	0.190508	-0.106151
11	-0.141369	-0.338247	-0.148957	0.32413
12	-0.0457228	-0.0631636	-0.22595	0.215089
13	0.0664604	0.0108689	-0.0969015	0.00401217
14	-0.301118	0.323887	-0.160167	-0.15462
15	0.291335	-0.368842	-0.163539	-0.0314146
16	0.193706	-0.0640705	-0.0611949	-0.150887
17	-0.372633	0.000583816	-0.400302	0.337823
18	-0.500525	-0.638988	0.506519	-0.611851
19	0.220829	0.019563	-0.13094	-0.258486
20	0.464747	-0.486379	-0.376852	-0.470996
21	-0.564065	-0.491803	-0.572795	0.496579
22	0.245457	0.00188042	-0.121015	-0.319593
23	0.510145	-0.616491	-0.545036	-0.626953
24	-0.529943	-0.606589	-0.646742	0.509455
25	0.181748	-0.146005	-0.0395536	-0.0691029
26	-0.141935	-0.103287	0.0391155	0.144947
27	-0.227753	-0.403703	-0.214719	0.380834
28	0.196129	0.10302	-0.197668	-0.278103
29	0.3926	-0.286506	-0.21631	-0.391642
30	0.344314	-0.302566	-0.26302	-0.127011
31	0.230062	-0.0418378	-0.0217698	-0.354338
32	-0.168987	-0.126062	-0.328279	0.323187
33	-0.409102	-0.604681	-0.562535	0.489654
34	0.181748	-0.146005	-0.0395536	-0.0691029
35	-0.141935	-0.103287	0.0391155	0.144947
36	-0.227753	-0.403703	-0.214719	0.380834
37	0.302477	-0.0367276	-0.236957	-0.305455
38	0.422887	-0.367676	-0.286677	-0.39092
39	0.398844	-0.295681	-0.302737	-0.309311
40	0	0	0	0


TF	Unknown
TF Name	Unknown
Gene	CM002888.2_32758145-32759303(+)_1
Motif	CM002888.2_32758145-32759303(+)_1|1|1x0
Family	C2H2 ZF
Species	Unknown
Pos	A	C	G	T
1	0.000441949	-0.100305	0.0770181	0.0048254
2	-0.366616	-0.43927	-0.192821	0.409074
3	-0.263232	0.35873	-0.261986	-0.205289
4	-0.0699671	-0.503374	0.246066	0.0305076
5	-0.517315	0.33362	-0.500078	0.0878187
6	-1.10334	-1.12272	0.576252	-1.11594
7	0.25262	-0.195541	0.00145313	-0.244018
8	-0.0659977	-0.0757714	-0.146938	0.200885
9	-0.141072	-0.348572	-0.199437	0.341913
10	0.211833	-0.0642591	-0.00598711	-0.281866
11	-0.27113	0.217725	-0.368278	0.141504
12	-0.591473	-0.637176	-0.539806	0.508492
13	0.039853	-0.0507708	-0.00502189	0.0110285
14	-0.267635	0.32622	-0.261283	-0.1009
15	-0.278533	-0.212077	-0.0830223	0.308301
16	0.215839	0.0227811	-0.170113	-0.203095
17	0.477933	-0.461225	-0.415932	-0.57699
18	0.409738	-0.368616	-0.354099	-0.251252
19	0.252062	0.0457202	-0.148514	-0.406858
20	-0.34869	-0.133125	-0.373836	0.378969
21	0.462882	-0.608306	-0.420081	-0.327702
22	0.302477	-0.0367276	-0.236957	-0.305455
23	0.422887	-0.367676	-0.286677	-0.39092
24	0.398844	-0.295681	-0.302737	-0.309311
25	0.217506	0.079624	-0.242102	-0.239556
26	0.488939	-0.494269	-0.484114	-0.570562
27	0.464001	-0.414305	-0.4521	-0.454732
28	0.204362	0.0803132	-0.152185	-0.308403
29	-0.405208	-0.330394	-0.471561	0.447421
30	0.45998	-0.541889	-0.459966	-0.316787
31	0.302477	-0.0367276	-0.236957	-0.305455
32	0.422887	-0.367676	-0.286677	-0.39092
33	0.398844	-0.295681	-0.302737	-0.309311
34	0	0	0	0


TF	Unknown
TF Name	Unknown
Gene	CM002888.2_32825618-32826608(-)_1
Motif	CM002888.2_32825618-32826608(-)_1|1|1x0
Family	C2H2 ZF
Species	Unknown
Pos	A	C	G	T
1	0.202027	-0.192542	0.00391754	-0.12105
2	-0.0394344	-0.00794158	-0.33299	0.214948
3	-0.295932	-0.1955	0.326902	-0.134421
4	0.0181231	-0.555487	0.350748	-0.360007
5	-0.472526	-0.593911	0.315901	0.126689
6	-0.390013	-0.343206	-0.248778	0.410774
7	0.188275	-0.024062	0.00877072	-0.309078
8	-0.210967	0.00868002	-0.3851	0.29061
9	-0.474415	-0.701647	-0.661597	0.511594
10	0.264392	0.0564448	-0.2463	-0.341171
11	0.411396	-0.339801	-0.283716	-0.352913
12	0.402024	-0.429665	-0.324184	-0.200301
13	0.349527	-0.080016	-0.325249	-0.338091
14	0.57106	-0.926994	-1.12791	-1.08212
15	0.55036	-0.785207	-0.86393	-0.829301
16	0.286071	-0.0658289	-0.222045	-0.215644
17	0.542606	-0.754459	-0.70998	-0.851527
18	-0.166345	-0.263096	-0.227096	0.338411
19	0.279315	-0.0807043	-0.23252	-0.166414
20	0.505342	-0.747651	-0.417661	-0.624246
21	-0.10468	-0.171393	-0.341882	0.319139
22	0	0	0	0


TF	Unknown
TF Name	Unknown
Gene	CM002888.2_32866046-32867411(-)_1
Motif	CM002888.2_32866046-32867411(-)_1|1|1x0
Family	C2H2 ZF
Species	Unknown
Pos	A	C	G	T
1	0.0789992	-0.379496	0.126816	0.0187173
2	-0.375177	-0.22189	0.407349	-0.372862
3	-0.225223	-0.391452	-0.528138	0.431723
4	-0.162891	-0.330597	0.147073	0.159151
5	-0.0380023	-0.0170132	0.185203	-0.228856
6	0.267028	0.190686	-0.517333	-0.529452
7	-0.989892	-1.1268	0.572167	-1.05047
8	-0.451026	-0.144556	-0.571484	0.42503
9	-0.106904	-0.509881	-0.360935	0.393313
10	0.13328	0.0706332	-0.304862	-0.013859
11	-0.481922	-0.590366	0.491546	-0.505573
12	0.509412	-0.59218	-0.5684	-0.615212
13	-0.162891	-0.330597	0.147073	0.159151
14	-0.0380023	-0.0170132	0.185203	-0.228856
15	0.267028	0.190686	-0.517333	-0.529452
16	-0.989892	-1.1268	0.572167	-1.05047
17	-0.451026	-0.144556	-0.571484	0.42503
18	-0.106904	-0.509881	-0.360935	0.393313
19	0.285927	-0.124336	-0.145262	-0.22069
20	-0.22695	-0.559941	0.449932	-0.503617
21	-0.420048	-0.745628	-0.695029	0.510331
22	0.144111	0.07547	-0.0488552	-0.281419
23	-0.759817	-0.483606	-0.688054	0.517547
24	0.517992	-0.64456	-0.677209	-0.573503
25	0.208763	0.070881	-0.219089	-0.220624
26	0.326965	-0.18479	-0.217984	-0.208929
27	0.284405	-0.104405	-0.215567	-0.167453
28	0.144111	0.07547	-0.0488552	-0.281419
29	-0.759817	-0.483606	-0.688054	0.517547
30	0.517992	-0.64456	-0.677209	-0.573503
31	-0.451135	-0.160716	0.40828	-0.403201
32	-0.416788	-0.0405362	-0.239186	0.328295
33	-0.146899	-0.397894	0.271944	0.00710593
34	0.171854	-0.0118588	-0.33363	0.0324804
35	-0.0742414	0.0461196	0.0120201	0.00733462
36	0.257984	-0.0500234	-0.114856	-0.2758
37	0.159005	-0.0302633	-0.0823032	-0.0980975
38	-0.0509579	-0.4205	0.315638	-0.178786
39	0.0467981	-0.239766	0.196869	-0.132553
40	0	0	0	0


TF	Unknown
TF Name	Unknown
Gene	CM002888.2_32866046-32867411(-)_1
Motif	CM002888.2_32866046-32867411(-)_1|2|1x0
Family	C2H2 ZF
Species	Unknown
Pos	A	C	G	T
1	0.368988	-0.179095	-0.116496	-0.62998
2	-0.283629	0.327405	-0.719851	0.0658501
3	-0.775616	-1.00815	-1.13537	0.563599
4	0	0	0	0


TF	Unknown
TF Name	Unknown
Gene	CM002888.2_32894653-32895892(+)_1
Motif	CM002888.2_32894653-32895892(+)_1|1|1x0
Family	C2H2 ZF
Species	Unknown
Pos	A	C	G	T
1	0.338073	-0.318402	-0.0298408	-0.389412
2	-0.112995	-0.127312	-0.231559	0.277939
3	-0.268166	-0.572115	-0.35366	0.439319
4	0.303229	-0.0875423	-0.0484917	-0.555875
5	-0.731425	0.479373	-0.81809	-0.18924
6	-1.09742	-1.12351	-1.08347	0.575457
7	0.0948148	0.0133835	-0.144481	0.00333955
8	-0.494155	0.421365	-0.287687	-0.279561
9	0.3819	-0.585138	-0.284408	-0.0908688
10	0.29309	0.0102954	-0.27226	-0.320573
11	0.552979	-0.822717	-0.756371	-0.992292
12	0.503049	-0.637099	-0.615834	-0.465182
13	0.331173	0.0289197	-0.255599	-0.634026
14	-0.591787	-0.276022	-0.628621	0.474101
15	0.542363	-1.02673	-0.751017	-0.6157
16	0.395422	-0.101451	-0.394751	-0.495088
17	0.513894	-0.644139	-0.52549	-0.678187
18	0.494283	-0.52307	-0.533406	-0.543036
19	0.289388	0.087415	-0.383855	-0.380126
20	0.559918	-0.880305	-0.865428	-0.992059
21	0.544278	-0.742281	-0.797645	-0.801499
22	0.272481	0.0907721	-0.249795	-0.478627
23	-0.716552	-0.606962	-0.813747	0.532396
24	0.540681	-0.926876	-0.806873	-0.597141
25	0.395422	-0.101451	-0.394751	-0.495088
26	0.513894	-0.644139	-0.52549	-0.678187
27	0.494283	-0.52307	-0.533406	-0.543036
28	0.289388	0.087415	-0.383855	-0.380126
29	0.559918	-0.880305	-0.865428	-0.992059
30	0.544278	-0.742281	-0.797645	-0.801499
31	0.305474	-0.119493	-0.25189	-0.180412
32	-0.3812	-0.440655	-0.486615	0.461742
33	0.478602	-0.781157	-0.451468	-0.327332
34	0.124941	0.0790428	-0.0394631	-0.256566
35	-0.467254	-0.549168	0.43274	-0.175187
36	0.427729	-0.305184	-0.376347	-0.390539
37	0	0	0	0


TF	Unknown
TF Name	Unknown
Gene	CM002888.2_32911107-32912262(+)_1
Motif	CM002888.2_32911107-32912262(+)_1|1|1x0
Family	C2H2 ZF
Species	Unknown
Pos	A	C	G	T
1	0.0146765	-0.149892	0.128579	-0.0395533
2	-0.326664	-0.0546584	-0.141244	0.28433
3	-0.214219	-0.377963	-0.477621	0.421207
4	0.371782	-0.00591595	-0.568101	-0.40968
5	-0.0872354	-0.793845	0.453623	-0.746573
6	0.57363	-1.12534	-1.03711	-1.06186
7	0.0039696	-0.124207	-0.189584	0.202292
8	-0.152303	-0.140721	0.0432221	0.166702
9	-0.751083	-0.410399	0.498911	-0.553508
10	0.0146765	-0.149892	0.128579	-0.0395533
11	-0.326664	-0.0546584	-0.141244	0.28433
12	-0.214219	-0.377963	-0.477621	0.421207
13	0.160387	-0.241768	0.00577278	-0.0146691
14	0.271994	0.00227196	-0.376062	-0.152776
15	-0.756906	-0.856398	0.526392	-0.487605
16	0.28878	0.0290328	-0.178075	-0.490986
17	-0.756782	-0.56837	-0.817501	0.531802
18	0.564011	-1.02547	-0.940178	-0.898061
19	0.29628	-0.202541	-0.21143	-0.107956
20	-0.0623918	-0.629437	0.404046	-0.439259
21	0.0835657	-0.137132	-0.206263	0.157355
22	-0.466082	-0.603551	0.481162	-0.419191
23	-0.141431	-0.60577	0.416267	-0.374362
24	0.215008	-0.183401	-0.100674	-0.0406043
25	0.29628	-0.202541	-0.21143	-0.107956
26	-0.0623918	-0.629437	0.404046	-0.439259
27	0.0835657	-0.137132	-0.206263	0.157355
28	-0.466082	-0.603551	0.481162	-0.419191
29	-0.141431	-0.60577	0.416267	-0.374362
30	0.215008	-0.183401	-0.100674	-0.0406043
31	0.134404	-0.0699513	-0.0501442	-0.048128
32	-0.354381	-0.275621	0.335144	-0.0633656
33	0.125128	-0.123482	-0.103024	0.0510559
34	0	0	0	0


TF	Unknown
TF Name	Unknown
Gene	CM002888.2_32959383-32960475(-)_1
Motif	CM002888.2_32959383-32960475(-)_1|1|1x0
Family	C2H2 ZF
Species	Unknown
Pos	A	C	G	T
1	-0.0501267	-0.403751	-0.0869038	0.277765
2	-0.170946	-0.182709	0.361293	-0.430502
3	-0.0170165	0.21388	-0.258368	-0.0703508
4	0.299926	-0.0119319	-0.137636	-0.517431
5	-0.365815	0.0754258	-0.320611	0.279134
6	-0.982531	-1.12208	-1.12546	0.573509
7	0.113795	-0.0593598	-0.0388967	-0.0391181
8	-0.681178	-0.367773	-0.439998	0.47709
9	-1.06955	-0.932522	0.562831	-0.843247
10	0.113398	-0.129202	0.0736992	-0.111254
11	-0.0498488	0.0653548	0.0156218	-0.0412376
12	0.355904	-0.0968188	-0.355609	-0.310232
13	0.120666	-0.178143	0.0888632	-0.102844
14	-0.572666	-0.0352881	-0.355047	0.374567
15	-0.956959	-0.926748	0.562359	-0.918456
16	0.310099	0.106978	-0.418887	-0.526781
17	-0.285281	-0.215678	-0.066743	0.304362
18	-0.0806911	-0.349975	-0.420366	0.369769
19	-0.0501267	-0.403751	-0.0869038	0.277765
20	-0.170946	-0.182709	0.361293	-0.430502
21	-0.0170165	0.21388	-0.258368	-0.0703508
22	0.113398	-0.129202	0.0736992	-0.111254
23	-0.0498488	0.0653548	0.0156218	-0.0412376
24	0.355904	-0.0968188	-0.355609	-0.310232
25	0.184142	-0.379048	0.230867	-0.452828
26	-0.615372	0.211539	-0.694081	0.285043
27	0.568981	-0.998016	-1.05738	-0.977696
28	-0.0501267	-0.403751	-0.0869038	0.277765
29	-0.170946	-0.182709	0.361293	-0.430502
30	-0.0170165	0.21388	-0.258368	-0.0703508
31	0.299926	-0.0119319	-0.137636	-0.517431
32	-0.365815	0.0754258	-0.320611	0.279134
33	-0.982531	-1.12208	-1.12546	0.573509
34	0	0	0	0


TF	Unknown
TF Name	Unknown
Gene	CM002888.2_32977983-32979144(+)_1
Motif	CM002888.2_32977983-32979144(+)_1|1|1x0
Family	C2H2 ZF
Species	Unknown
Pos	A	C	G	T
1	0.367154	-0.155889	-0.212677	-0.443857
2	0.545276	-0.910924	-0.606904	-0.919869
3	-0.431119	0.314239	-0.407313	0.0704809
4	0.23571	0.0751378	-0.262552	-0.264339
5	0.365748	-0.230224	-0.268881	-0.258335
6	0.320594	-0.132202	-0.261657	-0.205625
7	-0.269944	-0.445657	0.400289	-0.228441
8	-0.290409	-0.645694	0.429421	-0.241412
9	-0.352346	-1.11154	0.523203	-0.846042
10	0.115536	-0.0604231	-0.0396287	-0.0398536
11	-0.696193	-0.377713	-0.451107	0.480831
12	-1.09395	-0.954702	0.564865	-0.863981
13	-0.00615407	-0.308129	0.209452	-0.0445945
14	0.436611	-0.639052	-0.213855	-0.370134
15	-0.471936	-0.281625	-0.403891	0.438583
16	0.23571	0.0751378	-0.262552	-0.264339
17	0.365748	-0.230224	-0.268881	-0.258335
18	0.320594	-0.132202	-0.261657	-0.205625
19	0.31217	-0.221012	-0.230514	-0.119912
20	-0.0787351	-0.684841	0.419833	-0.481563
21	0.0875046	-0.148396	-0.222288	0.166377
22	0.182529	-0.0378858	-0.0984897	-0.116883
23	-0.0749607	-0.505317	0.351965	-0.223825
24	0.0484943	-0.285229	0.223262	-0.160372
25	0.302914	0.0252738	-0.196101	-0.530566
26	-0.833998	-0.632608	-0.8989	0.543349
27	0.57185	-1.12712	-1.03595	-0.990937
28	0.367154	-0.155889	-0.212677	-0.443857
29	0.545276	-0.910924	-0.606904	-0.919869
30	-0.431119	0.314239	-0.407313	0.0704809
31	-0.602917	-0.796785	0.53741	-0.841415
32	-0.428872	-0.854421	0.516787	-0.697301
33	0.561873	-1.0414	-0.982881	-0.799708
34	0	0	0	0


TF	Unknown
TF Name	Unknown
Gene	CM002888.2_33109628-33110657(+)_1
Motif	CM002888.2_33109628-33110657(+)_1|1|1x0
Family	C2H2 ZF
Species	Unknown
Pos	A	C	G	T
1	0.207438	-0.219277	-0.0229606	-0.0779695
2	0.400124	-0.386156	-0.327374	-0.217654
3	-0.829214	-0.687752	0.544385	-0.841531
4	0.1542	0.079655	-0.0553643	-0.307933
5	-0.854052	-0.554081	-0.776116	0.533188
6	0.533786	-0.728765	-0.764223	-0.651596
7	0.218796	-0.0923318	-0.319378	0.0241629
8	-0.332993	-0.626989	0.462383	-0.398459
9	-0.642936	-0.919139	0.546998	-0.891787
10	0.258948	-0.195125	-0.0922596	-0.131939
11	-0.17873	-0.564818	0.413177	-0.322649
12	0.124073	-0.108622	-0.2024	0.101447
13	0.216065	0.0340834	-0.181049	-0.211379
14	-0.562076	-0.236354	-0.464867	0.447581
15	-0.816126	-0.951817	0.55537	-0.843834
16	0.295525	-0.201694	-0.210555	-0.107413
17	-0.0616607	-0.626885	0.403279	-0.437318
18	0.0833766	-0.136613	-0.205521	0.156929
19	0.167196	-0.0385986	-0.443	0.0985996
20	-0.104096	0.120553	-0.0806221	0.0263777
21	-0.68114	-0.55081	0.510834	-0.571623
22	0.371033	-0.00545163	-0.565831	-0.40792
23	-0.0861892	-0.79053	0.452932	-0.743409
24	0.573293	-1.12022	-1.03227	-1.05694
25	-0.829063	-0.997683	0.565574	-1.1334
26	-0.570799	-0.275496	-0.624132	0.471798
27	0.547217	-0.872257	-0.875076	-0.684018
28	0	0	0	0


TF	Unknown
TF Name	Unknown
Gene	CM002888.2_33179407-33180601(-)_1
Motif	CM002888.2_33179407-33180601(-)_1|1|1x0
Family	C2H2 ZF
Species	Unknown
Pos	A	C	G	T
1	0.171127	-0.0113095	0.0142213	-0.292884
2	-0.200179	-0.0408762	-0.344166	0.302419
3	-0.617036	-0.895322	0.541789	-0.825254
4	-0.459275	-0.830681	0.523493	-0.777411
5	-0.349983	-0.34172	0.0493395	0.296161
6	0.0481682	-0.258279	-0.247339	0.24679
7	0.388285	-0.315169	-0.210948	-0.341292
8	0.0113024	-0.753895	0.407444	-0.616039
9	-0.440058	-0.826715	-0.583066	0.508767
10	0.300072	-0.135783	-0.158014	-0.238147
11	-0.254568	-0.608331	0.464536	-0.548493
12	-0.466052	-0.811942	-0.758187	0.522361
13	0.0844074	-0.245288	0.0470866	0.0423707
14	-0.303215	-0.0117053	-0.389863	0.326662
15	-1.12896	-0.995788	-0.961309	0.570006
16	-0.489409	-0.180874	0.423615	-0.438485
17	-0.448804	-0.0490823	-0.260124	0.342756
18	-0.160215	-0.426867	0.284755	0.00339614
19	-0.0421959	-0.370015	-0.0762892	0.261768
20	-0.151094	-0.161999	0.342304	-0.391709
21	-0.0135516	0.200495	-0.23729	-0.0629938
22	-0.111141	-0.34947	0.10369	0.178659
23	0.265077	0.0434918	-0.157586	-0.446256
24	-0.47758	0.49779	-0.554325	-0.616637
25	-0.268538	-0.270555	-0.0621847	0.313492
26	-0.616667	0.38428	-0.130007	-0.225935
27	-0.129883	0.0685804	0.184417	-0.25306
28	-0.0402976	-0.414319	0.170705	0.0870388
29	0.230548	0.0306891	-0.137906	-0.302375
30	-0.383131	-0.113031	-0.301625	0.364731
31	-0.489409	-0.180874	0.423615	-0.438485
32	-0.448804	-0.0490823	-0.260124	0.342756
33	-0.160215	-0.426867	0.284755	0.00339614
34	0.283662	-0.00543795	-0.121969	-0.474048
35	-0.333838	0.0752039	-0.291932	0.264046
36	-0.877658	-1.00702	-1.01016	0.564829
37	0.185002	-0.00177014	-0.0805214	-0.192325
38	-0.0506232	-0.600565	0.37757	-0.324479
39	0.0815824	-0.255791	0.157345	-0.0959207
40	0	0	0	0


TF	Unknown
TF Name	Unknown
Gene	CM002888.2_33201910-33202903(+)_1
Motif	CM002888.2_33201910-33202903(+)_1|1|1x0
Family	C2H2 ZF
Species	Unknown
Pos	A	C	G	T
1	0.263055	-0.0575385	-0.179598	-0.200498
2	-0.112716	0.0308786	-0.0927951	0.12946
3	-0.692721	-0.766044	0.541218	-0.827943
4	0.263055	-0.0575385	-0.179598	-0.200498
5	-0.112716	0.0308786	-0.0927951	0.12946
6	-0.692721	-0.766044	0.541218	-0.827943
7	0.032763	0.170338	-0.267382	-0.0452263
8	-0.759803	-0.926266	0.552148	-0.847989
9	0.554017	-0.896948	-0.843009	-0.82807
10	-0.0262455	-0.188823	-0.0546175	0.184524
11	0.30429	-0.608395	0.0844364	-0.280715
12	-0.295392	-0.0504098	0.251639	-0.0872183
13	0.261326	-0.098985	-0.0703601	-0.277273
14	-0.168889	0.00639647	-0.232255	0.235921
15	-0.0215716	0.114869	-0.279456	0.0864375
16	-0.0663582	-0.147987	-0.449023	0.316986
17	-0.2554	-0.591608	0.453111	-0.45609
18	0.0906499	-0.296315	-0.0902208	0.161372
19	-0.0397699	0.0112542	0.130068	-0.147472
20	-0.224309	-0.368973	-0.171631	0.362153
21	-0.440868	-0.299373	0.18628	0.204155
22	0.288482	-0.00725057	-0.126455	-0.486611
23	-0.343081	0.0753454	-0.300214	0.26852
24	-0.90799	-1.04032	-1.04353	0.567592
25	-0.0397699	0.0112542	0.130068	-0.147472
26	-0.224309	-0.368973	-0.171631	0.362153
27	-0.440868	-0.299373	0.18628	0.204155
28	0.0629502	-0.162881	0.0118475	0.0527357
29	-0.820541	-0.624393	-0.709593	0.533543
30	-1.12821	-1.02283	0.570758	-0.963213
31	0	0	0	0


TF	Unknown
TF Name	Unknown
Gene	CM002888.2_33228160-33228853(+)_1
Motif	CM002888.2_33228160-33228853(+)_1|1|1x0
Family	C2H2 ZF
Species	Unknown
Pos	A	C	G	T
1	0.120032	-0.0018249	-0.0576962	-0.0913843
2	-0.345935	-0.0244625	-0.305431	0.324061
3	-0.502509	-0.557648	0.48607	-0.460647
4	0.174991	-0.0271562	-0.105037	-0.108329
5	0.267751	-0.209935	-0.172416	-0.0662547
6	-0.447389	-0.483398	0.475017	-0.482804
7	0.241242	-0.14736	-0.154285	-0.0736746
8	-0.0190106	-0.460762	0.344363	-0.312606
9	0.0694091	-0.102524	-0.156379	0.126894
10	0.126243	0.0369198	-0.375997	0.0619036
11	-0.24763	-0.165413	0.318615	-0.174785
12	-0.538513	-0.605895	0.50462	-0.57396
13	-0.103087	-0.1544	-0.284916	0.2992
14	0.486224	-0.43314	-0.550244	-0.543755
15	-1.12544	-1.03085	0.573532	-1.06425
16	0	0	0	0


TF	Unknown
TF Name	Unknown
Gene	CM002888.2_33310776-33312141(-)_1
Motif	CM002888.2_33310776-33312141(-)_1|1|1x0
Family	C2H2 ZF
Species	Unknown
Pos	A	C	G	T
1	0.0789992	-0.379496	0.126816	0.0187173
2	-0.375177	-0.22189	0.407349	-0.372862
3	-0.225223	-0.391452	-0.528138	0.431723
4	-0.162891	-0.330597	0.147073	0.159151
5	-0.0380023	-0.0170132	0.185203	-0.228856
6	0.267028	0.190686	-0.517333	-0.529452
7	-0.989892	-1.1268	0.572167	-1.05047
8	-0.451026	-0.144556	-0.571484	0.42503
9	-0.106904	-0.509881	-0.360935	0.393313
10	0.13328	0.0706332	-0.304862	-0.013859
11	-0.481922	-0.590366	0.491546	-0.505573
12	0.509412	-0.59218	-0.5684	-0.615212
13	-0.162891	-0.330597	0.147073	0.159151
14	-0.0380023	-0.0170132	0.185203	-0.228856
15	0.267028	0.190686	-0.517333	-0.529452
16	-0.989892	-1.1268	0.572167	-1.05047
17	-0.451026	-0.144556	-0.571484	0.42503
18	-0.106904	-0.509881	-0.360935	0.393313
19	0.285927	-0.124336	-0.145262	-0.22069
20	-0.22695	-0.559941	0.449932	-0.503617
21	-0.420048	-0.745628	-0.695029	0.510331
22	0.144111	0.07547	-0.0488552	-0.281419
23	-0.759817	-0.483606	-0.688054	0.517547
24	0.517992	-0.64456	-0.677209	-0.573503
25	0.208763	0.070881	-0.219089	-0.220624
26	0.326965	-0.18479	-0.217984	-0.208929
27	0.284405	-0.104405	-0.215567	-0.167453
28	0.144111	0.07547	-0.0488552	-0.281419
29	-0.759817	-0.483606	-0.688054	0.517547
30	0.517992	-0.64456	-0.677209	-0.573503
31	-0.451135	-0.160716	0.40828	-0.403201
32	-0.416788	-0.0405362	-0.239186	0.328295
33	-0.146899	-0.397894	0.271944	0.00710593
34	0.171854	-0.0118588	-0.33363	0.0324804
35	-0.0742414	0.0461196	0.0120201	0.00733462
36	0.257984	-0.0500234	-0.114856	-0.2758
37	0.159005	-0.0302633	-0.0823032	-0.0980975
38	-0.0509579	-0.4205	0.315638	-0.178786
39	0.0467981	-0.239766	0.196869	-0.132553
40	0	0	0	0


TF	Unknown
TF Name	Unknown
Gene	CM002888.2_33310776-33312141(-)_1
Motif	CM002888.2_33310776-33312141(-)_1|2|1x0
Family	C2H2 ZF
Species	Unknown
Pos	A	C	G	T
1	0.368988	-0.179095	-0.116496	-0.62998
2	-0.283629	0.327405	-0.719851	0.0658501
3	-0.775616	-1.00815	-1.13537	0.563599
4	0	0	0	0


TF	Unknown
TF Name	Unknown
Gene	CM002888.2_33340544-33341753(+)_1
Motif	CM002888.2_33340544-33341753(+)_1|1|1x0
Family	C2H2 ZF
Species	Unknown
Pos	A	C	G	T
1	-0.0191471	-0.0199579	0.0680791	-0.037
2	0.00852121	-0.169649	-0.232803	0.235149
3	-0.244826	0.219882	-0.11078	-0.00133635
4	-0.0699671	-0.503374	0.246066	0.0305076
5	-0.517315	0.33362	-0.500078	0.0878187
6	-1.10334	-1.12272	0.576252	-1.11594
7	0.218376	-0.218718	0.0809383	-0.2697
8	-0.151308	-0.0923543	-0.116088	0.235606
9	-0.134994	-0.376491	-0.196958	0.344691
10	0.00163772	-0.0749862	-0.117043	0.14334
11	-0.16963	0.165067	0.0266703	-0.0982144
12	-0.404373	-0.193623	0.263419	0.0536568
13	0.000965269	-0.0581487	-0.215024	0.180007
14	0.360765	-0.427027	-0.0839497	-0.295187
15	-0.229597	-0.255806	0.293724	-0.0510498
16	0.220829	0.019563	-0.13094	-0.258486
17	0.464747	-0.486379	-0.376852	-0.470996
18	-0.564065	-0.491803	-0.572795	0.496579
19	0.252062	0.0457202	-0.148514	-0.406858
20	-0.34869	-0.133125	-0.373836	0.378969
21	0.462882	-0.608306	-0.420081	-0.327702
22	0.155463	0.0969073	-0.153395	-0.209605
23	0.445177	-0.482082	-0.273051	-0.456031
24	0.328076	-0.340603	-0.122287	-0.180164
25	0.194996	0.0153281	-0.135497	-0.176949
26	0.407251	-0.368345	-0.302097	-0.284964
27	0.386971	-0.326089	-0.303638	-0.226667
28	0.220829	0.019563	-0.13094	-0.258486
29	0.464747	-0.486379	-0.376852	-0.470996
30	-0.564065	-0.491803	-0.572795	0.496579
31	0.222751	-0.0673645	-0.157749	-0.108953
32	-0.212215	-0.252804	-0.28418	0.363243
33	0.384176	-0.475834	-0.250763	-0.166017
34	0.0899587	0.058625	-0.0222764	-0.170488
35	-0.277448	-0.333369	0.336958	-0.0780605
36	0.329101	-0.171243	-0.219824	-0.229513
37	0	0	0	0


TF	Unknown
TF Name	Unknown
Gene	CM002888.2_33363895-33365095(-)_1
Motif	CM002888.2_33363895-33365095(-)_1|1|1x0
Family	C2H2 ZF
Species	Unknown
Pos	A	C	G	T
1	0.0889503	-0.0355192	-0.0264101	-0.0408481
2	-0.158931	-0.0237144	-0.269197	0.260448
3	-0.417456	-0.0956296	-0.319989	0.368579
4	-0.7421	-0.847421	0.547467	-0.825903
5	-0.463808	0.082806	-0.56656	0.337447
6	-1.10543	-1.12515	0.573823	-1.00706
7	0.183173	-0.0373418	0.00932605	-0.270815
8	-0.0436327	-0.0334751	-0.111956	0.1452
9	-0.152822	-0.203244	0.0123811	0.21523
10	0.164749	0.0761346	-0.184442	-0.159213
11	-0.453372	0.148222	-0.288747	0.237248
12	-0.600554	-0.763841	0.526335	-0.663706
13	0.422201	-0.30752	-0.252679	-0.515844
14	-0.277978	0.380883	-0.319155	-0.229539
15	0.0640783	-0.146342	-0.141416	0.147677
16	0.197619	-0.0131172	-0.123573	-0.154182
17	-0.308278	0.374796	-0.432901	-0.114098
18	-0.323136	0.331244	-0.24787	-0.0885167
19	0.0758925	-0.203211	-0.304479	0.227038
20	0.389135	-0.509556	-0.134651	-0.294635
21	-0.610518	-0.410651	0.427389	-0.160548
22	0.334886	-0.0674004	-0.190132	-0.473479
23	0.425914	-0.365434	-0.402558	-0.295153
24	0.374516	-0.375444	-0.236717	-0.200526
25	0.0291482	0.0703704	-0.0805043	-0.0343836
26	0.432145	-0.470457	-0.23765	-0.422407
27	-0.528638	-0.125414	-0.0632085	0.320192
28	0.0370375	-0.178462	-0.033327	0.121168
29	0.0909257	-0.0523513	0.0554968	-0.128218
30	-0.190961	-0.215134	0.237223	0.00847233
31	0	0	0	0


TF	Unknown
TF Name	Unknown
Gene	CM002888.2_33377438-33378365(+)_1
Motif	CM002888.2_33377438-33378365(+)_1|1|1x0
Family	C2H2 ZF
Species	Unknown
Pos	A	C	G	T
1	-0.829063	-0.997683	0.565574	-1.1334
2	-0.570799	-0.275496	-0.624132	0.471798
3	0.547217	-0.872257	-0.875076	-0.684018
4	0.108666	0.0984273	-0.421102	0.0342675
5	-0.826363	-0.976365	0.560144	-0.945898
6	0.561669	-0.934656	-0.89974	-0.946778
7	0.211672	-0.14444	-0.104354	-0.0612497
8	-0.540216	-0.569769	0.508176	-0.657434
9	0.555843	-0.881903	-0.876434	-0.854985
10	-0.18082	-0.362951	0.155806	0.168923
11	-0.0435413	-0.0207467	0.198864	-0.250811
12	0.279152	0.196243	-0.572678	-0.585839
13	-0.0606465	0.26172	-0.447632	-0.0238064
14	-0.352829	-0.62174	0.454762	-0.329907
15	-0.682284	-0.849612	0.5401	-0.738458
16	0.145121	-0.275721	0.153374	-0.187296
17	-0.472942	0.138803	-0.371844	0.27
18	-1.00947	-0.947617	0.565704	-0.956412
19	-0.0462364	-0.217402	-0.0805116	0.221162
20	0.0548245	-0.176343	-0.0205368	0.0952931
21	-0.258293	0.182959	-0.0530092	0.0167368
22	0.025829	-0.198209	-0.454561	0.290936
23	-0.574821	-0.654332	0.509186	-0.549305
24	-0.64431	-0.771892	0.534058	-0.735571
25	0.112562	-0.21795	-0.162923	0.149689
26	-0.530677	0.455727	-0.46131	-0.297697
27	-0.577675	-0.636871	0.484435	-0.343068
28	0	0	0	0


TF	Unknown
TF Name	Unknown
Gene	CM002888.2_33399349-33400357(-)_1
Motif	CM002888.2_33399349-33400357(-)_1|1|1x0
Family	C2H2 ZF
Species	Unknown
Pos	A	C	G	T
1	-0.470916	-0.643319	0.513033	-0.75471
2	0.503343	-0.554418	-0.581721	-0.564933
3	0.451947	-0.388903	-0.51955	-0.33891
4	0.215411	0.0363503	-0.112733	-0.301745
5	-0.270127	-0.0334524	-0.393961	0.329109
6	0.497024	-0.564897	-0.574563	-0.493977
7	0.136917	0.123773	-0.313109	-0.0897317
8	-0.386676	0.156063	-0.263568	0.207379
9	-0.444896	-0.351557	0.438622	-0.346397
10	0.00225436	-0.10916	-0.0656286	0.132675
11	0.150757	-0.187245	-0.0152205	-0.0133736
12	-0.166336	0.1666	-0.0411687	-0.0263855
13	0.182236	0.0652047	-0.180915	-0.182218
14	0.287476	-0.146889	-0.175064	-0.167378
15	0.248412	-0.0816015	-0.175953	-0.135115
16	-0.47861	-0.676066	0.510232	-0.65894
17	0.51673	-0.595533	-0.62631	-0.651079
18	-0.286716	-0.045635	-0.40192	0.339777
19	-0.562847	-0.694632	0.527131	-0.800698
20	-0.403925	-0.173131	-0.445607	0.410917
21	0.500261	-0.609128	-0.611331	-0.46201
22	0.0347351	0.0438993	-0.0200072	-0.0678357
23	0.124638	0.0247683	-0.0665864	-0.124333
24	-0.183699	-0.0806829	0.0479488	0.145421
25	0.120032	-0.0018249	-0.0576962	-0.0913843
26	-0.345935	-0.0244625	-0.305431	0.324061
27	-0.502509	-0.557648	0.48607	-0.460647
28	-0.103087	-0.1544	-0.284916	0.2992
29	0.486224	-0.43314	-0.550244	-0.543755
30	-1.12544	-1.03085	0.573532	-1.06425
31	0	0	0	0


TF	Unknown
TF Name	Unknown
Gene	CM002888.2_33426743-33428057(+)_1
Motif	CM002888.2_33426743-33428057(+)_1|1|1x0
Family	C2H2 ZF
Species	Unknown
Pos	A	C	G	T
1	0.28409	-0.0733601	-0.0376395	-0.501758
2	-0.647778	0.459773	-0.727053	-0.151826
3	-0.964714	-0.988582	-0.951951	0.565514
4	0.419225	-0.563529	-0.0309117	-0.769725
5	-0.477393	0.321921	-0.574872	0.114666
6	0.520506	-0.825667	-0.428635	-0.788543
7	0.121692	-0.254645	0.0370828	0.0133009
8	-0.410838	0.376442	-0.226931	-0.194212
9	0.290627	-0.374421	-0.242893	0.0226187
10	0.263748	0.147944	-0.264214	-0.668717
11	-0.588082	0.0860218	-0.794861	0.373353
12	0.574482	-1.06384	-1.07214	-1.12449
13	0.271686	0.0869352	-0.344149	-0.340738
14	0.546727	-0.770686	-0.757078	-0.872911
15	0.528517	-0.648335	-0.698978	-0.702503
16	0.307723	-0.018649	-0.183318	-0.449396
17	0.560887	-0.948706	-0.852962	-0.962724
18	-0.832302	-0.935001	-0.988803	0.560399
19	0.234669	-0.20449	-0.0618554	-0.101449
20	-0.197149	-0.145363	0.0454433	0.187248
21	-0.359847	-0.595604	-0.342382	0.455606
22	0.268884	0.00114134	-0.267761	-0.221668
23	0.488547	-0.593116	-0.362347	-0.637023
24	0.534318	-0.727059	-0.699499	-0.72018
25	0.257826	-0.30209	0.0627766	-0.271577
26	-0.332722	-0.0903721	-0.121365	0.293772
27	-0.554966	-0.58978	-0.166771	0.444524
28	0	0	0	0


TF	Unknown
TF Name	Unknown
Gene	CM002888.2_33426743-33428057(+)_1
Motif	CM002888.2_33426743-33428057(+)_1|2|1x0
Family	C2H2 ZF
Species	Unknown
Pos	A	C	G	T
1	0.311791	-0.322276	-0.0875776	-0.182884
2	-0.430266	-0.0242405	-0.632719	0.38917
3	-1.22052	-0.098414	-0.874931	0.478452
4	0	0	0	0


TF	Unknown
TF Name	Unknown
Gene	CM002888.2_33469662-33470424(+)_1
Motif	CM002888.2_33469662-33470424(+)_1|1|1x0
Family	C2H2 ZF
Species	Unknown
Pos	A	C	G	T
1	0.188275	-0.024062	0.00877072	-0.309078
2	-0.210967	0.00868002	-0.3851	0.29061
3	-0.474415	-0.701647	-0.661597	0.511594
4	0.264392	0.0564448	-0.2463	-0.341171
5	0.411396	-0.339801	-0.283716	-0.352913
6	0.402024	-0.429665	-0.324184	-0.200301
7	0.349527	-0.080016	-0.325249	-0.338091
8	0.57106	-0.926994	-1.12791	-1.08212
9	0.55036	-0.785207	-0.86393	-0.829301
10	0.286071	-0.0658289	-0.222045	-0.215644
11	0.542606	-0.754459	-0.70998	-0.851527
12	-0.166345	-0.263096	-0.227096	0.338411
13	0.279315	-0.0807043	-0.23252	-0.166414
14	0.505342	-0.747651	-0.417661	-0.624246
15	-0.10468	-0.171393	-0.341882	0.319139
16	0	0	0	0


TF	Unknown
TF Name	Unknown
Gene	CM002888.2_33811072-33811873(+)_1
Motif	CM002888.2_33811072-33811873(+)_1|1|1x0
Family	C2H2 ZF
Species	Unknown
Pos	A	C	G	T
1	-0.00956914	-0.708603	0.395786	-0.47038
2	-0.608043	-0.755971	0.352778	0.122194
3	-0.514765	-0.457723	-0.342648	0.461119
4	0.221292	-0.0374741	0.00253774	-0.384811
5	-0.275954	-0.00827933	-0.488162	0.335297
6	-0.653879	-0.930797	-0.88199	0.547728
7	0.30554	0.0521231	-0.316819	-0.432435
8	0.461931	-0.453521	-0.385172	-0.469499
9	0.452306	-0.561237	-0.432692	-0.281721
10	0.419348	-0.112355	-0.477748	-0.570614
11	0.56654	-0.884293	-1.00601	-1.07071
12	0.544364	-0.71402	-0.868529	-0.771937
13	0.333129	-0.0957166	-0.286091	-0.27829
14	0.570242	-1.01044	-0.956231	-1.12873
15	-0.225805	-0.343711	-0.299839	0.38932
16	0.326002	-0.112739	-0.29775	-0.217189
17	0.542589	-0.984379	-0.582235	-0.833991
18	-0.148286	-0.229586	-0.437354	0.368204
19	0	0	0	0


TF	Unknown
TF Name	Unknown
Gene	CM002888.2_33833495-33835637(+)_1
Motif	CM002888.2_33833495-33835637(+)_1|1|1x0
Family	C2H2 ZF
Species	Unknown
Pos	A	C	G	T
1	-0.410921	-0.514878	0.476425	-0.507233
2	-0.435068	0.466335	-0.315685	-0.651777
3	-0.185615	-0.240153	0.285795	-0.0749457
4	0.115207	-0.16796	0.085069	-0.0966028
5	-0.535879	-0.0266316	-0.329652	0.361769
6	-0.884857	-0.856228	0.554927	-0.84837
7	0.0327581	0.17024	-0.267184	-0.0451784
8	-0.759018	-0.925368	0.552046	-0.847145
9	0.553917	-0.896067	-0.842164	-0.827236
10	0.0506763	0.243598	-0.252907	-0.247654
11	-0.469223	-0.0629904	-0.259541	0.351301
12	0.505575	-0.705263	-0.510267	-0.536251
13	0.17897	-0.354738	0.223249	-0.424656
14	-0.575517	0.208107	-0.650105	0.277763
15	0.562362	-0.922606	-0.978862	-0.903349
16	0.0495194	-0.0478676	-0.175023	0.119017
17	-0.329003	0.0112273	-0.0212076	0.191076
18	-0.0311392	-0.324069	0.136274	0.0886436
19	0.288106	0.0291924	-0.177251	-0.489156
20	-0.753231	-0.565424	-0.813755	0.531215
21	0.563602	-1.02077	-0.935757	-0.893776
22	0.371033	-0.00545163	-0.565831	-0.40792
23	-0.0861892	-0.79053	0.452932	-0.743409
24	0.573293	-1.12022	-1.03227	-1.05694
25	0.223093	0.073351	-0.241561	-0.243228
26	0.347777	-0.207997	-0.244047	-0.234212
27	0.303708	-0.118547	-0.239271	-0.187018
28	-0.865863	-0.955431	0.561419	-0.957263
29	-0.334239	-0.245083	-0.31132	0.394411
30	-0.0684588	-0.305755	-0.306116	0.333864
31	-0.242798	-0.40666	0.382228	-0.204094
32	-0.259379	-0.590699	0.411899	-0.213686
33	-0.306217	-1.0142	0.510277	-0.766614
34	-0.242798	-0.40666	0.382228	-0.204094
35	-0.259379	-0.590699	0.411899	-0.213686
36	-0.306217	-1.0142	0.510277	-0.766614
37	0.17897	-0.354738	0.223249	-0.424656
38	-0.575517	0.208107	-0.650105	0.277763
39	0.562362	-0.922606	-0.978862	-0.903349
40	0.223093	0.073351	-0.241561	-0.243228
41	0.347777	-0.207997	-0.244047	-0.234212
42	0.303708	-0.118547	-0.239271	-0.187018
43	-0.829063	-0.997683	0.565574	-1.1334
44	-0.570799	-0.275496	-0.624132	0.471798
45	0.547217	-0.872257	-0.875076	-0.684018
46	0.218796	-0.0923318	-0.319378	0.0241629
47	-0.332993	-0.626989	0.462383	-0.398459
48	-0.642936	-0.919139	0.546998	-0.891787
49	0.17897	-0.354738	0.223249	-0.424656
50	-0.575517	0.208107	-0.650105	0.277763
51	0.562362	-0.922606	-0.978862	-0.903349
52	0.223093	0.073351	-0.241561	-0.243228
53	0.347777	-0.207997	-0.244047	-0.234212
54	0.303708	-0.118547	-0.239271	-0.187018
55	0.17897	-0.354738	0.223249	-0.424656
56	-0.575517	0.208107	-0.650105	0.277763
57	0.562362	-0.922606	-0.978862	-0.903349
58	0.321535	-0.0509972	-0.353041	-0.243718
59	0.355623	-0.328387	-0.187563	-0.212297
60	-0.764416	-0.840527	0.548638	-0.833914
61	-0.0222517	0.0534159	-0.18532	0.102577
62	-0.472214	-0.472929	0.454138	-0.317903
63	-0.470392	-0.75983	0.515655	-0.679294
64	0.319793	-0.224582	-0.147572	-0.219288
65	0.273487	-0.108579	-0.146754	-0.200072
66	-0.0331259	0.177781	-0.105935	-0.105659
67	0.17897	-0.354738	0.223249	-0.424656
68	-0.575517	0.208107	-0.650105	0.277763
69	0.562362	-0.922606	-0.978862	-0.903349
70	0.171399	-0.0341497	-0.0906659	-0.107819
71	-0.062994	-0.464323	0.335136	-0.201817
72	0.0478868	-0.263327	0.210867	-0.146892
73	0	0	0	0


TF	Unknown
TF Name	Unknown
Gene	CM002888.2_33895737-33897066(-)_1
Motif	CM002888.2_33895737-33897066(-)_1|1|1x0
Family	C2H2 ZF
Species	Unknown
Pos	A	C	G	T
1	0.17249	-0.141349	-0.0251824	-0.0723553
2	-0.170761	0.0302068	-0.270967	0.234829
3	-0.51216	0.0432387	-0.341108	0.328766
4	0.0326752	-0.250366	0.0273318	0.112282
5	-0.471495	0.0416781	-0.348549	0.324986
6	-1.12841	-0.980467	0.570563	-0.996434
7	0.384959	-0.315117	-0.132529	-0.452751
8	0.0708776	-0.0485021	-0.237049	0.130022
9	-0.201654	-0.612938	-0.44312	0.442032
10	-0.0402997	-0.190649	0.237521	-0.145075
11	-0.212138	-0.466047	-0.221924	0.388207
12	-0.0704625	-0.0929556	-0.302899	0.265902
13	0.0843127	0.0126175	-0.126372	0.00377448
14	-0.417597	0.388461	-0.235815	-0.228661
15	0.350831	-0.500586	-0.235812	-0.0654129
16	0.241542	-0.0909078	-0.0871992	-0.202874
17	-0.518406	-0.0370744	-0.55409	0.397857
18	-0.745803	-0.924377	0.552962	-0.889379
19	0.271075	0.0115066	-0.182594	-0.347089
20	0.521576	-0.705073	-0.563818	-0.685233
21	-0.821883	-0.728688	-0.833142	0.54601
22	0.299148	-0.0149882	-0.173484	-0.429587
23	0.555579	-0.897422	-0.805267	-0.910915
24	-0.785432	-0.884281	-0.936065	0.555059
25	0.227143	-0.195553	-0.0582648	-0.0963739
26	-0.18877	-0.138926	0.0447275	0.181216
27	-0.338767	-0.565686	-0.321956	0.446116
28	0.237782	0.117701	-0.270091	-0.373827
29	0.457658	-0.418173	-0.327642	-0.553764
30	0.409531	-0.424738	-0.373736	-0.198328
31	0.280729	-0.069936	-0.0440547	-0.472962
32	-0.247467	-0.192107	-0.452902	0.387281
33	-0.618525	-0.870759	-0.816405	0.540583
34	0.227143	-0.195553	-0.0582648	-0.0963739
35	-0.18877	-0.138926	0.0447275	0.181216
36	-0.338767	-0.565686	-0.321956	0.446116
37	0.363728	-0.0737373	-0.331969	-0.42031
38	0.485985	-0.53359	-0.429127	-0.563568
39	0.464155	-0.431561	-0.440661	-0.449139
40	0	0	0	0


TF	Unknown
TF Name	Unknown
Gene	CM002888.2_33913195-33914356(+)_1
Motif	CM002888.2_33913195-33914356(+)_1|1|1x0
Family	C2H2 ZF
Species	Unknown
Pos	A	C	G	T
1	0.000441949	-0.100305	0.0770181	0.0048254
2	-0.366616	-0.43927	-0.192821	0.409074
3	-0.263232	0.35873	-0.261986	-0.205289
4	-0.0699671	-0.503374	0.246066	0.0305076
5	-0.517315	0.33362	-0.500078	0.0878187
6	-1.10334	-1.12272	0.576252	-1.11594
7	0.25262	-0.195541	0.00145313	-0.244018
8	-0.0659977	-0.0757714	-0.146938	0.200885
9	-0.141072	-0.348572	-0.199437	0.341913
10	0.211833	-0.0642591	-0.00598711	-0.281866
11	-0.27113	0.217725	-0.368278	0.141504
12	-0.591473	-0.637176	-0.539806	0.508492
13	0.039853	-0.0507708	-0.00502189	0.0110285
14	-0.267635	0.32622	-0.261283	-0.1009
15	-0.278533	-0.212077	-0.0830223	0.308301
16	0.215839	0.0227811	-0.170113	-0.203095
17	0.477933	-0.461225	-0.415932	-0.57699
18	0.409738	-0.368616	-0.354099	-0.251252
19	0.252062	0.0457202	-0.148514	-0.406858
20	-0.34869	-0.133125	-0.373836	0.378969
21	0.462882	-0.608306	-0.420081	-0.327702
22	0.302477	-0.0367276	-0.236957	-0.305455
23	0.422887	-0.367676	-0.286677	-0.39092
24	0.398844	-0.295681	-0.302737	-0.309311
25	0.217506	0.079624	-0.242102	-0.239556
26	0.488939	-0.494269	-0.484114	-0.570562
27	0.464001	-0.414305	-0.4521	-0.454732
28	0.204362	0.0803132	-0.152185	-0.308403
29	-0.405208	-0.330394	-0.471561	0.447421
30	0.45998	-0.541889	-0.459966	-0.316787
31	0.302477	-0.0367276	-0.236957	-0.305455
32	0.422887	-0.367676	-0.286677	-0.39092
33	0.398844	-0.295681	-0.302737	-0.309311
34	0	0	0	0


TF	Unknown
TF Name	Unknown
Gene	CM002888.2_33933320-33934409(+)_1
Motif	CM002888.2_33933320-33934409(+)_1|1|1x0
Family	C2H2 ZF
Species	Unknown
Pos	A	C	G	T
1	0.263055	-0.0575385	-0.179598	-0.200498
2	-0.112716	0.0308786	-0.0927951	0.12946
3	-0.692721	-0.766044	0.541218	-0.827943
4	0.032763	0.170338	-0.267382	-0.0452263
5	-0.759803	-0.926266	0.552148	-0.847989
6	0.554017	-0.896948	-0.843009	-0.82807
7	0.263055	-0.0575385	-0.179598	-0.200498
8	-0.112716	0.0308786	-0.0927951	0.12946
9	-0.692721	-0.766044	0.541218	-0.827943
10	0.032763	0.170338	-0.267382	-0.0452263
11	-0.759803	-0.926266	0.552148	-0.847989
12	0.554017	-0.896948	-0.843009	-0.82807
13	-0.0262455	-0.188823	-0.0546175	0.184524
14	0.30429	-0.608395	0.0844364	-0.280715
15	-0.295392	-0.0504098	0.251639	-0.0872183
16	0.261326	-0.098985	-0.0703601	-0.277273
17	-0.168889	0.00639647	-0.232255	0.235921
18	-0.0215716	0.114869	-0.279456	0.0864375
19	-0.0663582	-0.147987	-0.449023	0.316986
20	-0.2554	-0.591608	0.453111	-0.45609
21	0.0906499	-0.296315	-0.0902208	0.161372
22	-0.0397699	0.0112542	0.130068	-0.147472
23	-0.224309	-0.368973	-0.171631	0.362153
24	-0.440868	-0.299373	0.18628	0.204155
25	0.261326	-0.098985	-0.0703601	-0.277273
26	-0.168889	0.00639647	-0.232255	0.235921
27	-0.0215716	0.114869	-0.279456	0.0864375
28	-0.0397699	0.0112542	0.130068	-0.147472
29	-0.224309	-0.368973	-0.171631	0.362153
30	-0.440868	-0.299373	0.18628	0.204155
31	0.0629502	-0.162881	0.0118475	0.0527357
32	-0.820541	-0.624393	-0.709593	0.533543
33	-1.12821	-1.02283	0.570758	-0.963213
34	0	0	0	0


TF	Unknown
TF Name	Unknown
Gene	CM002888.2_34003884-34004487(+)_1
Motif	CM002888.2_34003884-34004487(+)_1|1|1x0
Family	C2H2 ZF
Species	Unknown
Pos	A	C	G	T
1	0.229607	-0.161506	-0.11748	-0.0701392
2	-0.624372	-0.656829	0.52706	-0.753111
3	0.568112	-1.01094	-1.00494	-0.981378
4	0.146571	-0.409795	0.198713	-0.201255
5	0.527788	-0.66223	-0.547288	-0.894445
6	-0.357744	0.236181	-0.71455	0.216344
7	0.1534	0.0786775	-0.369197	-0.022101
8	-0.632733	-0.76208	0.528376	-0.660942
9	0.542909	-0.77102	-0.742657	-0.798492
10	0.146571	-0.409795	0.198713	-0.201255
11	0.527788	-0.66223	-0.547288	-0.894445
12	-0.357744	0.236181	-0.71455	0.216344
13	0.118173	-0.0620448	-0.040747	-0.0409774
14	-0.719191	-0.393001	-0.468173	0.486324
15	-1.13121	-0.988587	0.567762	-0.89567
16	0	0	0	0


TF	Unknown
TF Name	Unknown
Gene	CM002888.2_34018998-34019988(-)_1
Motif	CM002888.2_34018998-34019988(-)_1|1|1x0
Family	C2H2 ZF
Species	Unknown
Pos	A	C	G	T
1	0.159449	-0.392876	0.18637	-0.210577
2	-0.0671226	-0.0250528	-0.46879	0.269389
3	-0.678559	-0.17578	-0.450928	0.44235
4	0.281062	-0.220078	0.00152391	-0.315236
5	-0.634207	-0.466753	-0.662324	0.506348
6	-0.637435	-0.717156	0.0113896	0.406742
7	0.30023	-0.301163	0.0391746	-0.387812
8	0.444076	-0.357744	-0.372883	-0.447023
9	-0.153401	0.190943	-0.0738044	-0.0449484
10	-0.0485086	-0.183495	-0.164291	0.246808
11	-0.184076	0.155314	-0.195299	0.106438
12	-0.514815	-0.647749	-0.676774	0.513065
13	-0.00606064	-0.140657	-0.0584614	0.151205
14	0.155543	-0.586516	0.247947	-0.267353
15	-0.448749	-0.380414	0.290764	0.105309
16	0.235396	0.144649	-0.210932	-0.568614
17	-0.525739	0.261574	-0.545574	0.201653
18	0.557205	-0.882829	-0.855629	-0.913253
19	0.316238	-0.0795133	-0.250916	-0.271752
20	0.570306	-1.07383	-0.954221	-1.06277
21	-1.06852	-1.11273	-1.12353	0.575443
22	0.14901	0.00493214	-0.288171	0.027036
23	0.494636	-0.662236	-0.369243	-0.635327
24	-0.374458	-0.495752	0.438865	-0.291238
25	0.0654844	0.00985841	-0.066411	-0.0194991
26	0.445824	-0.58231	-0.217184	-0.467908
27	-0.30441	0.131041	-0.0717996	0.115297
28	0.12904	0.106243	-0.204839	-0.123265
29	-0.245821	-0.411121	0.408529	-0.316524
30	0.394297	-0.254167	-0.317078	-0.316907
31	0	0	0	0


TF	Unknown
TF Name	Unknown
Gene	CM002888.2_34051326-34052085(-)_1
Motif	CM002888.2_34051326-34052085(-)_1|1|1x0
Family	C2H2 ZF
Species	Unknown
Pos	A	C	G	T
1	0.18825	-0.400084	0.237061	-0.477158
2	-0.649773	0.214057	-0.731995	0.290841
3	0.573775	-1.06318	-1.12519	-1.04195
4	0.240819	0.0757504	-0.271394	-0.273231
5	0.372921	-0.239737	-0.279476	-0.268636
6	0.327396	-0.138077	-0.271157	-0.213556
7	0.18825	-0.400084	0.237061	-0.477158
8	-0.649773	0.214057	-0.731995	0.290841
9	0.573775	-1.06318	-1.12519	-1.04195
10	0.236712	-0.10626	-0.356545	0.0221579
11	-0.391414	-0.715501	0.48537	-0.463581
12	-0.750632	-1.0551	0.561093	-1.02495
13	-0.0258793	0.0575329	-0.205638	0.111726
14	-0.543356	-0.544145	0.477809	-0.373251
15	-0.552828	-0.87189	0.534141	-0.783112
16	-0.102452	0.361031	-0.497125	-0.225116
17	-0.661014	-1.04966	0.550578	-0.854867
18	0.544437	-0.960835	-0.649877	-0.786086
19	0.187097	-0.0394895	-0.10179	-0.120699
20	-0.0801952	-0.5226	0.358683	-0.233227
21	0.0486394	-0.294427	0.2283	-0.166075
22	0	0	0	0


TF	Unknown
TF Name	Unknown
Gene	CM002888.2_34072630-34073200(-)_1
Motif	CM002888.2_34072630-34073200(-)_1|1|1x0
Family	C2H2 ZF
Species	Unknown
Pos	A	C	G	T
1	0.306864	0.0229688	-0.213398	-0.513071
2	-0.509302	-0.134061	-0.705637	0.440769
3	0.573668	-1.10998	-1.1253	-0.997535
4	0.306864	0.0229688	-0.213398	-0.513071
5	-0.509302	-0.134061	-0.705637	0.440769
6	0.573668	-1.10998	-1.1253	-0.997535
7	0.0607991	-0.118354	-0.147969	0.138937
8	-0.191925	-0.143142	0.0462651	0.183434
9	0.187641	0.152942	-0.252011	-0.320851
10	0.148534	-0.25558	-0.33614	0.197527
11	-0.139028	-0.669722	0.432808	-0.454677
12	0.0646688	-0.339877	0.198325	-0.0950533
13	0.207509	-0.0471907	-0.117221	-0.138476
14	-0.105957	-0.603253	0.387375	-0.277976
15	0.0485193	-0.337113	0.250472	-0.192836
16	0	0	0	0


TF	Unknown
TF Name	Unknown
Gene	CM002888.2_34093152-34094232(+)_1
Motif	CM002888.2_34093152-34094232(+)_1|1|1x0
Family	C2H2 ZF
Species	Unknown
Pos	A	C	G	T
1	0.288299	0.0279545	-0.188804	-0.463617
2	-0.451163	-0.107051	-0.631211	0.420093
3	0.563646	-0.980329	-0.994382	-0.877215
4	-0.661338	-0.866776	0.54705	-0.914071
5	-0.474289	-0.925238	0.527812	-0.758739
6	0.568982	-1.12999	-1.06797	-0.873866
7	0.288299	0.0279545	-0.188804	-0.463617
8	-0.451163	-0.107051	-0.631211	0.420093
9	0.563646	-0.980329	-0.994382	-0.877215
10	0.0490194	0.0623436	-0.0305729	-0.100113
11	0.174327	0.0291224	-0.103702	-0.187662
12	-0.278366	-0.128587	0.0584366	0.200155
13	-0.0490441	-0.275116	0.280554	-0.175127
14	-0.696637	-0.463825	-0.673592	0.510973
15	0.553554	-0.77101	-1.01296	-0.806263
16	0.047621	-0.413326	0.159898	0.0224006
17	-0.239924	0.100105	-0.181886	0.178228
18	0.484759	-0.247739	-0.804224	-0.648699
19	-0.0490441	-0.275116	0.280554	-0.175127
20	-0.696637	-0.463825	-0.673592	0.510973
21	0.553554	-0.77101	-1.01296	-0.806263
22	-0.661338	-0.866776	0.54705	-0.914071
23	-0.474289	-0.925238	0.527812	-0.758739
24	0.568982	-1.12999	-1.06797	-0.873866
25	0.288299	0.0279545	-0.188804	-0.463617
26	-0.451163	-0.107051	-0.631211	0.420093
27	0.563646	-0.980329	-0.994382	-0.877215
28	0.125553	0.139927	-0.179909	-0.204957
29	0.116261	-0.0654429	0.0837453	-0.207433
30	-0.0952766	-0.0520823	0.117728	-0.000599625
31	-0.0277879	-0.173597	-0.274211	0.269425
32	0.140689	-0.0278391	-0.067541	-0.0843128
33	-0.0193855	0.0526815	-0.0476588	0.00801179
34	0	0	0	0


TF	Unknown
TF Name	Unknown
Gene	CM002888.2_34348033-34348960(-)_1
Motif	CM002888.2_34348033-34348960(-)_1|1|1x0
Family	C2H2 ZF
Species	Unknown
Pos	A	C	G	T
1	0.150237	0.0780337	-0.0527444	-0.29738
2	-0.816326	-0.525778	-0.740838	0.527338
3	0.527881	-0.695012	-0.729355	-0.620266
4	0.267118	-0.282878	-0.138826	-0.044558
5	0.17756	-0.234125	-0.0734435	0.0282556
6	-0.208596	0.15155	-0.0234635	0.0070708
7	-0.0772207	-0.153208	-0.0128654	0.172997
8	-0.372309	-0.55537	0.447736	-0.306644
9	-0.184118	-0.456261	-0.447873	0.421481
10	0.30343	-0.325797	0.0579036	-0.427119
11	0.00077469	0.129387	-0.262582	0.0433119
12	-0.0465277	-0.423683	-0.421407	0.370264
13	0.315977	-0.24196	-0.00469421	-0.434308
14	-0.159422	-0.0195497	-0.115274	0.199861
15	-0.0583324	-0.346453	-0.365541	0.351092
16	-1.01727	-1.12452	0.574446	-1.12354
17	-0.23136	0.153471	-0.323183	0.180123
18	-0.294087	-0.34174	-0.35763	0.414602
19	0.315977	-0.24196	-0.00469421	-0.434308
20	-0.159422	-0.0195497	-0.115274	0.199861
21	-0.0583324	-0.346453	-0.365541	0.351092
22	0.217475	0.0724362	-0.232584	-0.234198
23	0.339665	-0.198651	-0.233568	-0.224043
24	0.296154	-0.112837	-0.229768	-0.179157
25	0.142558	-0.0309078	-0.026142	-0.131606
26	-0.428726	-0.314778	0.349073	-0.0414331
27	-0.541541	-0.628512	0.508888	-0.602529
28	0	0	0	0


TF	Unknown
TF Name	Unknown
Gene	CM002888.2_34519335-34520085(+)_1
Motif	CM002888.2_34519335-34520085(+)_1|1|1x0
Family	C2H2 ZF
Species	Unknown
Pos	A	C	G	T
1	-0.04982	-0.402483	-0.0864971	0.27718
2	-0.170186	-0.181918	0.360606	-0.429036
3	-0.0168813	0.213387	-0.257577	-0.0700705
4	-0.398212	-0.405779	-0.218293	0.415386
5	-0.900661	0.521067	-0.663693	-0.471188
6	-0.761695	-0.734699	0.504302	-0.347815
7	-0.844343	-0.855258	-0.614008	0.540845
8	-0.922682	0.569561	-1.02371	-1.12941
9	-0.586713	0.478546	-0.658931	-0.290871
10	0.228059	-0.0993626	-0.3383	0.023233
11	-0.362433	-0.671826	0.474598	-0.431328
12	-0.697546	-0.988214	0.554707	-0.95943
13	-0.844343	-0.855258	-0.614008	0.540845
14	-0.922682	0.569561	-1.02371	-1.12941
15	-0.586713	0.478546	-0.658931	-0.290871
16	0.160697	0.0822478	-0.0598426	-0.325639
17	-0.917893	-0.602213	-0.835876	0.541998
18	0.542673	-0.786	-0.823315	-0.704789
19	0.22175	-0.0554423	-0.231842	-0.0618773
20	0.484724	-0.486682	-0.526618	-0.4901
21	-0.902289	-0.945268	0.562393	-0.956652
22	0	0	0	0


TF	Unknown
TF Name	Unknown
Gene	CM002888.2_34662393-34663278(+)_1
Motif	CM002888.2_34662393-34663278(+)_1|1|1x0
Family	C2H2 ZF
Species	Unknown
Pos	A	C	G	T
1	0.0538825	-0.23411	0.245844	-0.281277
2	-0.122188	-0.326504	-0.167535	0.320933
3	-0.613587	-0.0751626	-0.28418	0.37943
4	0.280157	-0.0428618	-0.322221	-0.14774
5	-0.518564	-0.0279006	-0.503138	0.388328
6	-1.12527	-1.09146	0.573702	-1.01372
7	0.260451	-0.289898	0.0874019	-0.35409
8	-0.201676	-0.127448	-0.157331	0.285489
9	-0.200697	-0.504768	-0.278716	0.403278
10	0.182337	-0.0220254	0.00957428	-0.296337
11	-0.200436	0.0109618	-0.368028	0.282303
12	-0.445463	-0.664161	-0.625615	0.503514
13	0.256774	0.0566369	-0.234738	-0.326046
14	0.401387	-0.321596	-0.267617	-0.334216
15	0.39213	-0.408322	-0.306803	-0.187573
16	0.259622	0.0860131	-0.319074	-0.315869
17	0.53622	-0.701746	-0.688959	-0.797807
18	0.516308	-0.589574	-0.637162	-0.640475
19	0.27742	-0.061264	-0.211613	-0.205452
20	0.536008	-0.712342	-0.669534	-0.805765
21	-0.156973	-0.250091	-0.215442	0.328826
22	0.270763	-0.0757347	-0.221849	-0.158225
23	0.497104	-0.708829	-0.391233	-0.590059
24	-0.0979276	-0.162135	-0.326221	0.309973
25	0	0	0	0


TF	Unknown
TF Name	Unknown
Gene	CM002888.2_34709974-34710868(+)_1
Motif	CM002888.2_34709974-34710868(+)_1|1|1x0
Family	C2H2 ZF
Species	Unknown
Pos	A	C	G	T
1	-0.619471	-0.67582	0.526847	-0.732959
2	-0.349521	0.114946	-0.0262451	0.11676
3	-0.106297	-0.151158	-0.11154	0.239936
4	-0.204766	-0.405539	0.166314	0.180774
5	-0.0512155	-0.026088	0.216	-0.2797
6	0.293155	0.201761	-0.64586	-0.660368
7	0.0557093	-0.103669	-0.130015	0.125222
8	-0.168158	-0.12476	0.043741	0.16577
9	0.17221	0.141341	-0.218913	-0.280154
10	-0.575632	-0.227949	0.453237	-0.518246
11	-0.520189	-0.069751	-0.307569	0.371803
12	-0.190485	-0.490969	0.310943	-0.00611447
13	0.234155	0.0335477	-0.203604	-0.237038
14	-0.641906	-0.282846	-0.534748	0.47109
15	-0.943738	-1.09332	0.568132	-0.974283
16	0.164641	-0.00723356	-0.0860382	-0.133554
17	-0.537566	-0.0841394	-0.480436	0.407442
18	-0.841615	-0.919387	0.552743	-0.782571
19	0.0573017	-0.438704	-0.0576753	0.209289
20	-0.59891	0.516687	-0.642863	-0.629946
21	-0.627081	0.495537	-0.608012	-0.411778
22	0.18825	-0.400084	0.237061	-0.477158
23	-0.649773	0.214057	-0.731995	0.290841
24	0.573775	-1.06318	-1.12519	-1.04195
25	0.205218	-0.00525179	-0.093995	-0.219984
26	-0.0763613	-0.696079	0.40616	-0.384964
27	0.0881959	-0.291983	0.173571	-0.111829
28	0	0	0	0


TF	Unknown
TF Name	Unknown
Gene	CM002888.2_34842247-34843060(+)_1
Motif	CM002888.2_34842247-34843060(+)_1|1|1x0
Family	C2H2 ZF
Species	Unknown
Pos	A	C	G	T
1	0.349527	-0.080016	-0.325249	-0.338091
2	0.57106	-0.926994	-1.12791	-1.08212
3	0.55036	-0.785207	-0.86393	-0.829301
4	0.286071	-0.0658289	-0.222045	-0.215644
5	0.542606	-0.754459	-0.70998	-0.851527
6	-0.166345	-0.263096	-0.227096	0.338411
7	0	0	0	0


TF	Unknown
TF Name	Unknown
Gene	CM002888.2_34842247-34843060(+)_1
Motif	CM002888.2_34842247-34843060(+)_1|2|1x0
Family	C2H2 ZF
Species	Unknown
Pos	A	C	G	T
1	0.19506	-0.591869	0.233417	-0.332136
2	-0.132887	-0.0729481	-0.705165	0.346559
3	-1.07785	-0.36151	-0.75353	0.519174
4	0.267412	-0.285125	-0.0100116	-0.185011
5	-0.0760947	-0.0319935	-0.487177	0.280132
6	-0.459254	-0.318614	0.412935	-0.233081
7	-0.038969	-0.842227	0.426824	-0.568486
8	-0.726082	-0.896065	0.377996	0.113032
9	-0.62748	-0.561933	-0.4297	0.493907
10	0.246804	-0.050544	-0.00456649	-0.449668
11	-0.334468	-0.0268831	-0.578315	0.36792
12	-0.813882	-1.13209	-1.076	0.566882
13	0	0	0	0


TF	Unknown
TF Name	Unknown
Gene	CM002888.2_34878740-34880819(+)_1
Motif	CM002888.2_34878740-34880819(+)_1|1|1x0
Family	C2H2 ZF
Species	Unknown
Pos	A	C	G	T
1	0.18825	-0.400084	0.237061	-0.477158
2	-0.649773	0.214057	-0.731995	0.290841
3	0.573775	-1.06318	-1.12519	-1.04195
4	0.236712	-0.10626	-0.356545	0.0221579
5	-0.391414	-0.715501	0.48537	-0.463581
6	-0.750632	-1.0551	0.561093	-1.02495
7	0.18825	-0.400084	0.237061	-0.477158
8	-0.649773	0.214057	-0.731995	0.290841
9	0.573775	-1.06318	-1.12519	-1.04195
10	0.240819	0.0757504	-0.271394	-0.273231
11	0.372921	-0.239737	-0.279476	-0.268636
12	0.327396	-0.138077	-0.271157	-0.213556
13	0.18825	-0.400084	0.237061	-0.477158
14	-0.649773	0.214057	-0.731995	0.290841
15	0.573775	-1.06318	-1.12519	-1.04195
16	0.345081	-0.0655798	-0.398539	-0.278026
17	0.380737	-0.373282	-0.218045	-0.24531
18	-0.884813	-0.968713	0.562634	-0.961424
19	0.236599	-0.0485242	-0.158372	-0.163016
20	0.349364	-0.324398	-0.271478	-0.121741
21	-0.755506	-0.806297	0.545517	-0.805458
22	0.344137	-0.255956	-0.171063	-0.250119
23	0.29587	-0.1253	-0.167383	-0.226158
24	-0.0385338	0.19396	-0.118795	-0.118491
25	0.18825	-0.400084	0.237061	-0.477158
26	-0.649773	0.214057	-0.731995	0.290841
27	0.573775	-1.06318	-1.12519	-1.04195
28	0.18825	-0.400084	0.237061	-0.477158
29	-0.649773	0.214057	-0.731995	0.290841
30	0.573775	-1.06318	-1.12519	-1.04195
31	0.18825	-0.400084	0.237061	-0.477158
32	-0.649773	0.214057	-0.731995	0.290841
33	0.573775	-1.06318	-1.12519	-1.04195
34	0.18825	-0.400084	0.237061	-0.477158
35	-0.649773	0.214057	-0.731995	0.290841
36	0.573775	-1.06318	-1.12519	-1.04195
37	0.240819	0.0757504	-0.271394	-0.273231
38	0.372921	-0.239737	-0.279476	-0.268636
39	0.327396	-0.138077	-0.271157	-0.213556
40	0.18825	-0.400084	0.237061	-0.477158
41	-0.649773	0.214057	-0.731995	0.290841
42	0.573775	-1.06318	-1.12519	-1.04195
43	0.236712	-0.10626	-0.356545	0.0221579
44	-0.391414	-0.715501	0.48537	-0.463581
45	-0.750632	-1.0551	0.561093	-1.02495
46	0.18825	-0.400084	0.237061	-0.477158
47	-0.649773	0.214057	-0.731995	0.290841
48	0.573775	-1.06318	-1.12519	-1.04195
49	0.240819	0.0757504	-0.271394	-0.273231
50	0.372921	-0.239737	-0.279476	-0.268636
51	0.327396	-0.138077	-0.271157	-0.213556
52	0.18825	-0.400084	0.237061	-0.477158
53	-0.649773	0.214057	-0.731995	0.290841
54	0.573775	-1.06318	-1.12519	-1.04195
55	0.345081	-0.0655798	-0.398539	-0.278026
56	0.380737	-0.373282	-0.218045	-0.24531
57	-0.884813	-0.968713	0.562634	-0.961424
58	0.236599	-0.0485242	-0.158372	-0.163016
59	0.349364	-0.324398	-0.271478	-0.121741
60	-0.755506	-0.806297	0.545517	-0.805458
61	0.344137	-0.255956	-0.171063	-0.250119
62	0.29587	-0.1253	-0.167383	-0.226158
63	-0.0385338	0.19396	-0.118795	-0.118491
64	0.18825	-0.400084	0.237061	-0.477158
65	-0.649773	0.214057	-0.731995	0.290841
66	0.573775	-1.06318	-1.12519	-1.04195
67	0.187097	-0.0394895	-0.10179	-0.120699
68	-0.0801952	-0.5226	0.358683	-0.233227
69	0.0486394	-0.294427	0.2283	-0.166075
70	0	0	0	0


TF	Unknown
TF Name	Unknown
Gene	CM002888.2_35052738-35053419(-)_1
Motif	CM002888.2_35052738-35053419(-)_1|1|1x0
Family	C2H2 ZF
Species	Unknown
Pos	A	C	G	T
1	0.264392	0.0564448	-0.2463	-0.341171
2	0.411396	-0.339801	-0.283716	-0.352913
3	0.402024	-0.429665	-0.324184	-0.200301
4	0.349527	-0.080016	-0.325249	-0.338091
5	0.57106	-0.926994	-1.12791	-1.08212
6	0.55036	-0.785207	-0.86393	-0.829301
7	0.286071	-0.0658289	-0.222045	-0.215644
8	0.542606	-0.754459	-0.70998	-0.851527
9	-0.166345	-0.263096	-0.227096	0.338411
10	0.279315	-0.0807043	-0.23252	-0.166414
11	0.505342	-0.747651	-0.417661	-0.624246
12	-0.10468	-0.171393	-0.341882	0.319139
13	0	0	0	0


TF	Unknown
TF Name	Unknown
Gene	CM002888.2_35301644-35302721(-)_1
Motif	CM002888.2_35301644-35302721(-)_1|1|1x0
Family	C2H2 ZF
Species	Unknown
Pos	A	C	G	T
1	-0.219493	-0.318252	0.12039	0.203233
2	-0.242173	-0.359062	0.277554	0.0394987
3	-0.246386	0.119901	0.0774142	-0.0362698
4	0.197141	-0.205205	-0.0200997	-0.0719671
5	0.38484	-0.356537	-0.301112	-0.197658
6	-0.760882	-0.627499	0.534273	-0.772496
7	0.0492742	-0.0870496	-0.109585	0.108732
8	-0.141249	-0.104129	0.0399979	0.144375
9	0.152712	0.126309	-0.181833	-0.234216
10	0.133079	-0.344569	0.177843	-0.165534
11	0.496665	-0.524982	-0.426303	-0.724341
12	-0.292246	0.217647	-0.598568	0.200617
13	0.0492742	-0.0870496	-0.109585	0.108732
14	-0.141249	-0.104129	0.0399979	0.144375
15	0.152712	0.126309	-0.181833	-0.234216
16	0.133079	-0.344569	0.177843	-0.165534
17	0.496665	-0.524982	-0.426303	-0.724341
18	-0.292246	0.217647	-0.598568	0.200617
19	-0.959348	-1.05952	0.571525	-1.12744
20	0.511867	-0.593519	-0.589164	-0.624108
21	-0.73656	-0.724752	-0.782127	0.539448
22	0.133079	-0.344569	0.177843	-0.165534
23	0.496665	-0.524982	-0.426303	-0.724341
24	-0.292246	0.217647	-0.598568	0.200617
25	-0.00993713	-0.225727	0.196979	-0.0685167
26	-0.361551	-0.0187161	-0.0523063	0.235703
27	-0.238907	-0.221355	-0.345365	0.374922
28	0.0288358	-0.0928742	0.0385465	0.0132863
29	-0.234005	-0.262373	0.230561	0.0680287
30	0.0263465	-0.109467	-0.0232939	0.0836746
31	0	0	0	0


TF	Unknown
TF Name	Unknown
Gene	CM002888.2_35322850-35324056(+)_1
Motif	CM002888.2_35322850-35324056(+)_1|1|1x0
Family	C2H2 ZF
Species	Unknown
Pos	A	C	G	T
1	0.000441949	-0.100305	0.0770181	0.0048254
2	-0.366616	-0.43927	-0.192821	0.409074
3	-0.263232	0.35873	-0.261986	-0.205289
4	-0.0699671	-0.503374	0.246066	0.0305076
5	-0.517315	0.33362	-0.500078	0.0878187
6	-1.10334	-1.12272	0.576252	-1.11594
7	0.103028	-0.0358484	0.0104607	-0.103962
8	0.0422509	-0.197909	-0.116216	0.175687
9	-0.104811	-0.343435	-0.180113	0.322305
10	0.226313	-0.040458	-0.013799	-0.360179
11	-0.436381	0.390204	-0.495545	-0.0662431
12	-0.624558	-0.642371	-0.615033	0.517478
13	0.134533	-0.145733	-0.079164	0.0368606
14	-0.200791	0.324495	-0.185522	-0.216944
15	0.126432	0.0103665	-0.108428	-0.06608
16	0.000965269	-0.0581487	-0.215024	0.180007
17	0.360765	-0.427027	-0.0839497	-0.295187
18	-0.229597	-0.255806	0.293724	-0.0510498
19	0.150684	-0.0445805	-0.0145943	-0.145184
20	0.43324	-0.309435	-0.370474	-0.429711
21	-0.165493	-0.322137	-0.251915	0.358071
22	0.285564	0.0363669	-0.231798	-0.402068
23	0.347778	-0.216056	-0.129741	-0.373768
24	0.355377	-0.398165	-0.248635	-0.1138
25	0.155463	0.0969073	-0.153395	-0.209605
26	0.445177	-0.482082	-0.273051	-0.456031
27	0.328076	-0.340603	-0.122287	-0.180164
28	0.135981	-0.0753579	-0.0579042	-0.0378909
29	-0.138802	-0.383407	0.38154	-0.344286
30	-0.195398	-0.37394	-0.433989	0.410179
31	0.222751	-0.0673645	-0.157749	-0.108953
32	-0.212215	-0.252804	-0.28418	0.363243
33	0.384176	-0.475834	-0.250763	-0.166017
34	0.0899587	0.058625	-0.0222764	-0.170488
35	-0.277448	-0.333369	0.336958	-0.0780605
36	0.329101	-0.171243	-0.219824	-0.229513
37	0	0	0	0


TF	Unknown
TF Name	Unknown
Gene	CM002888.2_35461812-35462811(+)_1
Motif	CM002888.2_35461812-35462811(+)_1|1|1x0
Family	C2H2 ZF
Species	Unknown
Pos	A	C	G	T
1	-0.217937	-0.359191	-0.2471	0.378603
2	-0.0876051	0.256699	-0.0405493	-0.331714
3	-0.156779	0.253378	-0.000519978	-0.290686
4	0.286803	0.0822399	-0.30211	-0.447066
5	-0.71087	-0.372391	-0.743195	0.505222
6	0.565137	-1.02303	-1.00631	-0.877376
7	0.31217	-0.221012	-0.230514	-0.119912
8	-0.0787351	-0.684841	0.419833	-0.481563
9	0.0875046	-0.148396	-0.222288	0.166377
10	0.302914	0.0252738	-0.196101	-0.530566
11	-0.833998	-0.632608	-0.8989	0.543349
12	0.57185	-1.12712	-1.03595	-0.990937
13	0.31217	-0.221012	-0.230514	-0.119912
14	-0.0787351	-0.684841	0.419833	-0.481563
15	0.0875046	-0.148396	-0.222288	0.166377
16	0.0268696	-0.0165211	-0.409505	0.199759
17	-0.652694	-0.567764	0.494651	-0.416343
18	-0.688396	-0.877841	0.544302	-0.793968
19	0.363668	-0.0261754	-0.40052	-0.455238
20	0.446721	-0.450181	-0.373091	-0.372027
21	0.458658	-0.384883	-0.506773	-0.396503
22	0.0268696	-0.0165211	-0.409505	0.199759
23	-0.652694	-0.567764	0.494651	-0.416343
24	-0.688396	-0.877841	0.544302	-0.793968
25	0.363668	-0.0261754	-0.40052	-0.455238
26	0.446721	-0.450181	-0.373091	-0.372027
27	0.458658	-0.384883	-0.506773	-0.396503
28	0.116279	-0.00208166	-0.0779515	-0.0644544
29	-0.06723	-0.369354	0.242817	-0.0145317
30	0.0125462	-0.165639	0.209492	-0.175308
31	0	0	0	0


TF	Unknown
TF Name	Unknown
Gene	CM002888.2_35510141-35511119(+)_1
Motif	CM002888.2_35510141-35511119(+)_1|1|1x0
Family	C2H2 ZF
Species	Unknown
Pos	A	C	G	T
1	-0.959348	-1.05952	0.571525	-1.12744
2	0.511867	-0.593519	-0.589164	-0.624108
3	-0.73656	-0.724752	-0.782127	0.539448
4	-0.341999	-0.348779	-0.180797	0.38696
5	-0.775273	0.498551	-0.562958	-0.39048
6	-0.653926	-0.629738	0.480367	-0.283102
7	0.281915	-0.186908	-0.195263	-0.0980115
8	-0.0491725	-0.582118	0.389215	-0.403377
9	0.0799445	-0.127482	-0.192455	0.149297
10	0.332391	-0.187521	-0.136162	-0.327885
11	0.498222	-0.615217	-0.469718	-0.57019
12	-0.292548	-0.397329	-0.502688	0.44331
13	-0.959348	-1.05952	0.571525	-1.12744
14	0.511867	-0.593519	-0.589164	-0.624108
15	-0.73656	-0.724752	-0.782127	0.539448
16	0.171924	-0.22409	0.0995055	-0.180509
17	0.529749	-0.569109	-0.745961	-0.784316
18	-0.588884	0.467085	-0.558622	-0.272025
19	0.135757	-0.218589	-0.0587391	0.0625894
20	-0.531223	0.471546	-0.502824	-0.366739
21	-0.720113	-0.705405	0.510615	-0.429545
22	0.324378	-0.205652	-0.112695	-0.305139
23	0.0252695	-0.663737	0.380891	-0.495628
24	-0.223807	-0.505306	-0.350369	0.422263
25	0.212815	0.0716247	-0.225304	-0.226875
26	0.332891	-0.191144	-0.225135	-0.215863
27	0.289876	-0.108265	-0.222095	-0.172826
28	0	0	0	0


TF	Unknown
TF Name	Unknown
Gene	CM002888.2_35671178-35672384(+)_1
Motif	CM002888.2_35671178-35672384(+)_1|1|1x0
Family	C2H2 ZF
Species	Unknown
Pos	A	C	G	T
1	0.34863	0.0213588	-0.286709	-0.696458
2	-0.662033	-0.320133	-0.701916	0.492078
3	0.55459	-1.14438	-0.845842	-0.699325
4	0.294257	-0.0353474	-0.161154	-0.37766
5	0.546829	-0.975719	-0.567953	-0.993519
6	-0.836428	-0.87363	-0.799741	0.551682
7	0.31652	-0.00269975	-0.241406	-0.443703
8	0.556713	-0.951831	-0.778114	-0.927432
9	-1.10875	-0.994137	-1.1226	0.573497
10	0.324776	-0.135365	-0.27872	-0.201326
11	-0.431779	-0.496155	-0.545919	0.480933
12	0.496306	-0.867723	-0.510746	-0.376335
13	0.133434	0.0837364	-0.0445781	-0.279651
14	-0.522314	-0.611009	0.452172	-0.206073
15	0.448071	-0.345504	-0.422557	-0.437924
16	0	0	0	0


TF	Unknown
TF Name	Unknown
Gene	CM002888.2_35671178-35672384(+)_1
Motif	CM002888.2_35671178-35672384(+)_1|2|1x0
Family	C2H2 ZF
Species	Unknown
Pos	A	C	G	T
1	-0.00106952	-0.131001	0.0976893	0.00458374
2	-0.527967	-0.621667	-0.303827	0.472426
3	-0.377128	0.425004	-0.375522	-0.302401
4	0.0326752	-0.250366	0.0273318	0.112282
5	-0.471495	0.0416781	-0.348549	0.324986
6	-1.12841	-0.980467	0.570563	-0.996434
7	0.308169	-0.269816	-0.0157565	-0.332337
8	-0.0940102	-0.106615	-0.198398	0.250183
9	-0.215998	-0.483606	-0.29127	0.406899
10	0.260624	-0.095447	-0.0202947	-0.376091
11	-0.372229	0.258238	-0.497519	0.159938
12	-0.864172	-0.923115	-0.797538	0.554431
13	0.0843127	0.0126175	-0.126372	0.00377448
14	-0.417597	0.388461	-0.235815	-0.228661
15	0.350831	-0.500586	-0.235812	-0.0654129
16	0.0670626	0.0118619	-0.0545578	-0.0346166
17	-0.0958066	0.125073	-0.0902626	0.0219664
18	-0.210989	-0.235661	0.00210049	0.254968
19	-0.0388206	0.132782	-0.170401	0.022188
20	-0.139557	-0.411665	-0.0475591	0.29907
21	-0.334608	0.148714	-0.19075	0.171522
22	0	0	0	0


TF	Unknown
TF Name	Unknown
Gene	CM002888.2_35793462-35794500(+)_1
Motif	CM002888.2_35793462-35794500(+)_1|1|1x0
Family	C2H2 ZF
Species	Unknown
Pos	A	C	G	T
1	0.185664	-0.386646	0.233145	-0.461621
2	-0.627808	0.212494	-0.70779	0.287188
3	0.570805	-1.02157	-1.08189	-1.00092
4	0.0335622	-0.185859	-0.225731	0.223536
5	-0.479851	-0.491407	0.432976	-0.196431
6	-0.629109	-0.847657	0.538605	-0.777719
7	-0.2924	-0.605899	0.471334	-0.549936
8	0.0863453	0.0752116	-0.111833	-0.0872564
9	0.409723	-0.105719	-0.541814	-0.443571
10	0.190243	-0.255405	-0.11007	0.0487564
11	-0.0235618	0.0387857	-0.139152	0.0911527
12	-0.20656	0.00924503	0.0956173	0.045597
13	0.185664	-0.386646	0.233145	-0.461621
14	-0.627808	0.212494	-0.70779	0.287188
15	0.570805	-1.02157	-1.08189	-1.00092
16	-0.0714774	-0.139511	-0.0808083	0.20311
17	-0.103232	-0.626604	0.411742	-0.403872
18	0.0797385	-0.0337394	-0.175236	0.0810685
19	0.302914	0.0252738	-0.196101	-0.530566
20	-0.833998	-0.632608	-0.8989	0.543349
21	0.57185	-1.12712	-1.03595	-0.990937
22	-0.0895874	0.0956239	-0.0749058	0.0408062
23	-0.0957144	-0.718166	0.411604	-0.370043
24	0.0126706	-0.258377	0.0778837	0.0872052
25	0.302914	0.0252738	-0.196101	-0.530566
26	-0.833998	-0.632608	-0.8989	0.543349
27	0.57185	-1.12712	-1.03595	-0.990937
28	0.182529	-0.0378858	-0.0984897	-0.116883
29	-0.0749607	-0.505317	0.351965	-0.223825
30	0.0484943	-0.285229	0.223262	-0.160372
31	0	0	0	0


TF	Unknown
TF Name	Unknown
Gene	CM002888.2_35851073-35851775(-)_1
Motif	CM002888.2_35851073-35851775(-)_1|1|1x0
Family	C2H2 ZF
Species	Unknown
Pos	A	C	G	T
1	0.0326517	0.168197	-0.263065	-0.0441871
2	-0.742716	-0.906723	0.549881	-0.829601
3	0.551794	-0.877765	-0.824621	-0.809903
4	0.258168	-0.0968274	-0.0686248	-0.272485
5	-0.165808	0.00689122	-0.22824	0.233029
6	-0.0209339	0.113494	-0.275013	0.0854818
7	-0.0641577	-0.144582	-0.441178	0.313531
8	-0.248597	-0.579846	0.449462	-0.446326
9	0.0897588	-0.291497	-0.0884436	0.159438
10	-0.039017	0.0112544	0.128315	-0.14513
11	-0.219449	-0.361979	-0.167549	0.35836
12	-0.433261	-0.293853	0.184635	0.202246
13	-0.039017	0.0112544	0.128315	-0.14513
14	-0.219449	-0.361979	-0.167549	0.35836
15	-0.433261	-0.293853	0.184635	0.202246
16	0.0600243	-0.183617	0.0527582	0.0283277
17	-0.487917	0.170616	-0.438046	0.262197
18	-1.12709	-1.00128	0.571884	-1.02612
19	0	0	0	0


TF	Unknown
TF Name	Unknown
Gene	CM002888.2_35887620-35888700(+)_1
Motif	CM002888.2_35887620-35888700(+)_1|1|1x0
Family	C2H2 ZF
Species	Unknown
Pos	A	C	G	T
1	-0.579038	-0.632978	0.51829	-0.687675
2	-0.333331	0.111287	-0.0238708	0.113023
3	-0.100319	-0.143263	-0.105338	0.231117
4	-0.3807	-0.573202	0.47689	-0.497269
5	0.407679	-0.335996	-0.189559	-0.47408
6	-0.294786	0.401214	-0.451062	-0.20768
7	0.299926	-0.0119319	-0.137636	-0.517431
8	-0.365815	0.0754258	-0.320611	0.279134
9	-0.982531	-1.12208	-1.12546	0.573509
10	0.318328	-0.151837	-0.175819	-0.26226
11	-0.293561	-0.675173	0.482151	-0.610624
12	-0.530032	-0.90315	-0.845163	0.53619
13	0.0505593	-0.234191	0.0616506	0.0572176
14	0.200711	-0.0953785	0.118224	-0.527523
15	-0.225418	0.47047	-0.639223	-0.655589
16	-0.796994	-1.02477	0.564416	-1.10752
17	-0.638472	-0.284745	-0.608872	0.477829
18	0.560051	-1.03227	-0.93136	-0.799058
19	0.175036	-0.0840397	-0.127487	-0.0296685
20	-0.387389	-0.237117	0.426126	-0.464377
21	-0.332254	-0.587768	-0.316907	0.446269
22	0.232769	0.0747555	-0.257553	-0.259311
23	0.361591	-0.224884	-0.262925	-0.252548
24	0.316668	-0.128912	-0.256305	-0.201166
25	-0.27318	-0.24773	0.404347	-0.438371
26	-0.557741	0.312805	-0.349845	0.0868329
27	-0.526216	-0.697942	0.489084	-0.378787
28	0.310098	-0.0368572	-0.179655	-0.422569
29	0.476073	-0.533737	-0.417128	-0.47896
30	-0.677705	-0.583503	-0.76119	0.525789
31	0.140883	-0.0740686	-0.0532345	-0.0511137
32	-0.377757	-0.294914	0.34752	-0.0716523
33	0.130932	-0.130568	-0.109049	0.0530199
34	0	0	0	0


TF	Unknown
TF Name	Unknown
Gene	CM002888.2_35894004-35895243(-)_1
Motif	CM002888.2_35894004-35895243(-)_1|1|1x0
Family	C2H2 ZF
Species	Unknown
Pos	A	C	G	T
1	0.168803	-0.137597	-0.0241837	-0.0702383
2	-0.165698	0.0305052	-0.263529	0.230277
3	-0.497489	0.0447437	-0.330492	0.323502
4	0.280157	-0.0428618	-0.322221	-0.14774
5	-0.518564	-0.0279006	-0.503138	0.388328
6	-1.12527	-1.09146	0.573702	-1.01372
7	0.203783	-0.0465523	0.00642656	-0.311599
8	-0.051303	-0.0397717	-0.128866	0.163066
9	-0.178526	-0.235767	0.00901853	0.2393
10	0.183193	0.0825946	-0.213221	-0.18458
11	-0.526283	0.156668	-0.339394	0.257733
12	-0.730853	-0.916223	0.548428	-0.802546
13	0.454102	-0.374303	-0.312045	-0.610799
14	-0.333951	0.41401	-0.380697	-0.278962
15	0.0698692	-0.169007	-0.163415	0.164773
16	0.397791	-0.246728	-0.24574	-0.436068
17	-0.0417381	0.105205	-0.162438	0.0529131
18	-0.217073	-0.378139	0.386822	-0.269301
19	0.0787529	-0.238095	-0.353058	0.250338
20	0.421025	-0.599199	-0.173594	-0.355214
21	-0.720232	-0.493337	0.458034	-0.209411
22	0.365583	-0.0911067	-0.230436	-0.552101
23	0.45814	-0.440225	-0.48237	-0.360439
24	0.407383	-0.443997	-0.28651	-0.245424
25	0.121647	-0.0447842	-0.0504093	-0.0533987
26	0.489507	-0.56201	-0.427614	-0.575975
27	-0.565174	-0.0417442	-0.172074	0.331755
28	0.0400903	-0.204552	-0.0397899	0.135598
29	0.101948	-0.0607045	0.0617283	-0.146831
30	-0.223081	-0.250522	0.263009	0.00332331
31	0	0	0	0


TF	Unknown
TF Name	Unknown
Gene	CM002888.2_35912131-35913591(+)_1
Motif	CM002888.2_35912131-35913591(+)_1|1|1x0
Family	C2H2 ZF
Species	Unknown
Pos	A	C	G	T
1	0.163738	0.0834329	-0.0620194	-0.334104
2	-0.94863	-0.625481	-0.864672	0.545803
3	0.546508	-0.813602	-0.851799	-0.73047
4	0.114198	0.103168	-0.456506	0.0340503
5	-0.924228	-1.08582	0.569416	-1.053
6	0.570733	-1.04121	-1.0036	-1.05427
7	0.186097	-0.388851	0.233798	-0.464172
8	-0.631414	0.212762	-0.711766	0.287799
9	0.571314	-1.0284	-1.089	-1.00765
10	0.0158484	-0.369334	-0.0387254	0.209758
11	0.0228071	-0.0335537	0.119445	-0.152514
12	0.382787	-0.0309396	-0.437785	-0.538273
13	0.107557	-0.274437	0.102844	-0.0361148
14	-0.564277	-0.699605	0.510652	-0.542461
15	-0.931377	-1.12848	0.57049	-1.05089
16	0.116039	-0.0607313	-0.0398411	-0.040067
17	-0.700556	-0.380607	-0.45434	0.481895
18	-1.10103	-0.961137	0.565434	-0.869999
19	0.054733	-0.101019	-0.126766	0.122665
20	-0.163869	-0.121457	0.0432096	0.162462
21	0.169253	0.139087	-0.212971	-0.272819
22	0.321627	-0.104113	-0.265842	-0.241221
23	-0.653468	-0.823875	0.544833	-0.91461
24	0.566541	-0.99038	-0.923154	-1.03375
25	0.116039	-0.0607313	-0.0398411	-0.040067
26	-0.700556	-0.380607	-0.45434	0.481895
27	-1.10103	-0.961137	0.565434	-0.869999
28	-0.208152	-0.103027	-0.48116	0.354438
29	-0.285365	0.219011	-0.10537	0.017557
30	-0.735395	-0.483851	0.508926	-0.585125
31	0	0	0	0


TF	Unknown
TF Name	Unknown
Gene	CM002888.2_35983187-35984270(-)_1
Motif	CM002888.2_35983187-35984270(-)_1|1|1x0
Family	C2H2 ZF
Species	Unknown
Pos	A	C	G	T
1	-0.855677	-1.07569	0.568498	-1.13047
2	-0.517969	-0.265755	-0.624723	0.464935
3	-0.727506	-0.906312	-0.886082	0.551285
4	-0.0238666	-0.379247	0.149168	0.0885064
5	-0.320719	-0.603489	0.453869	-0.36716
6	-0.406173	-0.45883	-0.313028	0.443023
7	0.222708	0.0732905	-0.240939	-0.242601
8	0.347223	-0.207345	-0.243317	-0.233504
9	0.30319	-0.118148	-0.23861	-0.186471
10	0.256273	-0.284321	-0.0522154	-0.102637
11	0.0883452	-0.677538	0.34352	-0.445238
12	0.0932693	-0.0842445	-0.164495	0.0976229
13	0.287651	0.0292992	-0.176696	-0.487924
14	-0.750841	-0.563442	-0.811234	0.530817
15	0.563324	-1.01761	-0.932782	-0.890891
16	0.213833	0.107389	-0.164405	-0.399638
17	-0.610726	-0.530487	-0.710406	0.513929
18	0.550706	-0.857021	-0.84795	-0.782024
19	0.00851902	-0.215938	-0.00999004	0.144484
20	-0.00713394	0.234054	-0.120278	-0.264376
21	-0.14237	0.322799	-0.303819	-0.167553
22	0.287875	-0.00701698	-0.125883	-0.485014
23	-0.341905	0.075331	-0.29916	0.267956
24	-0.904131	-1.03609	-1.03929	0.567252
25	0.222708	0.0732905	-0.240939	-0.242601
26	0.347223	-0.207345	-0.243317	-0.233504
27	0.30319	-0.118148	-0.23861	-0.186471
28	0.295015	-0.201125	-0.209967	-0.107048
29	-0.0611698	-0.625167	0.402761	-0.436012
30	0.083249	-0.136263	-0.205022	0.156642
31	0.153928	0.0795445	-0.0551817	-0.307202
32	-0.851431	-0.552112	-0.773664	0.532798
33	0.533393	-0.726419	-0.761799	-0.649417
34	0	0	0	0


TF	Unknown
TF Name	Unknown
Gene	CM002888.2_36003132-36004119(+)_1
Motif	CM002888.2_36003132-36004119(+)_1|1|1x0
Family	C2H2 ZF
Species	Unknown
Pos	A	C	G	T
1	0.0895225	-0.0255621	0.0538417	-0.157231
2	-0.540797	-0.021167	-0.309865	0.355981
3	0.434768	-0.329384	-0.45055	-0.341047
4	-0.413232	-0.540285	0.46224	-0.369895
5	-0.118772	-0.547928	0.39667	-0.334054
6	0.200737	-0.167485	-0.0910265	-0.035508
7	-0.163107	-0.364327	-0.00663998	0.277858
8	-0.287738	-0.730148	0.452709	-0.335076
9	-1.12824	-1.08954	0.570726	-0.911409
10	0.17154	-0.323319	0.212595	-0.388147
11	-0.523863	0.20272	-0.593021	0.267305
12	0.55169	-0.825184	-0.877346	-0.80733
13	0.00608532	-0.261071	0.154863	0.00400317
14	-0.301442	-0.199792	-0.277901	0.369562
15	-0.140287	-0.262628	-0.20887	0.324615
16	0.169587	-0.21984	0.098373	-0.176984
17	0.526605	-0.553975	-0.727885	-0.765602
18	-0.575324	0.46308	-0.545565	-0.263736
19	-0.0357149	-0.187857	0.195032	-0.0638735
20	-0.364338	-0.154603	-0.108645	0.31987
21	-0.173602	-0.198805	-0.335816	0.349334
22	-0.0427923	-0.288455	0.281511	-0.175845
23	-0.299527	0.0697996	-0.230392	0.239449
24	-0.162448	-0.0800924	-0.460043	0.329147
25	0.00608532	-0.261071	0.154863	0.00400317
26	-0.301442	-0.199792	-0.277901	0.369562
27	-0.140287	-0.262628	-0.20887	0.324615
28	0.0820851	0.0783161	-0.0435032	-0.161369
29	-0.229173	-0.418957	0.382974	-0.212106
30	0.0698306	-0.19119	0.0969908	-0.0308448
31	0	0	0	0


TF	Unknown
TF Name	Unknown
Gene	CM002888.2_36016795-36017668(-)_1
Motif	CM002888.2_36016795-36017668(-)_1|1|1x0
Family	C2H2 ZF
Species	Unknown
Pos	A	C	G	T
1	0.115536	-0.0604231	-0.0396287	-0.0398536
2	-0.696193	-0.377713	-0.451107	0.480831
3	-1.09395	-0.954702	0.564865	-0.863981
4	0.377775	-0.174791	-0.337713	-0.314027
5	-0.0758783	-0.298316	-0.323106	0.338845
6	0.468423	-0.513503	-0.346615	-0.5189
7	-0.449427	-0.491177	0.464681	-0.390713
8	-0.254214	-0.737581	0.44127	-0.302939
9	0.290942	-0.485128	-0.114803	-0.0218347
10	0.302914	0.0252738	-0.196101	-0.530566
11	-0.833998	-0.632608	-0.8989	0.543349
12	0.57185	-1.12712	-1.03595	-0.990937
13	-0.0693192	-0.277233	-0.0933807	0.258359
14	-0.350989	-0.636239	0.431335	-0.205212
15	-0.0331312	-0.0986575	0.0426977	0.0694284
16	0.225322	-0.0571271	-0.236872	-0.0636841
17	0.489074	-0.500752	-0.541446	-0.504236
18	-0.927661	-0.971455	0.564797	-0.983054
19	0.253696	-0.186673	0.00934404	-0.272332
20	0.0485165	-0.282072	-0.163655	0.223617
21	-0.0710375	-0.434746	0.253486	-0.00402015
22	0.122336	-0.181311	0.0900185	-0.104793
23	-0.584176	-0.0380957	-0.363033	0.378397
24	-0.979498	-0.948799	0.564422	-0.940373
25	0	0	0	0


TF	Unknown
TF Name	Unknown
Gene	CM002888.2_36090494-36091316(+)_1
Motif	CM002888.2_36090494-36091316(+)_1|1|1x0
Family	C2H2 ZF
Species	Unknown
Pos	A	C	G	T
1	0.169922	-0.385782	0.147694	-0.151968
2	0.49751	-0.450436	-0.625193	-0.577887
3	-0.403738	0.382143	-0.375634	-0.111527
4	0.302914	0.0252738	-0.196101	-0.530566
5	-0.833998	-0.632608	-0.8989	0.543349
6	0.57185	-1.12712	-1.03595	-0.990937
7	0.363295	0.0283547	-0.477832	-0.535468
8	0.50018	-0.586597	-0.476166	-0.613885
9	0.524517	-0.605203	-0.743247	-0.647317
10	0.31217	-0.221012	-0.230514	-0.119912
11	-0.0787351	-0.684841	0.419833	-0.481563
12	0.0875046	-0.148396	-0.222288	0.166377
13	0.15055	0.0775939	-0.359695	-0.0208029
14	-0.609868	-0.736158	0.5238	-0.637411
15	0.538834	-0.744042	-0.716349	-0.770865
16	0.194392	0.175348	-0.575179	-0.172602
17	-0.906123	-0.955626	0.563164	-0.96745
18	0.56757	-1.03125	-0.926722	-1.02713
19	0.363668	-0.0261754	-0.40052	-0.455238
20	0.446721	-0.450181	-0.373091	-0.372027
21	0.458658	-0.384883	-0.506773	-0.396503
22	0.145744	-0.0607017	-0.116686	-0.0144421
23	-0.0959815	-0.42979	0.357251	-0.259511
24	0.0638833	-0.126698	0.0767271	-0.0451173
25	0	0	0	0


TF	Unknown
TF Name	Unknown
Gene	CM002888.2_36133402-36134989(-)_1
Motif	CM002888.2_36133402-36134989(-)_1|1|1x0
Family	C2H2 ZF
Species	Unknown
Pos	A	C	G	T
1	0.186097	-0.388851	0.233798	-0.464172
2	-0.631414	0.212762	-0.711766	0.287799
3	0.571314	-1.0284	-1.089	-1.00765
4	0.0158484	-0.369334	-0.0387254	0.209758
5	0.0228071	-0.0335537	0.119445	-0.152514
6	0.382787	-0.0309396	-0.437785	-0.538273
7	0.122818	-0.182229	0.0903512	-0.105359
8	-0.587516	-0.0389191	-0.365354	0.379493
9	-0.986038	-0.955197	0.564999	-0.946732
10	0.054733	-0.101019	-0.126766	0.122665
11	-0.163869	-0.121457	0.0432096	0.162462
12	0.169253	0.139087	-0.212971	-0.272819
13	0.445834	-0.247513	-0.349837	-0.707519
14	-0.481105	0.155289	-0.671738	0.306837
15	0.556873	-0.964875	-0.946714	-0.759978
16	0.186097	-0.388851	0.233798	-0.464172
17	-0.631414	0.212762	-0.711766	0.287799
18	0.571314	-1.0284	-1.089	-1.00765
19	0.114198	0.103168	-0.456506	0.0340503
20	-0.924228	-1.08582	0.569416	-1.053
21	0.570733	-1.04121	-1.0036	-1.05427
22	0.186097	-0.388851	0.233798	-0.464172
23	-0.631414	0.212762	-0.711766	0.287799
24	0.571314	-1.0284	-1.089	-1.00765
25	0.0158484	-0.369334	-0.0387254	0.209758
26	0.0228071	-0.0335537	0.119445	-0.152514
27	0.382787	-0.0309396	-0.437785	-0.538273
28	0.107557	-0.274437	0.102844	-0.0361148
29	-0.564277	-0.699605	0.510652	-0.542461
30	-0.931377	-1.12848	0.57049	-1.05089
31	0.122818	-0.182229	0.0903512	-0.105359
32	-0.587516	-0.0389191	-0.365354	0.379493
33	-0.986038	-0.955197	0.564999	-0.946732
34	0.054733	-0.101019	-0.126766	0.122665
35	-0.163869	-0.121457	0.0432096	0.162462
36	0.169253	0.139087	-0.212971	-0.272819
37	0.445834	-0.247513	-0.349837	-0.707519
38	-0.481105	0.155289	-0.671738	0.306837
39	0.556873	-0.964875	-0.946714	-0.759978
40	0.445834	-0.247513	-0.349837	-0.707519
41	-0.481105	0.155289	-0.671738	0.306837
42	0.556873	-0.964875	-0.946714	-0.759978
43	0.122818	-0.182229	0.0903512	-0.105359
44	-0.587516	-0.0389191	-0.365354	0.379493
45	-0.986038	-0.955197	0.564999	-0.946732
46	-0.208152	-0.103027	-0.48116	0.354438
47	-0.285365	0.219011	-0.10537	0.017557
48	-0.735395	-0.483851	0.508926	-0.585125
49	0	0	0	0


TF	Unknown
TF Name	Unknown
Gene	CM002888.2_36155191-36156019(+)_1
Motif	CM002888.2_36155191-36156019(+)_1|1|1x0
Family	C2H2 ZF
Species	Unknown
Pos	A	C	G	T
1	-0.480223	-0.887482	0.526107	-0.741694
2	-0.0648568	-0.267831	-0.384903	0.339811
3	0.522886	-0.654252	-0.730401	-0.586902
4	0.218914	0.158982	-0.441853	-0.266828
5	-0.558355	-0.0222729	-0.374655	0.371344
6	-1.01466	-1.12689	0.572083	-1.02028
7	0.28298	0.0291374	-0.182208	-0.450159
8	-0.435529	-0.100011	-0.611081	0.413969
9	0.560329	-0.945089	-0.958791	-0.84455
10	0.0479101	0.0609016	-0.0296946	-0.097498
11	0.17051	0.0289315	-0.100576	-0.182439
12	-0.270549	-0.12451	0.0578426	0.196022
13	-0.0559155	-0.427205	-0.0945297	0.288356
14	-0.185178	-0.197529	0.373648	-0.4577
15	-0.0195861	0.222844	-0.272994	-0.0755846
16	0.198317	0.17864	-0.596821	-0.180869
17	-0.950873	-1.00202	0.567228	-1.01424
18	0.571309	-1.08063	-0.972627	-1.07637
19	0.373157	-0.23777	-0.17742	-0.402706
20	0.53107	-0.777286	-0.606316	-0.724377
21	-0.382118	-0.505242	-0.629045	0.482557
22	0.121352	-0.24484	-0.183872	0.162487
23	-0.612526	0.480363	-0.535672	-0.354395
24	-0.669842	-0.735429	0.506925	-0.40991
25	0	0	0	0


TF	Unknown
TF Name	Unknown
Gene	CM002888.2_36173028-36174099(+)_1
Motif	CM002888.2_36173028-36174099(+)_1|1|1x0
Family	C2H2 ZF
Species	Unknown
Pos	A	C	G	T
1	-0.0850683	-0.275178	-0.102553	0.26894
2	0.192704	0.0885276	-0.103282	-0.369512
3	-0.239862	0.4024	-0.349495	-0.345467
4	0.162544	0.150423	-0.443592	-0.112346
5	-0.475057	-0.482452	0.485637	-0.558447
6	0.527091	-0.744131	-0.575684	-0.725205
7	-0.959251	-1.10341	0.572479	-1.12649
8	-0.403816	-0.0274414	-0.534629	0.375593
9	-0.0918258	0.0544903	-0.174901	0.142516
10	0.00306252	-0.175344	0.0903049	0.0390075
11	-0.427289	-0.0428688	-0.210327	0.323046
12	-0.265102	0.0868529	-0.119467	0.169081
13	0.103922	-0.0534306	-0.034835	-0.0350362
14	-0.598506	-0.313703	-0.379337	0.454055
15	-0.934183	-0.809658	0.549223	-0.728531
16	-0.0403076	-0.361659	-0.0737283	0.25766
17	-0.146296	-0.156986	0.337368	-0.382164
18	-0.0127373	0.197087	-0.232062	-0.0612042
19	0.162544	0.150423	-0.443592	-0.112346
20	-0.475057	-0.482452	0.485637	-0.558447
21	0.527091	-0.744131	-0.575684	-0.725205
22	0.279384	0.0311029	-0.166863	-0.46596
23	-0.708376	-0.528281	-0.766414	0.523325
24	0.557999	-0.961314	-0.879789	-0.839532
25	0.164999	-0.0321081	-0.0863035	-0.102752
26	-0.0566123	-0.441461	0.325168	-0.189735
27	0.047378	-0.251056	0.203665	-0.139402
28	0.195225	-0.0142746	-0.113816	-0.157818
29	-0.528905	-0.219267	-0.438405	0.437139
30	-0.88861	-0.932892	0.557272	-0.835622
31	0.128848	-0.0664861	-0.0475534	-0.0456261
32	-0.334855	-0.259573	0.324231	-0.0566867
33	0.120133	-0.117501	-0.0979471	0.0493313
34	0	0	0	0


TF	Unknown
TF Name	Unknown
Gene	CM002888.2_36191314-36192310(+)_1
Motif	CM002888.2_36191314-36192310(+)_1|1|1x0
Family	C2H2 ZF
Species	Unknown
Pos	A	C	G	T
1	-0.954055	-1.09372	0.570285	-1.04354
2	0.536067	-0.990985	-0.432761	-1.03333
3	-0.174583	-0.351076	-0.449479	0.403154
4	0.0514962	-0.0512705	-0.18545	0.124833
5	-0.349115	0.00990996	-0.0243166	0.199694
6	-0.0344858	-0.343597	0.142175	0.0919139
7	0.262132	0.0668279	-0.168153	-0.486741
8	-0.814042	-0.560982	-0.815654	0.533883
9	0.560251	-0.944969	-0.888828	-0.905053
10	-0.937984	-1.0325	0.568141	-1.03443
11	-0.360437	-0.266357	-0.336252	0.408463
12	-0.0774673	-0.327871	-0.328253	0.34708
13	0.161049	0.0823859	-0.0600919	-0.326613
14	-0.921422	-0.604882	-0.839181	0.542448
15	0.543127	-0.789168	-0.826584	-0.707736
16	0.299478	0.0262622	-0.191585	-0.52072
17	-0.814726	-0.616545	-0.878594	0.540673
18	0.570071	-1.10183	-1.01211	-0.967812
19	0.161049	0.0823859	-0.0600919	-0.326613
20	-0.921422	-0.604882	-0.839181	0.542448
21	0.543127	-0.789168	-0.826584	-0.707736
22	0.299926	-0.0119319	-0.137636	-0.517431
23	-0.365815	0.0754258	-0.320611	0.279134
24	-0.982531	-1.12208	-1.12546	0.573509
25	0.419909	-0.202058	-0.443889	-0.417402
26	0.106432	0.0359587	-0.130827	-0.0476592
27	0.381743	-0.206488	-0.163671	-0.546818
28	0.179916	-0.0369869	-0.0966251	-0.114726
29	-0.0720509	-0.495549	0.348071	-0.218543
30	0.0483838	-0.280021	0.220367	-0.157154
31	0	0	0	0


TF	Unknown
TF Name	Unknown
Gene	CM002888.2_36489447-36490302(+)_1
Motif	CM002888.2_36489447-36490302(+)_1|1|1x0
Family	C2H2 ZF
Species	Unknown
Pos	A	C	G	T
1	0.263748	0.147944	-0.264214	-0.668717
2	-0.588082	0.0860218	-0.794861	0.373353
3	0.574482	-1.06384	-1.07214	-1.12449
4	0.29731	-0.020112	-0.224036	-0.332243
5	0.0365078	0.085326	-0.333767	0.0904374
6	-0.362114	-0.523998	-0.353243	0.450713
7	-0.0432545	-0.230287	-0.119067	0.242077
8	0.551178	-0.865305	-0.803866	-0.827459
9	-0.802912	-0.733526	-0.771326	0.542646
10	0.170082	0.0593263	-0.152399	-0.173802
11	-0.385594	-0.326643	-0.447982	0.441009
12	0.333091	0.028448	-0.357648	-0.468287
13	0	0	0	0


TF	Unknown
TF Name	Unknown
Gene	CM002888.2_36489447-36490302(+)_1
Motif	CM002888.2_36489447-36490302(+)_1|2|1x0
Family	C2H2 ZF
Species	Unknown
Pos	A	C	G	T
1	0.298815	0.0922319	-0.40368	-0.421567
2	0.489255	-0.559353	-0.426728	-0.577042
3	0.441368	-0.257878	-0.492409	-0.440037
4	0.349527	-0.080016	-0.325249	-0.338091
5	0.57106	-0.926994	-1.12791	-1.08212
6	0.55036	-0.785207	-0.86393	-0.829301
7	0.31528	-0.0591696	-0.275223	-0.275686
8	0.555362	-0.960934	-0.70978	-0.985936
9	-0.907857	-0.957737	-0.889172	0.560752
10	0	0	0	0


TF	Unknown
TF Name	Unknown
Gene	CM002888.2_36507137-36508292(-)_1
Motif	CM002888.2_36507137-36508292(-)_1|1|1x0
Family	C2H2 ZF
Species	Unknown
Pos	A	C	G	T
1	-0.0720816	-0.0307464	0.0834122	0.00412018
2	-0.374575	-0.429579	-0.251161	0.422451
3	-0.176393	0.260759	-0.27102	-0.0109335
4	-0.0699671	-0.503374	0.246066	0.0305076
5	-0.517315	0.33362	-0.500078	0.0878187
6	-1.10334	-1.12272	0.576252	-1.11594
7	0.218376	-0.218718	0.0809383	-0.2697
8	-0.151308	-0.0923543	-0.116088	0.235606
9	-0.134994	-0.376491	-0.196958	0.344691
10	0.211833	-0.0642591	-0.00598711	-0.281866
11	-0.27113	0.217725	-0.368278	0.141504
12	-0.591473	-0.637176	-0.539806	0.508492
13	0.00163772	-0.0749862	-0.117043	0.14334
14	-0.16963	0.165067	0.0266703	-0.0982144
15	-0.404373	-0.193623	0.263419	0.0536568
16	0.00391177	-0.0893169	-0.0167464	0.0844576
17	-0.102394	0.0514254	-0.011447	0.0454579
18	-0.210479	-0.135655	0.261124	-0.0819978
19	0.220946	0.0213674	-0.0939921	-0.31788
20	-0.190053	0.125784	-0.198739	0.14167
21	0.396205	-0.43529	-0.221192	-0.265983
22	0.282304	0.0154342	-0.236731	-0.329346
23	0.409401	-0.324819	-0.311993	-0.325816
24	0.392051	-0.244849	-0.332939	-0.300996
25	0.151551	0.104542	-0.180495	-0.186881
26	0.432176	-0.480714	-0.238694	-0.412083
27	-0.55397	-0.632022	-0.559625	0.506739
28	0.222751	-0.0673645	-0.157749	-0.108953
29	-0.212215	-0.252804	-0.28418	0.363243
30	0.384176	-0.475834	-0.250763	-0.166017
31	0.0899587	0.058625	-0.0222764	-0.170488
32	-0.277448	-0.333369	0.336958	-0.0780605
33	0.329101	-0.171243	-0.219824	-0.229513
34	0	0	0	0


TF	Unknown
TF Name	Unknown
Gene	CM002888.2_36543674-36544547(+)_1
Motif	CM002888.2_36543674-36544547(+)_1|1|1x0
Family	C2H2 ZF
Species	Unknown
Pos	A	C	G	T
1	0.23571	0.0751378	-0.262552	-0.264339
2	0.365748	-0.230224	-0.268881	-0.258335
3	0.320594	-0.132202	-0.261657	-0.205625
4	0.163137	0.0832001	-0.0615848	-0.332421
5	-0.94251	-0.620843	-0.858937	0.545066
6	0.545766	-0.808103	-0.846126	-0.725353
7	0.23571	0.0751378	-0.262552	-0.264339
8	0.365748	-0.230224	-0.268881	-0.258335
9	0.320594	-0.132202	-0.261657	-0.205625
10	0.163137	0.0832001	-0.0615848	-0.332421
11	-0.94251	-0.620843	-0.858937	0.545066
12	0.545766	-0.808103	-0.846126	-0.725353
13	0.224923	-0.156946	-0.113961	-0.0677389
14	-0.601777	-0.633467	0.522442	-0.727474
15	0.565215	-0.97652	-0.970655	-0.947655
16	0.224923	-0.156946	-0.113961	-0.0677389
17	-0.601777	-0.633467	0.522442	-0.727474
18	0.565215	-0.97652	-0.970655	-0.947655
19	0.302914	0.0252738	-0.196101	-0.530566
20	-0.833998	-0.632608	-0.8989	0.543349
21	0.57185	-1.12712	-1.03595	-0.990937
22	-0.206703	-0.10206	-0.478458	0.353306
23	-0.283884	0.218178	-0.104715	0.0176481
24	-0.730653	-0.480263	0.507959	-0.581072
25	0	0	0	0


TF	Unknown
TF Name	Unknown
Gene	CM002888.2_36573950-36575150(+)_1
Motif	CM002888.2_36573950-36575150(+)_1|1|1x0
Family	C2H2 ZF
Species	Unknown
Pos	A	C	G	T
1	0.292286	-0.0321281	-0.168915	-0.363113
2	-0.242315	-1.19754	0.501434	-0.717989
3	0.109994	-0.476006	0.24159	-0.19832
4	0	0	0	0


TF	Unknown
TF Name	Unknown
Gene	CM002888.2_36573950-36575150(+)_1
Motif	CM002888.2_36573950-36575150(+)_1|2|1x0
Family	C2H2 ZF
Species	Unknown
Pos	A	C	G	T
1	0.34717	-0.0420706	-0.199637	-0.625874
2	-0.324664	0.27043	-0.597151	0.14913
3	-0.847574	-1.00543	-1.01192	0.563707
4	0.346314	-0.152466	-0.095498	-0.562792
5	-0.247902	0.308166	-0.644884	0.0701397
6	-0.668221	-0.879834	-0.995613	0.550526
7	-0.728108	-0.790712	0.545451	-0.854193
8	-0.391992	0.124032	-0.0328317	0.126047
9	-0.122461	-0.172302	-0.128286	0.262204
10	-0.00158875	-0.57893	0.126481	0.146717
11	-0.0718063	-0.591504	0.436898	-0.79151
12	-0.204713	-0.513848	-0.620338	0.451764
13	0.25067	-0.0439111	-0.0690728	-0.335185
14	-0.61944	0.118052	-0.493184	0.327609
15	0.546092	-0.870164	-0.731339	-0.787349
16	-0.664965	-0.27869	0.478109	-0.601209
17	-0.593375	-0.0929375	-0.357154	0.397629
18	-0.222246	-0.556084	0.334841	-0.01741
19	0.181139	0.0898425	-0.0755174	-0.384842
20	-1.13494	-0.767564	-1.03949	0.564029
21	0.564837	-0.981426	-1.02485	-0.886915
22	-0.664965	-0.27869	0.478109	-0.601209
23	-0.593375	-0.0929375	-0.357154	0.397629
24	-0.222246	-0.556084	0.334841	-0.01741
25	0.100814	-0.134815	-0.184915	0.131079
26	-0.282998	-0.239656	0.399899	-0.407151
27	0.021891	-0.330386	0.0872268	0.0998686
28	0.345086	-0.263864	-0.274717	-0.148397
29	-0.11894	-0.811178	0.450477	-0.579013
30	0.0954172	-0.174006	-0.2584	0.185498
31	0	0	0	0


TF	Unknown
TF Name	Unknown
Gene	CM002888.2_36699677-36701228(+)_1
Motif	CM002888.2_36699677-36701228(+)_1|1|1x0
Family	C2H2 ZF
Species	Unknown
Pos	A	C	G	T
1	0.14929	-0.351493	-0.268117	0.205544
2	-0.951313	0.543258	-0.84621	-0.598308
3	-1.04874	-1.13843	0.560537	-0.693272
4	0	0	0	0


TF	Unknown
TF Name	Unknown
Gene	CM002888.2_36699677-36701228(+)_1
Motif	CM002888.2_36699677-36701228(+)_1|2|1x0
Family	C2H2 ZF
Species	Unknown
Pos	A	C	G	T
1	-0.722108	-0.983241	0.541691	-0.64676
2	-0.187383	-0.692883	0.468085	-0.679036
3	0.0982417	-0.0107264	-0.361045	0.12551
4	0.168995	0.0347952	-0.585573	0.0723311
5	-0.427606	-0.304082	0.423124	-0.318163
6	-0.995548	-1.09678	0.571659	-1.0488
7	-0.04691	0.107424	-0.295911	0.119199
8	-0.392411	0.320513	-0.44722	0.0591918
9	-1.05178	-0.868433	0.547839	-0.61024
10	-0.0635982	-0.457089	-0.104521	0.301258
11	-0.203791	-0.21688	0.38845	-0.492608
12	-0.0230422	0.233884	-0.291602	-0.0823892
13	-0.951704	-1.1297	0.569268	-0.978963
14	-0.282546	-1.0161	0.514506	-0.949962
15	-0.200499	-0.787168	-0.731666	0.480155
16	0.168995	0.0347952	-0.585573	0.0723311
17	-0.427606	-0.304082	0.423124	-0.318163
18	-0.995548	-1.09678	0.571659	-1.0488
19	0.122803	-0.11735	0.0215598	-0.0659613
20	-0.4487	0.129636	-0.204948	0.223361
21	-0.477911	-0.618328	-0.242508	0.455505
22	-0.951704	-1.1297	0.569268	-0.978963
23	-0.282546	-1.0161	0.514506	-0.949962
24	-0.200499	-0.787168	-0.731666	0.480155
25	-0.04691	0.107424	-0.295911	0.119199
26	-0.392411	0.320513	-0.44722	0.0591918
27	-1.05178	-0.868433	0.547839	-0.61024
28	0.080333	-0.108499	-0.176227	0.130791
29	-0.22792	0.408189	-0.347852	-0.39823
30	-1.0045	-0.796219	0.536689	-0.522701
31	0.18573	0.170889	-0.556475	-0.150869
32	-0.647847	-0.656902	0.528509	-0.749956
33	0.560007	-0.996588	-0.790326	-0.973413
34	0.122803	-0.11735	0.0215598	-0.0659613
35	-0.4487	0.129636	-0.204948	0.223361
36	-0.477911	-0.618328	-0.242508	0.455505
37	-0.951704	-1.1297	0.569268	-0.978963
38	-0.282546	-1.0161	0.514506	-0.949962
39	-0.200499	-0.787168	-0.731666	0.480155
40	0.168995	0.0347952	-0.585573	0.0723311
41	-0.427606	-0.304082	0.423124	-0.318163
42	-0.995548	-1.09678	0.571659	-1.0488
43	0	0	0	0


TF	Unknown
TF Name	Unknown
Gene	CM002888.2_36765806-36766547(-)_1
Motif	CM002888.2_36765806-36766547(-)_1|1|1x0
Family	C2H2 ZF
Species	Unknown
Pos	A	C	G	T
1	0.368459	0.0257369	-0.492211	-0.551186
2	0.505171	-0.606855	-0.493858	-0.634777
3	0.528891	-0.627076	-0.768327	-0.670168
4	0.31775	-0.227819	-0.237542	-0.12437
5	-0.0849276	-0.705115	0.425223	-0.497115
6	0.0888705	-0.152511	-0.22812	0.169576
7	0.154476	-0.257875	-0.0718586	0.0693312
8	-0.660853	0.506067	-0.627806	-0.469444
9	-0.893072	-0.875957	0.539123	-0.554939
10	0.451549	-0.189768	-0.448659	-0.770479
11	0.499907	-0.426131	-0.639849	-0.630091
12	0.535343	-0.665103	-0.745156	-0.760521
13	0.0693956	-0.14277	-0.22989	0.181247
14	0.319449	-0.358748	-0.208885	-0.0668172
15	-1.13563	-1.08842	0.563337	-0.729424
16	0	0	0	0


TF	Unknown
TF Name	Unknown
Gene	CM002888.2_36781270-36782548(+)_1
Motif	CM002888.2_36781270-36782548(+)_1|1|1x0
Family	C2H2 ZF
Species	Unknown
Pos	A	C	G	T
1	0.292286	-0.0321281	-0.168915	-0.363113
2	-0.242315	-1.19754	0.501434	-0.717989
3	0.109994	-0.476006	0.24159	-0.19832
4	0	0	0	0


TF	Unknown
TF Name	Unknown
Gene	CM002888.2_36781270-36782548(+)_1
Motif	CM002888.2_36781270-36782548(+)_1|2|1x0
Family	C2H2 ZF
Species	Unknown
Pos	A	C	G	T
1	0.355668	-0.190006	-0.21784	-0.318163
2	-0.386404	-0.829302	0.513889	-0.754387
3	-0.678435	-1.11148	-1.04418	0.559024
4	0.25067	-0.0439111	-0.0690728	-0.335185
5	-0.61944	0.118052	-0.493184	0.327609
6	0.546092	-0.870164	-0.731339	-0.787349
7	-0.664965	-0.27869	0.478109	-0.601209
8	-0.593375	-0.0929375	-0.357154	0.397629
9	-0.222246	-0.556084	0.334841	-0.01741
10	0.181139	0.0898425	-0.0755174	-0.384842
11	-1.13494	-0.767564	-1.03949	0.564029
12	0.564837	-0.981426	-1.02485	-0.886915
13	-0.664965	-0.27869	0.478109	-0.601209
14	-0.593375	-0.0929375	-0.357154	0.397629
15	-0.222246	-0.556084	0.334841	-0.01741
16	0.100814	-0.134815	-0.184915	0.131079
17	-0.282998	-0.239656	0.399899	-0.407151
18	0.021891	-0.330386	0.0872268	0.0998686
19	0.345086	-0.263864	-0.274717	-0.148397
20	-0.11894	-0.811178	0.450477	-0.579013
21	0.0954172	-0.174006	-0.2584	0.185498
22	0	0	0	0


TF	Unknown
TF Name	Unknown
Gene	CM002888.2_36781270-36782548(+)_1
Motif	CM002888.2_36781270-36782548(+)_1|3|1x0
Family	C2H2 ZF
Species	Unknown
Pos	A	C	G	T
1	0.364769	-0.0549433	-0.224845	-0.684449
2	-0.358553	0.283128	-0.652371	0.152332
3	-0.949249	-1.11946	-1.12646	0.572513
4	0.364419	-0.173407	-0.111979	-0.615854
5	-0.276072	0.323527	-0.704132	0.0668672
6	-0.752981	-0.98116	-1.106	0.561174
7	-0.816343	-0.883847	0.556916	-0.952298
8	-0.425672	0.130748	-0.0383954	0.132921
9	-0.135775	-0.189517	-0.142055	0.279004
10	0	0	0	0


TF	Unknown
TF Name	Unknown
Gene	CM002888.2_36805557-36806385(+)_1
Motif	CM002888.2_36805557-36806385(+)_1|1|1x0
Family	C2H2 ZF
Species	Unknown
Pos	A	C	G	T
1	0.0844074	-0.245288	0.0470866	0.0423707
2	-0.303215	-0.0117053	-0.389863	0.326662
3	-1.12896	-0.995788	-0.961309	0.570006
4	0.139956	0.0734019	-0.325516	-0.0163607
5	-0.529234	-0.644442	0.504957	-0.55436
6	0.521785	-0.648522	-0.623259	-0.672991
7	0.17713	-0.233728	0.101997	-0.188513
8	0.536394	-0.603652	-0.787132	-0.826925
9	-0.619813	0.475736	-0.588417	-0.291078
10	0.422004	-0.207601	-0.300518	-0.625316
11	-0.425238	0.15265	-0.598345	0.290266
12	0.541991	-0.839858	-0.823366	-0.653797
13	0.0507472	-0.0906863	-0.114066	0.112434
14	-0.147138	-0.108626	0.0409022	0.149191
15	0.157178	0.129785	-0.189907	-0.244253
16	0.344098	-0.133049	-0.184854	-0.395749
17	0.529473	-0.798948	-0.521605	-0.807109
18	-0.384941	0.295013	-0.363223	0.072645
19	0.305541	-0.329953	0.0575693	-0.432283
20	0.000582816	0.130476	-0.265396	0.0435436
21	-0.0482652	-0.429176	-0.426877	0.372677
22	0.168014	-0.0330603	-0.0883464	-0.105126
23	-0.0595736	-0.452167	0.32989	-0.195375
24	0.047632	-0.256808	0.207064	-0.142907
25	0	0	0	0


TF	Unknown
TF Name	Unknown
Gene	CM002888.2_36854539-36855283(+)_1
Motif	CM002888.2_36854539-36855283(+)_1|1|1x0
Family	C2H2 ZF
Species	Unknown
Pos	A	C	G	T
1	-0.129125	-0.0824229	0.0147861	0.144707
2	-0.237278	-0.521054	0.29973	0.0514055
3	-0.216085	-0.016204	0.0288543	0.133511
4	0.246094	0.119145	-0.41317	-0.271027
5	0.264706	-0.0362253	-0.206827	-0.208039
6	-0.981763	-0.974729	0.566999	-1.00022
7	0.297888	0.0267031	-0.189524	-0.516213
8	-0.805918	-0.60921	-0.869311	0.539406
9	0.569221	-1.09025	-1.0012	-0.957231
10	0.297888	0.0267031	-0.189524	-0.516213
11	-0.805918	-0.60921	-0.869311	0.539406
12	0.569221	-1.09025	-1.0012	-0.957231
13	0.306507	-0.214279	-0.22356	-0.115529
14	-0.0726955	-0.664709	0.414281	-0.466158
15	0.0861091	-0.144307	-0.216481	0.163148
16	-0.756479	-0.987526	0.562164	-1.13681
17	0.556585	-0.860978	-0.897567	-0.875069
18	0.518671	-0.608196	-0.783284	-0.541198
19	-0.0545211	-0.204103	-0.0778363	0.219332
20	-0.573818	0.43514	-0.417471	-0.202583
21	-0.728847	-0.727593	0.514131	-0.444681
22	0	0	0	0


TF	Unknown
TF Name	Unknown
Gene	CM002888.2_36912018-36912933(+)_1
Motif	CM002888.2_36912018-36912933(+)_1|1|1x0
Family	C2H2 ZF
Species	Unknown
Pos	A	C	G	T
1	0.419995	-0.155985	-0.566444	-0.39779
2	0.013915	-1.09522	0.439725	-0.87081
3	0.224402	-0.504592	-0.060986	0.0575208
4	-0.0827361	-0.341434	-0.185262	0.31495
5	-0.563701	0.413406	-0.226617	-0.265336
6	-1.14887	-0.876091	0.550097	-0.607166
7	0	0	0	0


TF	Unknown
TF Name	Unknown
Gene	CM002888.2_36912018-36912933(+)_1
Motif	CM002888.2_36912018-36912933(+)_1|2|1x0
Family	C2H2 ZF
Species	Unknown
Pos	A	C	G	T
1	-0.433978	-0.474758	0.458877	-0.37663
2	-0.243791	-0.715919	0.435523	-0.291383
3	0.285891	-0.472136	-0.110421	-0.0196142
4	0.231411	0.0745718	-0.255266	-0.257012
5	0.359664	-0.222451	-0.26021	-0.249909
6	0.314853	-0.127415	-0.253861	-0.199132
7	0.231411	0.0745718	-0.255266	-0.257012
8	0.359664	-0.222451	-0.26021	-0.249909
9	0.314853	-0.127415	-0.253861	-0.199132
10	-0.260448	-0.432076	0.394202	-0.219909
11	-0.279551	-0.626575	0.423543	-0.231692
12	-0.336229	-1.07777	0.518964	-0.818447
13	0.112995	-0.0588729	-0.0385619	-0.0387816
14	-0.67432	-0.363244	-0.434932	0.475339
15	-1.05839	-0.922376	0.561861	-0.833764
16	-0.756479	-0.987526	0.562164	-1.13681
17	0.556585	-0.860978	-0.897567	-0.875069
18	0.518671	-0.608196	-0.783284	-0.541198
19	0	0	0	0


TF	Unknown
TF Name	Unknown
Gene	CM002888.2_36944243-36945317(-)_1
Motif	CM002888.2_36944243-36945317(-)_1|1|1x0
Family	C2H2 ZF
Species	Unknown
Pos	A	C	G	T
1	-0.286319	-0.468936	0.410248	-0.243185
2	-0.309138	-0.678382	0.438975	-0.258215
3	-0.380065	-1.16908	0.529886	-0.893159
4	0.163105	0.0357329	-0.553071	0.0713589
5	-0.397887	-0.280648	0.409558	-0.294013
6	-0.921882	-1.01797	0.565587	-0.972427
7	-0.0432762	0.103205	-0.279608	0.114381
8	-0.367341	0.30931	-0.419361	0.0612848
9	-0.978825	-0.804802	0.539411	-0.559746
10	0.0771101	-0.102114	-0.166397	0.125001
11	-0.209125	0.394619	-0.322955	-0.37077
12	-0.935356	-0.737668	0.527423	-0.478066
13	0.163105	0.0357329	-0.553071	0.0713589
14	-0.397887	-0.280648	0.409558	-0.294013
15	-0.921882	-1.01797	0.565587	-0.972427
16	0.156979	-0.0410912	-0.0892401	-0.0754088
17	0.048772	0.155306	-0.190331	-0.0936189
18	-0.00594455	0.0382906	-0.190486	0.106018
19	-0.286319	-0.468936	0.410248	-0.243185
20	-0.309138	-0.678382	0.438975	-0.258215
21	-0.380065	-1.16908	0.529886	-0.893159
22	0.163105	0.0357329	-0.553071	0.0713589
23	-0.397887	-0.280648	0.409558	-0.294013
24	-0.921882	-1.01797	0.565587	-0.972427
25	-0.0432762	0.103205	-0.279608	0.114381
26	-0.367341	0.30931	-0.419361	0.0612848
27	-0.978825	-0.804802	0.539411	-0.559746
28	0.176368	-0.0157536	-0.00386564	-0.264776
29	-0.838432	-0.755886	-0.793103	0.546354
30	0.495538	-0.553584	-0.547825	-0.512483
31	0.121863	-0.246481	-0.185155	0.163239
32	-0.617584	0.481724	-0.540278	-0.357937
33	-0.675532	-0.741505	0.508147	-0.414073
34	0	0	0	0


TF	Unknown
TF Name	Unknown
Gene	CM002888.2_37000050-37001139(-)_1
Motif	CM002888.2_37000050-37001139(-)_1|1|1x0
Family	C2H2 ZF
Species	Unknown
Pos	A	C	G	T
1	0.316238	-0.0795133	-0.250916	-0.271752
2	0.570306	-1.07383	-0.954221	-1.06277
3	-1.06852	-1.11273	-1.12353	0.575443
4	0.0655418	-0.127331	-0.206529	0.167223
5	0.297089	-0.319437	-0.183201	-0.0540522
6	-0.994286	-0.951371	0.550191	-0.625015
7	0	0	0	0


TF	Unknown
TF Name	Unknown
Gene	CM002888.2_37000050-37001139(-)_1
Motif	CM002888.2_37000050-37001139(-)_1|2|1x0
Family	C2H2 ZF
Species	Unknown
Pos	A	C	G	T
1	0.0412245	-0.0609151	0.00432129	0.00915157
2	-0.0812488	-0.222128	-0.0240559	0.210825
3	-0.342715	0.09507	-0.141077	0.198218
4	0.336045	-0.417307	0.102177	-0.734552
5	-0.35146	0.378432	-0.567743	-0.0486269
6	-1.08572	-1.12472	0.574253	-1.04116
7	0.236654	-0.177241	0.00469088	-0.222012
8	-0.0593001	-0.0683265	-0.134052	0.187177
9	-0.123804	-0.315438	-0.177706	0.322253
10	0.184817	-0.206958	0.119599	-0.274423
11	-0.0450047	-0.0588916	-0.201655	0.203221
12	-0.0062484	0.0988135	-0.0837183	-0.0295969
13	-0.0625395	-0.0413945	-0.0828911	0.14575
14	-0.276233	0.27917	-0.0657877	-0.14913
15	0.152923	-0.296393	-0.0752632	0.090495
16	0.232094	0.0862586	-0.263825	-0.276453
17	0.402253	-0.338001	-0.244376	-0.350489
18	0.351945	-0.141681	-0.307245	-0.270273
19	0.197297	0.0127538	-0.172588	-0.140818
20	0.396217	-0.349325	-0.190266	-0.379588
21	0.451991	-0.417419	-0.398424	-0.412678
22	0.238507	-0.025832	-0.178353	-0.17868
23	0.48993	-0.580484	-0.403185	-0.598134
24	-0.53895	-0.574163	-0.52576	0.4978
25	0	0	0	0


TF	Unknown
TF Name	Unknown
Gene	CM002888.2_37021550-37022714(+)_1
Motif	CM002888.2_37021550-37022714(+)_1|1|1x0
Family	C2H2 ZF
Species	Unknown
Pos	A	C	G	T
1	-0.579038	-0.632978	0.51829	-0.687675
2	-0.333331	0.111287	-0.0238708	0.113023
3	-0.100319	-0.143263	-0.105338	0.231117
4	-0.3807	-0.573202	0.47689	-0.497269
5	0.407679	-0.335996	-0.189559	-0.47408
6	-0.294786	0.401214	-0.451062	-0.20768
7	0.299926	-0.0119319	-0.137636	-0.517431
8	-0.365815	0.0754258	-0.320611	0.279134
9	-0.982531	-1.12208	-1.12546	0.573509
10	0.318328	-0.151837	-0.175819	-0.26226
11	-0.293561	-0.675173	0.482151	-0.610624
12	-0.530032	-0.90315	-0.845163	0.53619
13	0.0505593	-0.234191	0.0616506	0.0572176
14	0.200711	-0.0953785	0.118224	-0.527523
15	-0.225418	0.47047	-0.639223	-0.655589
16	-0.796994	-1.02477	0.564416	-1.10752
17	-0.638472	-0.284745	-0.608872	0.477829
18	0.560051	-1.03227	-0.93136	-0.799058
19	-0.444103	-0.888274	0.530093	-0.914229
20	-0.321723	0.403301	-0.466387	-0.186726
21	-0.403773	-0.489262	-0.52668	0.474771
22	0.175036	-0.0840397	-0.127487	-0.0296685
23	-0.387389	-0.237117	0.426126	-0.464377
24	-0.332254	-0.587768	-0.316907	0.446269
25	0.232769	0.0747555	-0.257553	-0.259311
26	0.361591	-0.224884	-0.262925	-0.252548
27	0.316668	-0.128912	-0.256305	-0.201166
28	-0.27318	-0.24773	0.404347	-0.438371
29	-0.557741	0.312805	-0.349845	0.0868329
30	-0.526216	-0.697942	0.489084	-0.378787
31	0.171705	-0.0652451	0.00381221	-0.189936
32	0.4302	-0.357781	-0.401072	-0.32666
33	-0.350777	-0.255132	-0.406284	0.415973
34	0.140883	-0.0740686	-0.0532345	-0.0511137
35	-0.377757	-0.294914	0.34752	-0.0716523
36	0.130932	-0.130568	-0.109049	0.0530199
37	0	0	0	0


TF	Unknown
TF Name	Unknown
Gene	CM002888.2_37039803-37040572(+)_1
Motif	CM002888.2_37039803-37040572(+)_1|1|1x0
Family	C2H2 ZF
Species	Unknown
Pos	A	C	G	T
1	0.177102	-0.0435371	-0.161099	-0.0448859
2	0.144109	0.0150577	-0.110194	-0.099463
3	0.473897	-0.37661	-0.440582	-0.620761
4	0.136087	-0.122727	-0.222064	0.106689
5	0.392159	-0.460782	-0.197027	-0.258333
6	-1.06917	-1.13587	0.563097	-0.733237
7	0	0	0	0


TF	Unknown
TF Name	Unknown
Gene	CM002888.2_37039803-37040572(+)_1
Motif	CM002888.2_37039803-37040572(+)_1|2|1x0
Family	C2H2 ZF
Species	Unknown
Pos	A	C	G	T
1	0.34187	-0.00583739	-0.387666	-0.390859
2	0.57137	-1.1276	-0.908897	-1.12476
3	-0.959318	-1.0587	-0.968607	0.567653
4	0	0	0	0


TF	Unknown
TF Name	Unknown
Gene	CM002888.2_37039803-37040572(+)_1
Motif	CM002888.2_37039803-37040572(+)_1|3|1x0
Family	C2H2 ZF
Species	Unknown
Pos	A	C	G	T
1	-0.297765	-1.20419	0.494775	-0.509655
2	-0.0944276	-0.634383	0.0563487	0.261216
3	-0.476095	-0.49729	-0.142432	0.419506
4	0	0	0	0


TF	Unknown
TF Name	Unknown
Gene	CM002888.2_37079553-37080882(-)_1
Motif	CM002888.2_37079553-37080882(-)_1|1|1x0
Family	C2H2 ZF
Species	Unknown
Pos	A	C	G	T
1	-0.509481	-0.931144	0.532441	-0.7802
2	-0.0706608	-0.280813	-0.402026	0.34832
3	0.529526	-0.689246	-0.768088	-0.619513
4	0.0333176	0.191029	-0.310757	-0.0560864
5	-0.933869	-1.1247	0.570104	-1.03496
6	0.571549	-1.09178	-1.02995	-1.01283
7	0.354865	-0.0724809	-0.418968	-0.293559
8	0.391081	-0.393574	-0.232029	-0.260402
9	-0.938667	-1.02598	0.567589	-1.01839
10	-0.0782494	-0.151029	-0.0882312	0.215494
11	-0.122858	-0.682744	0.428042	-0.444474
12	0.0844613	-0.0369334	-0.188302	0.0858842
13	0.0546184	-0.057098	-0.202963	0.134342
14	-0.382967	0.00732533	-0.029882	0.213637
15	-0.0403634	-0.376394	0.151683	0.0970442
16	0.2483	0.0765254	-0.284723	-0.286635
17	0.383312	-0.254238	-0.295592	-0.284311
18	0.337318	-0.147067	-0.285554	-0.225612
19	-0.509481	-0.931144	0.532441	-0.7802
20	-0.0706608	-0.280813	-0.402026	0.34832
21	0.529526	-0.689246	-0.768088	-0.619513
22	0.290302	0.0274816	-0.191339	-0.468766
23	-0.457166	-0.109781	-0.638927	0.422377
24	0.564842	-0.993819	-1.00801	-0.889725
25	0.0494405	0.0628914	-0.0309089	-0.10111
26	0.175774	0.029188	-0.1049	-0.189659
27	-0.281354	-0.13015	0.058652	0.201719
28	-0.0604054	-0.444826	-0.100385	0.296042
29	-0.196091	-0.208878	0.3825	-0.478251
30	-0.0216	0.229405	-0.28397	-0.079579
31	0.300458	0.0816237	-0.32954	-0.484609
32	-0.782131	-0.420038	-0.816712	0.518802
33	0.57289	-1.12608	-1.10819	-0.970261
34	-0.215509	-0.424439	0.170647	0.185695
35	-0.0547552	-0.0286068	0.223317	-0.292523
36	0.298751	0.203643	-0.678416	-0.693513
37	-0.110157	-0.167239	0.0129436	0.17995
38	-0.361155	-0.252391	0.150425	0.201798
39	-0.220353	-0.359601	0.333846	-0.0947261
40	0.124394	-0.25475	-0.191626	0.166984
41	-0.643183	0.488359	-0.56361	-0.375923
42	-0.704321	-0.772228	0.514066	-0.435195
43	0	0	0	0


TF	Unknown
TF Name	Unknown
Gene	CM002888.2_37095535-37096771(+)_1
Motif	CM002888.2_37095535-37096771(+)_1|1|1x0
Family	C2H2 ZF
Species	Unknown
Pos	A	C	G	T
1	0.288272	-0.117431	-0.0318034	-0.437193
2	-0.438844	0.279502	-0.581599	0.1675
3	-1.04518	-1.11233	-0.969253	0.571165
4	0.4469	-0.359946	-0.279697	-0.619932
5	-0.554298	-0.0201619	-0.768445	0.414282
6	0.555167	-0.915104	-0.899262	-0.791272
7	0.131532	-0.281188	0.0387432	0.0126622
8	-0.463157	0.400233	-0.261471	-0.225589
9	0.310979	-0.418362	-0.274118	0.0170612
10	0.276682	0.0361845	-0.158836	-0.483505
11	-0.297346	0.103109	-0.578585	0.293116
12	0.526303	-0.634126	-0.718163	-0.664103
13	0.290022	0.0874114	-0.385348	-0.381607
14	0.560344	-0.884429	-0.869506	-0.996537
15	0.544796	-0.745828	-0.801367	-0.805233
16	0.328872	-0.0290513	-0.20964	-0.50144
17	0.572032	-1.0835	-0.978501	-1.09887
18	-0.95572	-1.06835	-1.12735	0.571621
19	0.253601	-0.228014	-0.0715896	-0.115011
20	-0.219102	-0.16231	0.0469428	0.202457
21	-0.416472	-0.67502	-0.397318	0.477815
22	0.0994799	0.112146	-0.128532	-0.152348
23	-0.464352	-0.53257	0.462593	-0.335322
24	0.505152	-0.617708	-0.524878	-0.584671
25	0.276351	-0.337696	0.0624448	-0.304232
26	-0.371718	-0.105939	-0.139928	0.315342
27	-0.629872	-0.668052	-0.204148	0.466243
28	0	0	0	0


TF	Unknown
TF Name	Unknown
Gene	CM002888.2_37095535-37096771(+)_1
Motif	CM002888.2_37095535-37096771(+)_1|2|1x0
Family	C2H2 ZF
Species	Unknown
Pos	A	C	G	T
1	0.0166722	0.0687323	-0.135389	0.0241669
2	-0.553111	-0.425775	-0.259439	0.446344
3	-1.14168	-0.664625	0.55729	-0.98639
4	0	0	0	0


TF	Unknown
TF Name	Unknown
Gene	CM002888.2_37173258-37174086(-)_1
Motif	CM002888.2_37173258-37174086(-)_1|1|1x0
Family	C2H2 ZF
Species	Unknown
Pos	A	C	G	T
1	-0.959348	-1.05952	0.571525	-1.12744
2	0.511867	-0.593519	-0.589164	-0.624108
3	-0.73656	-0.724752	-0.782127	0.539448
4	-0.341999	-0.348779	-0.180797	0.38696
5	-0.775273	0.498551	-0.562958	-0.39048
6	-0.653926	-0.629738	0.480367	-0.283102
7	0.281915	-0.186908	-0.195263	-0.0980115
8	-0.0491725	-0.582118	0.389215	-0.403377
9	0.0799445	-0.127482	-0.192455	0.149297
10	0.135757	-0.218589	-0.0587391	0.0625894
11	-0.531223	0.471546	-0.502824	-0.366739
12	-0.720113	-0.705405	0.510615	-0.429545
13	0.324378	-0.205652	-0.112695	-0.305139
14	0.0252695	-0.663737	0.380891	-0.495628
15	-0.223807	-0.505306	-0.350369	0.422263
16	0.212815	0.0716247	-0.225304	-0.226875
17	0.332891	-0.191144	-0.225135	-0.215863
18	0.289876	-0.108265	-0.222095	-0.172826
19	0.201732	-0.0466238	-0.204673	-0.0523894
20	0.458185	-0.412164	-0.447946	-0.415227
21	-0.765954	-0.804462	0.546356	-0.814661
22	0	0	0	0


TF	Unknown
TF Name	Unknown
Gene	CM002888.2_37231018-37231993(-)_1
Motif	CM002888.2_37231018-37231993(-)_1|1|1x0
Family	C2H2 ZF
Species	Unknown
Pos	A	C	G	T
1	0.194501	-0.470551	0.230558	-0.40208
2	0.562319	-0.900161	-0.851226	-1.08051
3	-0.491759	-0.435247	-0.698157	0.492798
4	0.371782	-0.00591595	-0.568101	-0.40968
5	-0.0872354	-0.793845	0.453623	-0.746573
6	0.57363	-1.12534	-1.03711	-1.06186
7	0.230029	0.147946	-0.242906	-0.489235
8	-0.695295	-0.0747777	-0.650915	0.436651
9	0.530962	-0.663434	-0.753243	-0.676774
10	-0.18156	-0.364279	0.15615	0.169309
11	-0.043774	-0.020906	0.199412	-0.251712
12	0.27962	0.196444	-0.574953	-0.588157
13	0.167627	0.154946	-0.466502	-0.119959
14	-0.509121	-0.516857	0.49594	-0.596361
15	0.535385	-0.794546	-0.618319	-0.774746
16	0.083064	-0.416473	0.135161	0.0173859
17	-0.423095	-0.256087	0.429479	-0.420573
18	-0.262671	-0.443781	-0.592702	0.453082
19	0.232323	-0.174754	0.0147996	-0.229693
20	-0.471044	-0.0886038	-0.344056	0.379067
21	-0.83079	-0.925795	0.551776	-0.766875
22	-0.0482804	-0.0663386	0.101848	-0.00763421
23	0.0562022	-0.40928	0.278957	-0.243164
24	-0.167746	0.0460801	0.183395	-0.165565
25	0.0586476	-0.134821	-0.0557079	0.0943578
26	-0.319633	-0.216287	0.378462	-0.2816
27	-0.35555	-0.581519	-0.369274	0.457819
28	0.171898	-0.0343123	-0.0910105	-0.108219
29	-0.0635073	-0.466129	0.335905	-0.202778
30	0.0479217	-0.264295	0.211427	-0.147484
31	0	0	0	0


TF	Unknown
TF Name	Unknown
Gene	CM002888.2_37244973-37245960(+)_1
Motif	CM002888.2_37244973-37245960(+)_1|1|1x0
Family	C2H2 ZF
Species	Unknown
Pos	A	C	G	T
1	-0.340557	-0.347242	0.440195	-0.470436
2	-0.735891	-0.726289	-0.252254	0.487006
3	0.161863	0.0927824	-0.614919	0.0283538
4	-0.413232	-0.540285	0.46224	-0.369895
5	-0.118772	-0.547928	0.39667	-0.334054
6	0.200737	-0.167485	-0.0910265	-0.035508
7	-0.163107	-0.364327	-0.00663998	0.277858
8	-0.287738	-0.730148	0.452709	-0.335076
9	-1.12824	-1.08954	0.570726	-0.911409
10	0.17154	-0.323319	0.212595	-0.388147
11	-0.523863	0.20272	-0.593021	0.267305
12	0.55169	-0.825184	-0.877346	-0.80733
13	0.00608532	-0.261071	0.154863	0.00400317
14	-0.301442	-0.199792	-0.277901	0.369562
15	-0.140287	-0.262628	-0.20887	0.324615
16	0.169587	-0.21984	0.098373	-0.176984
17	0.526605	-0.553975	-0.727885	-0.765602
18	-0.575324	0.46308	-0.545565	-0.263736
19	-0.0357149	-0.187857	0.195032	-0.0638735
20	-0.364338	-0.154603	-0.108645	0.31987
21	-0.173602	-0.198805	-0.335816	0.349334
22	-0.0427923	-0.288455	0.281511	-0.175845
23	-0.299527	0.0697996	-0.230392	0.239449
24	-0.162448	-0.0800924	-0.460043	0.329147
25	-0.00933192	-0.221532	0.194142	-0.0669371
26	-0.354783	-0.0176513	-0.0506828	0.232535
27	-0.233042	-0.215782	-0.33773	0.370577
28	0.160016	-0.03057	-0.0829723	-0.0988766
29	-0.0518901	-0.424006	0.317259	-0.180608
30	0.0469028	-0.241657	0.198019	-0.133697
31	0	0	0	0


TF	Unknown
TF Name	Unknown
Gene	CM002888.2_37509562-37510474(+)_1
Motif	CM002888.2_37509562-37510474(+)_1|1|1x0
Family	C2H2 ZF
Species	Unknown
Pos	A	C	G	T
1	0.338308	0.0114312	-0.47511	-0.338006
2	-0.0464553	-0.657988	0.421629	-0.617077
3	0.555705	-0.914663	-0.838304	-0.859721
4	-0.567624	-0.78698	0.530895	-0.767955
5	0.53675	-0.698879	-0.73307	-0.760586
6	-0.330577	-0.0627572	-0.458559	0.365403
7	0.140499	-0.215644	0.0852289	-0.100964
8	0.442183	-0.552584	-0.132275	-0.669002
9	0.0319978	0.153217	-0.174095	-0.0805235
10	0.0537182	0.110763	-0.169066	-0.045621
11	-0.0370769	-0.0540887	0.113813	-0.0460857
12	0.253458	-0.0774336	-0.119686	-0.213471
13	0.137236	0.0725129	-0.0447156	-0.264005
14	-0.69902	-0.438576	-0.631354	0.505429
15	0.505748	-0.590444	-0.621229	-0.523443
16	0.116835	0.122689	-0.26421	-0.0858514
17	-0.439151	-0.577464	0.485593	-0.505084
18	0.514203	-0.677837	-0.536941	-0.634179
19	0.272588	-0.114257	-0.133989	-0.205111
20	-0.202848	-0.516832	0.435396	-0.463722
21	-0.379391	-0.686387	-0.638675	0.49788
22	0.198952	0.0689403	-0.204478	-0.205925
23	0.312494	-0.170048	-0.201348	-0.192809
24	0.271127	-0.0954896	-0.200306	-0.154938
25	0.0922803	-0.16563	-0.285994	0.193881
26	0.245981	-0.4299	-0.300989	0.135589
27	-1.13035	-0.939642	0.568624	-0.968907
28	0	0	0	0


TF	Unknown
TF Name	Unknown
Gene	CM002888.2_37577588-37578332(-)_1
Motif	CM002888.2_37577588-37578332(-)_1|1|1x0
Family	C2H2 ZF
Species	Unknown
Pos	A	C	G	T
1	0.371782	-0.00591595	-0.568101	-0.40968
2	-0.0872354	-0.793845	0.453623	-0.746573
3	0.57363	-1.12534	-1.03711	-1.06186
4	0.150344	-0.351501	0.154742	-0.146816
5	-0.156172	-0.437196	0.0989302	0.225513
6	-0.206598	0.170367	-0.235653	0.119575
7	0.319916	0.0619805	-0.343978	-0.516003
8	0.462719	-0.46652	-0.372545	-0.4786
9	0.451479	-0.423469	-0.393196	-0.408442
10	0.130517	0.137281	-0.30977	-0.103682
11	-0.551455	-0.711271	0.517062	-0.627638
12	0.541339	-0.83603	-0.673229	-0.785585
13	0.154604	0.0798184	-0.0556358	-0.309018
14	-0.857945	-0.557009	-0.779758	0.533763
15	0.534367	-0.732252	-0.767824	-0.654834
16	0.225842	0.0548401	-0.0720353	-0.473418
17	-0.910969	-0.736725	-0.915482	0.552962
18	0.554982	-0.905679	-0.877009	-0.812662
19	0.0878188	-0.091258	-0.161713	0.105955
20	-0.573639	0.472581	-0.320055	-0.544059
21	-0.842333	-0.668755	0.532517	-0.631371
22	0	0	0	0


TF	Unknown
TF Name	Unknown
Gene	CM002888.2_37665063-37666272(-)_1
Motif	CM002888.2_37665063-37666272(-)_1|1|1x0
Family	C2H2 ZF
Species	Unknown
Pos	A	C	G	T
1	0.352515	0.0385025	-0.41866	-0.561921
2	0.5112	-0.623151	-0.538459	-0.642951
3	0.502143	-0.753755	-0.594473	-0.407403
4	0.467671	-0.202435	-0.597993	-0.733313
5	0.563934	-0.997843	-0.837827	-1.04376
6	0.551495	-0.820554	-0.834494	-0.84748
7	0.249919	-0.167587	-0.133107	-0.09357
8	-0.490872	-0.974096	0.537074	-0.896811
9	-0.640911	-0.993624	-1.11225	0.55542
10	0.38051	-0.19262	-0.371177	-0.274779
11	-0.608947	-0.68913	-0.751114	0.527885
12	0.538525	-1.16044	-0.715811	-0.548395
13	0.180612	0.145586	-0.33235	-0.207021
14	-0.493432	-0.747394	0.511891	-0.602058
15	0.50087	-0.495411	-0.592064	-0.591803
16	0	0	0	0


TF	Unknown
TF Name	Unknown
Gene	CM002888.2_37665063-37666272(-)_1
Motif	CM002888.2_37665063-37666272(-)_1|2|1x0
Family	C2H2 ZF
Species	Unknown
Pos	A	C	G	T
1	-0.000528703	-0.121491	0.0914128	0.00473431
2	-0.476124	-0.563356	-0.267457	0.455212
3	-0.340385	0.406376	-0.33889	-0.270816
4	0.229882	-0.0510034	-0.0837851	-0.230271
5	-0.375835	-0.00284661	-0.340058	0.328098
6	-1.12585	-1.09225	0.573124	-0.990894
7	0.291918	-0.246168	-0.00964635	-0.304373
8	-0.0849537	-0.0966885	-0.182136	0.23548
9	-0.191413	-0.440548	-0.261489	0.388485
10	0.261457	-0.0588428	-0.0268346	-0.442717
11	-0.558077	0.434367	-0.629112	-0.113669
12	-0.820945	-0.842333	-0.809508	0.550246
13	0.0788907	0.0121446	-0.11725	0.003912
14	-0.38042	0.369996	-0.211186	-0.204526
15	0.333653	-0.458991	-0.212493	-0.0538573
16	-0.00433084	-0.0753062	-0.263659	0.210637
17	0.406488	-0.539378	-0.12746	-0.381084
18	-0.291021	-0.322488	0.337307	-0.0766473
19	0.103361	-0.0637737	-0.00141935	-0.0599176
20	0.499245	-0.61099	-0.463715	-0.594276
21	-0.444159	0.0227239	-0.195788	0.289936
22	0	0	0	0


TF	Unknown
TF Name	Unknown
Gene	CM002888.2_37701675-37702746(-)_1
Motif	CM002888.2_37701675-37702746(-)_1|1|1x0
Family	C2H2 ZF
Species	Unknown
Pos	A	C	G	T
1	-0.340557	-0.347242	0.440195	-0.470436
2	-0.735891	-0.726289	-0.252254	0.487006
3	0.161863	0.0927824	-0.614919	0.0283538
4	-0.413232	-0.540285	0.46224	-0.369895
5	-0.118772	-0.547928	0.39667	-0.334054
6	0.200737	-0.167485	-0.0910265	-0.035508
7	-0.163107	-0.364327	-0.00663998	0.277858
8	-0.287738	-0.730148	0.452709	-0.335076
9	-1.12824	-1.08954	0.570726	-0.911409
10	0.17154	-0.323319	0.212595	-0.388147
11	-0.523863	0.20272	-0.593021	0.267305
12	0.55169	-0.825184	-0.877346	-0.80733
13	0.00608532	-0.261071	0.154863	0.00400317
14	-0.301442	-0.199792	-0.277901	0.369562
15	-0.140287	-0.262628	-0.20887	0.324615
16	0.169587	-0.21984	0.098373	-0.176984
17	0.526605	-0.553975	-0.727885	-0.765602
18	-0.575324	0.46308	-0.545565	-0.263736
19	-0.0427923	-0.288455	0.281511	-0.175845
20	-0.299527	0.0697996	-0.230392	0.239449
21	-0.162448	-0.0800924	-0.460043	0.329147
22	-0.0357149	-0.187857	0.195032	-0.0638735
23	-0.364338	-0.154603	-0.108645	0.31987
24	-0.173602	-0.198805	-0.335816	0.349334
25	-0.0427923	-0.288455	0.281511	-0.175845
26	-0.299527	0.0697996	-0.230392	0.239449
27	-0.162448	-0.0800924	-0.460043	0.329147
28	-0.00933192	-0.221532	0.194142	-0.0669371
29	-0.354783	-0.0176513	-0.0506828	0.232535
30	-0.233042	-0.215782	-0.33773	0.370577
31	0.160016	-0.03057	-0.0829723	-0.0988766
32	-0.0518901	-0.424006	0.317259	-0.180608
33	0.0469028	-0.241657	0.198019	-0.133697
34	0	0	0	0


TF	Unknown
TF Name	Unknown
Gene	CM002888.2_37714976-37715555(+)_1
Motif	CM002888.2_37714976-37715555(+)_1|1|1x0
Family	C2H2 ZF
Species	Unknown
Pos	A	C	G	T
1	0.368459	0.0257369	-0.492211	-0.551186
2	0.505171	-0.606855	-0.493858	-0.634777
3	0.528891	-0.627076	-0.768327	-0.670168
4	0.31775	-0.227819	-0.237542	-0.12437
5	-0.0849276	-0.705115	0.425223	-0.497115
6	0.0888705	-0.152511	-0.22812	0.169576
7	0.154476	-0.257875	-0.0718586	0.0693312
8	-0.660853	0.506067	-0.627806	-0.469444
9	-0.893072	-0.875957	0.539123	-0.554939
10	0.451549	-0.189768	-0.448659	-0.770479
11	0.499907	-0.426131	-0.639849	-0.630091
12	0.535343	-0.665103	-0.745156	-0.760521
13	0.0693956	-0.14277	-0.22989	0.181247
14	0.319449	-0.358748	-0.208885	-0.0668172
15	-1.13563	-1.08842	0.563337	-0.729424
16	0	0	0	0


TF	Unknown
TF Name	Unknown
Gene	CM002888.2_38006819-38007971(+)_1
Motif	CM002888.2_38006819-38007971(+)_1|1|1x0
Family	C2H2 ZF
Species	Unknown
Pos	A	C	G	T
1	0.314415	0.020174	-0.417791	-0.294375
2	-0.0239136	-0.574391	0.397436	-0.537564
3	0.538997	-0.784569	-0.715834	-0.735113
4	-0.72276	-0.805788	0.546159	-0.862093
5	0.469176	-0.447063	-0.443453	-0.472417
6	-0.555079	-0.545291	-0.592848	0.502587
7	-0.265252	-0.270872	-0.131634	0.338971
8	-0.600874	0.454981	-0.424888	-0.281923
9	-0.504821	-0.484772	0.435379	-0.19745
10	-0.72276	-0.805788	0.546159	-0.862093
11	0.469176	-0.447063	-0.443453	-0.472417
12	-0.555079	-0.545291	-0.592848	0.502587
13	-0.265252	-0.270872	-0.131634	0.338971
14	-0.600874	0.454981	-0.424888	-0.281923
15	-0.504821	-0.484772	0.435379	-0.19745
16	0.238488	0.00751384	-0.0855876	-0.366877
17	-0.255648	0.071152	-0.222168	0.222026
18	-0.622668	-0.726023	-0.728528	0.529793
19	-0.72276	-0.805788	0.546159	-0.862093
20	0.469176	-0.447063	-0.443453	-0.472417
21	-0.555079	-0.545291	-0.592848	0.502587
22	0.265576	-0.0255761	-0.261639	-0.176197
23	0.294963	-0.239625	-0.129564	-0.148894
24	-0.524289	-0.583773	0.501928	-0.578605
25	-0.265252	-0.270872	-0.131634	0.338971
26	-0.600874	0.454981	-0.424888	-0.281923
27	-0.504821	-0.484772	0.435379	-0.19745
28	0.182236	0.0652047	-0.180915	-0.182218
29	0.287476	-0.146889	-0.175064	-0.167378
30	0.248412	-0.0816015	-0.175953	-0.135115
31	0.144218	-0.231472	0.0769152	-0.0832638
32	0.451062	-0.338731	-0.422256	-0.470993
33	-0.264366	0.34886	-0.338304	-0.116778
34	-0.103087	-0.1544	-0.284916	0.2992
35	0.486224	-0.43314	-0.550244	-0.543755
36	-1.12544	-1.03085	0.573532	-1.06425
37	0	0	0	0


TF	Unknown
TF Name	Unknown
Gene	CM002888.2_38086138-38086984(+)_1
Motif	CM002888.2_38086138-38086984(+)_1|1|1x0
Family	C2H2 ZF
Species	Unknown
Pos	A	C	G	T
1	0.307278	-0.389581	0.0881614	-0.470862
2	-0.274058	-0.180068	-0.217907	0.342798
3	-0.302464	-0.687482	-0.401253	0.462297
4	0.221292	-0.0374741	0.00253774	-0.384811
5	-0.275954	-0.00827933	-0.488162	0.335297
6	-0.653879	-0.930797	-0.88199	0.547728
7	0.30554	0.0521231	-0.316819	-0.432435
8	0.461931	-0.453521	-0.385172	-0.469499
9	0.452306	-0.561237	-0.432692	-0.281721
10	0.419348	-0.112355	-0.477748	-0.570614
11	0.56654	-0.884293	-1.00601	-1.07071
12	0.544364	-0.71402	-0.868529	-0.771937
13	0.333129	-0.0957166	-0.286091	-0.27829
14	0.570242	-1.01044	-0.956231	-1.12873
15	-0.225805	-0.343711	-0.299839	0.38932
16	0.326002	-0.112739	-0.29775	-0.217189
17	0.542589	-0.984379	-0.582235	-0.833991
18	-0.148286	-0.229586	-0.437354	0.368204
19	0	0	0	0


TF	Unknown
TF Name	Unknown
Gene	CM002888.2_38086138-38086984(+)_1
Motif	CM002888.2_38086138-38086984(+)_1|2|1x0
Family	C2H2 ZF
Species	Unknown
Pos	A	C	G	T
1	0.200851	-0.636312	0.241656	-0.359999
2	-0.149267	-0.0855017	-0.758077	0.360785
3	-1.16876	-0.40669	-0.823734	0.530214
4	0.280811	-0.306998	-0.0143222	-0.200493
5	-0.0856948	-0.0387784	-0.523019	0.293272
6	-0.499041	-0.349423	0.428825	-0.25843
7	0	0	0	0


TF	Unknown
TF Name	Unknown
Gene	CM002888.2_38105159-38106224(+)_1
Motif	CM002888.2_38105159-38106224(+)_1|1|1x0
Family	C2H2 ZF
Species	Unknown
Pos	A	C	G	T
1	0.0023489	-0.192515	0.0976393	0.0416097
2	-0.475505	-0.0556227	-0.238529	0.344047
3	-0.292581	0.0918414	-0.133511	0.181655
4	-0.756479	-0.987526	0.562164	-1.13681
5	0.556585	-0.860978	-0.897567	-0.875069
6	0.518671	-0.608196	-0.783284	-0.541198
7	0.0608107	-0.141177	-0.0585803	0.0980932
8	-0.339138	-0.231241	0.389697	-0.29943
9	-0.380871	-0.61679	-0.3952	0.468314
10	0.240718	-0.184284	0.013616	-0.241643
11	-0.497739	-0.0984583	-0.365159	0.389805
12	-0.885411	-0.984599	0.558034	-0.818682
13	0.297888	0.0267031	-0.189524	-0.516213
14	-0.805918	-0.60921	-0.869311	0.539406
15	0.569221	-1.09025	-1.0012	-0.957231
16	0.0844218	-0.157266	-0.0735688	0.0951899
17	-0.466347	0.376273	-0.496792	-0.0171027
18	-0.730733	-0.540275	0.495954	-0.405685
19	0.156253	0.0365461	-0.516826	0.0700282
20	-0.365493	-0.255309	0.393363	-0.267869
21	-0.840572	-0.930873	0.557386	-0.888075
22	0.358007	0.0308536	-0.463565	-0.519861
23	0.494957	-0.566553	-0.458689	-0.593206
24	0.519901	-0.583553	-0.718388	-0.624688
25	0.0495343	-0.493228	0.179813	0.0191486
26	-0.228051	-0.127653	-0.0471554	0.247009
27	-0.746742	-0.579171	0.526035	-0.699719
28	-0.0217771	-0.156175	-0.248914	0.252175
29	0.130417	-0.0249209	-0.0615155	-0.0769747
30	-0.0177531	0.0486737	-0.0438136	0.00749998
31	0	0	0	0


TF	Unknown
TF Name	Unknown
Gene	CM002888.2_38125416-38126712(+)_1
Motif	CM002888.2_38125416-38126712(+)_1|1|1x0
Family	C2H2 ZF
Species	Unknown
Pos	A	C	G	T
1	0.000687039	-0.0933619	0.0721724	0.00477908
2	-0.332764	-0.400588	-0.170523	0.391358
3	-0.239461	0.341152	-0.238299	-0.185371
4	0.471628	-0.513664	-0.35407	-0.53947
5	-0.546779	0.343791	-0.805682	0.131198
6	-1.05741	-1.12506	0.573909	-1.05326
7	0.119176	-0.121513	0.14414	-0.271894
8	-0.0994776	-0.144932	-0.243533	0.282777
9	-0.185199	-0.382277	-0.124805	0.338904
10	0.137909	-0.135254	0.139756	-0.288836
11	-0.328577	0.185978	-0.425436	0.209711
12	-0.450419	-0.424459	-0.293793	0.441038
13	0.00228083	-0.0692491	-0.10851	0.134562
14	-0.157163	0.155283	0.0260865	-0.0904957
15	-0.37342	-0.17668	0.249977	0.0541598
16	0.0876913	0.025665	-0.119079	-0.0199106
17	0.359095	-0.266419	-0.0999809	-0.422437
18	-0.284058	-0.185112	0.134192	0.165857
19	0.0813289	-0.0486196	-0.000138593	-0.0456215
20	0.438732	-0.424485	-0.309978	-0.41149
21	-0.331864	0.0311414	-0.138753	0.238901
22	0.0598476	0.102122	-0.106779	-0.0941327
23	-0.232527	-0.223021	-0.301836	0.364948
24	0.246394	-0.00930549	-0.17037	-0.23499
25	0.203609	0.0233864	-0.156684	-0.187474
26	0.461302	-0.41542	-0.373138	-0.523489
27	0.391794	-0.334815	-0.321263	-0.225253
28	0.127517	-0.0697725	-0.0534791	-0.0347963
29	-0.121743	-0.350087	0.364006	-0.313567
30	-0.172864	-0.339536	-0.395593	0.392454
31	0.127517	-0.0697725	-0.0534791	-0.0347963
32	-0.121743	-0.350087	0.364006	-0.313567
33	-0.172864	-0.339536	-0.395593	0.392454
34	0.19335	0.0775482	-0.139493	-0.285326
35	-0.366072	-0.296232	-0.428014	0.429874
36	0.442851	-0.492413	-0.415936	-0.282275
37	0.28679	-0.0298643	-0.216782	-0.280727
38	0.404978	-0.333028	-0.257414	-0.354727
39	0.380829	-0.267523	-0.274111	-0.280247
40	0	0	0	0


TF	Unknown
TF Name	Unknown
Gene	CM002888.2_38170775-38171837(+)_1
Motif	CM002888.2_38170775-38171837(+)_1|1|1x0
Family	C2H2 ZF
Species	Unknown
Pos	A	C	G	T
1	0.132517	0.118533	-0.134561	-0.224886
2	-0.679718	-0.472594	-0.896317	0.522072
3	0.561881	-0.961617	-0.852197	-0.984316
4	0.177375	-0.000644265	-0.362796	0.0266668
5	0.536482	-0.892922	-0.530906	-0.859674
6	-0.514856	-0.664724	0.490066	-0.412031
7	0.316906	-0.00285522	-0.241967	-0.444607
8	0.556952	-0.954151	-0.780139	-0.92971
9	-1.11143	-0.996621	-1.1253	0.573673
10	0.224162	-0.295978	0.134245	-0.340683
11	-0.443872	-0.25986	-0.00500782	0.32261
12	-0.607096	-0.728075	-0.207688	0.469227
13	0.117606	-0.397899	-0.384011	0.273213
14	0.535821	-1.00737	-0.521472	-0.778469
15	-0.684002	-0.582012	0.513558	-0.570864
16	0	0	0	0


TF	Unknown
TF Name	Unknown
Gene	CM002888.2_38170775-38171837(+)_1
Motif	CM002888.2_38170775-38171837(+)_1|2|1x0
Family	C2H2 ZF
Species	Unknown
Pos	A	C	G	T
1	0.0371466	-0.0742989	0.103517	-0.0975696
2	0.0532267	-0.235525	-0.18318	0.212811
3	-0.370338	0.289899	-0.0991817	-0.0816898
4	0.280157	-0.0428618	-0.322221	-0.14774
5	-0.518564	-0.0279006	-0.503138	0.388328
6	-1.12527	-1.09146	0.573702	-1.01372
7	0.260451	-0.289898	0.0874019	-0.35409
8	-0.201676	-0.127448	-0.157331	0.285489
9	-0.200697	-0.504768	-0.278716	0.403278
10	0.094827	-0.0731667	-0.00929472	-0.0304905
11	-0.311864	-0.21698	-0.192674	0.35485
12	-0.217338	-0.496156	-0.480899	0.438424
13	0	0	0	0


TF	Unknown
TF Name	Unknown
Gene	CM002888.2_38194016-38195249(+)_1
Motif	CM002888.2_38194016-38195249(+)_1|1|1x0
Family	C2H2 ZF
Species	Unknown
Pos	A	C	G	T
1	0.340392	-0.00473918	-0.330854	-0.45063
2	0.47463	-0.474907	-0.458319	-0.476196
3	0.458263	-0.365414	-0.479336	-0.438026
4	0.0585839	0.136567	-0.0973319	-0.163142
5	-0.848357	-0.505727	-0.822533	0.530923
6	0.533657	-0.726932	-0.754369	-0.658901
7	0.109339	-0.310287	-0.298981	0.236005
8	0.495387	-0.760788	-0.365259	-0.574457
9	-0.50798	-0.424959	0.466845	-0.415884
10	0.154604	0.0798184	-0.0556358	-0.309018
11	-0.857945	-0.557009	-0.779758	0.533763
12	0.534367	-0.732252	-0.767824	-0.654834
13	0.278078	-0.10051	-0.229395	-0.14273
14	0.123481	0.0386426	-0.13238	-0.075298
15	0.302198	-0.0960163	-0.149751	-0.314605
16	0.406951	-0.184355	-0.414265	-0.389084
17	0.101602	0.034603	-0.123961	-0.0448929
18	0.369086	-0.190147	-0.149441	-0.513701
19	0.343808	-0.0266857	-0.388106	-0.353197
20	0.421511	-0.543915	-0.20501	-0.345796
21	-0.00472096	-0.0288867	-0.236745	0.174755
22	0.290557	-0.00225325	-0.257114	-0.301357
23	0.356979	-0.323992	-0.202218	-0.205501
24	-0.494223	-0.588324	-0.57889	0.499385
25	0.371782	-0.00591595	-0.568101	-0.40968
26	-0.0872354	-0.793845	0.453623	-0.746573
27	0.57363	-1.12534	-1.03711	-1.06186
28	0.134404	-0.0699513	-0.0501442	-0.048128
29	-0.354381	-0.275621	0.335144	-0.0633656
30	0.125128	-0.123482	-0.103024	0.0510559
31	0	0	0	0


TF	Unknown
TF Name	Unknown
Gene	CM002888.2_38194016-38195249(+)_1
Motif	CM002888.2_38194016-38195249(+)_1|2|1x0
Family	C2H2 ZF
Species	Unknown
Pos	A	C	G	T
1	0.196586	-0.0190921	0.0110908	-0.351973
2	-0.252043	-0.0637133	-0.422266	0.342134
3	-0.804092	-1.13308	0.565885	-1.05025
4	-0.666921	-0.726037	0.535684	-0.785981
5	-0.368235	0.119039	-0.0290854	0.120942
6	-0.113334	-0.160398	-0.118834	0.249901
7	0	0	0	0


TF	Unknown
TF Name	Unknown
Gene	CM002888.2_38254805-38255891(-)_1
Motif	CM002888.2_38254805-38255891(-)_1|1|1x0
Family	C2H2 ZF
Species	Unknown
Pos	A	C	G	T
1	0.275913	0.031786	-0.162867	-0.456961
2	-0.691066	-0.513985	-0.748134	0.520028
3	0.555606	-0.938289	-0.858128	-0.818544
4	-0.959348	-1.05952	0.571525	-1.12744
5	0.511867	-0.593519	-0.589164	-0.624108
6	-0.73656	-0.724752	-0.782127	0.539448
7	-0.341999	-0.348779	-0.180797	0.38696
8	-0.775273	0.498551	-0.562958	-0.39048
9	-0.653926	-0.629738	0.480367	-0.283102
10	0.281915	-0.186908	-0.195263	-0.0980115
11	-0.0491725	-0.582118	0.389215	-0.403377
12	0.0799445	-0.127482	-0.192455	0.149297
13	-0.959348	-1.05952	0.571525	-1.12744
14	0.511867	-0.593519	-0.589164	-0.624108
15	-0.73656	-0.724752	-0.782127	0.539448
16	-0.959348	-1.05952	0.571525	-1.12744
17	0.511867	-0.593519	-0.589164	-0.624108
18	-0.73656	-0.724752	-0.782127	0.539448
19	0.310606	-0.0309067	-0.223507	-0.370192
20	0.544267	-0.909667	-0.597367	-0.911664
21	-0.182888	0.0721456	-0.2512	0.204711
22	0.135757	-0.218589	-0.0587391	0.0625894
23	-0.531223	0.471546	-0.502824	-0.366739
24	-0.720113	-0.705405	0.510615	-0.429545
25	0.291422	-0.128686	-0.150115	-0.227353
26	-0.23742	-0.578403	0.455704	-0.520726
27	-0.43756	-0.770953	-0.71914	0.515145
28	0.349116	-0.0631826	-0.306559	-0.389818
29	0.471985	-0.488936	-0.390482	-0.517188
30	0.44937	-0.394816	-0.403393	-0.411384
31	0.107664	-0.203973	-0.152089	0.142671
32	-0.489033	0.44104	-0.423627	-0.269357
33	-0.530749	-0.586565	0.470706	-0.30954
34	0	0	0	0


TF	Unknown
TF Name	Unknown
Gene	CM002888.2_38410804-38411866(-)_1
Motif	CM002888.2_38410804-38411866(-)_1|1|1x0
Family	C2H2 ZF
Species	Unknown
Pos	A	C	G	T
1	-0.959348	-1.05952	0.571525	-1.12744
2	0.511867	-0.593519	-0.589164	-0.624108
3	-0.73656	-0.724752	-0.782127	0.539448
4	-0.341999	-0.348779	-0.180797	0.38696
5	-0.775273	0.498551	-0.562958	-0.39048
6	-0.653926	-0.629738	0.480367	-0.283102
7	0.281915	-0.186908	-0.195263	-0.0980115
8	-0.0491725	-0.582118	0.389215	-0.403377
9	0.0799445	-0.127482	-0.192455	0.149297
10	0.332391	-0.187521	-0.136162	-0.327885
11	0.498222	-0.615217	-0.469718	-0.57019
12	-0.292548	-0.397329	-0.502688	0.44331
13	-0.959348	-1.05952	0.571525	-1.12744
14	0.511867	-0.593519	-0.589164	-0.624108
15	-0.73656	-0.724752	-0.782127	0.539448
16	0.171924	-0.22409	0.0995055	-0.180509
17	0.529749	-0.569109	-0.745961	-0.784316
18	-0.588884	0.467085	-0.558622	-0.272025
19	0.135757	-0.218589	-0.0587391	0.0625894
20	-0.531223	0.471546	-0.502824	-0.366739
21	-0.720113	-0.705405	0.510615	-0.429545
22	0.324378	-0.205652	-0.112695	-0.305139
23	0.0252695	-0.663737	0.380891	-0.495628
24	-0.223807	-0.505306	-0.350369	0.422263
25	0.212815	0.0716247	-0.225304	-0.226875
26	0.332891	-0.191144	-0.225135	-0.215863
27	0.289876	-0.108265	-0.222095	-0.172826
28	0.201732	-0.0466238	-0.204673	-0.0523894
29	0.458185	-0.412164	-0.447946	-0.415227
30	-0.765954	-0.804462	0.546356	-0.814661
31	0	0	0	0


TF	Unknown
TF Name	Unknown
Gene	CM002888.2_38432973-38434170(+)_1
Motif	CM002888.2_38432973-38434170(+)_1|1|1x0
Family	C2H2 ZF
Species	Unknown
Pos	A	C	G	T
1	0.0944266	-0.0821664	0.0533876	-0.0976175
2	-0.147626	-0.0163199	-0.365745	0.277443
3	-1.12393	-1.08982	0.575037	-1.07152
4	-0.585135	-0.619195	0.512293	-0.607882
5	-0.747294	0.497707	-0.338204	-0.66463
6	-0.172321	-0.127411	0.0978366	0.12356
7	0.383064	-0.306418	-0.204267	-0.332022
8	0.0148517	-0.735146	0.403125	-0.600029
9	-0.425411	-0.804387	-0.565578	0.504568
10	-0.356895	-0.541412	-0.196726	0.421135
11	0.540071	-0.676802	-0.73072	-0.867461
12	-0.894108	-0.449125	-0.518995	0.507068
13	0.279435	-0.00392258	-0.118139	-0.463224
14	-0.325887	0.0750296	-0.284814	0.260121
15	-0.851568	-0.978363	-0.981436	0.562267
16	-0.476342	-0.173935	0.418547	-0.426429
17	-0.4379	-0.0461176	-0.252967	0.337937
18	-0.155661	-0.417016	0.280471	0.00470099
19	-0.0402947	-0.361602	-0.0737108	0.257631
20	-0.146264	-0.156952	0.337334	-0.382099
21	-0.0127318	0.197063	-0.232026	-0.0611919
22	-0.108158	-0.341753	0.102406	0.175885
23	0.261113	0.0439296	-0.153154	-0.43609
24	-0.462699	0.493298	-0.537919	-0.598994
25	-0.261737	-0.263713	-0.0594819	0.308732
26	-0.601729	0.379337	-0.124735	-0.218757
27	-0.126696	0.0678257	0.181362	-0.247426
28	-0.038701	-0.405293	0.16811	0.0861062
29	0.226815	0.0309266	-0.134319	-0.295522
30	-0.373337	-0.108602	-0.29345	0.359671
31	-0.476342	-0.173935	0.418547	-0.426429
32	-0.4379	-0.0461176	-0.252967	0.337937
33	-0.155661	-0.417016	0.280471	0.00470099
34	0.181771	-0.0012917	-0.0784787	-0.188062
35	-0.0469268	-0.585945	0.372761	-0.315343
36	0.0804769	-0.250195	0.154734	-0.0935004
37	0	0	0	0


TF	Unknown
TF Name	Unknown
Gene	CM002888.2_38590195-38591833(-)_1
Motif	CM002888.2_38590195-38591833(-)_1|1|1x0
Family	C2H2 ZF
Species	Unknown
Pos	A	C	G	T
1	-0.413014	-0.517305	0.477191	-0.509636
2	-0.437202	0.467105	-0.317434	-0.654609
3	-0.186398	-0.241112	0.28653	-0.0753727
4	0.115528	-0.168551	0.0852928	-0.0969643
5	-0.538006	-0.0271185	-0.331115	0.362533
6	-0.889028	-0.860307	0.555394	-0.852424
7	0.179283	-0.356145	0.223704	-0.426288
8	-0.577827	0.208322	-0.652655	0.278202
9	0.56278	-0.926971	-0.983409	-0.907653
10	-0.051554	-0.244512	-0.00780211	0.193193
11	-0.175625	0.0367369	0.115251	-0.026675
12	-0.0888813	-0.0740798	0.121448	0.00827435
13	0.28878	0.0290328	-0.178075	-0.490986
14	-0.756782	-0.56837	-0.817501	0.531802
15	0.564011	-1.02547	-0.940178	-0.898061
16	0.371782	-0.00591595	-0.568101	-0.40968
17	-0.0872354	-0.793845	0.453623	-0.746573
18	0.57363	-1.12534	-1.03711	-1.06186
19	0.223664	0.07344	-0.242487	-0.244159
20	0.348598	-0.208966	-0.245132	-0.235266
21	0.304475	-0.11914	-0.240253	-0.187832
22	-0.870036	-0.959893	0.561844	-0.961731
23	-0.335745	-0.246302	-0.312752	0.395252
24	-0.0689696	-0.30703	-0.307393	0.334649
25	-0.243981	-0.40837	0.383059	-0.205152
26	-0.26073	-0.593118	0.412711	-0.21489
27	-0.30823	-1.01849	0.510895	-0.77011
28	-0.243981	-0.40837	0.383059	-0.205152
29	-0.26073	-0.593118	0.412711	-0.21489
30	-0.30823	-1.01849	0.510895	-0.77011
31	0.179283	-0.356145	0.223704	-0.426288
32	-0.577827	0.208322	-0.652655	0.278202
33	0.56278	-0.926971	-0.983409	-0.907653
34	0.223664	0.07344	-0.242487	-0.244159
35	0.348598	-0.208966	-0.245132	-0.235266
36	0.304475	-0.11914	-0.240253	-0.187832
37	0.179283	-0.356145	0.223704	-0.426288
38	-0.577827	0.208322	-0.652655	0.278202
39	0.56278	-0.926971	-0.983409	-0.907653
40	0.223664	0.07344	-0.242487	-0.244159
41	0.348598	-0.208966	-0.245132	-0.235266
42	0.304475	-0.11914	-0.240253	-0.187832
43	0.179283	-0.356145	0.223704	-0.426288
44	-0.577827	0.208322	-0.652655	0.278202
45	0.56278	-0.926971	-0.983409	-0.907653
46	0.322301	-0.0514306	-0.354448	-0.244772
47	0.356445	-0.329769	-0.188491	-0.213304
48	-0.768142	-0.844497	0.549143	-0.837863
49	0.179283	-0.356145	0.223704	-0.426288
50	-0.577827	0.208322	-0.652655	0.278202
51	0.56278	-0.926971	-0.983409	-0.907653
52	0.171898	-0.0343123	-0.0910105	-0.108219
53	-0.0635073	-0.466129	0.335905	-0.202778
54	0.0479217	-0.264295	0.211427	-0.147484
55	0	0	0	0


TF	Unknown
TF Name	Unknown
Gene	CM002888.2_38674732-38675890(+)_1
Motif	CM002888.2_38674732-38675890(+)_1|1|1x0
Family	C2H2 ZF
Species	Unknown
Pos	A	C	G	T
1	-0.0850683	-0.275178	-0.102553	0.26894
2	0.192704	0.0885276	-0.103282	-0.369512
3	-0.239862	0.4024	-0.349495	-0.345467
4	0.162544	0.150423	-0.443592	-0.112346
5	-0.475057	-0.482452	0.485637	-0.558447
6	0.527091	-0.744131	-0.575684	-0.725205
7	-0.959251	-1.10341	0.572479	-1.12649
8	-0.403816	-0.0274414	-0.534629	0.375593
9	-0.0918258	0.0544903	-0.174901	0.142516
10	-0.0575601	-0.243488	-0.0790772	0.235468
11	-0.296288	-0.551374	0.403311	-0.165926
12	-0.0291712	-0.0877685	0.0386392	0.0625433
13	0.103922	-0.0534306	-0.034835	-0.0350362
14	-0.598506	-0.313703	-0.379337	0.454055
15	-0.934183	-0.809658	0.549223	-0.728531
16	-0.0403076	-0.361659	-0.0737283	0.25766
17	-0.146296	-0.156986	0.337368	-0.382164
18	-0.0127373	0.197087	-0.232062	-0.0612042
19	0.279384	0.0311029	-0.166863	-0.46596
20	-0.708376	-0.528281	-0.766414	0.523325
21	0.557999	-0.961314	-0.879789	-0.839532
22	0.162544	0.150423	-0.443592	-0.112346
23	-0.475057	-0.482452	0.485637	-0.558447
24	0.527091	-0.744131	-0.575684	-0.725205
25	0.279384	0.0311029	-0.166863	-0.46596
26	-0.708376	-0.528281	-0.766414	0.523325
27	0.557999	-0.961314	-0.879789	-0.839532
28	0.164999	-0.0321081	-0.0863035	-0.102752
29	-0.0566123	-0.441461	0.325168	-0.189735
30	0.047378	-0.251056	0.203665	-0.139402
31	0.195225	-0.0142746	-0.113816	-0.157818
32	-0.528905	-0.219267	-0.438405	0.437139
33	-0.88861	-0.932892	0.557272	-0.835622
34	0.128848	-0.0664861	-0.0475534	-0.0456261
35	-0.334855	-0.259573	0.324231	-0.0566867
36	0.120133	-0.117501	-0.0979471	0.0493313
37	0	0	0	0


TF	Unknown
TF Name	Unknown
Gene	CM002888.2_38750442-38751015(-)_1
Motif	CM002888.2_38750442-38751015(-)_1|1|1x0
Family	C2H2 ZF
Species	Unknown
Pos	A	C	G	T
1	0.202027	-0.192542	0.00391754	-0.12105
2	-0.0394344	-0.00794158	-0.33299	0.214948
3	-0.295932	-0.1955	0.326902	-0.134421
4	0.0181231	-0.555487	0.350748	-0.360007
5	-0.472526	-0.593911	0.315901	0.126689
6	-0.390013	-0.343206	-0.248778	0.410774
7	0.188275	-0.024062	0.00877072	-0.309078
8	-0.210967	0.00868002	-0.3851	0.29061
9	-0.474415	-0.701647	-0.661597	0.511594
10	0.264392	0.0564448	-0.2463	-0.341171
11	0.411396	-0.339801	-0.283716	-0.352913
12	0.402024	-0.429665	-0.324184	-0.200301
13	0.349527	-0.080016	-0.325249	-0.338091
14	0.57106	-0.926994	-1.12791	-1.08212
15	0.55036	-0.785207	-0.86393	-0.829301
16	0	0	0	0


TF	Unknown
TF Name	Unknown
Gene	CM002888.2_38793249-38794233(+)_1
Motif	CM002888.2_38793249-38794233(+)_1|1|1x0
Family	C2H2 ZF
Species	Unknown
Pos	A	C	G	T
1	-0.219493	-0.318252	0.12039	0.203233
2	-0.242173	-0.359062	0.277554	0.0394987
3	-0.246386	0.119901	0.0774142	-0.0362698
4	0.197141	-0.205205	-0.0200997	-0.0719671
5	0.38484	-0.356537	-0.301112	-0.197658
6	-0.760882	-0.627499	0.534273	-0.772496
7	0.0492742	-0.0870496	-0.109585	0.108732
8	-0.141249	-0.104129	0.0399979	0.144375
9	0.152712	0.126309	-0.181833	-0.234216
10	0.133079	-0.344569	0.177843	-0.165534
11	0.496665	-0.524982	-0.426303	-0.724341
12	-0.292246	0.217647	-0.598568	0.200617
13	0.0492742	-0.0870496	-0.109585	0.108732
14	-0.141249	-0.104129	0.0399979	0.144375
15	0.152712	0.126309	-0.181833	-0.234216
16	0.133079	-0.344569	0.177843	-0.165534
17	0.496665	-0.524982	-0.426303	-0.724341
18	-0.292246	0.217647	-0.598568	0.200617
19	-0.959348	-1.05952	0.571525	-1.12744
20	0.511867	-0.593519	-0.589164	-0.624108
21	-0.73656	-0.724752	-0.782127	0.539448
22	0.133079	-0.344569	0.177843	-0.165534
23	0.496665	-0.524982	-0.426303	-0.724341
24	-0.292246	0.217647	-0.598568	0.200617
25	-0.00993713	-0.225727	0.196979	-0.0685167
26	-0.361551	-0.0187161	-0.0523063	0.235703
27	-0.238907	-0.221355	-0.345365	0.374922
28	0.0288358	-0.0928742	0.0385465	0.0132863
29	-0.234005	-0.262373	0.230561	0.0680287
30	0.0263465	-0.109467	-0.0232939	0.0836746
31	0	0	0	0


TF	Unknown
TF Name	Unknown
Gene	CM002888.2_38844534-38845563(-)_1
Motif	CM002888.2_38844534-38845563(-)_1|1|1x0
Family	C2H2 ZF
Species	Unknown
Pos	A	C	G	T
1	0.219372	-0.0927584	-0.320536	0.0241116
2	-0.334776	-0.629719	0.463163	-0.400453
3	-0.646263	-0.923355	0.547505	-0.895916
4	0.0916212	-0.155057	0.0657941	-0.044887
5	-0.202252	0.113024	-0.122141	0.120642
6	-0.278846	-0.429494	-0.536743	0.4489
7	0.371782	-0.00591595	-0.568101	-0.40968
8	-0.0872354	-0.793845	0.453623	-0.746573
9	0.57363	-1.12534	-1.03711	-1.06186
10	0.0039696	-0.124207	-0.189584	0.202292
11	-0.152303	-0.140721	0.0432221	0.166702
12	-0.751083	-0.410399	0.498911	-0.553508
13	0.0146765	-0.149892	0.128579	-0.0395533
14	-0.326664	-0.0546584	-0.141244	0.28433
15	-0.214219	-0.377963	-0.477621	0.421207
16	0.28878	0.0290328	-0.178075	-0.490986
17	-0.756782	-0.56837	-0.817501	0.531802
18	0.564011	-1.02547	-0.940178	-0.898061
19	0.29628	-0.202541	-0.21143	-0.107956
20	-0.0623918	-0.629437	0.404046	-0.439259
21	0.0835657	-0.137132	-0.206263	0.157355
22	-0.798549	-0.905509	0.557703	-0.978615
23	-0.176261	-0.0702575	-0.422105	0.323171
24	-0.327959	-0.0583173	-0.0318653	0.237157
25	0.29628	-0.202541	-0.21143	-0.107956
26	-0.0623918	-0.629437	0.404046	-0.439259
27	0.0835657	-0.137132	-0.206263	0.157355
28	0.134404	-0.0699513	-0.0501442	-0.048128
29	-0.354381	-0.275621	0.335144	-0.0633656
30	0.125128	-0.123482	-0.103024	0.0510559
31	0	0	0	0


TF	Unknown
TF Name	Unknown
Gene	CM002888.2_38853479-38854301(-)_1
Motif	CM002888.2_38853479-38854301(-)_1|1|1x0
Family	C2H2 ZF
Species	Unknown
Pos	A	C	G	T
1	0.284241	0.159897	-0.425905	-0.592287
2	-0.927536	0.500005	-0.848165	-0.238315
3	0.569922	-1.12905	-0.936153	-1.02144
4	-0.455144	-0.636637	0.496311	-0.548267
5	-0.858203	0.558777	-1.03487	-0.828166
6	-0.444256	0.41899	-0.320907	-0.268672
7	-0.455144	-0.636637	0.496311	-0.548267
8	-0.858203	0.558777	-1.03487	-0.828166
9	-0.444256	0.41899	-0.320907	-0.268672
10	0.27786	0.0301797	-0.176035	-0.437481
11	-0.420883	-0.09351	-0.592173	0.407992
12	0.556934	-0.911938	-0.925307	-0.813839
13	0.387222	-0.286649	-0.102191	-0.595549
14	0.514271	-0.906521	-0.384567	-0.708716
15	-0.474661	-0.429642	-0.592971	0.482537
16	-0.139033	-0.512718	-0.107622	0.339717
17	-0.395327	-0.516186	0.481999	-0.586625
18	0.118061	0.163136	-0.344323	-0.108385
19	-0.107398	0.10958	0.028202	-0.0629875
20	-0.718344	-0.654352	0.527894	-0.667482
21	0.554798	-0.938725	-0.777154	-0.885243
22	0.18386	-0.0383488	-0.099446	-0.117989
23	-0.0764664	-0.510325	0.353934	-0.226542
24	0.0485429	-0.287896	0.224733	-0.162024
25	0	0	0	0


TF	Unknown
TF Name	Unknown
Gene	CM002888.2_38876769-38877969(-)_1
Motif	CM002888.2_38876769-38877969(-)_1|1|1x0
Family	C2H2 ZF
Species	Unknown
Pos	A	C	G	T
1	0.0889503	-0.0355192	-0.0264101	-0.0408481
2	-0.158931	-0.0237144	-0.269197	0.260448
3	-0.417456	-0.0956296	-0.319989	0.368579
4	-0.7421	-0.847421	0.547467	-0.825903
5	-0.463808	0.082806	-0.56656	0.337447
6	-1.10543	-1.12515	0.573823	-1.00706
7	0.183173	-0.0373418	0.00932605	-0.270815
8	-0.0436327	-0.0334751	-0.111956	0.1452
9	-0.152822	-0.203244	0.0123811	0.21523
10	0.118257	-0.00607151	-0.0315559	-0.112951
11	-0.268698	0.0502386	-0.335731	0.273491
12	-0.591508	-0.69111	0.516192	-0.588723
13	0.422201	-0.30752	-0.252679	-0.515844
14	-0.277978	0.380883	-0.319155	-0.229539
15	0.0640783	-0.146342	-0.141416	0.147677
16	0.400769	-0.243622	-0.252573	-0.451016
17	-0.298068	0.217767	-0.086046	0.0108254
18	-0.179275	-0.135091	-0.223045	0.302587
19	0.0758925	-0.203211	-0.304479	0.227038
20	0.389135	-0.509556	-0.134651	-0.294635
21	-0.610518	-0.410651	0.427389	-0.160548
22	0.18433	0.077364	-0.268197	-0.132523
23	0.492334	-0.578567	-0.521626	-0.48374
24	0.104077	-0.35637	0.240665	-0.260779
25	0.0958753	-0.0585171	-0.000916573	-0.0549549
26	0.481181	-0.544411	-0.408364	-0.528971
27	-0.404889	0.0263993	-0.175453	0.27324
28	0.0370375	-0.178462	-0.033327	0.121168
29	0.0909257	-0.0523513	0.0554968	-0.128218
30	-0.190961	-0.215134	0.237223	0.00847233
31	0	0	0	0


TF	Unknown
TF Name	Unknown
Gene	CM002888.2_38889893-38890820(+)_1
Motif	CM002888.2_38889893-38890820(+)_1|1|1x0
Family	C2H2 ZF
Species	Unknown
Pos	A	C	G	T
1	-0.829063	-0.997683	0.565574	-1.1334
2	-0.570799	-0.275496	-0.624132	0.471798
3	0.547217	-0.872257	-0.875076	-0.684018
4	0.108666	0.0984273	-0.421102	0.0342675
5	-0.826363	-0.976365	0.560144	-0.945898
6	0.561669	-0.934656	-0.89974	-0.946778
7	0.211672	-0.14444	-0.104354	-0.0612497
8	-0.540216	-0.569769	0.508176	-0.657434
9	0.555843	-0.881903	-0.876434	-0.854985
10	-0.18082	-0.362951	0.155806	0.168923
11	-0.0435413	-0.0207467	0.198864	-0.250811
12	0.279152	0.196243	-0.572678	-0.585839
13	-0.0606465	0.26172	-0.447632	-0.0238064
14	-0.352829	-0.62174	0.454762	-0.329907
15	-0.682284	-0.849612	0.5401	-0.738458
16	0.145121	-0.275721	0.153374	-0.187296
17	-0.472942	0.138803	-0.371844	0.27
18	-1.00947	-0.947617	0.565704	-0.956412
19	-0.0462364	-0.217402	-0.0805116	0.221162
20	0.0548245	-0.176343	-0.0205368	0.0952931
21	-0.258293	0.182959	-0.0530092	0.0167368
22	0.025829	-0.198209	-0.454561	0.290936
23	-0.574821	-0.654332	0.509186	-0.549305
24	-0.64431	-0.771892	0.534058	-0.735571
25	0.112562	-0.21795	-0.162923	0.149689
26	-0.530677	0.455727	-0.46131	-0.297697
27	-0.577675	-0.636871	0.484435	-0.343068
28	0	0	0	0


TF	Unknown
TF Name	Unknown
Gene	CM002888.2_38943105-38944017(+)_1
Motif	CM002888.2_38943105-38944017(+)_1|1|1x0
Family	C2H2 ZF
Species	Unknown
Pos	A	C	G	T
1	0.371782	-0.00591595	-0.568101	-0.40968
2	-0.0872354	-0.793845	0.453623	-0.746573
3	0.57363	-1.12534	-1.03711	-1.06186
4	0.150344	-0.351501	0.154742	-0.146816
5	-0.156172	-0.437196	0.0989302	0.225513
6	-0.206598	0.170367	-0.235653	0.119575
7	0.150344	-0.351501	0.154742	-0.146816
8	-0.156172	-0.437196	0.0989302	0.225513
9	-0.206598	0.170367	-0.235653	0.119575
10	0.319916	0.0619805	-0.343978	-0.516003
11	0.462719	-0.46652	-0.372545	-0.4786
12	0.451479	-0.423469	-0.393196	-0.408442
13	0.130517	0.137281	-0.30977	-0.103682
14	-0.551455	-0.711271	0.517062	-0.627638
15	0.541339	-0.83603	-0.673229	-0.785585
16	0.154604	0.0798184	-0.0556358	-0.309018
17	-0.857945	-0.557009	-0.779758	0.533763
18	0.534367	-0.732252	-0.767824	-0.654834
19	0.154604	0.0798184	-0.0556358	-0.309018
20	-0.857945	-0.557009	-0.779758	0.533763
21	0.534367	-0.732252	-0.767824	-0.654834
22	0.28878	0.0290328	-0.178075	-0.490986
23	-0.756782	-0.56837	-0.817501	0.531802
24	0.564011	-1.02547	-0.940178	-0.898061
25	0.0878188	-0.091258	-0.161713	0.105955
26	-0.573639	0.472581	-0.320055	-0.544059
27	-0.842333	-0.668755	0.532517	-0.631371
28	0	0	0	0


TF	Unknown
TF Name	Unknown
Gene	CM002888.2_39042038-39042788(-)_1
Motif	CM002888.2_39042038-39042788(-)_1|1|1x0
Family	C2H2 ZF
Species	Unknown
Pos	A	C	G	T
1	-0.0248526	-0.28676	-0.0520911	0.217996
2	-0.105597	-0.114309	0.288599	-0.297833
3	-0.00627388	0.164736	-0.185028	-0.0457752
4	0.293484	0.0493681	-0.319559	-0.361566
5	0.423124	-0.368957	-0.28847	-0.388845
6	0.453073	-0.370306	-0.470917	-0.401
7	-0.0248526	-0.28676	-0.0520911	0.217996
8	-0.105597	-0.114309	0.288599	-0.297833
9	-0.00627388	0.164736	-0.185028	-0.0457752
10	0.293484	0.0493681	-0.319559	-0.361566
11	0.423124	-0.368957	-0.28847	-0.388845
12	0.453073	-0.370306	-0.470917	-0.401
13	-0.103087	-0.1544	-0.284916	0.2992
14	0.486224	-0.43314	-0.550244	-0.543755
15	-1.12544	-1.03085	0.573532	-1.06425
16	-0.103087	-0.1544	-0.284916	0.2992
17	0.486224	-0.43314	-0.550244	-0.543755
18	-1.12544	-1.03085	0.573532	-1.06425
19	0	0	0	0


TF	Unknown
TF Name	Unknown
Gene	CM002888.2_39068077-39069391(+)_1
Motif	CM002888.2_39068077-39069391(+)_1|1|1x0
Family	C2H2 ZF
Species	Unknown
Pos	A	C	G	T
1	0.178987	-0.0134957	0.0134411	-0.310576
2	-0.215372	-0.0472968	-0.367288	0.314903
3	-0.672298	-0.965909	0.550342	-0.891982
4	-0.559497	-0.612255	0.513771	-0.665752
5	-0.325414	0.109455	-0.0227388	0.111154
6	-0.0974333	-0.139436	-0.102342	0.226736
7	-0.684536	-0.830017	0.544229	-0.841517
8	-0.656749	-0.296579	-0.638941	0.483556
9	-0.79557	-1.13804	0.560929	-0.890891
10	0.347043	-0.00802443	-0.343527	-0.466752
11	0.481383	-0.49549	-0.478425	-0.496816
12	0.465261	-0.382129	-0.499331	-0.456832
13	0.110679	-0.321027	-0.309396	0.240992
14	0.501512	-0.790827	-0.383911	-0.599132
15	-0.52917	-0.443759	0.47372	-0.434423
16	0.124884	0.00884102	-0.096367	-0.0730058
17	-0.00446392	-0.0737067	0.0946726	-0.0349185
18	0.280345	-0.203098	-0.0890096	-0.185841
19	0.347043	-0.00802443	-0.343527	-0.466752
20	0.481383	-0.49549	-0.478425	-0.496816
21	0.465261	-0.382129	-0.499331	-0.456832
22	-0.040426	-0.183338	0.206218	-0.0832832
23	0.313867	-0.470654	-0.133408	-0.0624078
24	-0.218796	-0.119879	0.0928513	0.145696
25	0.317825	-0.0772114	-0.286116	-0.246761
26	0.0822841	0.0101771	-0.060934	-0.0464369
27	0.421572	-0.307967	-0.210589	-0.597984
28	0.348524	-0.214698	-0.088024	-0.465497
29	-0.479243	0.140436	-0.536013	0.300042
30	0.523395	-0.721027	-0.565395	-0.697702
31	0.158199	0.0812605	-0.0580933	-0.31877
32	-0.893052	-0.583452	-0.812614	0.538722
33	0.53937	-0.763714	-0.80031	-0.684067
34	0.228748	0.0741987	-0.250823	-0.252543
35	0.355875	-0.217741	-0.254948	-0.244798
36	0.31129	-0.124521	-0.24912	-0.19519
37	0.354702	0.0323256	-0.454874	-0.510348
38	0.491637	-0.554374	-0.448084	-0.580638
39	0.516947	-0.570396	-0.703261	-0.61093
40	0.138007	-0.0722311	-0.0518537	-0.0497794
41	-0.367301	-0.286274	0.342074	-0.0679081
42	0.128359	-0.127408	-0.106361	0.0521546
43	0	0	0	0


TF	Unknown
TF Name	Unknown
Gene	CM002888.2_39106483-39107473(-)_1
Motif	CM002888.2_39106483-39107473(-)_1|1|1x0
Family	C2H2 ZF
Species	Unknown
Pos	A	C	G	T
1	0.159449	-0.392876	0.18637	-0.210577
2	-0.0671226	-0.0250528	-0.46879	0.269389
3	-0.678559	-0.17578	-0.450928	0.44235
4	0.281062	-0.220078	0.00152391	-0.315236
5	-0.634207	-0.466753	-0.662324	0.506348
6	-0.637435	-0.717156	0.0113896	0.406742
7	0.30023	-0.301163	0.0391746	-0.387812
8	0.444076	-0.357744	-0.372883	-0.447023
9	-0.153401	0.190943	-0.0738044	-0.0449484
10	-0.0485086	-0.183495	-0.164291	0.246808
11	-0.184076	0.155314	-0.195299	0.106438
12	-0.514815	-0.647749	-0.676774	0.513065
13	-0.00606064	-0.140657	-0.0584614	0.151205
14	0.155543	-0.586516	0.247947	-0.267353
15	-0.448749	-0.380414	0.290764	0.105309
16	0.362989	-0.073173	-0.330636	-0.418714
17	0.485294	-0.531244	-0.427092	-0.561132
18	0.46342	-0.429627	-0.4387	-0.447153
19	0.316238	-0.0795133	-0.250916	-0.271752
20	0.570306	-1.07383	-0.954221	-1.06277
21	-1.06852	-1.11273	-1.12353	0.575443
22	0.14901	0.00493214	-0.288171	0.027036
23	0.494636	-0.662236	-0.369243	-0.635327
24	-0.374458	-0.495752	0.438865	-0.291238
25	0.0654844	0.00985841	-0.066411	-0.0194991
26	0.445824	-0.58231	-0.217184	-0.467908
27	-0.30441	0.131041	-0.0717996	0.115297
28	0.12904	0.106243	-0.204839	-0.123265
29	-0.245821	-0.411121	0.408529	-0.316524
30	0.394297	-0.254167	-0.317078	-0.316907
31	0	0	0	0


TF	Unknown
TF Name	Unknown
Gene	CM002888.2_39128855-39130016(-)_1
Motif	CM002888.2_39128855-39130016(-)_1|1|1x0
Family	C2H2 ZF
Species	Unknown
Pos	A	C	G	T
1	-0.509481	-0.931144	0.532441	-0.7802
2	-0.0706608	-0.280813	-0.402026	0.34832
3	0.529526	-0.689246	-0.768088	-0.619513
4	0.290302	0.0274816	-0.191339	-0.468766
5	-0.457166	-0.109781	-0.638927	0.422377
6	0.564842	-0.993819	-1.00801	-0.889725
7	0.354865	-0.0724809	-0.418968	-0.293559
8	0.391081	-0.393574	-0.232029	-0.260402
9	-0.938667	-1.02598	0.567589	-1.01839
10	-0.0782494	-0.151029	-0.0882312	0.215494
11	-0.122858	-0.682744	0.428042	-0.444474
12	0.0844613	-0.0369334	-0.188302	0.0858842
13	0.0546184	-0.057098	-0.202963	0.134342
14	-0.382967	0.00732533	-0.029882	0.213637
15	-0.0403634	-0.376394	0.151683	0.0970442
16	0.2483	0.0765254	-0.284723	-0.286635
17	0.383312	-0.254238	-0.295592	-0.284311
18	0.337318	-0.147067	-0.285554	-0.225612
19	-0.509481	-0.931144	0.532441	-0.7802
20	-0.0706608	-0.280813	-0.402026	0.34832
21	0.529526	-0.689246	-0.768088	-0.619513
22	0.290302	0.0274816	-0.191339	-0.468766
23	-0.457166	-0.109781	-0.638927	0.422377
24	0.564842	-0.993819	-1.00801	-0.889725
25	0.0494405	0.0628914	-0.0309089	-0.10111
26	0.175774	0.029188	-0.1049	-0.189659
27	-0.281354	-0.13015	0.058652	0.201719
28	-0.0604054	-0.444826	-0.100385	0.296042
29	-0.196091	-0.208878	0.3825	-0.478251
30	-0.0216	0.229405	-0.28397	-0.079579
31	0.300458	0.0816237	-0.32954	-0.484609
32	-0.782131	-0.420038	-0.816712	0.518802
33	0.57289	-1.12608	-1.10819	-0.970261
34	0.124394	-0.25475	-0.191626	0.166984
35	-0.643183	0.488359	-0.56361	-0.375923
36	-0.704321	-0.772228	0.514066	-0.435195
37	0	0	0	0


TF	Unknown
TF Name	Unknown
Gene	CM002888.2_39144631-39145726(+)_1
Motif	CM002888.2_39144631-39145726(+)_1|1|1x0
Family	C2H2 ZF
Species	Unknown
Pos	A	C	G	T
1	0.288272	-0.117431	-0.0318034	-0.437193
2	-0.438844	0.279502	-0.581599	0.1675
3	-1.04518	-1.11233	-0.969253	0.571165
4	0.4469	-0.359946	-0.279697	-0.619932
5	-0.554298	-0.0201619	-0.768445	0.414282
6	0.555167	-0.915104	-0.899262	-0.791272
7	0.131532	-0.281188	0.0387432	0.0126622
8	-0.463157	0.400233	-0.261471	-0.225589
9	0.310979	-0.418362	-0.274118	0.0170612
10	0.276682	0.0361845	-0.158836	-0.483505
11	-0.297346	0.103109	-0.578585	0.293116
12	0.526303	-0.634126	-0.718163	-0.664103
13	0.290022	0.0874114	-0.385348	-0.381607
14	0.560344	-0.884429	-0.869506	-0.996537
15	0.544796	-0.745828	-0.801367	-0.805233
16	0.328872	-0.0290513	-0.20964	-0.50144
17	0.572032	-1.0835	-0.978501	-1.09887
18	-0.95572	-1.06835	-1.12735	0.571621
19	0.253601	-0.228014	-0.0715896	-0.115011
20	-0.219102	-0.16231	0.0469428	0.202457
21	-0.416472	-0.67502	-0.397318	0.477815
22	0.288982	-0.00464518	-0.299543	-0.248994
23	0.508617	-0.677616	-0.424537	-0.725767
24	0.549822	-0.833498	-0.803275	-0.825955
25	0.276351	-0.337696	0.0624448	-0.304232
26	-0.371718	-0.105939	-0.139928	0.315342
27	-0.629872	-0.668052	-0.204148	0.466243
28	0	0	0	0


TF	Unknown
TF Name	Unknown
Gene	CM002888.2_39203923-39205006(-)_1
Motif	CM002888.2_39203923-39205006(-)_1|1|1x0
Family	C2H2 ZF
Species	Unknown
Pos	A	C	G	T
1	-0.217937	-0.359191	-0.2471	0.378603
2	-0.0876051	0.256699	-0.0405493	-0.331714
3	-0.156779	0.253378	-0.000519978	-0.290686
4	0.286803	0.0822399	-0.30211	-0.447066
5	-0.71087	-0.372391	-0.743195	0.505222
6	0.565137	-1.02303	-1.00631	-0.877376
7	0.31217	-0.221012	-0.230514	-0.119912
8	-0.0787351	-0.684841	0.419833	-0.481563
9	0.0875046	-0.148396	-0.222288	0.166377
10	0.302914	0.0252738	-0.196101	-0.530566
11	-0.833998	-0.632608	-0.8989	0.543349
12	0.57185	-1.12712	-1.03595	-0.990937
13	0.31217	-0.221012	-0.230514	-0.119912
14	-0.0787351	-0.684841	0.419833	-0.481563
15	0.0875046	-0.148396	-0.222288	0.166377
16	0.0268696	-0.0165211	-0.409505	0.199759
17	-0.652694	-0.567764	0.494651	-0.416343
18	-0.688396	-0.877841	0.544302	-0.793968
19	0.0268696	-0.0165211	-0.409505	0.199759
20	-0.652694	-0.567764	0.494651	-0.416343
21	-0.688396	-0.877841	0.544302	-0.793968
22	0.363668	-0.0261754	-0.40052	-0.455238
23	0.446721	-0.450181	-0.373091	-0.372027
24	0.458658	-0.384883	-0.506773	-0.396503
25	0.0268696	-0.0165211	-0.409505	0.199759
26	-0.652694	-0.567764	0.494651	-0.416343
27	-0.688396	-0.877841	0.544302	-0.793968
28	0.363668	-0.0261754	-0.40052	-0.455238
29	0.446721	-0.450181	-0.373091	-0.372027
30	0.458658	-0.384883	-0.506773	-0.396503
31	0.182529	-0.0378858	-0.0984897	-0.116883
32	-0.0749607	-0.505317	0.351965	-0.223825
33	0.0484943	-0.285229	0.223262	-0.160372
34	0	0	0	0


TF	Unknown
TF Name	Unknown
Gene	CM002888.2_39290236-39291340(-)_1
Motif	CM002888.2_39290236-39291340(-)_1|1|1x0
Family	C2H2 ZF
Species	Unknown
Pos	A	C	G	T
1	-0.173645	-0.350056	0.152407	0.165112
2	-0.0413026	-0.0192241	0.193488	-0.242062
3	0.274486	0.194182	-0.550586	-0.563333
4	-1.01727	-1.12452	0.574446	-1.12354
5	-0.23136	0.153471	-0.323183	0.180123
6	-0.294087	-0.34174	-0.35763	0.414602
7	-0.482908	-0.177415	0.421114	-0.432485
8	-0.443382	-0.0476013	-0.256562	0.340373
9	-0.157948	-0.421971	0.282635	0.00405019
10	0.281455	0.0306747	-0.169284	-0.471392
11	-0.71885	-0.536942	-0.777473	0.52525
12	0.559382	-0.975225	-0.892879	-0.852216
13	0.297728	-0.133829	-0.155841	-0.235184
14	-0.24984	-0.600115	0.462174	-0.540867
15	-0.458219	-0.800699	-0.747473	0.520449
16	0.299269	-0.228285	-0.139775	-0.159826
17	-0.176161	-0.214099	-0.139349	0.300403
18	-0.583803	-0.545432	-0.37338	0.481611
19	0.217475	0.0724362	-0.232584	-0.234198
20	0.339665	-0.198651	-0.233568	-0.224043
21	0.296154	-0.112837	-0.229768	-0.179157
22	0.217475	0.0724362	-0.232584	-0.234198
23	0.339665	-0.198651	-0.233568	-0.224043
24	0.296154	-0.112837	-0.229768	-0.179157
25	0.281455	0.0306747	-0.169284	-0.471392
26	-0.71885	-0.536942	-0.777473	0.52525
27	0.559382	-0.975225	-0.892879	-0.852216
28	0.290712	-0.0277527	-0.158825	-0.381791
29	0.455126	-0.471762	-0.364729	-0.421484
30	-0.596153	-0.509686	-0.672782	0.508515
31	0.109369	-0.201666	0.0906871	-0.0691211
32	-0.0622974	-0.383333	0.290578	-0.114918
33	0.0992424	-0.210094	-0.146682	0.150275
34	0	0	0	0


TF	Unknown
TF Name	Unknown
Gene	CM002888.2_39295200-39296034(-)_1
Motif	CM002888.2_39295200-39296034(-)_1|1|1x0
Family	C2H2 ZF
Species	Unknown
Pos	A	C	G	T
1	-0.809154	-0.975129	0.563608	-1.10871
2	-0.558166	-0.267495	-0.610662	0.468078
3	0.544673	-0.852536	-0.855311	-0.66725
4	-0.208088	-0.33727	-0.0416505	0.303663
5	-0.482821	0.399863	-0.326384	-0.162238
6	-0.370427	0.217706	-0.0431281	0.00754653
7	0.34564	-0.134474	-0.186601	-0.398806
8	0.530608	-0.806072	-0.527005	-0.814283
9	-0.387884	0.296298	-0.366031	0.072547
10	0.396604	-0.0971923	-0.525817	-0.386979
11	0.503106	-0.764878	-0.316975	-0.792602
12	-0.160261	-0.21595	0.191282	0.0595571
13	0.291828	-0.197592	-0.206314	-0.10479
14	-0.0581413	-0.6145	0.399506	-0.427907
15	0.0824493	-0.134089	-0.201917	0.154848
16	-0.231395	-0.334493	0.123419	0.209902
17	-0.255936	-0.377961	0.286623	0.03811
18	-0.258095	0.124284	0.079931	-0.0387473
19	0.140654	0.0736856	-0.327712	-0.0166351
20	-0.534332	-0.650256	0.506289	-0.559614
21	0.523003	-0.65458	-0.629159	-0.679201
22	-0.0031171	-0.183822	0.0736563	0.0672256
23	-0.0872452	0.131286	-0.294225	0.120948
24	-1.12222	-1.1222	0.576752	-1.12215
25	0	0	0	0


TF	Unknown
TF Name	Unknown
Gene	CM002888.2_39402765-39403974(-)_1
Motif	CM002888.2_39402765-39403974(-)_1|1|1x0
Family	C2H2 ZF
Species	Unknown
Pos	A	C	G	T
1	0.34863	0.0213588	-0.286709	-0.696458
2	-0.662033	-0.320133	-0.701916	0.492078
3	0.55459	-1.14438	-0.845842	-0.699325
4	0.294257	-0.0353474	-0.161154	-0.37766
5	0.546829	-0.975719	-0.567953	-0.993519
6	-0.836428	-0.87363	-0.799741	0.551682
7	0.31652	-0.00269975	-0.241406	-0.443703
8	0.556713	-0.951831	-0.778114	-0.927432
9	-1.10875	-0.994137	-1.1226	0.573497
10	0.324776	-0.135365	-0.27872	-0.201326
11	-0.431779	-0.496155	-0.545919	0.480933
12	0.496306	-0.867723	-0.510746	-0.376335
13	0.133434	0.0837364	-0.0445781	-0.279651
14	-0.522314	-0.611009	0.452172	-0.206073
15	0.448071	-0.345504	-0.422557	-0.437924
16	0	0	0	0


TF	Unknown
TF Name	Unknown
Gene	CM002888.2_39402765-39403974(-)_1
Motif	CM002888.2_39402765-39403974(-)_1|2|1x0
Family	C2H2 ZF
Species	Unknown
Pos	A	C	G	T
1	-0.00106952	-0.131001	0.0976893	0.00458374
2	-0.527967	-0.621667	-0.303827	0.472426
3	-0.377128	0.425004	-0.375522	-0.302401
4	0.0326752	-0.250366	0.0273318	0.112282
5	-0.471495	0.0416781	-0.348549	0.324986
6	-1.12841	-0.980467	0.570563	-0.996434
7	0.308169	-0.269816	-0.0157565	-0.332337
8	-0.0940102	-0.106615	-0.198398	0.250183
9	-0.215998	-0.483606	-0.29127	0.406899
10	0.260624	-0.095447	-0.0202947	-0.376091
11	-0.372229	0.258238	-0.497519	0.159938
12	-0.864172	-0.923115	-0.797538	0.554431
13	0.0843127	0.0126175	-0.126372	0.00377448
14	-0.417597	0.388461	-0.235815	-0.228661
15	0.350831	-0.500586	-0.235812	-0.0654129
16	0.0670626	0.0118619	-0.0545578	-0.0346166
17	-0.0958066	0.125073	-0.0902626	0.0219664
18	-0.210989	-0.235661	0.00210049	0.254968
19	-0.0388206	0.132782	-0.170401	0.022188
20	-0.139557	-0.411665	-0.0475591	0.29907
21	-0.334608	0.148714	-0.19075	0.171522
22	0	0	0	0


TF	Unknown
TF Name	Unknown
Gene	CM002888.2_39513567-39514707(-)_1
Motif	CM002888.2_39513567-39514707(-)_1|1|1x0
Family	C2H2 ZF
Species	Unknown
Pos	A	C	G	T
1	0.0944266	-0.0821664	0.0533876	-0.0976175
2	-0.147626	-0.0163199	-0.365745	0.277443
3	-1.12393	-1.08982	0.575037	-1.07152
4	-0.585135	-0.619195	0.512293	-0.607882
5	-0.747294	0.497707	-0.338204	-0.66463
6	-0.172321	-0.127411	0.0978366	0.12356
7	0.383064	-0.306418	-0.204267	-0.332022
8	0.0148517	-0.735146	0.403125	-0.600029
9	-0.425411	-0.804387	-0.565578	0.504568
10	-0.356895	-0.541412	-0.196726	0.421135
11	0.540071	-0.676802	-0.73072	-0.867461
12	-0.894108	-0.449125	-0.518995	0.507068
13	0.279435	-0.00392258	-0.118139	-0.463224
14	-0.325887	0.0750296	-0.284814	0.260121
15	-0.851568	-0.978363	-0.981436	0.562267
16	-0.476342	-0.173935	0.418547	-0.426429
17	-0.4379	-0.0461176	-0.252967	0.337937
18	-0.155661	-0.417016	0.280471	0.00470099
19	-0.0402947	-0.361602	-0.0737108	0.257631
20	-0.146264	-0.156952	0.337334	-0.382099
21	-0.0127318	0.197063	-0.232026	-0.0611919
22	-0.108158	-0.341753	0.102406	0.175885
23	0.261113	0.0439296	-0.153154	-0.43609
24	-0.462699	0.493298	-0.537919	-0.598994
25	-0.261737	-0.263713	-0.0594819	0.308732
26	-0.601729	0.379337	-0.124735	-0.218757
27	-0.126696	0.0678257	0.181362	-0.247426
28	-0.038701	-0.405293	0.16811	0.0861062
29	0.226815	0.0309266	-0.134319	-0.295522
30	-0.373337	-0.108602	-0.29345	0.359671
31	-0.476342	-0.173935	0.418547	-0.426429
32	-0.4379	-0.0461176	-0.252967	0.337937
33	-0.155661	-0.417016	0.280471	0.00470099
34	0.279435	-0.00392258	-0.118139	-0.463224
35	-0.325887	0.0750296	-0.284814	0.260121
36	-0.851568	-0.978363	-0.981436	0.562267
37	0.181771	-0.0012917	-0.0784787	-0.188062
38	-0.0469268	-0.585945	0.372761	-0.315343
39	0.0804769	-0.250195	0.154734	-0.0935004
40	0	0	0	0


TF	Unknown
TF Name	Unknown
Gene	CM002888.2_39535872-39536451(+)_1
Motif	CM002888.2_39535872-39536451(+)_1|1|1x0
Family	C2H2 ZF
Species	Unknown
Pos	A	C	G	T
1	0.371782	-0.00591595	-0.568101	-0.40968
2	-0.0872354	-0.793845	0.453623	-0.746573
3	0.57363	-1.12534	-1.03711	-1.06186
4	0.29628	-0.202541	-0.21143	-0.107956
5	-0.0623918	-0.629437	0.404046	-0.439259
6	0.0835657	-0.137132	-0.206263	0.157355
7	0.143182	-0.233836	-0.0637585	0.0653332
8	-0.580769	0.486161	-0.550553	-0.405761
9	-0.786523	-0.770874	0.522951	-0.477364
10	0.430094	-0.15627	-0.392977	-0.687221
11	0.4796	-0.367088	-0.562493	-0.553571
12	0.518305	-0.579277	-0.652471	-0.666519
13	0.0657769	-0.128209	-0.207864	0.168044
14	0.298415	-0.321669	-0.184647	-0.0547527
15	-1.00233	-0.959172	0.551055	-0.630933
16	0	0	0	0


TF	Unknown
TF Name	Unknown
Gene	CM002888.2_39563064-39563883(-)_1
Motif	CM002888.2_39563064-39563883(-)_1|1|1x0
Family	C2H2 ZF
Species	Unknown
Pos	A	C	G	T
1	0.0586476	-0.134821	-0.0557079	0.0943578
2	-0.319633	-0.216287	0.378462	-0.2816
3	-0.35555	-0.581519	-0.369274	0.457819
4	0.428295	-0.217393	-0.312683	-0.645778
5	-0.439175	0.153475	-0.616704	0.294606
6	0.546131	-0.871016	-0.854103	-0.680203
7	0.200257	0.204234	-0.326013	-0.466351
8	-0.654794	-0.303466	-0.499117	0.471953
9	0.534753	-0.772599	-0.682058	-0.704395
10	0.11547	-0.253149	0.0549008	0.00103813
11	-0.247679	-0.174746	-0.35031	0.365403
12	-0.839374	-0.835265	0.541247	-0.634925
13	0.151593	0.0369351	-0.493098	0.0690051
14	-0.344728	-0.239191	0.382123	-0.251221
15	-0.787941	-0.874434	0.551057	-0.833441
16	0.371782	-0.00591595	-0.568101	-0.40968
17	-0.0872354	-0.793845	0.453623	-0.746573
18	0.57363	-1.12534	-1.03711	-1.06186
19	0.11547	-0.253149	0.0549008	0.00103813
20	-0.247679	-0.174746	-0.35031	0.365403
21	-0.839374	-0.835265	0.541247	-0.634925
22	-0.18689	-0.0889901	-0.441131	0.337029
23	-0.263337	0.20637	-0.0957141	0.0187628
24	-0.66533	-0.431077	0.493459	-0.525389
25	0	0	0	0


TF	Unknown
TF Name	Unknown
Gene	CM002888.2_39573584-39574532(-)_1
Motif	CM002888.2_39573584-39574532(-)_1|1|1x0
Family	C2H2 ZF
Species	Unknown
Pos	A	C	G	T
1	0.221292	-0.0374741	0.00253774	-0.384811
2	-0.275954	-0.00827933	-0.488162	0.335297
3	-0.653879	-0.930797	-0.88199	0.547728
4	0.30554	0.0521231	-0.316819	-0.432435
5	0.461931	-0.453521	-0.385172	-0.469499
6	0.452306	-0.561237	-0.432692	-0.281721
7	0.419348	-0.112355	-0.477748	-0.570614
8	0.56654	-0.884293	-1.00601	-1.07071
9	0.544364	-0.71402	-0.868529	-0.771937
10	0.333129	-0.0957166	-0.286091	-0.27829
11	0.570242	-1.01044	-0.956231	-1.12873
12	-0.225805	-0.343711	-0.299839	0.38932
13	0.326002	-0.112739	-0.29775	-0.217189
14	0.542589	-0.984379	-0.582235	-0.833991
15	-0.148286	-0.229586	-0.437354	0.368204
16	0	0	0	0


TF	Unknown
TF Name	Unknown
Gene	CM002888.2_39643765-39644503(-)_1
Motif	CM002888.2_39643765-39644503(-)_1|1|1x0
Family	C2H2 ZF
Species	Unknown
Pos	A	C	G	T
1	0.162842	0.0357696	-0.551648	0.0713117
2	-0.3966	-0.279637	0.408944	-0.29297
3	-0.918671	-1.01453	0.565295	-0.969097
4	0.242417	0.0759283	-0.274203	-0.276056
5	0.375153	-0.242777	-0.282859	-0.271925
6	0.32952	-0.139959	-0.274184	-0.216087
7	0.0888104	-0.167747	-0.0789005	0.100241
8	-0.504107	0.390356	-0.536425	-0.0272227
9	-0.79341	-0.591234	0.508748	-0.448364
10	-0.285287	-0.467475	0.409639	-0.242255
11	-0.307958	-0.676333	0.438393	-0.257155
12	-0.378322	-1.16548	0.529487	-0.890207
13	0.365059	-0.0206391	-0.320099	-0.601747
14	0.5279	-0.836327	-0.476203	-0.829459
15	-1.12705	-0.966922	-1.06748	0.571923
16	0.121657	-0.245819	-0.184637	0.162936
17	-0.615543	0.481177	-0.538419	-0.356507
18	-0.673236	-0.739053	0.507656	-0.412393
19	0	0	0	0


TF	Unknown
TF Name	Unknown
Gene	CM002888.2_39686365-39687682(-)_1
Motif	CM002888.2_39686365-39687682(-)_1|1|1x0
Family	C2H2 ZF
Species	Unknown
Pos	A	C	G	T
1	-0.959251	-1.10341	0.572479	-1.12649
2	-0.403816	-0.0274414	-0.534629	0.375593
3	-0.0918258	0.0544903	-0.174901	0.142516
4	0.223753	-0.165354	0.0158322	-0.217868
5	-0.444743	-0.0791853	-0.323361	0.36784
6	-0.77687	-0.867681	0.544665	-0.715776
7	0.349126	-0.14501	-0.290703	-0.269523
8	-0.0590437	-0.25796	-0.280128	0.311825
9	0.440677	-0.437416	-0.288176	-0.442242
10	0.344704	-0.0406594	-0.245937	-0.508412
11	-0.633662	-0.412831	-0.738802	0.504954
12	0.550346	-0.846453	-0.849914	-0.781604
13	0.162775	-0.164781	0.145586	-0.33462
14	-0.0677459	-0.104998	-0.410208	0.29454
15	0.0515133	-0.204881	-0.416349	0.271089
16	0.132028	0.0247335	-0.0829149	-0.119233
17	0.390241	-0.412991	-0.10505	-0.428983
18	-0.110119	-0.327017	0.294238	-0.105662
19	0.186324	-0.165303	0.145621	-0.417442
20	-0.177626	-0.233419	-0.180806	0.32056
21	-0.285451	-0.63045	0.150775	0.263044
22	0.419066	-0.141413	-0.367672	-0.648926
23	0.468861	-0.340451	-0.527231	-0.518702
24	0.508981	-0.54015	-0.610113	-0.623541
25	0.162775	-0.164781	0.145586	-0.33462
26	-0.0677459	-0.104998	-0.410208	0.29454
27	0.0515133	-0.204881	-0.416349	0.271089
28	0.293858	-0.0851153	-0.229078	-0.207162
29	-0.542513	-0.694201	0.524157	-0.774969
30	0.55054	-0.835357	-0.775516	-0.873962
31	0.224798	-0.186141	0.10758	-0.409528
32	0.377425	-0.370011	-0.116093	-0.373304
33	-0.490555	-0.753141	0.166144	0.308402
34	0.419066	-0.141413	-0.367672	-0.648926
35	0.468861	-0.340451	-0.527231	-0.518702
36	0.508981	-0.54015	-0.610113	-0.623541
37	0.156352	-0.42348	0.241279	-0.350109
38	-0.249093	-0.249309	-0.327285	0.380678
39	-0.400131	-0.600902	-0.579031	0.489639
40	0.171957	-0.0848192	-0.00134318	-0.158194
41	-0.345817	-0.276882	0.400988	-0.298605
42	0.114531	-0.105669	0.0585972	-0.113643
43	0	0	0	0


TF	Unknown
TF Name	Unknown
Gene	CM002888.2_39831141-39831741(+)_1
Motif	CM002888.2_39831141-39831741(+)_1|1|1x0
Family	C2H2 ZF
Species	Unknown
Pos	A	C	G	T
1	0.26357	-0.0976257	-0.0213918	-0.382309
2	-0.378979	0.260561	-0.506073	0.160846
3	-0.882526	-0.942316	-0.814932	0.556496
4	0.264392	0.0564448	-0.2463	-0.341171
5	0.411396	-0.339801	-0.283716	-0.352913
6	0.402024	-0.429665	-0.324184	-0.200301
7	0.349527	-0.080016	-0.325249	-0.338091
8	0.57106	-0.926994	-1.12791	-1.08212
9	0.55036	-0.785207	-0.86393	-0.829301
10	0.286071	-0.0658289	-0.222045	-0.215644
11	0.542606	-0.754459	-0.70998	-0.851527
12	-0.166345	-0.263096	-0.227096	0.338411
13	0.279315	-0.0807043	-0.23252	-0.166414
14	0.505342	-0.747651	-0.417661	-0.624246
15	-0.10468	-0.171393	-0.341882	0.319139
16	0	0	0	0


TF	Unknown
TF Name	Unknown
Gene	CM002888.2_39839128-39839884(+)_1
Motif	CM002888.2_39839128-39839884(+)_1|1|1x0
Family	C2H2 ZF
Species	Unknown
Pos	A	C	G	T
1	0.428295	-0.217393	-0.312683	-0.645778
2	-0.439175	0.153475	-0.616704	0.294606
3	0.546131	-0.871016	-0.854103	-0.680203
4	0.28878	0.0290328	-0.178075	-0.490986
5	-0.756782	-0.56837	-0.817501	0.531802
6	0.564011	-1.02547	-0.940178	-0.898061
7	0.11547	-0.253149	0.0549008	0.00103813
8	-0.247679	-0.174746	-0.35031	0.365403
9	-0.839374	-0.835265	0.541247	-0.634925
10	0.151593	0.0369351	-0.493098	0.0690051
11	-0.344728	-0.239191	0.382123	-0.251221
12	-0.787941	-0.874434	0.551057	-0.833441
13	0.371782	-0.00591595	-0.568101	-0.40968
14	-0.0872354	-0.793845	0.453623	-0.746573
15	0.57363	-1.12534	-1.03711	-1.06186
16	0.11547	-0.253149	0.0549008	0.00103813
17	-0.247679	-0.174746	-0.35031	0.365403
18	-0.839374	-0.835265	0.541247	-0.634925
19	-0.18689	-0.0889901	-0.441131	0.337029
20	-0.263337	0.20637	-0.0957141	0.0187628
21	-0.66533	-0.431077	0.493459	-0.525389
22	0	0	0	0


TF	Unknown
TF Name	Unknown
Gene	CM002888.2_39919324-39920722(-)_1
Motif	CM002888.2_39919324-39920722(-)_1|1|1x0
Family	C2H2 ZF
Species	Unknown
Pos	A	C	G	T
1	0.184004	-0.0149903	0.0128578	-0.322121
2	-0.225444	-0.0516829	-0.3825	0.32277
3	-0.708747	-1.01229	0.555255	-0.935864
4	-0.589069	-0.643611	0.520509	-0.698919
5	-0.337371	0.11221	-0.0244558	0.113966
6	-0.101801	-0.145225	-0.106876	0.233335
7	-0.805409	-0.919683	0.557658	-0.951152
8	-0.676754	-0.282835	-0.637224	0.482524
9	-0.880184	-1.13711	0.561865	-0.827106
10	0.354876	-0.0122038	-0.359057	-0.48645
11	0.489131	-0.520791	-0.503148	-0.522162
12	0.47333	-0.402728	-0.523895	-0.479958
13	0.16249	0.0829487	-0.0611196	-0.330616
14	-0.935948	-0.615874	-0.852789	0.544265
15	0.544958	-0.80221	-0.840044	-0.719868
16	0.128789	0.00881974	-0.0999476	-0.0757961
17	-0.00478026	-0.0763656	0.0977101	-0.0362651
18	0.287958	-0.211841	-0.093892	-0.193999
19	0.354876	-0.0122038	-0.359057	-0.48645
20	0.489131	-0.520791	-0.503148	-0.522162
21	0.47333	-0.402728	-0.523895	-0.479958
22	-0.0427194	-0.190466	0.212269	-0.0870264
23	0.321564	-0.489499	-0.140843	-0.067441
24	-0.227033	-0.124769	0.0951585	0.149791
25	0.325882	-0.0825185	-0.298491	-0.257804
26	0.084935	0.0103886	-0.0631283	-0.0481408
27	0.429907	-0.324312	-0.22364	-0.624141
28	0.356691	-0.225585	-0.0946256	-0.484868
29	-0.499598	0.141045	-0.558288	0.306051
30	0.529725	-0.756796	-0.595899	-0.732682
31	0.16249	0.0829487	-0.0611196	-0.330616
32	-0.935948	-0.615874	-0.852789	0.544265
33	0.544958	-0.80221	-0.840044	-0.719868
34	0.36248	-0.0254339	-0.397925	-0.452373
35	0.445464	-0.446999	-0.37029	-0.369232
36	0.457426	-0.381939	-0.503225	-0.393502
37	0.358636	-0.0354189	-0.419824	-0.382694
38	0.437016	-0.589806	-0.229348	-0.379087
39	-0.00657891	-0.0322814	-0.253358	0.184311
40	0.36218	0.0288969	-0.474785	-0.532135
41	0.499087	-0.582311	-0.472425	-0.609463
42	0.523554	-0.600574	-0.737934	-0.642479
43	0.142343	-0.0750081	-0.0539414	-0.0517969
44	-0.383116	-0.299348	0.350258	-0.0735945
45	0.132238	-0.132181	-0.110423	0.0534555
46	0	0	0	0


TF	Unknown
TF Name	Unknown
Gene	CM002888.2_39957328-39958063(+)_1
Motif	CM002888.2_39957328-39958063(+)_1|1|1x0
Family	C2H2 ZF
Species	Unknown
Pos	A	C	G	T
1	0.21627	-0.0904754	-0.314324	0.0243783
2	-0.325244	-0.615099	0.458929	-0.389788
3	-0.628443	-0.900756	0.54473	-0.873789
4	0.0326517	0.168197	-0.263065	-0.0441871
5	-0.742716	-0.906723	0.549881	-0.829601
6	0.551794	-0.877765	-0.824621	-0.809903
7	0.0559183	-0.387696	-0.0469142	0.191851
8	-0.505154	0.492607	-0.544464	-0.532912
9	-0.53439	0.469649	-0.517336	-0.341829
10	-0.0641577	-0.144582	-0.441178	0.313531
11	-0.248597	-0.579846	0.449462	-0.446326
12	0.0897588	-0.291497	-0.0884436	0.159438
13	-0.039017	0.0112544	0.128315	-0.14513
14	-0.219449	-0.361979	-0.167549	0.35836
15	-0.433261	-0.293853	0.184635	0.202246
16	-0.039017	0.0112544	0.128315	-0.14513
17	-0.219449	-0.361979	-0.167549	0.35836
18	-0.433261	-0.293853	0.184635	0.202246
19	0.0600243	-0.183617	0.0527582	0.0283277
20	-0.487917	0.170616	-0.438046	0.262197
21	-1.12709	-1.00128	0.571884	-1.02612
22	0	0	0	0


TF	Unknown
TF Name	Unknown
Gene	CM002888.2_39984263-39984884(-)_1
Motif	CM002888.2_39984263-39984884(-)_1|1|1x0
Family	C2H2 ZF
Species	Unknown
Pos	A	C	G	T
1	-0.277373	-0.279441	-0.0657478	0.319525
2	-0.636018	0.390498	-0.136926	-0.235304
3	-0.134016	0.0695169	0.188313	-0.26034
4	-0.0654396	-0.129088	-0.0741691	0.191452
5	-0.0863183	-0.575962	0.395467	-0.367584
6	0.0752847	-0.0308802	-0.163258	0.076529
7	0.0517726	-0.0932737	-0.11725	0.115035
8	-0.151328	-0.111832	0.0415159	0.152571
9	0.160286	0.132193	-0.195665	-0.2514
10	0.155358	-0.0508611	0.056976	-0.267401
11	0.460331	-0.554685	-0.360689	-0.398883
12	-0.290011	0.221959	-0.283942	0.113943
13	0.371782	-0.00591595	-0.568101	-0.40968
14	-0.0872354	-0.793845	0.453623	-0.746573
15	0.57363	-1.12534	-1.03711	-1.06186
16	-0.0447003	-0.380893	-0.0796645	0.267028
17	-0.157412	-0.168596	0.348589	-0.404173
18	-0.0146382	0.204876	-0.244092	-0.0653434
19	0	0	0	0


TF	Unknown
TF Name	Unknown
Gene	CM002888.2_40068292-40069198(+)_1
Motif	CM002888.2_40068292-40069198(+)_1|1|1x0
Family	C2H2 ZF
Species	Unknown
Pos	A	C	G	T
1	0.2444	-0.176415	-0.129046	-0.0781095
2	-0.698593	-0.733515	0.540281	-0.837109
3	0.576009	-1.12296	-1.1165	-1.09115
4	0.2444	-0.176415	-0.129046	-0.0781095
5	-0.698593	-0.733515	0.540281	-0.837109
6	0.576009	-1.12296	-1.1165	-1.09115
7	0.153592	-0.258479	0.129847	-0.170198
8	0.523277	-0.882039	-0.494897	-0.672768
9	-0.204879	-0.0683169	-0.424903	0.331574
10	0.2444	-0.176415	-0.129046	-0.0781095
11	-0.698593	-0.733515	0.540281	-0.837109
12	0.576009	-1.12296	-1.1165	-1.09115
13	-0.0209627	-0.291404	0.238357	-0.0943782
14	-0.467409	-0.0377479	-0.0798452	0.281105
15	-0.335771	-0.313774	-0.469191	0.433517
16	0.176167	0.0880777	-0.0714732	-0.369931
17	-1.07989	-0.725415	-0.987791	0.5594
18	0.56019	-0.931754	-0.973654	-0.840564
19	0.176167	0.0880777	-0.0714732	-0.369931
20	-1.07989	-0.725415	-0.987791	0.5594
21	0.56019	-0.931754	-0.973654	-0.840564
22	0.0420992	-0.192283	0.194188	-0.159823
23	0.0164053	-0.415668	0.169054	0.0420288
24	-0.0341724	-0.0529237	0.0080592	0.0688043
25	0	0	0	0


TF	Unknown
TF Name	Unknown
Gene	CM002888.2_40222759-40223749(+)_1
Motif	CM002888.2_40222759-40223749(+)_1|1|1x0
Family	C2H2 ZF
Species	Unknown
Pos	A	C	G	T
1	0.159449	-0.392876	0.18637	-0.210577
2	-0.0671226	-0.0250528	-0.46879	0.269389
3	-0.678559	-0.17578	-0.450928	0.44235
4	0.281062	-0.220078	0.00152391	-0.315236
5	-0.634207	-0.466753	-0.662324	0.506348
6	-0.637435	-0.717156	0.0113896	0.406742
7	0.30023	-0.301163	0.0391746	-0.387812
8	0.444076	-0.357744	-0.372883	-0.447023
9	-0.153401	0.190943	-0.0738044	-0.0449484
10	-0.0485086	-0.183495	-0.164291	0.246808
11	-0.184076	0.155314	-0.195299	0.106438
12	-0.514815	-0.647749	-0.676774	0.513065
13	-0.00606064	-0.140657	-0.0584614	0.151205
14	0.155543	-0.586516	0.247947	-0.267353
15	-0.448749	-0.380414	0.290764	0.105309
16	0.362989	-0.073173	-0.330636	-0.418714
17	0.485294	-0.531244	-0.427092	-0.561132
18	0.46342	-0.429627	-0.4387	-0.447153
19	0.316238	-0.0795133	-0.250916	-0.271752
20	0.570306	-1.07383	-0.954221	-1.06277
21	-1.06852	-1.11273	-1.12353	0.575443
22	0.14901	0.00493214	-0.288171	0.027036
23	0.494636	-0.662236	-0.369243	-0.635327
24	-0.374458	-0.495752	0.438865	-0.291238
25	0.0654844	0.00985841	-0.066411	-0.0194991
26	0.445824	-0.58231	-0.217184	-0.467908
27	-0.30441	0.131041	-0.0717996	0.115297
28	0.12904	0.106243	-0.204839	-0.123265
29	-0.245821	-0.411121	0.408529	-0.316524
30	0.394297	-0.254167	-0.317078	-0.316907
31	0	0	0	0


TF	Unknown
TF Name	Unknown
Gene	CM002888.2_40281489-40282725(-)_1
Motif	CM002888.2_40281489-40282725(-)_1|1|1x0
Family	C2H2 ZF
Species	Unknown
Pos	A	C	G	T
1	0.34863	0.0213588	-0.286709	-0.696458
2	-0.662033	-0.320133	-0.701916	0.492078
3	0.55459	-1.14438	-0.845842	-0.699325
4	0.294257	-0.0353474	-0.161154	-0.37766
5	0.546829	-0.975719	-0.567953	-0.993519
6	-0.836428	-0.87363	-0.799741	0.551682
7	0.31652	-0.00269975	-0.241406	-0.443703
8	0.556713	-0.951831	-0.778114	-0.927432
9	-1.10875	-0.994137	-1.1226	0.573497
10	0.324776	-0.135365	-0.27872	-0.201326
11	-0.431779	-0.496155	-0.545919	0.480933
12	0.496306	-0.867723	-0.510746	-0.376335
13	0.133434	0.0837364	-0.0445781	-0.279651
14	-0.522314	-0.611009	0.452172	-0.206073
15	0.448071	-0.345504	-0.422557	-0.437924
16	0	0	0	0


TF	Unknown
TF Name	Unknown
Gene	CM002888.2_40281489-40282725(-)_1
Motif	CM002888.2_40281489-40282725(-)_1|2|1x0
Family	C2H2 ZF
Species	Unknown
Pos	A	C	G	T
1	-0.00106952	-0.131001	0.0976893	0.00458374
2	-0.527967	-0.621667	-0.303827	0.472426
3	-0.377128	0.425004	-0.375522	-0.302401
4	0.0326752	-0.250366	0.0273318	0.112282
5	-0.471495	0.0416781	-0.348549	0.324986
6	-1.12841	-0.980467	0.570563	-0.996434
7	0.308169	-0.269816	-0.0157565	-0.332337
8	-0.0940102	-0.106615	-0.198398	0.250183
9	-0.215998	-0.483606	-0.29127	0.406899
10	0.260624	-0.095447	-0.0202947	-0.376091
11	-0.372229	0.258238	-0.497519	0.159938
12	-0.864172	-0.923115	-0.797538	0.554431
13	0.0843127	0.0126175	-0.126372	0.00377448
14	-0.417597	0.388461	-0.235815	-0.228661
15	0.350831	-0.500586	-0.235812	-0.0654129
16	0.0670626	0.0118619	-0.0545578	-0.0346166
17	-0.0958066	0.125073	-0.0902626	0.0219664
18	-0.210989	-0.235661	0.00210049	0.254968
19	-0.0388206	0.132782	-0.170401	0.022188
20	-0.139557	-0.411665	-0.0475591	0.29907
21	-0.334608	0.148714	-0.19075	0.171522
22	0	0	0	0


TF	Unknown
TF Name	Unknown
Gene	CM002888.2_40303392-40304226(+)_1
Motif	CM002888.2_40303392-40304226(+)_1|1|1x0
Family	C2H2 ZF
Species	Unknown
Pos	A	C	G	T
1	-0.122293	-0.469074	-0.0931435	0.321988
2	-0.350033	-0.46219	0.464127	-0.527557
3	0.112128	0.153958	-0.316965	-0.0980141
4	0.0517726	-0.0932737	-0.11725	0.115035
5	-0.151328	-0.111832	0.0415159	0.152571
6	0.160286	0.132193	-0.195665	-0.2514
7	0.129077	-0.198102	-0.263325	0.168743
8	-0.0819634	-0.511624	0.381008	-0.337519
9	0.0585086	-0.26902	0.166719	-0.0708058
10	0.371782	-0.00591595	-0.568101	-0.40968
11	-0.0872354	-0.793845	0.453623	-0.746573
12	0.57363	-1.12534	-1.03711	-1.06186
13	0.171898	-0.0343123	-0.0910105	-0.108219
14	-0.0635073	-0.466129	0.335905	-0.202778
15	0.0479217	-0.264295	0.211427	-0.147484
16	0	0	0	0


TF	Unknown
TF Name	Unknown
Gene	CM002888.2_40303392-40304226(+)_1
Motif	CM002888.2_40303392-40304226(+)_1|2|1x0
Family	C2H2 ZF
Species	Unknown
Pos	A	C	G	T
1	0.291291	0.0272426	-0.1926	-0.471324
2	-0.460153	-0.111145	-0.642763	0.4235
3	0.565422	-1.00052	-1.01478	-0.895941
4	-0.504189	-0.697676	0.510145	-0.603466
5	-0.943624	0.566999	-1.13197	-0.911602
6	-0.48486	0.435435	-0.353359	-0.297672
7	0.291291	0.0272426	-0.1926	-0.471324
8	-0.460153	-0.111145	-0.642763	0.4235
9	0.565422	-1.00052	-1.01478	-0.895941
10	0	0	0	0


TF	Unknown
TF Name	Unknown
Gene	CM002888.2_40333220-40335131(+)_1
Motif	CM002888.2_40333220-40335131(+)_1|1|1x0
Family	C2H2 ZF
Species	Unknown
Pos	A	C	G	T
1	0.18825	-0.400084	0.237061	-0.477158
2	-0.649773	0.214057	-0.731995	0.290841
3	0.573775	-1.06318	-1.12519	-1.04195
4	0.345081	-0.0655798	-0.398539	-0.278026
5	0.380737	-0.373282	-0.218045	-0.24531
6	-0.884813	-0.968713	0.562634	-0.961424
7	0.18825	-0.400084	0.237061	-0.477158
8	-0.649773	0.214057	-0.731995	0.290841
9	0.573775	-1.06318	-1.12519	-1.04195
10	0.345081	-0.0655798	-0.398539	-0.278026
11	0.380737	-0.373282	-0.218045	-0.24531
12	-0.884813	-0.968713	0.562634	-0.961424
13	0.236599	-0.0485242	-0.158372	-0.163016
14	0.349364	-0.324398	-0.271478	-0.121741
15	-0.755506	-0.806297	0.545517	-0.805458
16	0.344137	-0.255956	-0.171063	-0.250119
17	0.29587	-0.1253	-0.167383	-0.226158
18	-0.0385338	0.19396	-0.118795	-0.118491
19	0.18825	-0.400084	0.237061	-0.477158
20	-0.649773	0.214057	-0.731995	0.290841
21	0.573775	-1.06318	-1.12519	-1.04195
22	0.18825	-0.400084	0.237061	-0.477158
23	-0.649773	0.214057	-0.731995	0.290841
24	0.573775	-1.06318	-1.12519	-1.04195
25	0.240819	0.0757504	-0.271394	-0.273231
26	0.372921	-0.239737	-0.279476	-0.268636
27	0.327396	-0.138077	-0.271157	-0.213556
28	0.18825	-0.400084	0.237061	-0.477158
29	-0.649773	0.214057	-0.731995	0.290841
30	0.573775	-1.06318	-1.12519	-1.04195
31	0.236712	-0.10626	-0.356545	0.0221579
32	-0.391414	-0.715501	0.48537	-0.463581
33	-0.750632	-1.0551	0.561093	-1.02495
34	0.240819	0.0757504	-0.271394	-0.273231
35	0.372921	-0.239737	-0.279476	-0.268636
36	0.327396	-0.138077	-0.271157	-0.213556
37	0.236712	-0.10626	-0.356545	0.0221579
38	-0.391414	-0.715501	0.48537	-0.463581
39	-0.750632	-1.0551	0.561093	-1.02495
40	0.18825	-0.400084	0.237061	-0.477158
41	-0.649773	0.214057	-0.731995	0.290841
42	0.573775	-1.06318	-1.12519	-1.04195
43	0.240819	0.0757504	-0.271394	-0.273231
44	0.372921	-0.239737	-0.279476	-0.268636
45	0.327396	-0.138077	-0.271157	-0.213556
46	0.18825	-0.400084	0.237061	-0.477158
47	-0.649773	0.214057	-0.731995	0.290841
48	0.573775	-1.06318	-1.12519	-1.04195
49	0.345081	-0.0655798	-0.398539	-0.278026
50	0.380737	-0.373282	-0.218045	-0.24531
51	-0.884813	-0.968713	0.562634	-0.961424
52	0.236599	-0.0485242	-0.158372	-0.163016
53	0.349364	-0.324398	-0.271478	-0.121741
54	-0.755506	-0.806297	0.545517	-0.805458
55	0.344137	-0.255956	-0.171063	-0.250119
56	0.29587	-0.1253	-0.167383	-0.226158
57	-0.0385338	0.19396	-0.118795	-0.118491
58	0.18825	-0.400084	0.237061	-0.477158
59	-0.649773	0.214057	-0.731995	0.290841
60	0.573775	-1.06318	-1.12519	-1.04195
61	0.187097	-0.0394895	-0.10179	-0.120699
62	-0.0801952	-0.5226	0.358683	-0.233227
63	0.0486394	-0.294427	0.2283	-0.166075
64	0	0	0	0


TF	Unknown
TF Name	Unknown
Gene	CM002888.2_40358121-40359114(-)_1
Motif	CM002888.2_40358121-40359114(-)_1|1|1x0
Family	C2H2 ZF
Species	Unknown
Pos	A	C	G	T
1	0.102454	-0.041848	-0.0312875	-0.048026
2	-0.19334	-0.0365785	-0.321175	0.292861
3	-0.505505	-0.132401	-0.392509	0.405773
4	-0.289248	-0.336683	0.358174	-0.128192
5	0.114115	0.0879319	-0.169735	-0.0976897
6	-0.989251	-0.854689	0.558726	-0.861336
7	0.117049	-0.0547204	-0.00935217	-0.0807349
8	0.413698	-0.231718	-0.473599	-0.314208
9	0.451257	-0.363359	-0.468774	-0.397409
10	0.291024	-0.240643	-0.0362303	-0.258846
11	-0.283159	0.00231369	-0.278724	0.289433
12	-0.66773	-0.885029	-0.800971	0.543651
13	0.0790959	-0.244479	-0.361882	0.254324
14	0.426255	-0.615627	-0.180988	-0.366462
15	-0.740325	-0.508613	0.462956	-0.218659
16	0.345251	-0.0769359	-0.317969	-0.330592
17	0.569117	-0.903282	-1.10076	-1.05575
18	0.547654	-0.76504	-0.842415	-0.808379
19	0.199565	0.00673225	-0.134103	-0.176047
20	0.482381	-0.482201	-0.497499	-0.500406
21	-0.401564	-0.323075	-0.413	0.438021
22	0.162496	-0.18458	-0.266026	0.130495
23	0.348385	-0.390044	-0.0873839	-0.263996
24	-0.576377	-0.44521	0.472223	-0.387571
25	0.316238	-0.0795133	-0.250916	-0.271752
26	0.570306	-1.07383	-0.954221	-1.06277
27	-1.06852	-1.11273	-1.12353	0.575443
28	0	0	0	0


TF	Unknown
TF Name	Unknown
Gene	CM002888.2_40402098-40403379(-)_1
Motif	CM002888.2_40402098-40403379(-)_1|1|1x0
Family	C2H2 ZF
Species	Unknown
Pos	A	C	G	T
1	0.292286	-0.0321281	-0.168915	-0.363113
2	-0.242315	-1.19754	0.501434	-0.717989
3	0.109994	-0.476006	0.24159	-0.19832
4	0	0	0	0


TF	Unknown
TF Name	Unknown
Gene	CM002888.2_40402098-40403379(-)_1
Motif	CM002888.2_40402098-40403379(-)_1|2|1x0
Family	C2H2 ZF
Species	Unknown
Pos	A	C	G	T
1	0.348563	-0.182121	-0.209189	-0.306757
2	-0.367272	-0.798003	0.508289	-0.725146
3	-0.64826	-1.06941	-1.00395	0.555204
4	0.245074	-0.0414147	-0.0658852	-0.324687
5	-0.598761	0.118471	-0.475973	0.322272
6	0.541489	-0.835861	-0.70085	-0.755321
7	-0.0320931	-0.231794	0.0650887	0.121603
8	-0.143746	-0.157952	0.0801023	0.141179
9	-0.0262141	-0.330011	0.263029	-0.120094
10	0.285758	0.0653143	-0.199913	-0.559509
11	-0.967879	-0.682246	-0.969698	0.553549
12	0.574577	-1.12439	-1.06103	-1.07934
13	-0.640001	-0.264337	0.471672	-0.577996
14	-0.572984	-0.0862941	-0.343252	0.390796
15	-0.213329	-0.537996	0.328454	-0.0141199
16	0.0986113	-0.130545	-0.179268	0.128046
17	-0.271483	-0.229332	0.392653	-0.392226
18	0.0219674	-0.320632	0.0855083	0.0978029
19	0.338068	-0.254154	-0.264708	-0.141858
20	-0.109599	-0.78282	0.444176	-0.557033
21	0.0937604	-0.168262	-0.250337	0.181367
22	0	0	0	0


TF	Unknown
TF Name	Unknown
Gene	CM002888.2_40402098-40403379(-)_1
Motif	CM002888.2_40402098-40403379(-)_1|3|1x0
Family	C2H2 ZF
Species	Unknown
Pos	A	C	G	T
1	0.364769	-0.0549433	-0.224845	-0.684449
2	-0.358553	0.283128	-0.652371	0.152332
3	-0.949249	-1.11946	-1.12646	0.572513
4	0.364419	-0.173407	-0.111979	-0.615854
5	-0.276072	0.323527	-0.704132	0.0668672
6	-0.752981	-0.98116	-1.106	0.561174
7	-0.816343	-0.883847	0.556916	-0.952298
8	-0.425672	0.130748	-0.0383954	0.132921
9	-0.135775	-0.189517	-0.142055	0.279004
10	0	0	0	0


TF	Unknown
TF Name	Unknown
Gene	CM002888.2_40416811-40417408(+)_1
Motif	CM002888.2_40416811-40417408(+)_1|1|1x0
Family	C2H2 ZF
Species	Unknown
Pos	A	C	G	T
1	0.371782	-0.00591595	-0.568101	-0.40968
2	-0.0872354	-0.793845	0.453623	-0.746573
3	0.57363	-1.12534	-1.03711	-1.06186
4	0.29628	-0.202541	-0.21143	-0.107956
5	-0.0623918	-0.629437	0.404046	-0.439259
6	0.0835657	-0.137132	-0.206263	0.157355
7	0.143182	-0.233836	-0.0637585	0.0653332
8	-0.580769	0.486161	-0.550553	-0.405761
9	-0.786523	-0.770874	0.522951	-0.477364
10	0.430094	-0.15627	-0.392977	-0.687221
11	0.4796	-0.367088	-0.562493	-0.553571
12	0.518305	-0.579277	-0.652471	-0.666519
13	0.0657769	-0.128209	-0.207864	0.168044
14	0.298415	-0.321669	-0.184647	-0.0547527
15	-1.00233	-0.959172	0.551055	-0.630933
16	0	0	0	0


TF	Unknown
TF Name	Unknown
Gene	CM002888.2_40447979-40448840(-)_1
Motif	CM002888.2_40447979-40448840(-)_1|1|1x0
Family	C2H2 ZF
Species	Unknown
Pos	A	C	G	T
1	-0.0403076	-0.361659	-0.0737283	0.25766
2	-0.146296	-0.156986	0.337368	-0.382164
3	-0.0127373	0.197087	-0.232062	-0.0612042
4	0.279384	0.0311029	-0.166863	-0.46596
5	-0.708376	-0.528281	-0.766414	0.523325
6	0.557999	-0.961314	-0.879789	-0.839532
7	-0.959251	-1.10341	0.572479	-1.12649
8	-0.403816	-0.0274414	-0.534629	0.375593
9	-0.0918258	0.0544903	-0.174901	0.142516
10	0.00306252	-0.175344	0.0903049	0.0390075
11	-0.427289	-0.0428688	-0.210327	0.323046
12	-0.265102	0.0868529	-0.119467	0.169081
13	0.00306252	-0.175344	0.0903049	0.0390075
14	-0.427289	-0.0428688	-0.210327	0.323046
15	-0.265102	0.0868529	-0.119467	0.169081
16	0.103922	-0.0534306	-0.034835	-0.0350362
17	-0.598506	-0.313703	-0.379337	0.454055
18	-0.934183	-0.809658	0.549223	-0.728531
19	-0.0403076	-0.361659	-0.0737283	0.25766
20	-0.146296	-0.156986	0.337368	-0.382164
21	-0.0127373	0.197087	-0.232062	-0.0612042
22	0.162544	0.150423	-0.443592	-0.112346
23	-0.475057	-0.482452	0.485637	-0.558447
24	0.527091	-0.744131	-0.575684	-0.725205
25	0.174867	-0.336925	0.217327	-0.403972
26	-0.54625	0.205195	-0.617775	0.27199
27	0.556639	-0.867349	-0.921295	-0.848883
28	0.164999	-0.0321081	-0.0863035	-0.102752
29	-0.0566123	-0.441461	0.325168	-0.189735
30	0.047378	-0.251056	0.203665	-0.139402
31	0	0	0	0


TF	Unknown
TF Name	Unknown
Gene	CM002888.2_40461576-40462641(-)_1
Motif	CM002888.2_40461576-40462641(-)_1|1|1x0
Family	C2H2 ZF
Species	Unknown
Pos	A	C	G	T
1	0.428295	-0.217393	-0.312683	-0.645778
2	-0.439175	0.153475	-0.616704	0.294606
3	0.546131	-0.871016	-0.854103	-0.680203
4	0.0517726	-0.0932737	-0.11725	0.115035
5	-0.151328	-0.111832	0.0415159	0.152571
6	0.160286	0.132193	-0.195665	-0.2514
7	0.350387	-0.138948	-0.192077	-0.408359
8	0.534031	-0.828323	-0.543896	-0.836692
9	-0.39707	0.300253	-0.374798	0.0722048
10	-0.080657	-0.159362	-0.0140006	0.178507
11	-0.392914	-0.58252	0.456454	-0.3249
12	-0.196905	-0.478779	-0.470091	0.430348
13	0.310937	-0.34079	0.0566309	-0.445734
14	6.9695e-05	0.133281	-0.272704	0.0441278
15	-0.0528702	-0.443511	-0.441154	0.378825
16	0.371782	-0.00591595	-0.568101	-0.40968
17	-0.0872354	-0.793845	0.453623	-0.746573
18	0.57363	-1.12534	-1.03711	-1.06186
19	0.159162	-0.0714747	-0.0904465	-0.0471594
20	-0.121897	-0.266965	0.274841	-0.0856721
21	0.0673528	0.0271735	-0.0596196	-0.0477176
22	0	0	0	0


TF	Unknown
TF Name	Unknown
Gene	CM002888.2_40461576-40462641(-)_1
Motif	CM002888.2_40461576-40462641(-)_1|2|1x0
Family	C2H2 ZF
Species	Unknown
Pos	A	C	G	T
1	0.0844074	-0.245288	0.0470866	0.0423707
2	-0.303215	-0.0117053	-0.389863	0.326662
3	-1.12896	-0.995788	-0.961309	0.570006
4	0.0507472	-0.0906863	-0.114066	0.112434
5	-0.147138	-0.108626	0.0409022	0.149191
6	0.157178	0.129785	-0.189907	-0.244253
7	0.17713	-0.233728	0.101997	-0.188513
8	0.536394	-0.603652	-0.787132	-0.826925
9	-0.619813	0.475736	-0.588417	-0.291078
10	0	0	0	0


TF	Unknown
TF Name	Unknown
Gene	CM002888.2_40479688-40480477(-)_1
Motif	CM002888.2_40479688-40480477(-)_1|1|1x0
Family	C2H2 ZF
Species	Unknown
Pos	A	C	G	T
1	-0.101241	-0.280009	-0.0478158	0.252221
2	-0.247622	-0.410268	0.426071	-0.421966
3	0.304452	-0.14219	-0.280103	-0.131529
4	0.267845	-0.100853	-0.0230361	-0.39145
5	-0.388917	0.263908	-0.51865	0.162122
6	-0.909546	-0.970579	-0.840549	0.559365
7	0.138444	-0.282134	0.139821	-0.141162
8	0.0474409	-0.13329	0.0338788	0.0284595
9	-0.0585422	-0.00395674	0.204866	-0.273739
10	0.222498	0.0339787	-0.188882	-0.220302
11	-0.589706	-0.252282	-0.489005	0.456223
12	-0.860468	-1.00103	0.560299	-0.889172
13	0.310109	-0.250547	-0.184777	-0.129215
14	-0.397581	-0.244063	-0.272366	0.397153
15	-0.946667	-0.999702	0.564982	-0.942364
16	0.310109	-0.250547	-0.184777	-0.129215
17	-0.397581	-0.244063	-0.272366	0.397153
18	-0.946667	-0.999702	0.564982	-0.942364
19	0.277177	-0.0981803	-0.188074	-0.179998
20	0.0721811	-0.390811	0.0157101	0.138533
21	-1.12749	-1.01073	0.571482	-1.00077
22	0	0	0	0


TF	Unknown
TF Name	Unknown
Gene	CM002888.2_40479688-40480477(-)_1
Motif	CM002888.2_40479688-40480477(-)_1|2|1x0
Family	C2H2 ZF
Species	Unknown
Pos	A	C	G	T
1	-0.10668	-0.615672	0.38138	-0.244854
2	-0.982619	-0.173962	-0.253192	0.426145
3	-0.885169	-0.843768	-1.13628	0.562694
4	0	0	0	0


TF	Unknown
TF Name	Unknown
Gene	CM002888.2_40521367-40522339(+)_1
Motif	CM002888.2_40521367-40522339(+)_1|1|1x0
Family	C2H2 ZF
Species	Unknown
Pos	A	C	G	T
1	-0.5696	-1.11679	0.55419	-1.14478
2	-0.703996	0.442706	-0.927669	-0.0396551
3	-0.760663	-0.909052	-0.983877	0.556231
4	0.205207	-0.176167	-0.00890995	-0.125085
5	-0.265416	0.270874	-0.374459	0.0678927
6	-0.261743	-0.18474	0.21313	0.0665479
7	-0.672248	-0.731671	0.536603	-0.791927
8	-0.370319	0.119486	-0.0294078	0.121399
9	-0.114126	-0.161434	-0.119654	0.250995
10	0.0541374	-0.259552	0.066356	0.0614724
11	0.214538	-0.111643	0.123668	-0.587707
12	-0.274652	0.49196	-0.730513	-0.748542
13	0.342408	-0.175541	-0.20196	-0.297186
14	-0.351278	-0.771672	0.503272	-0.700564
15	-0.622881	-1.03392	-0.970039	0.551703
16	-0.274189	-0.489206	-0.313957	0.424653
17	-0.38389	-0.537856	0.311665	0.0960188
18	-0.416316	-0.555967	0.475961	-0.460192
19	-0.140742	-0.423961	0.114552	0.203642
20	0.30044	0.0371191	-0.201832	-0.544874
21	-0.62629	0.532794	-0.71749	-0.791539
22	-0.619027	-0.252378	0.465968	-0.55851
23	-0.555818	-0.0808081	-0.3316	0.384833
24	-0.205862	-0.522738	0.322919	-0.0114337
25	-0.129514	-0.409576	-0.044442	0.293518
26	0.0671063	-0.0201049	-0.118852	0.0482702
27	-0.60631	0.0317874	-0.340731	0.346387
28	0.214749	-0.00720261	-0.100787	-0.233649
29	-0.090088	-0.743612	0.418756	-0.415525
30	0.0911272	-0.309791	0.18116	-0.119809
31	0	0	0	0


TF	Unknown
TF Name	Unknown
Gene	CM002888.2_40624518-40625502(-)_1
Motif	CM002888.2_40624518-40625502(-)_1|1|1x0
Family	C2H2 ZF
Species	Unknown
Pos	A	C	G	T
1	0.294903	-0.430926	0.127082	-0.498467
2	-0.567568	0.469502	-0.767909	-0.214054
3	-0.979393	-0.814334	-1.13449	0.56448
4	-0.703114	-0.764303	0.541663	-0.826349
5	-0.382333	0.122029	-0.0312901	0.123998
6	-0.118724	-0.167438	-0.124417	0.257248
7	0.287716	-0.463168	0.0840525	-0.298751
8	-0.166713	-0.846811	0.479849	-0.802486
9	-0.260426	-0.644059	-0.343867	0.442638
10	0.309951	-0.332685	0.0729548	-0.507626
11	-0.327475	-0.245651	-0.180216	0.361949
12	-0.113402	-0.37223	-0.466681	0.391636
13	0.0577694	-0.480839	-0.0670833	0.222811
14	-0.6788	0.532617	-0.726528	-0.712503
15	-0.705891	0.513151	-0.685184	-0.472095
16	-0.644406	-0.26686	0.472834	-0.582091
17	-0.576585	-0.0874575	-0.345702	0.392023
18	-0.2149	-0.541193	0.329597	-0.0146933
19	-0.0599744	-0.517653	0.198222	0.0958434
20	0.270366	0.0258052	-0.180499	-0.381755
21	-0.499126	-0.168612	-0.399389	0.416011
22	-0.644406	-0.26686	0.472834	-0.582091
23	-0.576585	-0.0874575	-0.345702	0.392023
24	-0.2149	-0.541193	0.329597	-0.0146933
25	0.220147	-0.00840107	-0.104767	-0.241578
26	-0.0983242	-0.771271	0.425642	-0.433433
27	0.0927325	-0.320101	0.185441	-0.124473
28	0	0	0	0


TF	Unknown
TF Name	Unknown
Gene	CM002888.2_40679989-40680796(+)_1
Motif	CM002888.2_40679989-40680796(+)_1|1|1x0
Family	C2H2 ZF
Species	Unknown
Pos	A	C	G	T
1	0.0145122	-0.142791	0.123387	-0.0373237
2	-0.309679	-0.0496807	-0.132444	0.274343
3	-0.197743	-0.354258	-0.449517	0.409632
4	-0.745272	-0.847511	0.551109	-0.917389
5	-0.164851	-0.0635275	-0.399843	0.312534
6	-0.311635	-0.0538957	-0.0286114	0.228535
7	0.361281	0.000256286	-0.537111	-0.385684
8	-0.0731524	-0.748569	0.44383	-0.703384
9	0.568649	-1.05532	-0.970986	-0.99464
10	0.0049592	-0.117559	-0.180051	0.194527
11	-0.144699	-0.133629	0.0421945	0.160224
12	-0.70591	-0.380266	0.488904	-0.517057
13	0.204019	-0.137469	-0.09903	-0.0576955
14	-0.506251	-0.53459	0.499088	-0.618656
15	0.549557	-0.829148	-0.823904	-0.803336
16	-0.959251	-1.10341	0.572479	-1.12649
17	-0.403816	-0.0274414	-0.534629	0.375593
18	-0.0918258	0.0544903	-0.174901	0.142516
19	-0.959251	-1.10341	0.572479	-1.12649
20	-0.403816	-0.0274414	-0.534629	0.375593
21	-0.0918258	0.0544903	-0.174901	0.142516
22	-0.959251	-1.10341	0.572479	-1.12649
23	-0.403816	-0.0274414	-0.534629	0.375593
24	-0.0918258	0.0544903	-0.174901	0.142516
25	0	0	0	0


TF	Unknown
TF Name	Unknown
Gene	CM002888.2_40734667-40735243(+)_1
Motif	CM002888.2_40734667-40735243(+)_1|1|1x0
Family	C2H2 ZF
Species	Unknown
Pos	A	C	G	T
1	0.231342	-0.163214	-0.118801	-0.0710431
2	-0.632852	-0.665595	0.528717	-0.762724
3	0.569134	-1.02382	-1.01776	-0.993997
4	0.147344	-0.41392	0.199945	-0.203544
5	0.529412	-0.671083	-0.555129	-0.905342
6	-0.36193	0.237224	-0.721877	0.217212
7	0.218914	0.158982	-0.441853	-0.266828
8	-0.558355	-0.0222729	-0.374655	0.371344
9	-1.01466	-1.12689	0.572083	-1.02028
10	-0.0767008	-0.284623	-0.36178	0.343982
11	-0.458919	-0.526475	0.479524	-0.470786
12	-0.0136938	-0.152134	-0.204941	0.23115
13	-0.278927	-0.0538443	-0.525092	0.360219
14	-0.0567079	0.0140731	-0.0995648	0.112051
15	-1.0021	-0.692419	0.548998	-0.802765
16	0	0	0	0


TF	Unknown
TF Name	Unknown
Gene	CM002888.2_40787691-40788336(+)_1
Motif	CM002888.2_40787691-40788336(+)_1|1|1x0
Family	C2H2 ZF
Species	Unknown
Pos	A	C	G	T
1	-0.129125	-0.0824229	0.0147861	0.144707
2	-0.237278	-0.521054	0.29973	0.0514055
3	-0.216085	-0.016204	0.0288543	0.133511
4	0.246094	0.119145	-0.41317	-0.271027
5	0.264706	-0.0362253	-0.206827	-0.208039
6	-0.981763	-0.974729	0.566999	-1.00022
7	0.297888	0.0267031	-0.189524	-0.516213
8	-0.805918	-0.60921	-0.869311	0.539406
9	0.569221	-1.09025	-1.0012	-0.957231
10	0.306507	-0.214279	-0.22356	-0.115529
11	-0.0726955	-0.664709	0.414281	-0.466158
12	0.0861091	-0.144307	-0.216481	0.163148
13	-0.756479	-0.987526	0.562164	-1.13681
14	0.556585	-0.860978	-0.897567	-0.875069
15	0.518671	-0.608196	-0.783284	-0.541198
16	-0.0545211	-0.204103	-0.0778363	0.219332
17	-0.573818	0.43514	-0.417471	-0.202583
18	-0.728847	-0.727593	0.514131	-0.444681
19	0	0	0	0


TF	Unknown
TF Name	Unknown
Gene	CM002888.2_40812474-40813632(-)_1
Motif	CM002888.2_40812474-40813632(-)_1|1|1x0
Family	C2H2 ZF
Species	Unknown
Pos	A	C	G	T
1	0.510287	-0.330525	-0.66995	-1.09188
2	0.550476	-0.663626	-0.943826	-0.931032
3	0.573641	-1.00023	-1.10518	-1.12533
4	0.510287	-0.330525	-0.66995	-1.09188
5	0.550476	-0.663626	-0.943826	-0.931032
6	0.573641	-1.00023	-1.10518	-1.12533
7	0.2361	-0.0595938	-0.140896	-0.165571
8	-0.148822	-0.726158	0.423912	-0.348528
9	0.0461169	-0.401583	0.280573	-0.234084
10	0	0	0	0


TF	Unknown
TF Name	Unknown
Gene	CM002888.2_40812474-40813632(-)_1
Motif	CM002888.2_40812474-40813632(-)_1|2|1x0
Family	C2H2 ZF
Species	Unknown
Pos	A	C	G	T
1	0.01351	-0.240087	-0.262062	0.266265
2	-0.994989	-1.10903	0.569896	-0.972328
3	0.570746	-1.12822	-1.06012	-0.932725
4	0.142058	0.0745957	-0.0475947	-0.276166
5	-0.741374	-0.469905	-0.670843	0.514057
6	0.514466	-0.628124	-0.660213	-0.558287
7	0.295968	-0.193633	-0.115957	-0.209553
8	0.454064	-0.534966	-0.216659	-0.591519
9	-0.738649	-0.697826	-0.763132	0.537114
10	-0.120026	-0.344465	0.131068	0.157387
11	-0.152537	-0.570076	0.398335	-0.280007
12	-0.150623	-0.289766	-0.174238	0.324368
13	0.283942	-0.224541	0.0167511	-0.355023
14	0.503887	-0.46324	-0.643207	-0.623908
15	0.433634	-0.209532	-0.543913	-0.41706
16	0.142058	0.0745957	-0.0475947	-0.276166
17	-0.741374	-0.469905	-0.670843	0.514057
18	0.514466	-0.628124	-0.660213	-0.558287
19	0.0445943	-0.289431	0.236032	-0.182878
20	-0.149557	0.0409108	-0.4217	0.258601
21	-0.277848	-0.401221	-0.246526	0.399456
22	0.404788	-0.124158	-0.337687	-0.603118
23	0.454685	-0.309094	-0.485365	-0.477317
24	0.49637	-0.493736	-0.559763	-0.572435
25	0	0	0	0


TF	Unknown
TF Name	Unknown
Gene	CM002888.2_40846575-40847853(-)_1
Motif	CM002888.2_40846575-40847853(-)_1|1|1x0
Family	C2H2 ZF
Species	Unknown
Pos	A	C	G	T
1	0.292286	-0.0321281	-0.168915	-0.363113
2	-0.242315	-1.19754	0.501434	-0.717989
3	0.109994	-0.476006	0.24159	-0.19832
4	0	0	0	0


TF	Unknown
TF Name	Unknown
Gene	CM002888.2_40846575-40847853(-)_1
Motif	CM002888.2_40846575-40847853(-)_1|2|1x0
Family	C2H2 ZF
Species	Unknown
Pos	A	C	G	T
1	0.355668	-0.190006	-0.21784	-0.318163
2	-0.386404	-0.829302	0.513889	-0.754387
3	-0.678435	-1.11148	-1.04418	0.559024
4	0.25067	-0.0439111	-0.0690728	-0.335185
5	-0.61944	0.118052	-0.493184	0.327609
6	0.546092	-0.870164	-0.731339	-0.787349
7	-0.664965	-0.27869	0.478109	-0.601209
8	-0.593375	-0.0929375	-0.357154	0.397629
9	-0.222246	-0.556084	0.334841	-0.01741
10	0.181139	0.0898425	-0.0755174	-0.384842
11	-1.13494	-0.767564	-1.03949	0.564029
12	0.564837	-0.981426	-1.02485	-0.886915
13	-0.664965	-0.27869	0.478109	-0.601209
14	-0.593375	-0.0929375	-0.357154	0.397629
15	-0.222246	-0.556084	0.334841	-0.01741
16	0.100814	-0.134815	-0.184915	0.131079
17	-0.282998	-0.239656	0.399899	-0.407151
18	0.021891	-0.330386	0.0872268	0.0998686
19	0.345086	-0.263864	-0.274717	-0.148397
20	-0.11894	-0.811178	0.450477	-0.579013
21	0.0954172	-0.174006	-0.2584	0.185498
22	0	0	0	0


TF	Unknown
TF Name	Unknown
Gene	CM002888.2_40846575-40847853(-)_1
Motif	CM002888.2_40846575-40847853(-)_1|3|1x0
Family	C2H2 ZF
Species	Unknown
Pos	A	C	G	T
1	0.364769	-0.0549433	-0.224845	-0.684449
2	-0.358553	0.283128	-0.652371	0.152332
3	-0.949249	-1.11946	-1.12646	0.572513
4	0.364419	-0.173407	-0.111979	-0.615854
5	-0.276072	0.323527	-0.704132	0.0668672
6	-0.752981	-0.98116	-1.106	0.561174
7	-0.816343	-0.883847	0.556916	-0.952298
8	-0.425672	0.130748	-0.0383954	0.132921
9	-0.135775	-0.189517	-0.142055	0.279004
10	0	0	0	0


TF	Unknown
TF Name	Unknown
Gene	CM002888.2_40861779-40862343(+)_1
Motif	CM002888.2_40861779-40862343(+)_1|1|1x0
Family	C2H2 ZF
Species	Unknown
Pos	A	C	G	T
1	-0.959348	-1.05952	0.571525	-1.12744
2	0.511867	-0.593519	-0.589164	-0.624108
3	-0.73656	-0.724752	-0.782127	0.539448
4	0.310606	-0.0309067	-0.223507	-0.370192
5	0.544267	-0.909667	-0.597367	-0.911664
6	-0.182888	0.0721456	-0.2512	0.204711
7	0.135757	-0.218589	-0.0587391	0.0625894
8	-0.531223	0.471546	-0.502824	-0.366739
9	-0.720113	-0.705405	0.510615	-0.429545
10	0.325987	0.00161059	-0.304893	-0.417466
11	0.459471	-0.432965	-0.417375	-0.434176
12	0.442668	-0.331477	-0.438549	-0.399723
13	0.201732	-0.0466238	-0.204673	-0.0523894
14	0.458185	-0.412164	-0.447946	-0.415227
15	-0.765954	-0.804462	0.546356	-0.814661
16	0	0	0	0


TF	Unknown
TF Name	Unknown
Gene	CM002888.2_40880669-40881488(-)_1
Motif	CM002888.2_40880669-40881488(-)_1|1|1x0
Family	C2H2 ZF
Species	Unknown
Pos	A	C	G	T
1	0.0586476	-0.134821	-0.0557079	0.0943578
2	-0.319633	-0.216287	0.378462	-0.2816
3	-0.35555	-0.581519	-0.369274	0.457819
4	0.428295	-0.217393	-0.312683	-0.645778
5	-0.439175	0.153475	-0.616704	0.294606
6	0.546131	-0.871016	-0.854103	-0.680203
7	0.28878	0.0290328	-0.178075	-0.490986
8	-0.756782	-0.56837	-0.817501	0.531802
9	0.564011	-1.02547	-0.940178	-0.898061
10	0.11547	-0.253149	0.0549008	0.00103813
11	-0.247679	-0.174746	-0.35031	0.365403
12	-0.839374	-0.835265	0.541247	-0.634925
13	0.151593	0.0369351	-0.493098	0.0690051
14	-0.344728	-0.239191	0.382123	-0.251221
15	-0.787941	-0.874434	0.551057	-0.833441
16	0.371782	-0.00591595	-0.568101	-0.40968
17	-0.0872354	-0.793845	0.453623	-0.746573
18	0.57363	-1.12534	-1.03711	-1.06186
19	0.11547	-0.253149	0.0549008	0.00103813
20	-0.247679	-0.174746	-0.35031	0.365403
21	-0.839374	-0.835265	0.541247	-0.634925
22	-0.18689	-0.0889901	-0.441131	0.337029
23	-0.263337	0.20637	-0.0957141	0.0187628
24	-0.66533	-0.431077	0.493459	-0.525389
25	0	0	0	0


TF	Unknown
TF Name	Unknown
Gene	CM002888.2_40939219-40940050(-)_1
Motif	CM002888.2_40939219-40940050(-)_1|1|1x0
Family	C2H2 ZF
Species	Unknown
Pos	A	C	G	T
1	0.166308	0.0844198	-0.0638998	-0.341348
2	-0.975027	-0.645507	-0.889413	0.548866
3	0.549594	-0.837328	-0.876278	-0.752557
4	-0.0548569	-0.422981	-0.093142	0.286479
5	-0.18259	-0.194836	0.371472	-0.452788
6	-0.0191139	0.22125	-0.270361	-0.074635
7	0.368718	0.0256007	-0.492944	-0.551987
8	0.505419	-0.607891	-0.494763	-0.635844
9	0.529107	-0.628194	-0.769607	-0.671335
10	0.133564	-0.174916	-0.059449	0.0411476
11	-0.822272	-1.13214	0.566826	-1.05865
12	0.571495	-1.08384	-1.03448	-1.01312
13	0.126611	-0.28551	-0.08702	0.122185
14	0.177406	-0.279725	-0.0909192	0.0641583
15	-0.269245	0.210933	-0.125193	0.0362993
16	0.146589	-0.40989	0.198742	-0.201307
17	0.527826	-0.662434	-0.547469	-0.894696
18	-0.357841	0.236205	-0.714719	0.216364
19	0.22435	-0.256454	0.0814726	-0.249252
20	-0.772903	-0.280967	-0.565092	0.482224
21	-0.71348	-0.70366	-0.452453	0.512672
22	0.186514	-0.0392825	-0.101366	-0.120209
23	-0.0795164	-0.520379	0.357832	-0.232015
24	0.0486243	-0.293246	0.227659	-0.165341
25	0	0	0	0


TF	Unknown
TF Name	Unknown
Gene	CM002888.2_40958260-40959460(+)_1
Motif	CM002888.2_40958260-40959460(+)_1|1|1x0
Family	C2H2 ZF
Species	Unknown
Pos	A	C	G	T
1	-0.470916	-0.643319	0.513033	-0.75471
2	0.503343	-0.554418	-0.581721	-0.564933
3	0.451947	-0.388903	-0.51955	-0.33891
4	0.215411	0.0363503	-0.112733	-0.301745
5	-0.270127	-0.0334524	-0.393961	0.329109
6	0.497024	-0.564897	-0.574563	-0.493977
7	0.136917	0.123773	-0.313109	-0.0897317
8	-0.386676	0.156063	-0.263568	0.207379
9	-0.444896	-0.351557	0.438622	-0.346397
10	0.00225436	-0.10916	-0.0656286	0.132675
11	0.150757	-0.187245	-0.0152205	-0.0133736
12	-0.166336	0.1666	-0.0411687	-0.0263855
13	0.182236	0.0652047	-0.180915	-0.182218
14	0.287476	-0.146889	-0.175064	-0.167378
15	0.248412	-0.0816015	-0.175953	-0.135115
16	0.215411	0.0363503	-0.112733	-0.301745
17	-0.270127	-0.0334524	-0.393961	0.329109
18	0.497024	-0.564897	-0.574563	-0.493977
19	-0.47861	-0.676066	0.510232	-0.65894
20	0.51673	-0.595533	-0.62631	-0.651079
21	-0.286716	-0.045635	-0.40192	0.339777
22	-0.562847	-0.694632	0.527131	-0.800698
23	-0.403925	-0.173131	-0.445607	0.410917
24	0.500261	-0.609128	-0.611331	-0.46201
25	0.0347351	0.0438993	-0.0200072	-0.0678357
26	0.124638	0.0247683	-0.0665864	-0.124333
27	-0.183699	-0.0806829	0.0479488	0.145421
28	0.120032	-0.0018249	-0.0576962	-0.0913843
29	-0.345935	-0.0244625	-0.305431	0.324061
30	-0.502509	-0.557648	0.48607	-0.460647
31	-0.103087	-0.1544	-0.284916	0.2992
32	0.486224	-0.43314	-0.550244	-0.543755
33	-1.12544	-1.03085	0.573532	-1.06425
34	0	0	0	0


TF	Unknown
TF Name	Unknown
Gene	CM002888.2_40981180-40982146(-)_1
Motif	CM002888.2_40981180-40982146(-)_1|1|1x0
Family	C2H2 ZF
Species	Unknown
Pos	A	C	G	T
1	0.185664	-0.386646	0.233145	-0.461621
2	-0.627808	0.212494	-0.70779	0.287188
3	0.570805	-1.02157	-1.08189	-1.00092
4	0.220208	-0.237371	-0.0268551	-0.0858427
5	0.418234	-0.424915	-0.361882	-0.244226
6	-0.917783	-0.76609	0.555164	-0.930992
7	-0.2924	-0.605899	0.471334	-0.549936
8	0.0863453	0.0752116	-0.111833	-0.0872564
9	0.409723	-0.105719	-0.541814	-0.443571
10	0.190243	-0.255405	-0.11007	0.0487564
11	-0.0235618	0.0387857	-0.139152	0.0911527
12	-0.20656	0.00924503	0.0956173	0.045597
13	0.185664	-0.386646	0.233145	-0.461621
14	-0.627808	0.212494	-0.70779	0.287188
15	0.570805	-1.02157	-1.08189	-1.00092
16	-0.0519715	-0.411322	-0.0893441	0.28123
17	-0.175503	-0.187457	0.365355	-0.439262
18	-0.0178319	0.216803	-0.263092	-0.0720299
19	0.302914	0.0252738	-0.196101	-0.530566
20	-0.833998	-0.632608	-0.8989	0.543349
21	0.57185	-1.12712	-1.03595	-0.990937
22	-0.0895874	0.0956239	-0.0749058	0.0408062
23	-0.0957144	-0.718166	0.411604	-0.370043
24	0.0126706	-0.258377	0.0778837	0.0872052
25	0.302914	0.0252738	-0.196101	-0.530566
26	-0.833998	-0.632608	-0.8989	0.543349
27	0.57185	-1.12712	-1.03595	-0.990937
28	0.182529	-0.0378858	-0.0984897	-0.116883
29	-0.0749607	-0.505317	0.351965	-0.223825
30	0.0484943	-0.285229	0.223262	-0.160372
31	0	0	0	0


TF	Unknown
TF Name	Unknown
Gene	CM002888.2_41013385-41014774(+)_1
Motif	CM002888.2_41013385-41014774(+)_1|1|1x0
Family	C2H2 ZF
Species	Unknown
Pos	A	C	G	T
1	0.01351	-0.240087	-0.262062	0.266265
2	-0.994989	-1.10903	0.569896	-0.972328
3	0.570746	-1.12822	-1.06012	-0.932725
4	0.208718	0.0544614	-0.0599903	-0.422069
5	-0.784397	-0.627216	-0.788469	0.536183
6	0.538507	-0.779124	-0.753261	-0.695215
7	0.142058	0.0745957	-0.0475947	-0.276166
8	-0.741374	-0.469905	-0.670843	0.514057
9	0.514466	-0.628124	-0.660213	-0.558287
10	0.295968	-0.193633	-0.115957	-0.209553
11	0.454064	-0.534966	-0.216659	-0.591519
12	-0.738649	-0.697826	-0.763132	0.537114
13	-0.120026	-0.344465	0.131068	0.157387
14	-0.152537	-0.570076	0.398335	-0.280007
15	-0.150623	-0.289766	-0.174238	0.324368
16	0.283942	-0.224541	0.0167511	-0.355023
17	0.503887	-0.46324	-0.643207	-0.623908
18	0.433634	-0.209532	-0.543913	-0.41706
19	0.142058	0.0745957	-0.0475947	-0.276166
20	-0.741374	-0.469905	-0.670843	0.514057
21	0.514466	-0.628124	-0.660213	-0.558287
22	0.0445943	-0.289431	0.236032	-0.182878
23	-0.149557	0.0409108	-0.4217	0.258601
24	-0.277848	-0.401221	-0.246526	0.399456
25	0.404788	-0.124158	-0.337687	-0.603118
26	0.454685	-0.309094	-0.485365	-0.477317
27	0.49637	-0.493736	-0.559763	-0.572435
28	0.0445943	-0.289431	0.236032	-0.182878
29	-0.149557	0.0409108	-0.4217	0.258601
30	-0.277848	-0.401221	-0.246526	0.399456
31	0.404788	-0.124158	-0.337687	-0.603118
32	0.454685	-0.309094	-0.485365	-0.477317
33	0.49637	-0.493736	-0.559763	-0.572435
34	0.215994	-0.180977	0.00760171	-0.168268
35	-0.171764	-0.160314	-0.417818	0.352804
36	0.0997155	-0.336249	-0.374898	0.269291
37	0.404788	-0.124158	-0.337687	-0.603118
38	0.454685	-0.309094	-0.485365	-0.477317
39	0.49637	-0.493736	-0.559763	-0.572435
40	0.383695	-0.329302	-0.137835	-0.415527
41	0.480829	-0.395051	-0.575806	-0.514241
42	-0.592769	-0.43425	-0.504712	0.486269
43	0.156505	-0.0295129	-0.0806592	-0.0961823
44	-0.0486917	-0.411888	0.31161	-0.174325
45	0.0465271	-0.235116	0.194021	-0.129745
46	0	0	0	0


TF	Unknown
TF Name	Unknown
Gene	CM002888.2_41057985-41058774(-)_1
Motif	CM002888.2_41057985-41058774(-)_1|1|1x0
Family	C2H2 ZF
Species	Unknown
Pos	A	C	G	T
1	0.132666	-0.201475	0.0971031	-0.117273
2	-0.658065	-0.0571441	-0.414714	0.401175
3	-1.12373	-1.08995	0.57524	-1.08068
4	-0.631865	-0.259687	0.469492	-0.570436
5	-0.56633	-0.0841556	-0.338729	0.388508
6	-0.21043	-0.532084	0.326326	-0.0130694
7	-0.143678	-0.431169	0.115466	0.2059
8	0.303603	0.0363111	-0.206244	-0.554459
9	-0.641076	0.535487	-0.733651	-0.808817
10	-0.143678	-0.431169	0.115466	0.2059
11	0.303603	0.0363111	-0.206244	-0.554459
12	-0.641076	0.535487	-0.733651	-0.808817
13	-0.631865	-0.259687	0.469492	-0.570436
14	-0.56633	-0.0841556	-0.338729	0.388508
15	-0.21043	-0.532084	0.326326	-0.0130694
16	0.394662	-0.294852	-0.198582	-0.421805
17	-0.00290263	0.0904977	-0.0476188	-0.0560948
18	-0.26878	-0.0811486	-0.210672	0.304544
19	0.217495	-0.00780369	-0.102799	-0.237665
20	-0.0942362	-0.757616	0.422282	-0.424581
21	0.0919489	-0.315015	0.183339	-0.122168
22	0	0	0	0


TF	Unknown
TF Name	Unknown
Gene	CM002888.2_41087620-41088496(+)_1
Motif	CM002888.2_41087620-41088496(+)_1|1|1x0
Family	C2H2 ZF
Species	Unknown
Pos	A	C	G	T
1	0.307278	-0.389581	0.0881614	-0.470862
2	-0.274058	-0.180068	-0.217907	0.342798
3	-0.302464	-0.687482	-0.401253	0.462297
4	0.221292	-0.0374741	0.00253774	-0.384811
5	-0.275954	-0.00827933	-0.488162	0.335297
6	-0.653879	-0.930797	-0.88199	0.547728
7	0.30554	0.0521231	-0.316819	-0.432435
8	0.461931	-0.453521	-0.385172	-0.469499
9	0.452306	-0.561237	-0.432692	-0.281721
10	0.30658	0.0867544	-0.426173	-0.422114
11	0.5704	-0.997129	-0.980938	-1.11876
12	0.557241	-0.843042	-0.903299	-0.907494
13	0.333129	-0.0957166	-0.286091	-0.27829
14	0.570242	-1.01044	-0.956231	-1.12873
15	-0.225805	-0.343711	-0.299839	0.38932
16	0.326002	-0.112739	-0.29775	-0.217189
17	0.542589	-0.984379	-0.582235	-0.833991
18	-0.148286	-0.229586	-0.437354	0.368204
19	0	0	0	0


TF	Unknown
TF Name	Unknown
Gene	CM002888.2_41087620-41088496(+)_1
Motif	CM002888.2_41087620-41088496(+)_1|2|1x0
Family	C2H2 ZF
Species	Unknown
Pos	A	C	G	T
1	0.200851	-0.636312	0.241656	-0.359999
2	-0.149267	-0.0855017	-0.758077	0.360785
3	-1.16876	-0.40669	-0.823734	0.530214
4	0.280811	-0.306998	-0.0143222	-0.200493
5	-0.0856948	-0.0387784	-0.523019	0.293272
6	-0.499041	-0.349423	0.428825	-0.25843
7	0	0	0	0


TF	Unknown
TF Name	Unknown
Gene	CM002888.2_41145451-41146864(-)_1
Motif	CM002888.2_41145451-41146864(-)_1|1|1x0
Family	C2H2 ZF
Species	Unknown
Pos	A	C	G	T
1	-0.454089	-0.848253	0.519883	-0.707153
2	-0.0597796	-0.256227	-0.369535	0.331877
3	0.516373	-0.622916	-0.696616	-0.557732
4	0.302914	0.0252738	-0.196101	-0.530566
5	-0.833998	-0.632608	-0.8989	0.543349
6	0.57185	-1.12712	-1.03595	-0.990937
7	0.338347	-0.0611297	-0.38502	-0.26779
8	0.373585	-0.359899	-0.208889	-0.235412
9	-0.849086	-0.930701	0.558939	-0.923611
10	0.214125	0.156121	-0.425395	-0.255998
11	-0.536184	-0.0173386	-0.35839	0.363622
12	-0.967318	-1.07593	0.568407	-0.972753
13	-0.0714774	-0.139511	-0.0808083	0.20311
14	-0.103232	-0.626604	0.411742	-0.403872
15	0.0797385	-0.0337394	-0.175236	0.0810685
16	0.0520924	-0.0523384	-0.188691	0.126616
17	-0.355373	0.00946619	-0.0253146	0.202323
18	-0.0355497	-0.349666	0.143972	0.0928968
19	0.363295	0.0283547	-0.477832	-0.535468
20	0.50018	-0.586597	-0.476166	-0.613885
21	0.524517	-0.605203	-0.743247	-0.647317
22	-0.454089	-0.848253	0.519883	-0.707153
23	-0.0597796	-0.256227	-0.369535	0.331877
24	0.516373	-0.622916	-0.696616	-0.557732
25	0.276182	0.0305013	-0.174049	-0.433383
26	-0.416167	-0.0914374	-0.586075	0.406016
27	0.555777	-0.901236	-0.914498	-0.80393
28	0.0465093	0.059083	-0.0286001	-0.0942233
29	0.165679	0.0286532	-0.0966904	-0.175921
30	-0.260795	-0.119452	0.0570377	0.190774
31	-0.0519715	-0.411322	-0.0893441	0.28123
32	-0.175503	-0.187457	0.365355	-0.439262
33	-0.0178319	0.216803	-0.263092	-0.0720299
34	0.286803	0.0822399	-0.30211	-0.447066
35	-0.71087	-0.372391	-0.743195	0.505222
36	0.565137	-1.02303	-1.00631	-0.877376
37	-0.197653	-0.392958	0.16332	0.177386
38	-0.0489044	-0.0244612	0.211033	-0.271166
39	0.289229	0.200324	-0.624212	-0.638325
40	0.177559	-0.105171	-0.0686779	-0.0673935
41	-0.195952	-0.143521	-0.0358325	0.236473
42	-0.0306838	-0.372869	0.261454	-0.0869065
43	0.118519	-0.235899	-0.176892	0.158331
44	-0.585082	0.472667	-0.510698	-0.335251
45	-0.638953	-0.702432	0.499976	-0.387379
46	0	0	0	0


TF	Unknown
TF Name	Unknown
Gene	CM002888.2_41165015-41166284(+)_1
Motif	CM002888.2_41165015-41166284(+)_1|1|1x0
Family	C2H2 ZF
Species	Unknown
Pos	A	C	G	T
1	0.143332	-0.0773939	0.0619925	-0.208463
2	-0.190939	0.278214	-0.382907	0.018705
3	-0.446026	-0.150341	-0.271584	0.380113
4	0.4469	-0.359946	-0.279697	-0.619932
5	-0.554298	-0.0201619	-0.768445	0.414282
6	0.555167	-0.915104	-0.899262	-0.791272
7	0.131532	-0.281188	0.0387432	0.0126622
8	-0.463157	0.400233	-0.261471	-0.225589
9	0.310979	-0.418362	-0.274118	0.0170612
10	0.317021	-0.0977226	-0.0503646	-0.627125
11	-0.527356	-0.0646025	-0.793901	0.428226
12	0.524343	-0.700544	-0.660233	-0.624391
13	0.290022	0.0874114	-0.385348	-0.381607
14	0.560344	-0.884429	-0.869506	-0.996537
15	0.544796	-0.745828	-0.801367	-0.805233
16	0.328872	-0.0290513	-0.20964	-0.50144
17	0.572032	-1.0835	-0.978501	-1.09887
18	-0.95572	-1.06835	-1.12735	0.571621
19	0.253601	-0.228014	-0.0715896	-0.115011
20	-0.219102	-0.16231	0.0469428	0.202457
21	-0.416472	-0.67502	-0.397318	0.477815
22	0.288982	-0.00464518	-0.299543	-0.248994
23	0.508617	-0.677616	-0.424537	-0.725767
24	0.549822	-0.833498	-0.803275	-0.825955
25	0.276351	-0.337696	0.0624448	-0.304232
26	-0.371718	-0.105939	-0.139928	0.315342
27	-0.629872	-0.668052	-0.204148	0.466243
28	0	0	0	0


TF	Unknown
TF Name	Unknown
Gene	CM002888.2_41165015-41166284(+)_1
Motif	CM002888.2_41165015-41166284(+)_1|2|1x0
Family	C2H2 ZF
Species	Unknown
Pos	A	C	G	T
1	0.311791	-0.322276	-0.0875776	-0.182884
2	-0.430266	-0.0242405	-0.632719	0.38917
3	-1.22052	-0.098414	-0.874931	0.478452
4	0	0	0	0


TF	Unknown
TF Name	Unknown
Gene	CM002888.2_41182149-41183295(-)_1
Motif	CM002888.2_41182149-41183295(-)_1|1|1x0
Family	C2H2 ZF
Species	Unknown
Pos	A	C	G	T
1	0.106547	-0.0438229	-0.0328183	-0.0502607
2	-0.20436	-0.0410067	-0.337572	0.302287
3	-0.533507	-0.144712	-0.415758	0.416093
4	0.206233	-0.197888	0.00332763	-0.124665
5	-0.0413423	-0.00908713	-0.342004	0.219198
6	-0.305086	-0.202223	0.332825	-0.139665
7	-0.0522986	-0.192961	-0.17295	0.255437
8	-0.193052	0.16061	-0.204747	0.109679
9	-0.549734	-0.688258	-0.718503	0.521372
10	0.0857296	0.0580439	-0.113735	-0.0608922
11	-0.555368	-0.269041	-0.356516	0.438285
12	-0.853965	-0.861595	0.532589	-0.503356
13	0.0857296	0.0580439	-0.113735	-0.0608922
14	-0.555368	-0.269041	-0.356516	0.438285
15	-0.853965	-0.861595	0.532589	-0.503356
16	0.279192	0.00951357	-0.192147	-0.363048
17	0.528917	-0.745508	-0.598751	-0.724896
18	-0.869184	-0.77236	-0.880882	0.551985
19	0.247621	0.0211622	-0.315375	-0.156302
20	0.505643	-0.779319	-0.390671	-0.650932
21	-0.173342	-0.0280837	-0.347473	0.288345
22	0.241597	-0.0747966	-0.0318672	-0.314477
23	0.455572	-0.566385	-0.248307	-0.509647
24	-0.246273	-0.322202	0.171616	0.167902
25	0.263748	0.147944	-0.264214	-0.668717
26	-0.588082	0.0860218	-0.794861	0.373353
27	0.574482	-1.06384	-1.07214	-1.12449
28	0.279192	0.00951357	-0.192147	-0.363048
29	0.528917	-0.745508	-0.598751	-0.724896
30	-0.869184	-0.77236	-0.880882	0.551985
31	0.0399376	-0.0397516	-0.0845345	0.0674511
32	-0.210195	-0.265882	0.157742	0.14724
33	-0.282103	-0.393215	0.268868	0.0849735
34	0.133497	0.10974	-0.214423	-0.129418
35	-0.262657	-0.434908	0.41921	-0.336333
36	0.405075	-0.270659	-0.336215	-0.336037
37	0	0	0	0


TF	Unknown
TF Name	Unknown
Gene	CM002888.2_41193848-41195156(-)_1
Motif	CM002888.2_41193848-41195156(-)_1|1|1x0
Family	C2H2 ZF
Species	Unknown
Pos	A	C	G	T
1	0.280157	-0.0428618	-0.322221	-0.14774
2	-0.518564	-0.0279006	-0.503138	0.388328
3	-1.12527	-1.09146	0.573702	-1.01372
4	0.260451	-0.289898	0.0874019	-0.35409
5	-0.201676	-0.127448	-0.157331	0.285489
6	-0.200697	-0.504768	-0.278716	0.403278
7	-0.0384952	-0.185281	0.232739	-0.140786
8	-0.20406	-0.45195	-0.213613	0.382054
9	-0.0676074	-0.0895673	-0.294534	0.260783
10	0.203876	0.0981498	-0.0997917	-0.452699
11	-0.632114	-0.430049	-0.548233	0.493072
12	0.495804	-0.706828	-0.562307	-0.400386
13	0.107714	0.203128	-0.267836	-0.234742
14	-0.485701	-0.110552	-0.348799	0.389167
15	-0.730284	-0.748656	0.531561	-0.629131
16	0.26605	0.0126348	-0.176865	-0.33746
17	0.516785	-0.680786	-0.542879	-0.661416
18	-0.793414	-0.702429	-0.804406	0.542051
19	0.293825	-0.0128642	-0.167603	-0.417635
20	0.552037	-0.86652	-0.77655	-0.879693
21	-0.757216	-0.853721	-0.904278	0.551498
22	0.222513	-0.190163	-0.0561297	-0.0933354
23	-0.183708	-0.135045	0.0442548	0.177508
24	-0.326188	-0.547727	-0.309776	0.440089
25	0.256774	0.0566369	-0.234738	-0.326046
26	0.401387	-0.321596	-0.267617	-0.334216
27	0.39213	-0.408322	-0.306803	-0.187573
28	0.177646	-0.0298396	-0.00806226	-0.23701
29	-0.380166	-0.383573	-0.387928	0.440989
30	-0.35062	-0.692191	-0.487953	0.480824
31	0.222513	-0.190163	-0.0561297	-0.0933354
32	-0.183708	-0.135045	0.0442548	0.177508
33	-0.326188	-0.547727	-0.309776	0.440089
34	0.230982	0.0688581	-0.390258	-0.143295
35	-0.447229	-0.654499	0.50239	-0.616868
36	0.546585	-0.811178	-0.734899	-0.850541
37	0	0	0	0


TF	Unknown
TF Name	Unknown
Gene	CM002888.2_41193848-41195156(-)_1
Motif	CM002888.2_41193848-41195156(-)_1|2|1x0
Family	C2H2 ZF
Species	Unknown
Pos	A	C	G	T
1	0.311791	-0.322276	-0.0875776	-0.182884
2	-0.430266	-0.0242405	-0.632719	0.38917
3	-1.22052	-0.098414	-0.874931	0.478452
4	0	0	0	0


TF	Unknown
TF Name	Unknown
Gene	CM002888.2_41236395-41237136(+)_1
Motif	CM002888.2_41236395-41237136(+)_1|1|1x0
Family	C2H2 ZF
Species	Unknown
Pos	A	C	G	T
1	0.181139	0.0898425	-0.0755174	-0.384842
2	-1.13494	-0.767564	-1.03949	0.564029
3	0.564837	-0.981426	-1.02485	-0.886915
4	-0.0697555	-0.480173	-0.112439	0.310796
5	-0.218512	-0.232165	0.399205	-0.519753
6	-0.0258456	0.242133	-0.305958	-0.0877454
7	0.39308	0.0105418	-0.567578	-0.633404
8	0.527422	-0.713794	-0.587669	-0.744959
9	0.547911	-0.74235	-0.90001	-0.790448
10	0.062709	-0.511619	0.164329	0.0321605
11	-0.398147	-0.408578	0.466551	-0.549744
12	-0.483185	-0.649915	-0.710494	0.512232
13	0.39308	0.0105418	-0.567578	-0.633404
14	0.527422	-0.713794	-0.587669	-0.744959
15	0.547911	-0.74235	-0.90001	-0.790448
16	0.176277	-0.0430586	-0.0370326	-0.170385
17	-0.577153	-0.433073	0.40632	-0.0874479
18	-0.776421	-0.88639	0.551774	-0.853535
19	0	0	0	0


TF	Unknown
TF Name	Unknown
Gene	CM002888.2_41265207-41266950(-)_1
Motif	CM002888.2_41265207-41266950(-)_1|1|1x0
Family	C2H2 ZF
Species	Unknown
Pos	A	C	G	T
1	0.18825	-0.400084	0.237061	-0.477158
2	-0.649773	0.214057	-0.731995	0.290841
3	0.573775	-1.06318	-1.12519	-1.04195
4	0.18825	-0.400084	0.237061	-0.477158
5	-0.649773	0.214057	-0.731995	0.290841
6	0.573775	-1.06318	-1.12519	-1.04195
7	0.240819	0.0757504	-0.271394	-0.273231
8	0.372921	-0.239737	-0.279476	-0.268636
9	0.327396	-0.138077	-0.271157	-0.213556
10	0.18825	-0.400084	0.237061	-0.477158
11	-0.649773	0.214057	-0.731995	0.290841
12	0.573775	-1.06318	-1.12519	-1.04195
13	0.345081	-0.0655798	-0.398539	-0.278026
14	0.380737	-0.373282	-0.218045	-0.24531
15	-0.884813	-0.968713	0.562634	-0.961424
16	0.236599	-0.0485242	-0.158372	-0.163016
17	0.349364	-0.324398	-0.271478	-0.121741
18	-0.755506	-0.806297	0.545517	-0.805458
19	0.344137	-0.255956	-0.171063	-0.250119
20	0.29587	-0.1253	-0.167383	-0.226158
21	-0.0385338	0.19396	-0.118795	-0.118491
22	0.18825	-0.400084	0.237061	-0.477158
23	-0.649773	0.214057	-0.731995	0.290841
24	0.573775	-1.06318	-1.12519	-1.04195
25	0.18825	-0.400084	0.237061	-0.477158
26	-0.649773	0.214057	-0.731995	0.290841
27	0.573775	-1.06318	-1.12519	-1.04195
28	0.18825	-0.400084	0.237061	-0.477158
29	-0.649773	0.214057	-0.731995	0.290841
30	0.573775	-1.06318	-1.12519	-1.04195
31	0.240819	0.0757504	-0.271394	-0.273231
32	0.372921	-0.239737	-0.279476	-0.268636
33	0.327396	-0.138077	-0.271157	-0.213556
34	0.18825	-0.400084	0.237061	-0.477158
35	-0.649773	0.214057	-0.731995	0.290841
36	0.573775	-1.06318	-1.12519	-1.04195
37	0.236712	-0.10626	-0.356545	0.0221579
38	-0.391414	-0.715501	0.48537	-0.463581
39	-0.750632	-1.0551	0.561093	-1.02495
40	0.18825	-0.400084	0.237061	-0.477158
41	-0.649773	0.214057	-0.731995	0.290841
42	0.573775	-1.06318	-1.12519	-1.04195
43	0.18825	-0.400084	0.237061	-0.477158
44	-0.649773	0.214057	-0.731995	0.290841
45	0.573775	-1.06318	-1.12519	-1.04195
46	0.345081	-0.0655798	-0.398539	-0.278026
47	0.380737	-0.373282	-0.218045	-0.24531
48	-0.884813	-0.968713	0.562634	-0.961424
49	0.344137	-0.255956	-0.171063	-0.250119
50	0.29587	-0.1253	-0.167383	-0.226158
51	-0.0385338	0.19396	-0.118795	-0.118491
52	0.18825	-0.400084	0.237061	-0.477158
53	-0.649773	0.214057	-0.731995	0.290841
54	0.573775	-1.06318	-1.12519	-1.04195
55	0.187097	-0.0394895	-0.10179	-0.120699
56	-0.0801952	-0.5226	0.358683	-0.233227
57	0.0486394	-0.294427	0.2283	-0.166075
58	0	0	0	0


TF	Unknown
TF Name	Unknown
Gene	CM002888.2_41395807-41396641(+)_1
Motif	CM002888.2_41395807-41396641(+)_1|1|1x0
Family	C2H2 ZF
Species	Unknown
Pos	A	C	G	T
1	-0.809154	-0.975129	0.563608	-1.10871
2	-0.558166	-0.267495	-0.610662	0.468078
3	0.544673	-0.852536	-0.855311	-0.66725
4	-0.208088	-0.33727	-0.0416505	0.303663
5	-0.482821	0.399863	-0.326384	-0.162238
6	-0.370427	0.217706	-0.0431281	0.00754653
7	0.34564	-0.134474	-0.186601	-0.398806
8	0.530608	-0.806072	-0.527005	-0.814283
9	-0.387884	0.296298	-0.366031	0.072547
10	0.396604	-0.0971923	-0.525817	-0.386979
11	0.503106	-0.764878	-0.316975	-0.792602
12	-0.160261	-0.21595	0.191282	0.0595571
13	0.291828	-0.197592	-0.206314	-0.10479
14	-0.0581413	-0.6145	0.399506	-0.427907
15	0.0824493	-0.134089	-0.201917	0.154848
16	0.050998	-0.0913148	-0.11484	0.113068
17	-0.148156	-0.109405	0.0410535	0.150016
18	0.157938	0.130375	-0.191304	-0.245988
19	0.140654	0.0736856	-0.327712	-0.0166351
20	-0.534332	-0.650256	0.506289	-0.559614
21	0.523003	-0.65458	-0.629159	-0.679201
22	-0.0031171	-0.183822	0.0736563	0.0672256
23	-0.0872452	0.131286	-0.294225	0.120948
24	-1.12222	-1.1222	0.576752	-1.12215
25	0	0	0	0


TF	Unknown
TF Name	Unknown
Gene	CM002888.2_41401120-41402251(+)_1
Motif	CM002888.2_41401120-41402251(+)_1|1|1x0
Family	C2H2 ZF
Species	Unknown
Pos	A	C	G	T
1	0.0814025	-0.40089	0.131701	0.0179917
2	-0.402696	-0.241453	0.420446	-0.400261
3	-0.246638	-0.421496	-0.565275	0.444405
4	-0.173645	-0.350056	0.152407	0.165112
5	-0.0413026	-0.0192241	0.193488	-0.242062
6	0.274486	0.194182	-0.550586	-0.563333
7	-1.01727	-1.12452	0.574446	-1.12354
8	-0.23136	0.153471	-0.323183	0.180123
9	-0.294087	-0.34174	-0.35763	0.414602
10	-0.482908	-0.177415	0.421114	-0.432485
11	-0.443382	-0.0476013	-0.256562	0.340373
12	-0.157948	-0.421971	0.282635	0.00405019
13	0.281455	0.0306747	-0.169284	-0.471392
14	-0.71885	-0.536942	-0.777473	0.52525
15	0.559382	-0.975225	-0.892879	-0.852216
16	0.297728	-0.133829	-0.155841	-0.235184
17	-0.24984	-0.600115	0.462174	-0.540867
18	-0.458219	-0.800699	-0.747473	0.520449
19	0.217475	0.0724362	-0.232584	-0.234198
20	0.339665	-0.198651	-0.233568	-0.224043
21	0.296154	-0.112837	-0.229768	-0.179157
22	0.217475	0.0724362	-0.232584	-0.234198
23	0.339665	-0.198651	-0.233568	-0.224043
24	0.296154	-0.112837	-0.229768	-0.179157
25	0.217475	0.0724362	-0.232584	-0.234198
26	0.339665	-0.198651	-0.233568	-0.224043
27	0.296154	-0.112837	-0.229768	-0.179157
28	0.281455	0.0306747	-0.169284	-0.471392
29	-0.71885	-0.536942	-0.777473	0.52525
30	0.559382	-0.975225	-0.892879	-0.852216
31	0.290712	-0.0277527	-0.158825	-0.381791
32	0.455126	-0.471762	-0.364729	-0.421484
33	-0.596153	-0.509686	-0.672782	0.508515
34	0.109369	-0.201666	0.0906871	-0.0691211
35	-0.0622974	-0.383333	0.290578	-0.114918
36	0.0992424	-0.210094	-0.146682	0.150275
37	0	0	0	0


TF	Unknown
TF Name	Unknown
Gene	CM002888.2_41477555-41478137(+)_1
Motif	CM002888.2_41477555-41478137(+)_1|1|1x0
Family	C2H2 ZF
Species	Unknown
Pos	A	C	G	T
1	0.2444	-0.176415	-0.129046	-0.0781095
2	-0.698593	-0.733515	0.540281	-0.837109
3	0.576009	-1.12296	-1.1165	-1.09115
4	-0.0814602	-0.156432	-0.0917427	0.221131
5	-0.132364	-0.709113	0.435129	-0.463666
6	0.0866084	-0.0384427	-0.19437	0.0880741
7	0.152996	-0.445622	0.209097	-0.221245
8	0.540744	-0.739646	-0.615975	-0.989495
9	-0.394236	0.244792	-0.778139	0.223449
10	0.2444	-0.176415	-0.129046	-0.0781095
11	-0.698593	-0.733515	0.540281	-0.837109
12	0.576009	-1.12296	-1.1165	-1.09115
13	0.123284	-0.130548	-0.0586481	0.0243554
14	-0.24326	-0.498938	0.376682	-0.135913
15	0.0217223	-0.386745	0.064318	0.139451
16	0	0	0	0


TF	Unknown
TF Name	Unknown
Gene	CM002888.2_41516806-41518087(-)_1
Motif	CM002888.2_41516806-41518087(-)_1|1|1x0
Family	C2H2 ZF
Species	Unknown
Pos	A	C	G	T
1	0.292286	-0.0321281	-0.168915	-0.363113
2	-0.242315	-1.19754	0.501434	-0.717989
3	0.109994	-0.476006	0.24159	-0.19832
4	0	0	0	0


TF	Unknown
TF Name	Unknown
Gene	CM002888.2_41516806-41518087(-)_1
Motif	CM002888.2_41516806-41518087(-)_1|2|1x0
Family	C2H2 ZF
Species	Unknown
Pos	A	C	G	T
1	0.355668	-0.190006	-0.21784	-0.318163
2	-0.386404	-0.829302	0.513889	-0.754387
3	-0.678435	-1.11148	-1.04418	0.559024
4	0.25067	-0.0439111	-0.0690728	-0.335185
5	-0.61944	0.118052	-0.493184	0.327609
6	0.546092	-0.870164	-0.731339	-0.787349
7	-0.664965	-0.27869	0.478109	-0.601209
8	-0.593375	-0.0929375	-0.357154	0.397629
9	-0.222246	-0.556084	0.334841	-0.01741
10	0.181139	0.0898425	-0.0755174	-0.384842
11	-1.13494	-0.767564	-1.03949	0.564029
12	0.564837	-0.981426	-1.02485	-0.886915
13	-0.664965	-0.27869	0.478109	-0.601209
14	-0.593375	-0.0929375	-0.357154	0.397629
15	-0.222246	-0.556084	0.334841	-0.01741
16	0.100814	-0.134815	-0.184915	0.131079
17	-0.282998	-0.239656	0.399899	-0.407151
18	0.021891	-0.330386	0.0872268	0.0998686
19	0.345086	-0.263864	-0.274717	-0.148397
20	-0.11894	-0.811178	0.450477	-0.579013
21	0.0954172	-0.174006	-0.2584	0.185498
22	0	0	0	0


TF	Unknown
TF Name	Unknown
Gene	CM002888.2_41516806-41518087(-)_1
Motif	CM002888.2_41516806-41518087(-)_1|3|1x0
Family	C2H2 ZF
Species	Unknown
Pos	A	C	G	T
1	0.368988	-0.179095	-0.116496	-0.62998
2	-0.283629	0.327405	-0.719851	0.0658501
3	-0.775616	-1.00815	-1.13537	0.563599
4	-0.839906	-0.908698	0.559541	-0.978454
5	-0.434575	0.132456	-0.0399129	0.134671
6	-0.139367	-0.194134	-0.145767	0.283322
7	0	0	0	0


TF	Unknown
TF Name	Unknown
Gene	CM002888.2_41533379-41534363(+)_1
Motif	CM002888.2_41533379-41534363(+)_1|1|1x0
Family	C2H2 ZF
Species	Unknown
Pos	A	C	G	T
1	0.201004	-0.134772	-0.0969754	-0.0563323
2	-0.493189	-0.521054	0.495331	-0.603714
3	0.546889	-0.80875	-0.803593	-0.783369
4	-0.788537	-0.949424	0.556492	-0.90886
5	0.550241	-0.821804	-0.774521	-0.882391
6	-0.146769	-0.290512	-0.480085	0.388002
7	0.275913	0.031786	-0.162867	-0.456961
8	-0.691066	-0.513985	-0.748134	0.520028
9	0.555606	-0.938289	-0.858128	-0.818544
10	0.291422	-0.128686	-0.150115	-0.227353
11	-0.23742	-0.578403	0.455704	-0.520726
12	-0.43756	-0.770953	-0.71914	0.515145
13	-0.959348	-1.05952	0.571525	-1.12744
14	0.511867	-0.593519	-0.589164	-0.624108
15	-0.73656	-0.724752	-0.782127	0.539448
16	-0.341999	-0.348779	-0.180797	0.38696
17	-0.775273	0.498551	-0.562958	-0.39048
18	-0.653926	-0.629738	0.480367	-0.283102
19	0.212815	0.0716247	-0.225304	-0.226875
20	0.332891	-0.191144	-0.225135	-0.215863
21	0.289876	-0.108265	-0.222095	-0.172826
22	-0.959348	-1.05952	0.571525	-1.12744
23	0.511867	-0.593519	-0.589164	-0.624108
24	-0.73656	-0.724752	-0.782127	0.539448
25	0.17908	0.162335	-0.497599	-0.143615
26	-0.747673	-0.7912	0.544263	-0.801597
27	0.549972	-0.855863	-0.763951	-0.85224
28	0.107664	-0.203973	-0.152089	0.142671
29	-0.489033	0.44104	-0.423627	-0.269357
30	-0.530749	-0.586565	0.470706	-0.30954
31	0	0	0	0


TF	Unknown
TF Name	Unknown
Gene	CM002888.2_41602871-41603903(-)_1
Motif	CM002888.2_41602871-41603903(-)_1|1|1x0
Family	C2H2 ZF
Species	Unknown
Pos	A	C	G	T
1	0.0568555	-0.0834583	0.0221262	-0.0075811
2	-0.355944	-0.274963	-0.187792	0.376488
3	0.344241	-0.199812	-0.203973	-0.272193
4	0.183445	-0.0685499	-0.252444	0.0258037
5	-0.234938	-0.473057	0.409269	-0.287961
6	-0.455829	-0.679537	0.507946	-0.657383
7	0.220053	-0.0394331	-0.138227	-0.155144
8	-0.0894716	0.0267529	-0.0733475	0.106544
9	-0.499018	-0.558365	0.499722	-0.608466
10	0.220053	-0.0394331	-0.138227	-0.155144
11	-0.0894716	0.0267529	-0.0733475	0.106544
12	-0.499018	-0.558365	0.499722	-0.608466
13	0.0520118	-0.312422	-0.0324662	0.163682
14	-0.374708	0.444963	-0.407002	-0.397512
15	-0.404536	0.420294	-0.390526	-0.246345
16	-0.0795899	-0.72836	0.395465	-0.305619
17	-0.582638	-0.171414	-0.742129	0.459935
18	-1.0675	-1.1252	0.573765	-1.03745
19	0.154502	-0.00709406	-0.290127	0.0319071
20	-0.0650768	0.0407937	0.0107996	0.00667814
21	0.231908	-0.0390182	-0.0960457	-0.237613
22	0.187735	-0.133325	0.0503856	-0.221438
23	-0.38942	-0.290683	-0.314665	0.414217
24	-0.562954	-0.630454	0.509552	-0.585582
25	-0.0526897	0.287849	-0.342671	-0.142816
26	-0.398141	-0.683691	0.492062	-0.540572
27	0.482729	-0.623251	-0.394779	-0.494857
28	0.228337	-0.161833	-0.0119743	-0.189416
29	0.43044	-0.430605	-0.351758	-0.309946
30	-0.121988	0.155235	-0.193374	0.0698758
31	0	0	0	0


TF	Unknown
TF Name	Unknown
Gene	CM002888.2_41700425-41701832(-)_1
Motif	CM002888.2_41700425-41701832(-)_1|1|1x0
Family	C2H2 ZF
Species	Unknown
Pos	A	C	G	T
1	0.240819	0.0757504	-0.271394	-0.273231
2	0.372921	-0.239737	-0.279476	-0.268636
3	0.327396	-0.138077	-0.271157	-0.213556
4	0.236712	-0.10626	-0.356545	0.0221579
5	-0.391414	-0.715501	0.48537	-0.463581
6	-0.750632	-1.0551	0.561093	-1.02495
7	0.242244	0.0543459	-0.0850663	-0.526111
8	-1.04285	-0.851391	-1.04781	0.565732
9	0.56745	-1.03754	-1.00604	-0.935332
10	0.344137	-0.255956	-0.171063	-0.250119
11	0.29587	-0.1253	-0.167383	-0.226158
12	-0.0385338	0.19396	-0.118795	-0.118491
13	0.18825	-0.400084	0.237061	-0.477158
14	-0.649773	0.214057	-0.731995	0.290841
15	0.573775	-1.06318	-1.12519	-1.04195
16	0.18825	-0.400084	0.237061	-0.477158
17	-0.649773	0.214057	-0.731995	0.290841
18	0.573775	-1.06318	-1.12519	-1.04195
19	0.358656	-0.0924885	-0.413986	-0.281886
20	0.0588072	-0.809936	0.392329	-0.634166
21	0.186034	-0.384961	-0.0375	0.0553221
22	0.18825	-0.400084	0.237061	-0.477158
23	-0.649773	0.214057	-0.731995	0.290841
24	0.573775	-1.06318	-1.12519	-1.04195
25	0.18825	-0.400084	0.237061	-0.477158
26	-0.649773	0.214057	-0.731995	0.290841
27	0.573775	-1.06318	-1.12519	-1.04195
28	0.240819	0.0757504	-0.271394	-0.273231
29	0.372921	-0.239737	-0.279476	-0.268636
30	0.327396	-0.138077	-0.271157	-0.213556
31	0.18825	-0.400084	0.237061	-0.477158
32	-0.649773	0.214057	-0.731995	0.290841
33	0.573775	-1.06318	-1.12519	-1.04195
34	0.345081	-0.0655798	-0.398539	-0.278026
35	0.380737	-0.373282	-0.218045	-0.24531
36	-0.884813	-0.968713	0.562634	-0.961424
37	0.165218	-0.0949731	-0.230286	0.0588265
38	-0.690608	-0.78893	0.528817	-0.59464
39	-0.781773	-1.11131	0.563351	-1.00689
40	0.150597	0.0949867	-0.170386	-0.176812
41	-0.160715	-0.287441	0.0368616	0.231681
42	0.417385	-0.436954	-0.293031	-0.291923
43	0.187097	-0.0394895	-0.10179	-0.120699
44	-0.0801952	-0.5226	0.358683	-0.233227
45	0.0486394	-0.294427	0.2283	-0.166075
46	0	0	0	0


TF	Unknown
TF Name	Unknown
Gene	CM002888.2_41720105-41721014(-)_1
Motif	CM002888.2_41720105-41721014(-)_1|1|1x0
Family	C2H2 ZF
Species	Unknown
Pos	A	C	G	T
1	0.316238	-0.0795133	-0.250916	-0.271752
2	0.570306	-1.07383	-0.954221	-1.06277
3	-1.06852	-1.11273	-1.12353	0.575443
4	0.362989	-0.073173	-0.330636	-0.418714
5	0.485294	-0.531244	-0.427092	-0.561132
6	0.46342	-0.429627	-0.4387	-0.447153
7	0	0	0	0


TF	Unknown
TF Name	Unknown
Gene	CM002888.2_41720105-41721014(-)_1
Motif	CM002888.2_41720105-41721014(-)_1|2|1x0
Family	C2H2 ZF
Species	Unknown
Pos	A	C	G	T
1	0.26783	-0.303995	0.0880282	-0.370692
2	-0.211777	-0.134651	-0.165701	0.2944
3	-0.214486	-0.530423	-0.29555	0.413058
4	0.0342983	-0.163153	0.262215	-0.395782
5	-0.0950164	0.219164	-0.470612	0.0798115
6	-0.371507	0.130221	-0.138506	0.175604
7	0.264392	0.0564448	-0.2463	-0.341171
8	0.411396	-0.339801	-0.283716	-0.352913
9	0.402024	-0.429665	-0.324184	-0.200301
10	0.349527	-0.080016	-0.325249	-0.338091
11	0.57106	-0.926994	-1.12791	-1.08212
12	0.55036	-0.785207	-0.86393	-0.829301
13	0	0	0	0


TF	Unknown
TF Name	Unknown
Gene	CM002888.2_41720105-41721014(-)_1
Motif	CM002888.2_41720105-41721014(-)_1|3|1x0
Family	C2H2 ZF
Species	Unknown
Pos	A	C	G	T
1	0.200851	-0.636312	0.241656	-0.359999
2	-0.149267	-0.0855017	-0.758077	0.360785
3	-1.16876	-0.40669	-0.823734	0.530214
4	0.280811	-0.306998	-0.0143222	-0.200493
5	-0.0856948	-0.0387784	-0.523019	0.293272
6	-0.499041	-0.349423	0.428825	-0.25843
7	0	0	0	0


TF	Unknown
TF Name	Unknown
Gene	CM002888.2_41771529-41772726(-)_1
Motif	CM002888.2_41771529-41772726(-)_1|1|1x0
Family	C2H2 ZF
Species	Unknown
Pos	A	C	G	T
1	0.000441949	-0.100305	0.0770181	0.0048254
2	-0.366616	-0.43927	-0.192821	0.409074
3	-0.263232	0.35873	-0.261986	-0.205289
4	-0.0699671	-0.503374	0.246066	0.0305076
5	-0.517315	0.33362	-0.500078	0.0878187
6	-1.10334	-1.12272	0.576252	-1.11594
7	0.103028	-0.0358484	0.0104607	-0.103962
8	0.0422509	-0.197909	-0.116216	0.175687
9	-0.104811	-0.343435	-0.180113	0.322305
10	0.226313	-0.040458	-0.013799	-0.360179
11	-0.436381	0.390204	-0.495545	-0.0662431
12	-0.624558	-0.642371	-0.615033	0.517478
13	0.134533	-0.145733	-0.079164	0.0368606
14	-0.200791	0.324495	-0.185522	-0.216944
15	0.126432	0.0103665	-0.108428	-0.06608
16	0.000965269	-0.0581487	-0.215024	0.180007
17	0.360765	-0.427027	-0.0839497	-0.295187
18	-0.229597	-0.255806	0.293724	-0.0510498
19	0.150684	-0.0445805	-0.0145943	-0.145184
20	0.43324	-0.309435	-0.370474	-0.429711
21	-0.165493	-0.322137	-0.251915	0.358071
22	0.285564	0.0363669	-0.231798	-0.402068
23	0.347778	-0.216056	-0.129741	-0.373768
24	0.355377	-0.398165	-0.248635	-0.1138
25	0.155463	0.0969073	-0.153395	-0.209605
26	0.445177	-0.482082	-0.273051	-0.456031
27	0.328076	-0.340603	-0.122287	-0.180164
28	0.135981	-0.0753579	-0.0579042	-0.0378909
29	-0.138802	-0.383407	0.38154	-0.344286
30	-0.195398	-0.37394	-0.433989	0.410179
31	0.222751	-0.0673645	-0.157749	-0.108953
32	-0.212215	-0.252804	-0.28418	0.363243
33	0.384176	-0.475834	-0.250763	-0.166017
34	0.0899587	0.058625	-0.0222764	-0.170488
35	-0.277448	-0.333369	0.336958	-0.0780605
36	0.329101	-0.171243	-0.219824	-0.229513
37	0	0	0	0


TF	Unknown
TF Name	Unknown
Gene	CM002888.2_41797918-41798887(+)_1
Motif	CM002888.2_41797918-41798887(+)_1|1|1x0
Family	C2H2 ZF
Species	Unknown
Pos	A	C	G	T
1	-0.18495	-0.625906	-0.147884	0.379985
2	-0.517214	-0.65983	0.518048	-0.742949
3	0.131432	0.184622	-0.41419	-0.135778
4	0.0620924	-0.122344	-0.152832	0.142535
5	-0.198382	-0.14816	0.0468331	0.188047
6	0.191569	0.155847	-0.261047	-0.331918
7	0.0666632	-0.141245	-0.446286	0.243998
8	-0.634519	-0.494198	0.486234	-0.415769
9	-1.05408	-1.12433	0.57464	-1.08966
10	0.167766	-0.0920861	-0.0669	-0.0643362
11	-0.481928	-0.38178	0.394851	-0.111882
12	0.154796	-0.161328	-0.135315	0.0606088
13	0	0	0	0


TF	Unknown
TF Name	Unknown
Gene	CM002888.2_41797918-41798887(+)_1
Motif	CM002888.2_41797918-41798887(+)_1|2|1x0
Family	C2H2 ZF
Species	Unknown
Pos	A	C	G	T
1	-0.155229	-0.55361	-0.121742	0.35516
2	-0.438722	-0.567568	0.496584	-0.642661
3	0.123207	0.171261	-0.369734	-0.118203
4	-0.504189	-0.697676	0.510145	-0.603466
5	-0.943624	0.566999	-1.13197	-0.911602
6	-0.48486	0.435435	-0.353359	-0.297672
7	0.291291	0.0272426	-0.1926	-0.471324
8	-0.460153	-0.111145	-0.642763	0.4235
9	0.565422	-1.00052	-1.01478	-0.895941
10	0	0	0	0


TF	Unknown
TF Name	Unknown
Gene	CM002888.2_41797918-41798887(+)_1
Motif	CM002888.2_41797918-41798887(+)_1|3|1x0
Family	C2H2 ZF
Species	Unknown
Pos	A	C	G	T
1	0.304326	0.0237329	-0.209885	-0.506073
2	-0.501013	-0.130137	-0.695065	0.438008
3	0.572433	-1.09163	-1.10678	-0.980497
4	0.181139	0.0898425	-0.0755174	-0.384842
5	-1.13494	-0.767564	-1.03949	0.564029
6	0.564837	-0.981426	-1.02485	-0.886915
7	0.304326	0.0237329	-0.209885	-0.506073
8	-0.501013	-0.130137	-0.695065	0.438008
9	0.572433	-1.09163	-1.10678	-0.980497
10	0	0	0	0


TF	Unknown
TF Name	Unknown
Gene	CM002888.2_41817391-41818384(-)_1
Motif	CM002888.2_41817391-41818384(-)_1|1|1x0
Family	C2H2 ZF
Species	Unknown
Pos	A	C	G	T
1	0.102454	-0.041848	-0.0312875	-0.048026
2	-0.19334	-0.0365785	-0.321175	0.292861
3	-0.505505	-0.132401	-0.392509	0.405773
4	-0.289248	-0.336683	0.358174	-0.128192
5	0.114115	0.0879319	-0.169735	-0.0976897
6	-0.989251	-0.854689	0.558726	-0.861336
7	0.384201	-0.313789	-0.131744	-0.451012
8	0.0707245	-0.0482996	-0.236284	0.129693
9	-0.200468	-0.610527	-0.441215	0.4413
10	0.106037	-0.16685	-0.136355	0.117903
11	-0.266132	-0.0861575	-0.211829	0.306233
12	-0.517954	-0.593279	-0.593915	0.503347
13	0.0790959	-0.244479	-0.361882	0.254324
14	0.426255	-0.615627	-0.180988	-0.366462
15	-0.740325	-0.508613	0.462956	-0.218659
16	0.345251	-0.0769359	-0.317969	-0.330592
17	0.569117	-0.903282	-1.10076	-1.05575
18	0.547654	-0.76504	-0.842415	-0.808379
19	0.199565	0.00673225	-0.134103	-0.176047
20	0.482381	-0.482201	-0.497499	-0.500406
21	-0.401564	-0.323075	-0.413	0.438021
22	0.301566	-0.0461599	-0.27431	-0.246698
23	0.436798	-0.325128	-0.389912	-0.413941
24	0.264398	-0.318753	0.0780415	-0.314332
25	0.316238	-0.0795133	-0.250916	-0.271752
26	0.570306	-1.07383	-0.954221	-1.06277
27	-1.06852	-1.11273	-1.12353	0.575443
28	0	0	0	0


TF	Unknown
TF Name	Unknown
Gene	CM002888.2_42008627-42009836(-)_1
Motif	CM002888.2_42008627-42009836(-)_1|1|1x0
Family	C2H2 ZF
Species	Unknown
Pos	A	C	G	T
1	0.000687039	-0.0933619	0.0721724	0.00477908
2	-0.332764	-0.400588	-0.170523	0.391358
3	-0.239461	0.341152	-0.238299	-0.185371
4	0.471628	-0.513664	-0.35407	-0.53947
5	-0.546779	0.343791	-0.805682	0.131198
6	-1.05741	-1.12506	0.573909	-1.05326
7	0.119176	-0.121513	0.14414	-0.271894
8	-0.0994776	-0.144932	-0.243533	0.282777
9	-0.185199	-0.382277	-0.124805	0.338904
10	0.137909	-0.135254	0.139756	-0.288836
11	-0.328577	0.185978	-0.425436	0.209711
12	-0.450419	-0.424459	-0.293793	0.441038
13	0.00228083	-0.0692491	-0.10851	0.134562
14	-0.157163	0.155283	0.0260865	-0.0904957
15	-0.37342	-0.17668	0.249977	0.0541598
16	0.0876913	0.025665	-0.119079	-0.0199106
17	0.359095	-0.266419	-0.0999809	-0.422437
18	-0.284058	-0.185112	0.134192	0.165857
19	0.0813289	-0.0486196	-0.000138593	-0.0456215
20	0.438732	-0.424485	-0.309978	-0.41149
21	-0.331864	0.0311414	-0.138753	0.238901
22	0.0598476	0.102122	-0.106779	-0.0941327
23	-0.232527	-0.223021	-0.301836	0.364948
24	0.246394	-0.00930549	-0.17037	-0.23499
25	0.28679	-0.0298643	-0.216782	-0.280727
26	0.404978	-0.333028	-0.257414	-0.354727
27	0.380829	-0.267523	-0.274111	-0.280247
28	0.127517	-0.0697725	-0.0534791	-0.0347963
29	-0.121743	-0.350087	0.364006	-0.313567
30	-0.172864	-0.339536	-0.395593	0.392454
31	0.159914	0.035838	-0.0526576	-0.234323
32	-0.44282	-0.308189	-0.403306	0.439705
33	0.450982	-0.526423	-0.425552	-0.299025
34	0.0846244	0.0553738	-0.0201492	-0.158507
35	-0.253323	-0.305527	0.320237	-0.0671912
36	0.312158	-0.154922	-0.200274	-0.209318
37	0	0	0	0


TF	Unknown
TF Name	Unknown
Gene	CM002888.2_42031240-42032560(-)_1
Motif	CM002888.2_42031240-42032560(-)_1|1|1x0
Family	C2H2 ZF
Species	Unknown
Pos	A	C	G	T
1	0.375977	0.000498659	-0.36553	-0.718641
2	-0.454324	0.206017	-0.730474	0.268506
3	0.572603	-1.05276	-1.04163	-1.08149
4	-0.579038	-0.632978	0.51829	-0.687675
5	-0.333331	0.111287	-0.0238708	0.113023
6	-0.100319	-0.143263	-0.105338	0.231117
7	0.370644	-0.255014	-0.204331	-0.326324
8	0.010704	0.156363	-0.0500298	-0.186772
9	0.407622	-0.263695	-0.28488	-0.420434
10	0.318328	-0.151837	-0.175819	-0.26226
11	-0.293561	-0.675173	0.482151	-0.610624
12	-0.530032	-0.90315	-0.845163	0.53619
13	0.00504885	-0.245064	0.0883773	0.0769525
14	-0.471636	-0.304157	0.254395	0.136609
15	-0.2201	-0.0515946	-0.0113744	0.186234
16	0.299926	-0.0119319	-0.137636	-0.517431
17	-0.365815	0.0754258	-0.320611	0.279134
18	-0.982531	-1.12208	-1.12546	0.573509
19	0.284064	-0.282448	0.0751418	-0.436666
20	-0.277718	-0.205586	-0.147902	0.33004
21	-0.0852008	-0.313369	-0.396632	0.360013
22	0.0568522	-0.417956	-0.0532111	0.202344
23	-0.560336	0.507583	-0.602411	-0.590047
24	-0.588983	0.485657	-0.57073	-0.382882
25	-0.542358	-0.209534	0.44254	-0.487424
26	-0.492746	-0.0615583	-0.289213	0.361125
27	-0.178759	-0.466402	0.301239	-0.00226821
28	-0.0468751	-0.45034	0.180737	0.0904853
29	0.245021	0.0294296	-0.152437	-0.329853
30	-0.422776	-0.131414	-0.334854	0.383958
31	-0.542358	-0.209534	0.44254	-0.487424
32	-0.492746	-0.0615583	-0.289213	0.361125
33	-0.178759	-0.466402	0.301239	-0.00226821
34	0.221819	-0.153965	-0.111665	-0.0661793
35	-0.587043	-0.618228	0.519262	-0.710736
36	0.563181	-0.953986	-0.948215	-0.925582
37	0.197631	-0.00384372	-0.0887943	-0.209399
38	-0.0661692	-0.659402	0.395731	-0.361583
39	0.085776	-0.278155	0.167502	-0.1057
40	0	0	0	0


TF	Unknown
TF Name	Unknown
Gene	CM002888.2_42066532-42067510(-)_1
Motif	CM002888.2_42066532-42067510(-)_1|1|1x0
Family	C2H2 ZF
Species	Unknown
Pos	A	C	G	T
1	0.0442422	-0.0656836	0.00452584	0.00972435
2	-0.0898891	-0.241508	-0.0283363	0.22445
3	-0.372369	0.0987884	-0.15536	0.209799
4	0.282155	-0.437382	0.106449	-0.354551
5	-0.201426	-0.333921	-0.616288	0.425801
6	-1.09839	-1.12296	0.57601	-1.10901
7	0.217327	-0.21712	0.0807213	-0.267794
8	-0.150188	-0.091592	-0.115182	0.234382
9	-0.133604	-0.373639	-0.195193	0.343175
10	0.260834	-0.20595	-0.0378416	-0.195264
11	-0.0556413	0.176219	-0.304846	0.0508379
12	0.0181335	0.0517483	-0.135888	0.0411911
13	0.0667926	-0.189147	0.0465899	0.030835
14	-0.245013	0.023633	-0.0304006	0.15922
15	-0.520576	-0.572286	0.488782	-0.457148
16	-0.0412247	0.178387	-0.0838984	-0.120172
17	0.440449	-0.473546	-0.255996	-0.453204
18	0.463098	-0.428035	-0.474932	-0.412196
19	0.244256	0.00215374	-0.119997	-0.317373
20	0.508863	-0.610951	-0.539928	-0.621349
21	-0.524933	-0.601115	-0.641025	0.508169
22	0.123641	0.0203731	-0.0282918	-0.163876
23	-0.165729	-0.0399004	-0.240902	0.262634
24	0.334521	-0.21978	-0.114136	-0.329835
25	0	0	0	0


TF	Unknown
TF Name	Unknown
Gene	CM002888.2_42089126-42090338(+)_1
Motif	CM002888.2_42089126-42090338(+)_1|1|1x0
Family	C2H2 ZF
Species	Unknown
Pos	A	C	G	T
1	0.26357	-0.0976257	-0.0213918	-0.382309
2	-0.378979	0.260561	-0.506073	0.160846
3	-0.882526	-0.942316	-0.814932	0.556496
4	0.417648	-0.300684	-0.229238	-0.532148
5	-0.474106	0.00143261	-0.664761	0.388217
6	0.536447	-0.772529	-0.758425	-0.662281
7	0.119241	-0.248202	0.0366314	0.0134116
8	-0.398372	0.370301	-0.218811	-0.186866
9	0.285459	-0.36387	-0.23545	0.0237853
10	0.253606	0.0394922	-0.134134	-0.423185
11	-0.254633	0.101892	-0.505018	0.271054
12	0.502454	-0.530671	-0.605489	-0.557359
13	0.349527	-0.080016	-0.325249	-0.338091
14	0.57106	-0.926994	-1.12791	-1.08212
15	0.55036	-0.785207	-0.86393	-0.829301
16	0.302341	-0.0163163	-0.177093	-0.436882
17	0.557613	-0.916302	-0.82282	-0.929988
18	-0.80268	-0.902952	-0.955481	0.557104
19	0.229936	-0.198843	-0.0595797	-0.0982373
20	-0.191858	-0.141296	0.0450008	0.183454
21	-0.346498	-0.576682	-0.329445	0.449682
22	0.263816	0.00240114	-0.260145	-0.215142
23	0.483085	-0.573013	-0.347698	-0.615881
24	0.529927	-0.701638	-0.67473	-0.694921
25	0.253139	-0.293544	0.0626995	-0.263751
26	-0.323369	-0.0867476	-0.117008	0.288318
27	-0.537114	-0.571105	-0.158094	0.438753
28	0	0	0	0


TF	Unknown
TF Name	Unknown
Gene	CM002888.2_42089126-42090338(+)_1
Motif	CM002888.2_42089126-42090338(+)_1|2|1x0
Family	C2H2 ZF
Species	Unknown
Pos	A	C	G	T
1	0.0166722	0.0687323	-0.135389	0.0241669
2	-0.553111	-0.425775	-0.259439	0.446344
3	-1.14168	-0.664625	0.55729	-0.98639
4	0	0	0	0


TF	Unknown
TF Name	Unknown
Gene	CM002888.2_42160527-42161346(-)_1
Motif	CM002888.2_42160527-42161346(-)_1|1|1x0
Family	C2H2 ZF
Species	Unknown
Pos	A	C	G	T
1	-0.773645	-1.01354	0.562339	-1.0743
2	0.569246	-0.959544	-0.970016	-1.12972
3	-0.501989	0.429173	-0.540559	-0.148271
4	0.104584	-0.0538228	-0.0351026	-0.0353051
5	-0.603914	-0.317203	-0.383276	0.455698
6	-0.94309	-0.81773	0.550255	-0.736059
7	0.0335354	-0.273318	-0.0228555	0.157772
8	-0.211097	-0.0189316	-0.0273916	0.172818
9	-0.426534	-0.331477	0.384262	-0.132622
10	0	0	0	0


TF	Unknown
TF Name	Unknown
Gene	CM002888.2_42160527-42161346(-)_1
Motif	CM002888.2_42160527-42161346(-)_1|2|1x0
Family	C2H2 ZF
Species	Unknown
Pos	A	C	G	T
1	0.0173436	-0.0753462	-0.0363086	0.0787236
2	-0.357912	-0.0302765	-0.171706	0.29121
3	-0.502574	-0.376972	0.448542	-0.340164
4	-0.773645	-1.01354	0.562339	-1.0743
5	0.569246	-0.959544	-0.970016	-1.12972
6	-0.501989	0.429173	-0.540559	-0.148271
7	0.104584	-0.0538228	-0.0351026	-0.0353051
8	-0.603914	-0.317203	-0.383276	0.455698
9	-0.94309	-0.81773	0.550255	-0.736059
10	0.00591724	-0.222892	0.0821482	0.0716965
11	-0.424856	-0.271641	0.239336	0.131582
12	-0.199472	-0.0453188	-0.00852431	0.172253
13	0	0	0	0


TF	Unknown
TF Name	Unknown
Gene	CM002888.2_42192040-42193701(+)_1
Motif	CM002888.2_42192040-42193701(+)_1|1|1x0
Family	C2H2 ZF
Species	Unknown
Pos	A	C	G	T
1	0.163738	0.0834329	-0.0620194	-0.334104
2	-0.94863	-0.625481	-0.864672	0.545803
3	0.546508	-0.813602	-0.851799	-0.73047
4	0.186097	-0.388851	0.233798	-0.464172
5	-0.631414	0.212762	-0.711766	0.287799
6	0.571314	-1.0284	-1.089	-1.00765
7	0.114198	0.103168	-0.456506	0.0340503
8	-0.924228	-1.08582	0.569416	-1.053
9	0.570733	-1.04121	-1.0036	-1.05427
10	0.186097	-0.388851	0.233798	-0.464172
11	-0.631414	0.212762	-0.711766	0.287799
12	0.571314	-1.0284	-1.089	-1.00765
13	0.0158484	-0.369334	-0.0387254	0.209758
14	0.0228071	-0.0335537	0.119445	-0.152514
15	0.382787	-0.0309396	-0.437785	-0.538273
16	0.107557	-0.274437	0.102844	-0.0361148
17	-0.564277	-0.699605	0.510652	-0.542461
18	-0.931377	-1.12848	0.57049	-1.05089
19	0.122818	-0.182229	0.0903512	-0.105359
20	-0.587516	-0.0389191	-0.365354	0.379493
21	-0.986038	-0.955197	0.564999	-0.946732
22	0.054733	-0.101019	-0.126766	0.122665
23	-0.163869	-0.121457	0.0432096	0.162462
24	0.169253	0.139087	-0.212971	-0.272819
25	0.376002	-0.262718	-0.210978	-0.335517
26	0.0105599	0.15926	-0.0514419	-0.191039
27	0.412988	-0.272345	-0.293972	-0.432356
28	0.122818	-0.182229	0.0903512	-0.105359
29	-0.587516	-0.0389191	-0.365354	0.379493
30	-0.986038	-0.955197	0.564999	-0.946732
31	-0.208152	-0.103027	-0.48116	0.354438
32	-0.285365	0.219011	-0.10537	0.017557
33	-0.735395	-0.483851	0.508926	-0.585125
34	0	0	0	0


TF	Unknown
TF Name	Unknown
Gene	CM002888.2_42288932-42289835(-)_1
Motif	CM002888.2_42288932-42289835(-)_1|1|1x0
Family	C2H2 ZF
Species	Unknown
Pos	A	C	G	T
1	-0.910759	-0.5204	-0.102111	0.444824
2	-0.391472	-0.19126	0.387226	-0.291463
3	-0.0938636	-0.0826972	0.232614	-0.180944
4	0.155358	-0.0508611	0.056976	-0.267401
5	0.460331	-0.554685	-0.360689	-0.398883
6	-0.290011	0.221959	-0.283942	0.113943
7	0.223664	0.07344	-0.242487	-0.244159
8	0.348598	-0.208966	-0.245132	-0.235266
9	0.304475	-0.11914	-0.240253	-0.187832
10	0.307435	-0.307643	0.0584112	-0.476413
11	0.464506	-0.400281	-0.423759	-0.507066
12	-0.103663	0.137281	-0.092314	0.0137067
13	0.371782	-0.00591595	-0.568101	-0.40968
14	-0.0872354	-0.793845	0.453623	-0.746573
15	0.57363	-1.12534	-1.03711	-1.06186
16	0.186428	0.168611	-0.533548	-0.156915
17	-0.820644	-0.866956	0.553955	-0.878018
18	0.559035	-0.936751	-0.838957	-0.932895
19	0.29628	-0.202541	-0.21143	-0.107956
20	-0.0623918	-0.629437	0.404046	-0.439259
21	0.0835657	-0.137132	-0.206263	0.157355
22	0.142811	0.0745561	-0.334552	-0.0174994
23	-0.550284	-0.668436	0.510324	-0.576052
24	0.526683	-0.673519	-0.64761	-0.698613
25	0.171898	-0.0343123	-0.0910105	-0.108219
26	-0.0635073	-0.466129	0.335905	-0.202778
27	0.0479217	-0.264295	0.211427	-0.147484
28	0	0	0	0


TF	Unknown
TF Name	Unknown
Gene	CM002888.2_42300445-42302059(+)_1
Motif	CM002888.2_42300445-42302059(+)_1|1|1x0
Family	C2H2 ZF
Species	Unknown
Pos	A	C	G	T
1	-0.756479	-0.987526	0.562164	-1.13681
2	0.556585	-0.860978	-0.897567	-0.875069
3	0.518671	-0.608196	-0.783284	-0.541198
4	0.110232	0.0116813	0.0211316	-0.197952
5	-0.379631	0.190288	-0.327655	0.193866
6	-0.0960856	-0.0485362	0.127129	-0.0158579
7	0.00287411	-0.130946	-0.199203	0.209929
8	-0.159967	-0.147876	0.0441669	0.173085
9	-0.796946	-0.441261	0.508088	-0.590672
10	-0.436079	-0.821078	0.515249	-0.683259
11	-0.0563403	-0.24822	-0.358894	0.32621
12	0.511529	-0.601272	-0.673258	-0.537603
13	0.271343	0.0313745	-0.16842	-0.421725
14	-0.402798	-0.0856175	-0.568754	0.40027
15	0.552315	-0.870822	-0.883776	-0.775779
16	0.224533	0.0339262	-0.191403	-0.22317
17	-0.598619	-0.257459	-0.496803	0.458892
18	-0.874735	-1.01686	0.561765	-0.903757
19	-0.0239028	0.0553511	-0.1947	0.106842
20	-0.504716	-0.505465	0.465542	-0.343091
21	-0.508052	-0.811208	0.524729	-0.726856
22	-0.293228	-0.295388	-0.0722851	0.329952
23	-0.670601	0.401115	-0.149533	-0.252242
24	-0.141416	0.0710796	0.195106	-0.273301
25	-0.436079	-0.821078	0.515249	-0.683259
26	-0.0563403	-0.24822	-0.358894	0.32621
27	0.511529	-0.601272	-0.673258	-0.537603
28	0.271343	0.0313745	-0.16842	-0.421725
29	-0.402798	-0.0856175	-0.568754	0.40027
30	0.552315	-0.870822	-0.883776	-0.775779
31	0.152206	0.0290617	-0.0824038	-0.165014
32	0.123904	0.0800046	-0.122147	-0.147078
33	0.271192	-0.22033	0.0264637	-0.32988
34	-0.0980251	-0.305672	-0.117122	0.28864
35	0.206262	0.0924753	-0.117029	-0.407818
36	-0.27618	0.42533	-0.395926	-0.391526
37	0.282095	0.0822882	-0.293125	-0.434711
38	-0.68756	-0.35695	-0.719134	0.500258
39	0.562139	-0.989107	-0.972777	-0.846836
40	0.0254847	-0.352084	0.125634	0.0642884
41	-0.539753	0.185074	-0.319401	0.230651
42	-0.789051	-0.785732	-0.993885	0.552943
43	0.173818	-0.102338	-0.0666936	-0.0654391
44	-0.190564	-0.139352	-0.0341671	0.231807
45	-0.0287218	-0.362952	0.256624	-0.0836372
46	0.116496	-0.229681	-0.172046	0.155383
47	-0.566125	0.46703	-0.493471	-0.322103
48	-0.617608	-0.67961	0.494842	-0.371882
49	0	0	0	0


TF	Unknown
TF Name	Unknown
Gene	CM002888.2_42480668-42481502(-)_1
Motif	CM002888.2_42480668-42481502(-)_1|1|1x0
Family	C2H2 ZF
Species	Unknown
Pos	A	C	G	T
1	0.201004	-0.134772	-0.0969754	-0.0563323
2	-0.493189	-0.521054	0.495331	-0.603714
3	0.546889	-0.80875	-0.803593	-0.783369
4	-0.788537	-0.949424	0.556492	-0.90886
5	0.550241	-0.821804	-0.774521	-0.882391
6	-0.146769	-0.290512	-0.480085	0.388002
7	0.291422	-0.128686	-0.150115	-0.227353
8	-0.23742	-0.578403	0.455704	-0.520726
9	-0.43756	-0.770953	-0.71914	0.515145
10	-0.341999	-0.348779	-0.180797	0.38696
11	-0.775273	0.498551	-0.562958	-0.39048
12	-0.653926	-0.629738	0.480367	-0.283102
13	0.212815	0.0716247	-0.225304	-0.226875
14	0.332891	-0.191144	-0.225135	-0.215863
15	0.289876	-0.108265	-0.222095	-0.172826
16	-0.959348	-1.05952	0.571525	-1.12744
17	0.511867	-0.593519	-0.589164	-0.624108
18	-0.73656	-0.724752	-0.782127	0.539448
19	0.17908	0.162335	-0.497599	-0.143615
20	-0.747673	-0.7912	0.544263	-0.801597
21	0.549972	-0.855863	-0.763951	-0.85224
22	0.107664	-0.203973	-0.152089	0.142671
23	-0.489033	0.44104	-0.423627	-0.269357
24	-0.530749	-0.586565	0.470706	-0.30954
25	0	0	0	0


TF	Unknown
TF Name	Unknown
Gene	CM002888.2_42540829-42541669(-)_1
Motif	CM002888.2_42540829-42541669(-)_1|1|1x0
Family	C2H2 ZF
Species	Unknown
Pos	A	C	G	T
1	0.201694	0.181457	-0.616081	-0.188287
2	-0.990839	-1.04344	0.570483	-1.05601
3	0.57429	-1.12468	-1.0136	-1.1203
4	0	0	0	0


TF	Unknown
TF Name	Unknown
Gene	CM002888.2_42540829-42541669(-)_1
Motif	CM002888.2_42540829-42541669(-)_1|2|1x0
Family	C2H2 ZF
Species	Unknown
Pos	A	C	G	T
1	-0.910759	-0.5204	-0.102111	0.444824
2	-0.391472	-0.19126	0.387226	-0.291463
3	-0.0938636	-0.0826972	0.232614	-0.180944
4	0.155358	-0.0508611	0.056976	-0.267401
5	0.460331	-0.554685	-0.360689	-0.398883
6	-0.290011	0.221959	-0.283942	0.113943
7	0.223664	0.07344	-0.242487	-0.244159
8	0.348598	-0.208966	-0.245132	-0.235266
9	0.304475	-0.11914	-0.240253	-0.187832
10	0.307435	-0.307643	0.0584112	-0.476413
11	0.464506	-0.400281	-0.423759	-0.507066
12	-0.103663	0.137281	-0.092314	0.0137067
13	0.371782	-0.00591595	-0.568101	-0.40968
14	-0.0872354	-0.793845	0.453623	-0.746573
15	0.57363	-1.12534	-1.03711	-1.06186
16	0.186428	0.168611	-0.533548	-0.156915
17	-0.820644	-0.866956	0.553955	-0.878018
18	0.559035	-0.936751	-0.838957	-0.932895
19	0.29628	-0.202541	-0.21143	-0.107956
20	-0.0623918	-0.629437	0.404046	-0.439259
21	0.0835657	-0.137132	-0.206263	0.157355
22	0	0	0	0


TF	Unknown
TF Name	Unknown
Gene	CM002888.2_42562930-42564208(+)_1
Motif	CM002888.2_42562930-42564208(+)_1|1|1x0
Family	C2H2 ZF
Species	Unknown
Pos	A	C	G	T
1	0.015113	0.0600467	-0.116133	0.0215818
2	-0.453664	-0.343759	-0.200192	0.408976
3	-0.932102	-0.520351	0.534297	-0.79807
4	0.0326752	-0.250366	0.0273318	0.112282
5	-0.471495	0.0416781	-0.348549	0.324986
6	-1.12841	-0.980467	0.570563	-0.996434
7	0.265064	-0.298648	0.0878133	-0.364399
8	-0.20794	-0.131909	-0.162518	0.291054
9	-0.209229	-0.520683	-0.289143	0.409411
10	0.295325	-0.0757535	-0.103285	-0.40031
11	-0.391174	0.377215	-0.517152	-0.0427577
12	-0.559306	-0.575813	-0.657441	0.510343
13	-0.00245116	-0.101272	-0.155512	0.180299
14	-0.225911	0.205741	0.0272532	-0.133808
15	-0.545051	-0.27325	0.316188	0.0456614
16	-0.219439	-0.240709	-0.00680937	0.264278
17	0.424618	-0.586114	-0.157052	-0.413724
18	-0.272484	-0.288342	0.372255	-0.225648
19	0.124424	-0.0460489	-0.0518105	-0.0548726
20	0.494935	-0.582114	-0.444456	-0.596419
21	-0.581404	-0.0452654	-0.178759	0.337303
22	0.209758	0.0383427	-0.0839162	-0.334892
23	-0.704045	-0.518048	-0.649455	0.515187
24	0.523541	-0.82677	-0.687414	-0.512615
25	0.287827	-0.0314956	-0.403428	-0.133793
26	-0.555662	-0.605317	0.507865	-0.595828
27	0.540438	-0.761081	-0.733256	-0.767087
28	0.241719	0.0100049	-0.184511	-0.237971
29	0.471849	-0.528423	-0.442984	-0.420887
30	0.45265	-0.46697	-0.438015	-0.338748
31	0.271075	0.0115066	-0.182594	-0.347089
32	0.521576	-0.705073	-0.563818	-0.685233
33	-0.821883	-0.728688	-0.833142	0.54601
34	0.189202	0.065734	-0.108277	-0.29134
35	-0.347368	-0.21151	-0.282536	0.382808
36	0.460113	-0.569043	-0.408717	-0.341727
37	0.363728	-0.0737373	-0.331969	-0.42031
38	0.485985	-0.53359	-0.429127	-0.563568
39	0.464155	-0.431561	-0.440661	-0.449139
40	0	0	0	0


TF	Unknown
TF Name	Unknown
Gene	CM002888.2_42782017-42783028(-)_1
Motif	CM002888.2_42782017-42783028(-)_1|1|1x0
Family	C2H2 ZF
Species	Unknown
Pos	A	C	G	T
1	-0.910759	-0.5204	-0.102111	0.444824
2	-0.391472	-0.19126	0.387226	-0.291463
3	-0.0938636	-0.0826972	0.232614	-0.180944
4	0.155358	-0.0508611	0.056976	-0.267401
5	0.460331	-0.554685	-0.360689	-0.398883
6	-0.290011	0.221959	-0.283942	0.113943
7	0.223664	0.07344	-0.242487	-0.244159
8	0.348598	-0.208966	-0.245132	-0.235266
9	0.304475	-0.11914	-0.240253	-0.187832
10	0.307435	-0.307643	0.0584112	-0.476413
11	0.464506	-0.400281	-0.423759	-0.507066
12	-0.103663	0.137281	-0.092314	0.0137067
13	0.371782	-0.00591595	-0.568101	-0.40968
14	-0.0872354	-0.793845	0.453623	-0.746573
15	0.57363	-1.12534	-1.03711	-1.06186
16	0.186428	0.168611	-0.533548	-0.156915
17	-0.820644	-0.866956	0.553955	-0.878018
18	0.559035	-0.936751	-0.838957	-0.932895
19	0.29628	-0.202541	-0.21143	-0.107956
20	-0.0623918	-0.629437	0.404046	-0.439259
21	0.0835657	-0.137132	-0.206263	0.157355
22	0.142811	0.0745561	-0.334552	-0.0174994
23	-0.550284	-0.668436	0.510324	-0.576052
24	0.526683	-0.673519	-0.64761	-0.698613
25	0.186428	0.168611	-0.533548	-0.156915
26	-0.820644	-0.866956	0.553955	-0.878018
27	0.559035	-0.936751	-0.838957	-0.932895
28	0.105999	-0.109497	-0.0484558	0.0220118
29	-0.190327	-0.407391	0.335986	-0.0991924
30	0.0227775	-0.324	0.05894	0.122726
31	0	0	0	0


TF	Unknown
TF Name	Unknown
Gene	CM002888.2_42805130-42806417(+)_1
Motif	CM002888.2_42805130-42806417(+)_1|1|1x0
Family	C2H2 ZF
Species	Unknown
Pos	A	C	G	T
1	-0.024788	-0.0258088	0.0850393	-0.0472667
2	-0.00242652	-0.226762	-0.306279	0.282923
3	-0.319503	0.265614	-0.150725	-0.0129238
4	0.280157	-0.0428618	-0.322221	-0.14774
5	-0.518564	-0.0279006	-0.503138	0.388328
6	-1.12527	-1.09146	0.573702	-1.01372
7	0.302669	-0.261614	-0.0135773	-0.322653
8	-0.090855	-0.103161	-0.192768	0.245179
9	-0.207404	-0.468668	-0.280891	0.400726
10	0.141678	-0.107846	0.0467439	-0.142349
11	-0.048904	0.193511	-0.248505	-0.00840742
12	-0.124903	-0.239463	-0.432094	0.36249
13	-0.00192042	-0.0983982	-0.151353	0.176498
14	-0.219822	0.201598	0.0273412	-0.129902
15	-0.52978	-0.264423	0.311043	0.0469288
16	0.00348158	-0.113903	-0.0225293	0.104898
17	-0.130243	0.0634323	-0.0157309	0.0559186
18	-0.279795	-0.185583	0.314005	-0.118023
19	0.209555	-0.0239201	-0.20449	-0.0920672
20	-0.192506	-0.179992	0.378343	-0.511929
21	-0.272037	-0.576075	-0.497134	0.459656
22	0.256774	0.0566369	-0.234738	-0.326046
23	0.401387	-0.321596	-0.267617	-0.334216
24	0.39213	-0.408322	-0.306803	-0.187573
25	0.260659	0.0175785	-0.225296	-0.266824
26	0.527405	-0.655097	-0.598068	-0.800858
27	0.468184	-0.511848	-0.493569	-0.364074
28	0.168141	-0.0979584	-0.0759823	-0.0507834
29	-0.215076	-0.52306	0.440091	-0.473802
30	-0.294692	-0.519495	-0.595103	0.467795
31	0.121647	-0.0447842	-0.0504093	-0.0533987
32	0.489507	-0.56201	-0.427614	-0.575975
33	-0.565174	-0.0417442	-0.172074	0.331755
34	0.27057	-0.0947172	-0.208521	-0.147081
35	-0.301258	-0.352363	-0.391869	0.423307
36	0.442431	-0.640415	-0.357025	-0.250322
37	0.357794	-0.0693005	-0.321411	-0.407658
38	0.480383	-0.515022	-0.413035	-0.544289
39	0.458216	-0.416266	-0.425151	-0.433428
40	0	0	0	0


TF	Unknown
TF Name	Unknown
Gene	CM002888.2_42962311-42963592(-)_1
Motif	CM002888.2_42962311-42963592(-)_1|1|1x0
Family	C2H2 ZF
Species	Unknown
Pos	A	C	G	T
1	0.0944266	-0.0821664	0.0533876	-0.0976175
2	-0.147626	-0.0163199	-0.365745	0.277443
3	-1.12393	-1.08982	0.575037	-1.07152
4	-0.585135	-0.619195	0.512293	-0.607882
5	-0.747294	0.497707	-0.338204	-0.66463
6	-0.172321	-0.127411	0.0978366	0.12356
7	0.383064	-0.306418	-0.204267	-0.332022
8	0.0148517	-0.735146	0.403125	-0.600029
9	-0.425411	-0.804387	-0.565578	0.504568
10	-0.356895	-0.541412	-0.196726	0.421135
11	0.540071	-0.676802	-0.73072	-0.867461
12	-0.894108	-0.449125	-0.518995	0.507068
13	0.279435	-0.00392258	-0.118139	-0.463224
14	-0.325887	0.0750296	-0.284814	0.260121
15	-0.851568	-0.978363	-0.981436	0.562267
16	-0.476342	-0.173935	0.418547	-0.426429
17	-0.4379	-0.0461176	-0.252967	0.337937
18	-0.155661	-0.417016	0.280471	0.00470099
19	-0.0402947	-0.361602	-0.0737108	0.257631
20	-0.146264	-0.156952	0.337334	-0.382099
21	-0.0127318	0.197063	-0.232026	-0.0611919
22	-0.108158	-0.341753	0.102406	0.175885
23	0.261113	0.0439296	-0.153154	-0.43609
24	-0.462699	0.493298	-0.537919	-0.598994
25	-0.261737	-0.263713	-0.0594819	0.308732
26	-0.601729	0.379337	-0.124735	-0.218757
27	-0.126696	0.0678257	0.181362	-0.247426
28	-0.038701	-0.405293	0.16811	0.0861062
29	0.226815	0.0309266	-0.134319	-0.295522
30	-0.373337	-0.108602	-0.29345	0.359671
31	-0.476342	-0.173935	0.418547	-0.426429
32	-0.4379	-0.0461176	-0.252967	0.337937
33	-0.155661	-0.417016	0.280471	0.00470099
34	0.279435	-0.00392258	-0.118139	-0.463224
35	-0.325887	0.0750296	-0.284814	0.260121
36	-0.851568	-0.978363	-0.981436	0.562267
37	0.181771	-0.0012917	-0.0784787	-0.188062
38	-0.0469268	-0.585945	0.372761	-0.315343
39	0.0804769	-0.250195	0.154734	-0.0935004
40	0	0	0	0


TF	Unknown
TF Name	Unknown
Gene	CM002888.2_42980775-42981771(+)_1
Motif	CM002888.2_42980775-42981771(+)_1|1|1x0
Family	C2H2 ZF
Species	Unknown
Pos	A	C	G	T
1	0.314415	0.020174	-0.417791	-0.294375
2	-0.0239136	-0.574391	0.397436	-0.537564
3	0.538997	-0.784569	-0.715834	-0.735113
4	-0.72276	-0.805788	0.546159	-0.862093
5	0.469176	-0.447063	-0.443453	-0.472417
6	-0.555079	-0.545291	-0.592848	0.502587
7	0.124763	-0.266195	0.128189	-0.106737
8	-0.111216	-0.330144	0.0875191	0.186132
9	-0.154635	0.139036	-0.177269	0.0994677
10	0.319145	-0.270009	-0.016029	-0.382969
11	-0.278191	0.254454	-0.222131	0.0321281
12	-0.434198	-0.494972	-0.369775	0.460195
13	0.167028	-0.166471	-0.0130397	-0.0560319
14	0.336781	-0.277735	-0.231795	-0.146043
15	-0.577291	-0.466731	0.496245	-0.586918
16	0.367602	-0.24136	-0.247303	-0.276382
17	-0.239747	-0.233898	-0.351912	0.379473
18	-0.568709	-0.724594	0.51874	-0.620177
19	0.314415	0.020174	-0.417791	-0.294375
20	-0.0239136	-0.574391	0.397436	-0.537564
21	0.538997	-0.784569	-0.715834	-0.735113
22	0.00701341	-0.17823	0.0687295	0.0602679
23	-0.332509	-0.208467	0.205217	0.11798
24	-0.158368	-0.0335665	-0.00377794	0.142578
25	0.102631	0.172118	-0.255033	-0.160383
26	0.37807	-0.370173	-0.148417	-0.323433
27	0.334478	-0.268876	-0.155155	-0.220501
28	-0.103087	-0.1544	-0.284916	0.2992
29	0.486224	-0.43314	-0.550244	-0.543755
30	-1.12544	-1.03085	0.573532	-1.06425
31	0	0	0	0


TF	Unknown
TF Name	Unknown
Gene	CM002888.2_43049151-43050144(-)_1
Motif	CM002888.2_43049151-43050144(-)_1|1|1x0
Family	C2H2 ZF
Species	Unknown
Pos	A	C	G	T
1	0.102454	-0.041848	-0.0312875	-0.048026
2	-0.19334	-0.0365785	-0.321175	0.292861
3	-0.505505	-0.132401	-0.392509	0.405773
4	-0.289248	-0.336683	0.358174	-0.128192
5	0.114115	0.0879319	-0.169735	-0.0976897
6	-0.989251	-0.854689	0.558726	-0.861336
7	0.117049	-0.0547204	-0.00935217	-0.0807349
8	0.413698	-0.231718	-0.473599	-0.314208
9	0.451257	-0.363359	-0.468774	-0.397409
10	0.291024	-0.240643	-0.0362303	-0.258846
11	-0.283159	0.00231369	-0.278724	0.289433
12	-0.66773	-0.885029	-0.800971	0.543651
13	0.0790959	-0.244479	-0.361882	0.254324
14	0.426255	-0.615627	-0.180988	-0.366462
15	-0.740325	-0.508613	0.462956	-0.218659
16	0.345251	-0.0769359	-0.317969	-0.330592
17	0.569117	-0.903282	-1.10076	-1.05575
18	0.547654	-0.76504	-0.842415	-0.808379
19	0.199565	0.00673225	-0.134103	-0.176047
20	0.482381	-0.482201	-0.497499	-0.500406
21	-0.401564	-0.323075	-0.413	0.438021
22	0.301566	-0.0461599	-0.27431	-0.246698
23	0.436798	-0.325128	-0.389912	-0.413941
24	0.264398	-0.318753	0.0780415	-0.314332
25	0.316238	-0.0795133	-0.250916	-0.271752
26	0.570306	-1.07383	-0.954221	-1.06277
27	-1.06852	-1.11273	-1.12353	0.575443
28	0	0	0	0


TF	Unknown
TF Name	Unknown
Gene	CM002888.2_43061018-43062098(-)_1
Motif	CM002888.2_43061018-43062098(-)_1|1|1x0
Family	C2H2 ZF
Species	Unknown
Pos	A	C	G	T
1	0.0371466	-0.0742989	0.103517	-0.0975696
2	0.0532267	-0.235525	-0.18318	0.212811
3	-0.370338	0.289899	-0.0991817	-0.0816898
4	0.280157	-0.0428618	-0.322221	-0.14774
5	-0.518564	-0.0279006	-0.503138	0.388328
6	-1.12527	-1.09146	0.573702	-1.01372
7	0.302669	-0.261614	-0.0135773	-0.322653
8	-0.090855	-0.103161	-0.192768	0.245179
9	-0.207404	-0.468668	-0.280891	0.400726
10	0.094827	-0.0731667	-0.00929472	-0.0304905
11	-0.311864	-0.21698	-0.192674	0.35485
12	-0.217338	-0.496156	-0.480899	0.438424
13	-0.117543	-0.186649	-0.0167414	0.210661
14	-0.114033	-0.0307227	-0.0370218	0.140174
15	-0.130235	-0.181865	-0.190625	0.291481
16	0.109308	0.0982255	-0.102356	-0.173939
17	-0.480562	-0.316413	-0.65222	0.471873
18	0.523863	-0.68353	-0.596814	-0.70152
19	0.146399	0.00531609	-0.281694	0.0269605
20	0.489959	-0.642863	-0.355961	-0.616513
21	-0.362898	-0.48167	0.433517	-0.281408
22	0.26605	0.0126348	-0.176865	-0.33746
23	0.516785	-0.680786	-0.542879	-0.661416
24	-0.793414	-0.702429	-0.804406	0.542051
25	0.188345	-0.223872	0.117085	-0.259302
26	-0.33628	-0.190449	0.0115254	0.271167
27	-0.439457	-0.535334	-0.122921	0.413544
28	0.108031	-0.300514	-0.289507	0.231352
29	0.489473	-0.733531	-0.348446	-0.55212
30	-0.488818	-0.40799	0.460265	-0.399155
31	0	0	0	0


TF	Unknown
TF Name	Unknown
Gene	CM002888.2_43088514-43089603(+)_1
Motif	CM002888.2_43088514-43089603(+)_1|1|1x0
Family	C2H2 ZF
Species	Unknown
Pos	A	C	G	T
1	0.263055	-0.0575385	-0.179598	-0.200498
2	-0.112716	0.0308786	-0.0927951	0.12946
3	-0.692721	-0.766044	0.541218	-0.827943
4	0.032763	0.170338	-0.267382	-0.0452263
5	-0.759803	-0.926266	0.552148	-0.847989
6	0.554017	-0.896948	-0.843009	-0.82807
7	0.263055	-0.0575385	-0.179598	-0.200498
8	-0.112716	0.0308786	-0.0927951	0.12946
9	-0.692721	-0.766044	0.541218	-0.827943
10	0.032763	0.170338	-0.267382	-0.0452263
11	-0.759803	-0.926266	0.552148	-0.847989
12	0.554017	-0.896948	-0.843009	-0.82807
13	-0.0262455	-0.188823	-0.0546175	0.184524
14	0.30429	-0.608395	0.0844364	-0.280715
15	-0.295392	-0.0504098	0.251639	-0.0872183
16	0.261326	-0.098985	-0.0703601	-0.277273
17	-0.168889	0.00639647	-0.232255	0.235921
18	-0.0215716	0.114869	-0.279456	0.0864375
19	-0.0663582	-0.147987	-0.449023	0.316986
20	-0.2554	-0.591608	0.453111	-0.45609
21	0.0906499	-0.296315	-0.0902208	0.161372
22	-0.0397699	0.0112542	0.130068	-0.147472
23	-0.224309	-0.368973	-0.171631	0.362153
24	-0.440868	-0.299373	0.18628	0.204155
25	0.261326	-0.098985	-0.0703601	-0.277273
26	-0.168889	0.00639647	-0.232255	0.235921
27	-0.0215716	0.114869	-0.279456	0.0864375
28	-0.0397699	0.0112542	0.130068	-0.147472
29	-0.224309	-0.368973	-0.171631	0.362153
30	-0.440868	-0.299373	0.18628	0.204155
31	0.0629502	-0.162881	0.0118475	0.0527357
32	-0.820541	-0.624393	-0.709593	0.533543
33	-1.12821	-1.02283	0.570758	-0.963213
34	0	0	0	0


TF	Unknown
TF Name	Unknown
Gene	CM002888.2_43156666-43157695(-)_1
Motif	CM002888.2_43156666-43157695(-)_1|1|1x0
Family	C2H2 ZF
Species	Unknown
Pos	A	C	G	T
1	0.0802854	-0.122469	0.0301012	-0.0128259
2	-0.588201	-0.471183	-0.345221	0.470167
3	0.439617	-0.346544	-0.352557	-0.451136
4	-0.590016	-0.750388	0.515048	-0.535313
5	-0.196959	-0.738661	0.453657	-0.468698
6	0.245178	-0.21961	-0.1231	-0.0530219
7	0.298368	-0.0765904	-0.219349	-0.243793
8	-0.134096	0.0338488	-0.110797	0.149148
9	-0.878819	-0.964576	0.564367	-1.03697
10	0.0576953	-0.468914	-0.064376	0.21906
11	-0.656	0.528431	-0.702664	-0.688951
12	-0.683407	0.508478	-0.663161	-0.454819
13	0.0576953	-0.468914	-0.064376	0.21906
14	-0.656	0.528431	-0.702664	-0.688951
15	-0.683407	0.508478	-0.663161	-0.454819
16	-0.172835	-0.325416	-0.0805586	0.306408
17	-0.606258	0.413279	-0.294349	-0.183904
18	-1.01559	-0.761128	0.528032	-0.447245
19	0.208147	-0.0253603	-0.434344	0.0309967
20	-0.0950925	0.057891	0.0145493	0.0085938
21	0.311697	-0.0797929	-0.162198	-0.366764
22	0.253154	-0.210779	0.054683	-0.338104
23	-0.657241	-0.514565	-0.549219	0.50402
24	-0.979885	-1.07742	0.569894	-1.01258
25	-0.1162	0.375881	-0.535226	-0.246433
26	-0.727226	-1.13985	0.559123	-0.93304
27	0.553678	-1.04447	-0.714328	-0.858942
28	0.183357	-0.200152	0.00507401	-0.0797701
29	0.528913	-0.63893	-0.823454	-0.619387
30	0.0579212	0.176447	-0.520823	0.0231185
31	0	0	0	0


TF	Unknown
TF Name	Unknown
Gene	CM002888.2_43192558-43193116(-)_1
Motif	CM002888.2_43192558-43193116(-)_1|1|1x0
Family	C2H2 ZF
Species	Unknown
Pos	A	C	G	T
1	0.307278	-0.389581	0.0881614	-0.470862
2	-0.274058	-0.180068	-0.217907	0.342798
3	-0.302464	-0.687482	-0.401253	0.462297
4	0.221292	-0.0374741	0.00253774	-0.384811
5	-0.275954	-0.00827933	-0.488162	0.335297
6	-0.653879	-0.930797	-0.88199	0.547728
7	0.30554	0.0521231	-0.316819	-0.432435
8	0.461931	-0.453521	-0.385172	-0.469499
9	0.452306	-0.561237	-0.432692	-0.281721
10	0.419348	-0.112355	-0.477748	-0.570614
11	0.56654	-0.884293	-1.00601	-1.07071
12	0.544364	-0.71402	-0.868529	-0.771937
13	0.333129	-0.0957166	-0.286091	-0.27829
14	0.570242	-1.01044	-0.956231	-1.12873
15	-0.225805	-0.343711	-0.299839	0.38932
16	0	0	0	0


TF	Unknown
TF Name	Unknown
Gene	CM002888.2_43274171-43275311(-)_1
Motif	CM002888.2_43274171-43275311(-)_1|1|1x0
Family	C2H2 ZF
Species	Unknown
Pos	A	C	G	T
1	0.114514	0.285377	-0.289866	-0.591638
2	-0.459539	0.171934	-0.481433	0.264143
3	0.57445	-1.12452	-1.05057	-1.08461
4	0.19985	0.133006	-0.272307	-0.281387
5	0.514085	-0.784011	-0.439867	-0.68642
6	-0.941862	-1.05285	-0.949904	0.566426
7	0.143905	0.228013	-0.336458	-0.341202
8	-0.573802	0.269209	-0.459538	0.183949
9	0.560933	-1.05094	-0.858101	-0.873437
10	0.114514	0.285377	-0.289866	-0.591638
11	-0.459539	0.171934	-0.481433	0.264143
12	0.57445	-1.12452	-1.05057	-1.08461
13	0.00226412	-0.0872711	-0.0134273	0.081802
14	-0.241383	-0.360595	0.120672	0.222762
15	-0.526704	0.159616	0.227199	-0.243258
16	0	0	0	0


TF	Unknown
TF Name	Unknown
Gene	CM002888.2_43274171-43275311(-)_1
Motif	CM002888.2_43274171-43275311(-)_1|2|1x0
Family	C2H2 ZF
Species	Unknown
Pos	A	C	G	T
1	0.254329	0.077746	-0.241794	-0.361712
2	0.526661	-0.547741	-0.675442	-0.844467
3	0.539514	-0.735101	-0.735	-0.773664
4	0.164726	-0.110515	-0.434497	0.144795
5	0.145935	0.0353299	-0.23756	-0.0281725
6	-1.13022	-0.921543	0.568752	-0.993896
7	0.324938	-0.347806	0.0329106	-0.444735
8	0.471905	-0.425045	-0.44198	-0.524916
9	-0.174462	0.210736	-0.0854222	-0.0531427
10	0.346911	-0.328598	-0.085319	-0.313134
11	-0.0992648	0.236273	-0.459903	0.0548275
12	0.0226255	0.0712714	-0.200267	0.0559936
13	0	0	0	0


TF	Unknown
TF Name	Unknown
Gene	CM002888.2_43296677-43297328(-)_1
Motif	CM002888.2_43296677-43297328(-)_1|1|1x0
Family	C2H2 ZF
Species	Unknown
Pos	A	C	G	T
1	0.259852	-0.0560122	-0.176271	-0.196863
2	-0.110887	0.030589	-0.0912602	0.127716
3	-0.677065	-0.749307	0.53867	-0.810293
4	0.0559183	-0.387696	-0.0469142	0.191851
5	-0.505154	0.492607	-0.544464	-0.532912
6	-0.53439	0.469649	-0.517336	-0.341829
7	-0.0641577	-0.144582	-0.441178	0.313531
8	-0.248597	-0.579846	0.449462	-0.446326
9	0.0897588	-0.291497	-0.0884436	0.159438
10	-0.039017	0.0112544	0.128315	-0.14513
11	-0.219449	-0.361979	-0.167549	0.35836
12	-0.433261	-0.293853	0.184635	0.202246
13	-0.039017	0.0112544	0.128315	-0.14513
14	-0.219449	-0.361979	-0.167549	0.35836
15	-0.433261	-0.293853	0.184635	0.202246
16	0.0600243	-0.183617	0.0527582	0.0283277
17	-0.487917	0.170616	-0.438046	0.262197
18	-1.12709	-1.00128	0.571884	-1.02612
19	0	0	0	0


TF	Unknown
TF Name	Unknown
Gene	CM002888.2_43400745-43401807(+)_1
Motif	CM002888.2_43400745-43401807(+)_1|1|1x0
Family	C2H2 ZF
Species	Unknown
Pos	A	C	G	T
1	0.0371466	-0.0742989	0.103517	-0.0975696
2	0.0532267	-0.235525	-0.18318	0.212811
3	-0.370338	0.289899	-0.0991817	-0.0816898
4	0.280157	-0.0428618	-0.322221	-0.14774
5	-0.518564	-0.0279006	-0.503138	0.388328
6	-1.12527	-1.09146	0.573702	-1.01372
7	0.260451	-0.289898	0.0874019	-0.35409
8	-0.201676	-0.127448	-0.157331	0.285489
9	-0.200697	-0.504768	-0.278716	0.403278
10	0.094827	-0.0731667	-0.00929472	-0.0304905
11	-0.311864	-0.21698	-0.192674	0.35485
12	-0.217338	-0.496156	-0.480899	0.438424
13	-0.0179391	-0.0709794	-0.0858101	0.13689
14	-0.091269	-0.10792	-0.0396412	0.175164
15	0.305106	-0.1619	-0.224985	-0.156986
16	0.109308	0.0982255	-0.102356	-0.173939
17	-0.480562	-0.316413	-0.65222	0.471873
18	0.523863	-0.68353	-0.596814	-0.70152
19	0.146399	0.00531609	-0.281694	0.0269605
20	0.489959	-0.642863	-0.355961	-0.616513
21	-0.362898	-0.48167	0.433517	-0.281408
22	0.26605	0.0126348	-0.176865	-0.33746
23	0.516785	-0.680786	-0.542879	-0.661416
24	-0.793414	-0.702429	-0.804406	0.542051
25	0.188345	-0.223872	0.117085	-0.259302
26	-0.33628	-0.190449	0.0115254	0.271167
27	-0.439457	-0.535334	-0.122921	0.413544
28	0.108031	-0.300514	-0.289507	0.231352
29	0.489473	-0.733531	-0.348446	-0.55212
30	-0.488818	-0.40799	0.460265	-0.399155
31	0	0	0	0


TF	Unknown
TF Name	Unknown
Gene	CM002888.2_43415061-43416288(+)_1
Motif	CM002888.2_43415061-43416288(+)_1|1|1x0
Family	C2H2 ZF
Species	Unknown
Pos	A	C	G	T
1	0.340392	-0.00473918	-0.330854	-0.45063
2	0.47463	-0.474907	-0.458319	-0.476196
3	0.458263	-0.365414	-0.479336	-0.438026
4	0.0585839	0.136567	-0.0973319	-0.163142
5	-0.848357	-0.505727	-0.822533	0.530923
6	0.533657	-0.726932	-0.754369	-0.658901
7	0.109339	-0.310287	-0.298981	0.236005
8	0.495387	-0.760788	-0.365259	-0.574457
9	-0.50798	-0.424959	0.466845	-0.415884
10	0.154604	0.0798184	-0.0556358	-0.309018
11	-0.857945	-0.557009	-0.779758	0.533763
12	0.534367	-0.732252	-0.767824	-0.654834
13	0.278078	-0.10051	-0.229395	-0.14273
14	0.123481	0.0386426	-0.13238	-0.075298
15	0.302198	-0.0960163	-0.149751	-0.314605
16	0.406951	-0.184355	-0.414265	-0.389084
17	0.101602	0.034603	-0.123961	-0.0448929
18	0.369086	-0.190147	-0.149441	-0.513701
19	0.343808	-0.0266857	-0.388106	-0.353197
20	0.421511	-0.543915	-0.20501	-0.345796
21	-0.00472096	-0.0288867	-0.236745	0.174755
22	0.290557	-0.00225325	-0.257114	-0.301357
23	0.356979	-0.323992	-0.202218	-0.205501
24	-0.494223	-0.588324	-0.57889	0.499385
25	0.371782	-0.00591595	-0.568101	-0.40968
26	-0.0872354	-0.793845	0.453623	-0.746573
27	0.57363	-1.12534	-1.03711	-1.06186
28	0.134404	-0.0699513	-0.0501442	-0.048128
29	-0.354381	-0.275621	0.335144	-0.0633656
30	0.125128	-0.123482	-0.103024	0.0510559
31	0	0	0	0


TF	Unknown
TF Name	Unknown
Gene	CM002888.2_43415061-43416288(+)_1
Motif	CM002888.2_43415061-43416288(+)_1|2|1x0
Family	C2H2 ZF
Species	Unknown
Pos	A	C	G	T
1	0.368988	-0.179095	-0.116496	-0.62998
2	-0.283629	0.327405	-0.719851	0.0658501
3	-0.775616	-1.00815	-1.13537	0.563599
4	-0.839906	-0.908698	0.559541	-0.978454
5	-0.434575	0.132456	-0.0399129	0.134671
6	-0.139367	-0.194134	-0.145767	0.283322
7	0	0	0	0


TF	Unknown
TF Name	Unknown
Gene	CM002888.2_43598305-43599121(-)_1
Motif	CM002888.2_43598305-43599121(-)_1|1|1x0
Family	C2H2 ZF
Species	Unknown
Pos	A	C	G	T
1	0.108214	-0.0559873	-0.0365823	-0.0367922
2	-0.633922	-0.336721	-0.405212	0.464456
3	-0.992381	-0.862435	0.555597	-0.777776
4	-0.703814	-0.924554	0.55601	-1.06718
5	0.549787	-0.804544	-0.839501	-0.818007
6	0.509338	-0.567264	-0.734542	-0.503255
7	0.347763	0.0352026	-0.437162	-0.490947
8	0.484528	-0.529632	-0.426579	-0.555096
9	0.510572	-0.543662	-0.672482	-0.582962
10	0.306048	-0.256201	0.0106048	-0.40048
11	0.524418	-0.544971	-0.743967	-0.722628
12	0.458388	-0.252786	-0.622523	-0.482257
13	0.306048	-0.256201	0.0106048	-0.40048
14	0.524418	-0.544971	-0.743967	-0.722628
15	0.458388	-0.252786	-0.622523	-0.482257
16	-0.0275445	0.192145	-0.298388	0.00083275
17	-0.894282	-0.996381	0.562018	-0.906876
18	0.554948	-0.927417	-0.83227	-0.836006
19	0.295684	-0.201872	-0.210739	-0.107527
20	-0.061814	-0.627421	0.40344	-0.437726
21	0.0834164	-0.136722	-0.205677	0.157019
22	0.0629502	-0.162881	0.0118475	0.0527357
23	-0.820541	-0.624393	-0.709593	0.533543
24	-1.12821	-1.02283	0.570758	-0.963213
25	0	0	0	0


TF	Unknown
TF Name	Unknown
Gene	CM002888.2_43632278-43633319(-)_1
Motif	CM002888.2_43632278-43633319(-)_1|1|1x0
Family	C2H2 ZF
Species	Unknown
Pos	A	C	G	T
1	-0.0560641	-0.362616	-0.00868198	0.232235
2	-0.0767426	0.055839	0.165262	-0.250489
3	0.413516	-0.0877866	-0.51391	-0.544441
4	0.200257	0.204234	-0.326013	-0.466351
5	-0.654794	-0.303466	-0.499117	0.471953
6	0.534753	-0.772599	-0.682058	-0.704395
7	-0.50639	-0.189973	0.429957	-0.454164
8	-0.462937	-0.0530043	-0.269437	0.348843
9	-0.166147	-0.43961	0.290189	0.00164389
10	0.371782	-0.00591595	-0.568101	-0.40968
11	-0.0872354	-0.793845	0.453623	-0.746573
12	0.57363	-1.12534	-1.03711	-1.06186
13	0.109224	-0.00150828	-0.0724886	-0.0598614
14	-0.0599388	-0.342592	0.230127	-0.0106366
15	0.0135767	-0.153125	0.19783	-0.162171
16	0	0	0	0


TF	Unknown
TF Name	Unknown
Gene	CM002888.2_43632278-43633319(-)_1
Motif	CM002888.2_43632278-43633319(-)_1|2|1x0
Family	C2H2 ZF
Species	Unknown
Pos	A	C	G	T
1	-0.753478	-0.798106	0.54487	-0.801509
2	-0.807337	0.562962	-0.988116	-1.06668
3	-0.239267	-0.39081	0.0685066	0.266256
4	0.18825	-0.400084	0.237061	-0.477158
5	-0.649773	0.214057	-0.731995	0.290841
6	0.573775	-1.06318	-1.12519	-1.04195
7	0.18825	-0.400084	0.237061	-0.477158
8	-0.649773	0.214057	-0.731995	0.290841
9	0.573775	-1.06318	-1.12519	-1.04195
10	-0.106512	-0.325054	-0.126612	0.30044
11	0.214383	0.0946267	-0.12587	-0.431916
12	-0.299856	0.43846	-0.425885	-0.421254
13	0	0	0	0


TF	Unknown
TF Name	Unknown
Gene	CM002888.2_43687840-43688833(+)_1
Motif	CM002888.2_43687840-43688833(+)_1|1|1x0
Family	C2H2 ZF
Species	Unknown
Pos	A	C	G	T
1	-0.289248	-0.336683	0.358174	-0.128192
2	0.114115	0.0879319	-0.169735	-0.0976897
3	-0.989251	-0.854689	0.558726	-0.861336
4	0.384201	-0.313789	-0.131744	-0.451012
5	0.0707245	-0.0482996	-0.236284	0.129693
6	-0.200468	-0.610527	-0.441215	0.4413
7	0.106037	-0.16685	-0.136355	0.117903
8	-0.266132	-0.0861575	-0.211829	0.306233
9	-0.517954	-0.593279	-0.593915	0.503347
10	0.0790959	-0.244479	-0.361882	0.254324
11	0.426255	-0.615627	-0.180988	-0.366462
12	-0.740325	-0.508613	0.462956	-0.218659
13	0.345251	-0.0769359	-0.317969	-0.330592
14	0.569117	-0.903282	-1.10076	-1.05575
15	0.547654	-0.76504	-0.842415	-0.808379
16	0.199565	0.00673225	-0.134103	-0.176047
17	0.482381	-0.482201	-0.497499	-0.500406
18	-0.401564	-0.323075	-0.413	0.438021
19	0.162496	-0.18458	-0.266026	0.130495
20	0.348385	-0.390044	-0.0873839	-0.263996
21	-0.576377	-0.44521	0.472223	-0.387571
22	0.316238	-0.0795133	-0.250916	-0.271752
23	0.570306	-1.07383	-0.954221	-1.06277
24	-1.06852	-1.11273	-1.12353	0.575443
25	0	0	0	0


TF	Unknown
TF Name	Unknown
Gene	CM002888.2_43877396-43878203(+)_1
Motif	CM002888.2_43877396-43878203(+)_1|1|1x0
Family	C2H2 ZF
Species	Unknown
Pos	A	C	G	T
1	-0.687355	-0.904839	0.553883	-1.04536
2	0.547448	-0.786904	-0.821345	-0.800168
3	0.506198	-0.554521	-0.719332	-0.491456
4	0.344434	0.0364844	-0.428911	-0.481903
5	0.481053	-0.518146	-0.416613	-0.543234
6	0.507431	-0.53125	-0.658169	-0.56997
7	0.30273	-0.251225	0.0116445	-0.393376
8	0.521531	-0.532082	-0.728143	-0.707118
9	0.45479	-0.245892	-0.610175	-0.471978
10	0.30273	-0.251225	0.0116445	-0.393376
11	0.521531	-0.532082	-0.728143	-0.707118
12	0.45479	-0.245892	-0.610175	-0.471978
13	-0.0266872	0.189761	-0.293535	0.00127139
14	-0.874779	-0.975371	0.560036	-0.887187
15	0.552754	-0.907743	-0.813999	-0.81768
16	0.292206	-0.198009	-0.206745	-0.105056
17	-0.058497	-0.61576	0.399894	-0.428863
18	0.0825443	-0.134346	-0.202284	0.155061
19	0.0600243	-0.183617	0.0527582	0.0283277
20	-0.487917	0.170616	-0.438046	0.262197
21	-1.12709	-1.00128	0.571884	-1.02612
22	0	0	0	0


TF	Unknown
TF Name	Unknown
Gene	CM002888.2_43907487-43909398(-)_1
Motif	CM002888.2_43907487-43909398(-)_1|1|1x0
Family	C2H2 ZF
Species	Unknown
Pos	A	C	G	T
1	-0.0876828	-0.230613	0.0650771	0.156293
2	-0.316325	0.0036841	-0.125537	0.245467
3	-0.337504	0.31919	-0.268733	-0.0379742
4	-0.367342	-0.220148	0.305897	-0.0241511
5	-0.217167	-0.541843	0.387396	-0.176344
6	-0.0472623	-0.654298	0.375053	-0.292613
7	0.229461	0.0743003	-0.252008	-0.253735
8	0.356891	-0.218995	-0.256349	-0.246159
9	0.312244	-0.125291	-0.250383	-0.196239
10	0.182403	-0.370619	0.228284	-0.443067
11	-0.601565	0.210416	-0.678852	0.282592
12	0.566828	-0.971876	-1.03017	-0.951923
13	0.359452	-0.134519	-0.257148	-0.371384
14	-0.49672	-0.0250808	-0.477972	0.381081
15	-1.05831	-1.12578	0.57319	-1.02245
16	-0.0235078	0.054898	-0.192477	0.105838
17	-0.496959	-0.4977	0.462915	-0.337064
18	-0.499062	-0.798974	0.522666	-0.715524
19	0.135449	-0.392239	0.199532	-0.190081
20	-0.506643	-0.561344	0.122609	0.319689
21	-0.673497	-0.634015	0.50805	-0.475976
22	0.182403	-0.370619	0.228284	-0.443067
23	-0.601565	0.210416	-0.678852	0.282592
24	0.566828	-0.971876	-1.03017	-0.951923
25	0.229461	0.0743003	-0.252008	-0.253735
26	0.356891	-0.218995	-0.256349	-0.246159
27	0.312244	-0.125291	-0.250383	-0.196239
28	0.229461	0.0743003	-0.252008	-0.253735
29	0.356891	-0.218995	-0.256349	-0.246159
30	0.312244	-0.125291	-0.250383	-0.196239
31	0.182403	-0.370619	0.228284	-0.443067
32	-0.601565	0.210416	-0.678852	0.282592
33	0.566828	-0.971876	-1.03017	-0.951923
34	0.359452	-0.134519	-0.257148	-0.371384
35	-0.49672	-0.0250808	-0.477972	0.381081
36	-1.05831	-1.12578	0.57319	-1.02245
37	0.182403	-0.370619	0.228284	-0.443067
38	-0.601565	0.210416	-0.678852	0.282592
39	0.566828	-0.971876	-1.03017	-0.951923
40	0.158704	0.0814611	-0.0584441	-0.320153
41	-0.898044	-0.587219	-0.817288	0.539395
42	0.540049	-0.768191	-0.804931	-0.688229
43	0.182403	-0.370619	0.228284	-0.443067
44	-0.601565	0.210416	-0.678852	0.282592
45	0.566828	-0.971876	-1.03017	-0.951923
46	0.225218	-0.0971683	-0.332431	0.023542
47	-0.353232	-0.657867	0.470927	-0.421067
48	-0.680553	-0.966751	0.552442	-0.938409
49	-0.0235078	0.054898	-0.192477	0.105838
50	-0.496959	-0.4977	0.462915	-0.337064
51	-0.499062	-0.798974	0.522666	-0.715524
52	0.328583	-0.235492	-0.155695	-0.230006
53	0.281525	-0.114366	-0.153924	-0.20917
54	-0.0349929	0.183546	-0.110437	-0.110151
55	0.182403	-0.370619	0.228284	-0.443067
56	-0.601565	0.210416	-0.678852	0.282592
57	0.566828	-0.971876	-1.03017	-0.951923
58	0.225218	-0.0971683	-0.332431	0.023542
59	-0.353232	-0.657867	0.470927	-0.421067
60	-0.680553	-0.966751	0.552442	-0.938409
61	0.17699	-0.0359965	-0.0945579	-0.112331
62	-0.0688665	-0.484718	0.34367	-0.212713
63	0.0482366	-0.274239	0.217114	-0.15359
64	0	0	0	0


TF	Unknown
TF Name	Unknown
Gene	CM002888.2_43930404-43931316(-)_1
Motif	CM002888.2_43930404-43931316(-)_1|1|1x0
Family	C2H2 ZF
Species	Unknown
Pos	A	C	G	T
1	0.0181231	-0.555487	0.350748	-0.360007
2	-0.472526	-0.593911	0.315901	0.126689
3	-0.390013	-0.343206	-0.248778	0.410774
4	0.188275	-0.024062	0.00877072	-0.309078
5	-0.210967	0.00868002	-0.3851	0.29061
6	-0.474415	-0.701647	-0.661597	0.511594
7	0.264392	0.0564448	-0.2463	-0.341171
8	0.411396	-0.339801	-0.283716	-0.352913
9	0.402024	-0.429665	-0.324184	-0.200301
10	0.349527	-0.080016	-0.325249	-0.338091
11	0.57106	-0.926994	-1.12791	-1.08212
12	0.55036	-0.785207	-0.86393	-0.829301
13	0.286071	-0.0658289	-0.222045	-0.215644
14	0.542606	-0.754459	-0.70998	-0.851527
15	-0.166345	-0.263096	-0.227096	0.338411
16	0.279315	-0.0807043	-0.23252	-0.166414
17	0.505342	-0.747651	-0.417661	-0.624246
18	-0.10468	-0.171393	-0.341882	0.319139
19	0	0	0	0


TF	Unknown
TF Name	Unknown
Gene	CM002888.2_43930404-43931316(-)_1
Motif	CM002888.2_43930404-43931316(-)_1|2|1x0
Family	C2H2 ZF
Species	Unknown
Pos	A	C	G	T
1	0.200851	-0.636312	0.241656	-0.359999
2	-0.149267	-0.0855017	-0.758077	0.360785
3	-1.16876	-0.40669	-0.823734	0.530214
4	0	0	0	0


TF	Unknown
TF Name	Unknown
Gene	CM002888.2_44236945-44238310(+)_1
Motif	CM002888.2_44236945-44238310(+)_1|1|1x0
Family	C2H2 ZF
Species	Unknown
Pos	A	C	G	T
1	0.0789992	-0.379496	0.126816	0.0187173
2	-0.375177	-0.22189	0.407349	-0.372862
3	-0.225223	-0.391452	-0.528138	0.431723
4	-0.162891	-0.330597	0.147073	0.159151
5	-0.0380023	-0.0170132	0.185203	-0.228856
6	0.267028	0.190686	-0.517333	-0.529452
7	0.13328	0.0706332	-0.304862	-0.013859
8	-0.481922	-0.590366	0.491546	-0.505573
9	0.509412	-0.59218	-0.5684	-0.615212
10	-0.989892	-1.1268	0.572167	-1.05047
11	-0.451026	-0.144556	-0.571484	0.42503
12	-0.106904	-0.509881	-0.360935	0.393313
13	0.13328	0.0706332	-0.304862	-0.013859
14	-0.481922	-0.590366	0.491546	-0.505573
15	0.509412	-0.59218	-0.5684	-0.615212
16	-0.162891	-0.330597	0.147073	0.159151
17	-0.0380023	-0.0170132	0.185203	-0.228856
18	0.267028	0.190686	-0.517333	-0.529452
19	-0.989892	-1.1268	0.572167	-1.05047
20	-0.451026	-0.144556	-0.571484	0.42503
21	-0.106904	-0.509881	-0.360935	0.393313
22	0.271074	0.032668	-0.157424	-0.444625
23	-0.667433	-0.494501	-0.723163	0.51528
24	0.552107	-0.906779	-0.828496	-0.78984
25	0.065035	0.0580275	-0.241155	0.0498363
26	-0.459201	-0.58309	0.484504	-0.468483
27	0.502509	-0.582053	-0.536273	-0.573934
28	0.208763	0.070881	-0.219089	-0.220624
29	0.326965	-0.18479	-0.217984	-0.208929
30	0.284405	-0.104405	-0.215567	-0.167453
31	0.144111	0.07547	-0.0488552	-0.281419
32	-0.759817	-0.483606	-0.688054	0.517547
33	0.517992	-0.64456	-0.677209	-0.573503
34	-0.729623	-0.884888	0.554552	-1.00985
35	-0.507987	-0.236073	-0.557096	0.452032
36	0.533195	-0.77385	-0.776445	-0.60052
37	0.159005	-0.0302633	-0.0823032	-0.0980975
38	-0.0509579	-0.4205	0.315638	-0.178786
39	0.0467981	-0.239766	0.196869	-0.132553
40	0	0	0	0


TF	Unknown
TF Name	Unknown
Gene	CM002888.2_44236945-44238310(+)_1
Motif	CM002888.2_44236945-44238310(+)_1|2|1x0
Family	C2H2 ZF
Species	Unknown
Pos	A	C	G	T
1	0.368988	-0.179095	-0.116496	-0.62998
2	-0.283629	0.327405	-0.719851	0.0658501
3	-0.775616	-1.00815	-1.13537	0.563599
4	0	0	0	0


TF	Unknown
TF Name	Unknown
Gene	CM002888.2_44568369-44569203(-)_1
Motif	CM002888.2_44568369-44569203(-)_1|1|1x0
Family	C2H2 ZF
Species	Unknown
Pos	A	C	G	T
1	0.0497387	-0.326186	-0.0576475	0.185004
2	-0.300609	-0.194704	-0.159566	0.336118
3	-0.22525	-0.478939	0.390109	-0.209424
4	0.400444	0.00500664	-0.592608	-0.660654
5	0.533558	-0.749513	-0.619135	-0.781729
6	0.553004	-0.780767	-0.943744	-0.830487
7	-0.0749797	-0.499237	-0.119103	0.318405
8	-0.230884	-0.244997	0.407664	-0.542283
9	-0.0282455	0.24877	-0.317804	-0.0922326
10	0.171095	0.0849617	-0.431311	-0.0312075
11	-0.78597	-0.935071	0.552461	-0.818488
12	0.563847	-0.950743	-0.918047	-0.98241
13	0.158945	-0.482389	0.219049	-0.242001
14	0.551654	-0.820101	-0.687605	-1.08778
15	-0.431963	0.252664	-0.84326	0.229798
16	0.158945	-0.482389	0.219049	-0.242001
17	0.551654	-0.820101	-0.687605	-1.08778
18	-0.431963	0.252664	-0.84326	0.229798
19	0.316965	-0.311081	0.0188643	-0.406386
20	-0.25837	-0.273446	-0.566075	0.422263
21	0.0741851	-0.684006	-0.623735	0.374544
22	0.17697	-0.308612	-0.525887	0.232409
23	0.559121	-1.13985	-0.734065	-0.922191
24	-0.430437	-0.525236	0.47353	-0.44957
25	0	0	0	0


TF	Unknown
TF Name	Unknown
Gene	CM002888.2_44585215-44585794(+)_1
Motif	CM002888.2_44585215-44585794(+)_1|1|1x0
Family	C2H2 ZF
Species	Unknown
Pos	A	C	G	T
1	0.368459	0.0257369	-0.492211	-0.551186
2	0.505171	-0.606855	-0.493858	-0.634777
3	0.528891	-0.627076	-0.768327	-0.670168
4	0.31775	-0.227819	-0.237542	-0.12437
5	-0.0849276	-0.705115	0.425223	-0.497115
6	0.0888705	-0.152511	-0.22812	0.169576
7	0.154476	-0.257875	-0.0718586	0.0693312
8	-0.660853	0.506067	-0.627806	-0.469444
9	-0.893072	-0.875957	0.539123	-0.554939
10	0.451549	-0.189768	-0.448659	-0.770479
11	0.499907	-0.426131	-0.639849	-0.630091
12	0.535343	-0.665103	-0.745156	-0.760521
13	0.0693956	-0.14277	-0.22989	0.181247
14	0.319449	-0.358748	-0.208885	-0.0668172
15	-1.13563	-1.08842	0.563337	-0.729424
16	0	0	0	0


TF	Unknown
TF Name	Unknown
Gene	CM002888.2_44599621-44600881(-)_1
Motif	CM002888.2_44599621-44600881(-)_1|1|1x0
Family	C2H2 ZF
Species	Unknown
Pos	A	C	G	T
1	0.28578	-0.191021	-0.199518	-0.100611
2	-0.0525894	-0.594603	0.393258	-0.412821
3	0.0809242	-0.130031	-0.19611	0.151457
4	0.0145122	-0.142791	0.123387	-0.0373237
5	-0.309679	-0.0496807	-0.132444	0.274343
6	-0.197743	-0.354258	-0.449517	0.409632
7	-0.959251	-1.10341	0.572479	-1.12649
8	-0.403816	-0.0274414	-0.534629	0.375593
9	-0.0918258	0.0544903	-0.174901	0.142516
10	-0.959251	-1.10341	0.572479	-1.12649
11	-0.403816	-0.0274414	-0.534629	0.375593
12	-0.0918258	0.0544903	-0.174901	0.142516
13	0.0145122	-0.142791	0.123387	-0.0373237
14	-0.309679	-0.0496807	-0.132444	0.274343
15	-0.197743	-0.354258	-0.449517	0.409632
16	0.253624	0.0339225	-0.148997	-0.380909
17	-0.356596	-0.0662042	-0.508536	0.378646
18	0.53796	-0.764982	-0.776841	-0.677965
19	0.253624	0.0339225	-0.148997	-0.380909
20	-0.356596	-0.0662042	-0.508536	0.378646
21	0.53796	-0.764982	-0.776841	-0.677965
22	0.0145122	-0.142791	0.123387	-0.0373237
23	-0.309679	-0.0496807	-0.132444	0.274343
24	-0.197743	-0.354258	-0.449517	0.409632
25	0.279384	0.0311029	-0.166863	-0.46596
26	-0.708376	-0.528281	-0.766414	0.523325
27	0.557999	-0.961314	-0.879789	-0.839532
28	0.28578	-0.191021	-0.199518	-0.100611
29	-0.0525894	-0.594603	0.393258	-0.412821
30	0.0809242	-0.130031	-0.19611	0.151457
31	0.149009	0.0775253	-0.0519494	-0.294147
32	-0.804824	-0.517172	-0.730088	0.525449
33	0.525974	-0.684732	-0.718733	-0.610731
34	0.21139	-0.0869614	-0.304684	0.0247495
35	-0.310607	-0.592531	0.452107	-0.373385
36	-0.600934	-0.865795	0.540136	-0.839567
37	0.128848	-0.0664861	-0.0475534	-0.0456261
38	-0.334855	-0.259573	0.324231	-0.0566867
39	0.120133	-0.117501	-0.0979471	0.0493313
40	0	0	0	0


TF	Unknown
TF Name	Unknown
Gene	CM002888.2_44666805-44667552(-)_1
Motif	CM002888.2_44666805-44667552(-)_1|1|1x0
Family	C2H2 ZF
Species	Unknown
Pos	A	C	G	T
1	-0.277373	-0.279441	-0.0657478	0.319525
2	-0.636018	0.390498	-0.136926	-0.235304
3	-0.134016	0.0695169	0.188313	-0.26034
4	-0.0654396	-0.129088	-0.0741691	0.191452
5	-0.0863183	-0.575962	0.395467	-0.367584
6	0.0752847	-0.0308802	-0.163258	0.076529
7	0.142811	0.0745561	-0.334552	-0.0174994
8	-0.550284	-0.668436	0.510324	-0.576052
9	0.526683	-0.673519	-0.64761	-0.698613
10	0.223664	0.07344	-0.242487	-0.244159
11	0.348598	-0.208966	-0.245132	-0.235266
12	0.304475	-0.11914	-0.240253	-0.187832
13	0.276742	-0.092187	-0.0453154	-0.398902
14	0.502715	-0.658235	-0.489433	-0.561925
15	-0.173217	0.240802	-0.32189	0.0458473
16	0.371782	-0.00591595	-0.568101	-0.40968
17	-0.0872354	-0.793845	0.453623	-0.746573
18	0.57363	-1.12534	-1.03711	-1.06186
19	0.171898	-0.0343123	-0.0910105	-0.108219
20	-0.0635073	-0.466129	0.335905	-0.202778
21	0.0479217	-0.264295	0.211427	-0.147484
22	0	0	0	0


TF	Unknown
TF Name	Unknown
Gene	CM002888.2_44685928-44687122(+)_1
Motif	CM002888.2_44685928-44687122(+)_1|1|1x0
Family	C2H2 ZF
Species	Unknown
Pos	A	C	G	T
1	0.352515	0.0385025	-0.41866	-0.561921
2	0.5112	-0.623151	-0.538459	-0.642951
3	0.502143	-0.753755	-0.594473	-0.407403
4	0.467671	-0.202435	-0.597993	-0.733313
5	0.563934	-0.997843	-0.837827	-1.04376
6	0.551495	-0.820554	-0.834494	-0.84748
7	0.249919	-0.167587	-0.133107	-0.09357
8	-0.490872	-0.974096	0.537074	-0.896811
9	-0.640911	-0.993624	-1.11225	0.55542
10	0.38051	-0.19262	-0.371177	-0.274779
11	-0.608947	-0.68913	-0.751114	0.527885
12	0.538525	-1.16044	-0.715811	-0.548395
13	0.180612	0.145586	-0.33235	-0.207021
14	-0.493432	-0.747394	0.511891	-0.602058
15	0.50087	-0.495411	-0.592064	-0.591803
16	0	0	0	0


TF	Unknown
TF Name	Unknown
Gene	CM002888.2_44685928-44687122(+)_1
Motif	CM002888.2_44685928-44687122(+)_1|2|1x0
Family	C2H2 ZF
Species	Unknown
Pos	A	C	G	T
1	0.000687039	-0.0933619	0.0721724	0.00477908
2	-0.332764	-0.400588	-0.170523	0.391358
3	-0.239461	0.341152	-0.238299	-0.185371
4	0.471628	-0.513664	-0.35407	-0.53947
5	-0.546779	0.343791	-0.805682	0.131198
6	-1.05741	-1.12506	0.573909	-1.05326
7	0.119176	-0.121513	0.14414	-0.271894
8	-0.0994776	-0.144932	-0.243533	0.282777
9	-0.185199	-0.382277	-0.124805	0.338904
10	0.137909	-0.135254	0.139756	-0.288836
11	-0.328577	0.185978	-0.425436	0.209711
12	-0.450419	-0.424459	-0.293793	0.441038
13	0.0622771	0.0103814	-0.0902243	0.00398051
14	-0.276247	0.307208	-0.144666	-0.139488
15	0.276176	-0.340111	-0.148458	-0.0251166
16	0.00232241	-0.0528616	-0.199307	0.169462
17	0.34378	-0.391639	-0.0713698	-0.268564
18	-0.210379	-0.234846	0.278151	-0.0437023
19	0.0813289	-0.0486196	-0.000138593	-0.0456215
20	0.438732	-0.424485	-0.309978	-0.41149
21	-0.331864	0.0311414	-0.138753	0.238901
22	0	0	0	0


TF	Unknown
TF Name	Unknown
Gene	CM002888.2_44778777-44779806(-)_1
Motif	CM002888.2_44778777-44779806(-)_1|1|1x0
Family	C2H2 ZF
Species	Unknown
Pos	A	C	G	T
1	0.0568555	-0.0834583	0.0221262	-0.0075811
2	-0.355944	-0.274963	-0.187792	0.376488
3	0.344241	-0.199812	-0.203973	-0.272193
4	0.183445	-0.0685499	-0.252444	0.0258037
5	-0.234938	-0.473057	0.409269	-0.287961
6	-0.455829	-0.679537	0.507946	-0.657383
7	0.220053	-0.0394331	-0.138227	-0.155144
8	-0.0894716	0.0267529	-0.0733475	0.106544
9	-0.499018	-0.558365	0.499722	-0.608466
10	0.220053	-0.0394331	-0.138227	-0.155144
11	-0.0894716	0.0267529	-0.0733475	0.106544
12	-0.499018	-0.558365	0.499722	-0.608466
13	0.0520118	-0.312422	-0.0324662	0.163682
14	-0.374708	0.444963	-0.407002	-0.397512
15	-0.404536	0.420294	-0.390526	-0.246345
16	-0.0795899	-0.72836	0.395465	-0.305619
17	-0.582638	-0.171414	-0.742129	0.459935
18	-1.0675	-1.1252	0.573765	-1.03745
19	0.154502	-0.00709406	-0.290127	0.0319071
20	-0.0650768	0.0407937	0.0107996	0.00667814
21	0.231908	-0.0390182	-0.0960457	-0.237613
22	0.187735	-0.133325	0.0503856	-0.221438
23	-0.38942	-0.290683	-0.314665	0.414217
24	-0.562954	-0.630454	0.509552	-0.585582
25	-0.0526897	0.287849	-0.342671	-0.142816
26	-0.398141	-0.683691	0.492062	-0.540572
27	0.482729	-0.623251	-0.394779	-0.494857
28	0.131802	-0.133601	0.00842353	-0.0502919
29	0.446153	-0.362039	-0.489737	-0.348514
30	0.0516393	0.133664	-0.348874	0.0275545
31	0	0	0	0


TF	Unknown
TF Name	Unknown
Gene	CM002888.2_44795066-44795975(-)_1
Motif	CM002888.2_44795066-44795975(-)_1|1|1x0
Family	C2H2 ZF
Species	Unknown
Pos	A	C	G	T
1	0.0198962	-0.54389	0.346825	-0.351758
2	-0.462265	-0.581572	0.312659	0.126687
3	-0.380795	-0.334789	-0.241978	0.406278
4	0.0347459	-0.159324	0.258759	-0.387969
5	-0.0924463	0.216354	-0.46161	0.0793876
6	-0.364385	0.128751	-0.135373	0.173357
7	0.260939	0.056553	-0.241008	-0.334254
8	0.406882	-0.33145	-0.276325	-0.344337
9	0.39756	-0.419885	-0.316211	-0.19445
10	0.345251	-0.0769359	-0.317969	-0.330592
11	0.569117	-0.903282	-1.10076	-1.05575
12	0.547654	-0.76504	-0.842415	-0.808379
13	0.311176	-0.0568609	-0.269214	-0.269669
14	0.552851	-0.937478	-0.690625	-0.962052
15	-0.885064	-0.934089	-0.866698	0.558395
16	0.316238	-0.0795133	-0.250916	-0.271752
17	0.570306	-1.07383	-0.954221	-1.06277
18	-1.06852	-1.11273	-1.12353	0.575443
19	0.362989	-0.073173	-0.330636	-0.418714
20	0.485294	-0.531244	-0.427092	-0.561132
21	0.46342	-0.429627	-0.4387	-0.447153
22	0	0	0	0


TF	Unknown
TF Name	Unknown
Gene	CM002888.2_44795066-44795975(-)_1
Motif	CM002888.2_44795066-44795975(-)_1|2|1x0
Family	C2H2 ZF
Species	Unknown
Pos	A	C	G	T
1	0.200851	-0.636312	0.241656	-0.359999
2	-0.149267	-0.0855017	-0.758077	0.360785
3	-1.16876	-0.40669	-0.823734	0.530214
4	0.280811	-0.306998	-0.0143222	-0.200493
5	-0.0856948	-0.0387784	-0.523019	0.293272
6	-0.499041	-0.349423	0.428825	-0.25843
7	0	0	0	0


TF	Unknown
TF Name	Unknown
Gene	CM002888.2_44808653-44809598(+)_1
Motif	CM002888.2_44808653-44809598(+)_1|1|1x0
Family	C2H2 ZF
Species	Unknown
Pos	A	C	G	T
1	-0.223903	-0.439126	0.173884	0.189385
2	-0.0575608	-0.0306247	0.228887	-0.30249
3	0.302865	0.204893	-0.703733	-0.719285
4	0.2444	-0.176415	-0.129046	-0.0781095
5	-0.698593	-0.733515	0.540281	-0.837109
6	0.576009	-1.12296	-1.1165	-1.09115
7	0.2444	-0.176415	-0.129046	-0.0781095
8	-0.698593	-0.733515	0.540281	-0.837109
9	0.576009	-1.12296	-1.1165	-1.09115
10	0.152996	-0.445622	0.209097	-0.221245
11	0.540744	-0.739646	-0.615975	-0.989495
12	-0.394236	0.244792	-0.778139	0.223449
13	-0.0209627	-0.291404	0.238357	-0.0943782
14	-0.467409	-0.0377479	-0.0798452	0.281105
15	-0.335771	-0.313774	-0.469191	0.433517
16	0.176167	0.0880777	-0.0714732	-0.369931
17	-1.07989	-0.725415	-0.987791	0.5594
18	0.56019	-0.931754	-0.973654	-0.840564
19	0.176167	0.0880777	-0.0714732	-0.369931
20	-1.07989	-0.725415	-0.987791	0.5594
21	0.56019	-0.931754	-0.973654	-0.840564
22	0.0420992	-0.192283	0.194188	-0.159823
23	0.0164053	-0.415668	0.169054	0.0420288
24	-0.0341724	-0.0529237	0.0080592	0.0688043
25	0	0	0	0


TF	Unknown
TF Name	Unknown
Gene	CM002888.2_44853555-44854308(-)_1
Motif	CM002888.2_44853555-44854308(-)_1|1|1x0
Family	C2H2 ZF
Species	Unknown
Pos	A	C	G	T
1	0.259852	-0.0560122	-0.176271	-0.196863
2	-0.110887	0.030589	-0.0912602	0.127716
3	-0.677065	-0.749307	0.53867	-0.810293
4	0.0326517	0.168197	-0.263065	-0.0441871
5	-0.742716	-0.906723	0.549881	-0.829601
6	0.551794	-0.877765	-0.824621	-0.809903
7	0.258168	-0.0968274	-0.0686248	-0.272485
8	-0.165808	0.00689122	-0.22824	0.233029
9	-0.0209339	0.113494	-0.275013	0.0854818
10	-0.0641577	-0.144582	-0.441178	0.313531
11	-0.248597	-0.579846	0.449462	-0.446326
12	0.0897588	-0.291497	-0.0884436	0.159438
13	-0.039017	0.0112544	0.128315	-0.14513
14	-0.219449	-0.361979	-0.167549	0.35836
15	-0.433261	-0.293853	0.184635	0.202246
16	-0.039017	0.0112544	0.128315	-0.14513
17	-0.219449	-0.361979	-0.167549	0.35836
18	-0.433261	-0.293853	0.184635	0.202246
19	0.0600243	-0.183617	0.0527582	0.0283277
20	-0.487917	0.170616	-0.438046	0.262197
21	-1.12709	-1.00128	0.571884	-1.02612
22	0	0	0	0


TF	Unknown
TF Name	Unknown
Gene	CM002888.2_44891343-44892741(+)_1
Motif	CM002888.2_44891343-44892741(+)_1|1|1x0
Family	C2H2 ZF
Species	Unknown
Pos	A	C	G	T
1	0.181792	-0.0143216	0.0131233	-0.317006
2	-0.220966	-0.0497208	-0.375748	0.319311
3	-0.692564	-0.991713	0.553139	-0.916392
4	-0.575926	-0.629679	0.517588	-0.684186
5	-0.332075	0.110998	-0.0236898	0.112728
6	-0.0998596	-0.142654	-0.104861	0.230425
7	-0.845084	-1.05674	0.56767	-1.1313
8	-0.565512	-0.311284	-0.673481	0.481103
9	0.551713	-0.952957	-0.873898	-0.715088
10	0.351438	-0.010327	-0.352159	-0.477707
11	0.485758	-0.509542	-0.492155	-0.510893
12	0.469812	-0.393563	-0.512976	-0.469675
13	0.160599	0.0822093	-0.0597733	-0.325368
14	-0.916911	-0.601471	-0.834956	0.541872
15	0.542546	-0.785118	-0.822405	-0.703969
16	0.127064	0.0088318	-0.0983608	-0.074559
17	-0.00463894	-0.0751879	0.0963676	-0.035668
18	0.284606	-0.207957	-0.0917162	-0.190374
19	0.351438	-0.010327	-0.352159	-0.477707
20	0.485758	-0.509542	-0.492155	-0.510893
21	0.469812	-0.393563	-0.512976	-0.469675
22	0.355116	-0.033234	-0.412073	-0.375482
23	0.43337	-0.578586	-0.223347	-0.370918
24	-0.00611272	-0.0314431	-0.249319	0.182013
25	0.222315	0.110138	-0.176295	-0.424197
26	-0.660843	-0.576282	-0.765891	0.524386
27	0.558376	-0.92517	-0.91561	-0.846134
28	0.353105	-0.220741	-0.0916778	-0.476271
29	-0.490568	0.1408	-0.548408	0.303418
30	0.526985	-0.740911	-0.582343	-0.717146
31	0.160599	0.0822093	-0.0597733	-0.325368
32	-0.916911	-0.601471	-0.834956	0.541872
33	0.542546	-0.785118	-0.822405	-0.703969
34	0.358992	-0.0233065	-0.390405	-0.444065
35	0.441755	-0.437787	-0.362189	-0.361146
36	0.453792	-0.373422	-0.492952	-0.384817
37	0.282096	0.130375	-0.480708	-0.392974
38	0.467636	-0.683783	-0.322117	-0.418628
39	0.0681932	-0.0423924	-0.275655	0.143918
40	0.358901	0.0304435	-0.465946	-0.522466
41	0.495848	-0.569894	-0.4616	-0.596653
42	0.520691	-0.587163	-0.722534	-0.628461
43	0.140427	-0.0737766	-0.0530149	-0.0509015
44	-0.376093	-0.293538	0.346663	-0.0710526
45	0.130525	-0.130066	-0.108622	0.0528836
46	0	0	0	0


TF	Unknown
TF Name	Unknown
Gene	CM002888.2_45107795-45108698(-)_1
Motif	CM002888.2_45107795-45108698(-)_1|1|1x0
Family	C2H2 ZF
Species	Unknown
Pos	A	C	G	T
1	-0.560442	-0.645542	0.518625	-0.703707
2	-0.126162	-0.0418239	-0.321762	0.271198
3	-0.253759	-0.0392253	-0.0181794	0.195861
4	0.0135439	-0.11739	0.104168	-0.0296026
5	-0.250009	-0.0335951	-0.102485	0.236112
6	-0.143098	-0.273376	-0.352667	0.362462
7	-1.03693	-1.10066	0.574467	-1.1245
8	-0.891363	-0.115786	-0.808676	0.469859
9	-0.955713	-0.897792	-0.886232	0.560239
10	0.267087	-0.167426	-0.105957	-0.1632
11	0.226173	-0.0787872	-0.109259	-0.151816
12	-0.0236045	0.144739	-0.0817198	-0.0814999
13	-0.17376	-0.304552	0.325128	-0.142867
14	-0.180812	-0.445268	0.354993	-0.144341
15	-0.189334	-0.754438	0.462381	-0.556817
16	0.34842	-0.122038	-0.30496	-0.284925
17	0.0821506	0.0288443	-0.0973127	-0.0344046
18	0.313324	-0.131616	-0.0992289	-0.389043
19	-0.560442	-0.645542	0.518625	-0.703707
20	-0.126162	-0.0418239	-0.321762	0.271198
21	-0.253759	-0.0392253	-0.0181794	0.195861
22	0.245587	-0.151287	-0.158359	-0.0760327
23	-0.0217535	-0.472909	0.349356	-0.321599
24	0.0705535	-0.105039	-0.160041	0.129262
25	0.108376	-0.0542134	-0.0384544	-0.0368502
26	-0.26695	-0.204287	0.281653	-0.0354111
27	0.101597	-0.0962022	-0.0799258	0.0426641
28	0	0	0	0


TF	Unknown
TF Name	Unknown
Gene	CM002888.2_45129132-45130326(-)_1
Motif	CM002888.2_45129132-45130326(-)_1|1|1x0
Family	C2H2 ZF
Species	Unknown
Pos	A	C	G	T
1	0.34863	0.0213588	-0.286709	-0.696458
2	-0.662033	-0.320133	-0.701916	0.492078
3	0.55459	-1.14438	-0.845842	-0.699325
4	0.294257	-0.0353474	-0.161154	-0.37766
5	0.546829	-0.975719	-0.567953	-0.993519
6	-0.836428	-0.87363	-0.799741	0.551682
7	0.31652	-0.00269975	-0.241406	-0.443703
8	0.556713	-0.951831	-0.778114	-0.927432
9	-1.10875	-0.994137	-1.1226	0.573497
10	0.324776	-0.135365	-0.27872	-0.201326
11	-0.431779	-0.496155	-0.545919	0.480933
12	0.496306	-0.867723	-0.510746	-0.376335
13	0.415167	-0.122832	-0.440408	-0.54905
14	0.529498	-0.724385	-0.595915	-0.761251
15	0.511595	-0.589964	-0.601155	-0.611582
16	0	0	0	0


TF	Unknown
TF Name	Unknown
Gene	CM002888.2_45129132-45130326(-)_1
Motif	CM002888.2_45129132-45130326(-)_1|2|1x0
Family	C2H2 ZF
Species	Unknown
Pos	A	C	G	T
1	-0.00176905	-0.141942	0.104774	0.0043298
2	-0.589368	-0.690454	-0.347561	0.489878
3	-0.420874	0.444484	-0.419141	-0.340256
4	-0.699191	-0.764023	-0.579637	0.526943
5	0.391986	-0.267287	-0.181763	-0.474145
6	-1.13349	-0.888467	0.565484	-0.91986
7	0.325855	-0.297688	-0.023603	-0.365136
8	-0.104841	-0.118439	-0.217456	0.266483
9	-0.245681	-0.534383	-0.326887	0.426313
10	0.276499	-0.107638	-0.026562	-0.410403
11	-0.409567	0.270595	-0.544733	0.164546
12	-0.965685	-1.02927	-0.893798	0.564736
13	0.0904348	0.0130885	-0.136856	0.00354841
14	-0.461493	0.4081	-0.265382	-0.257664
15	0.369294	-0.549233	-0.263589	-0.0797589
16	0.072128	0.0125762	-0.0590787	-0.0375658
17	-0.104204	0.134085	-0.0982232	0.0228518
18	-0.231739	-0.258356	-0.00185413	0.270945
19	-0.0430051	0.142124	-0.184957	0.0228123
20	-0.156736	-0.450292	-0.0574866	0.316464
21	-0.364902	0.156516	-0.209705	0.181122
22	0	0	0	0


TF	Unknown
TF Name	Unknown
Gene	CM002888.2_45181361-45182189(-)_1
Motif	CM002888.2_45181361-45182189(-)_1|1|1x0
Family	C2H2 ZF
Species	Unknown
Pos	A	C	G	T
1	0.108214	-0.0559873	-0.0365823	-0.0367922
2	-0.633922	-0.336721	-0.405212	0.464456
3	-0.992381	-0.862435	0.555597	-0.777776
4	-0.703814	-0.924554	0.55601	-1.06718
5	0.549787	-0.804544	-0.839501	-0.818007
6	0.509338	-0.567264	-0.734542	-0.503255
7	0.347763	0.0352026	-0.437162	-0.490947
8	0.484528	-0.529632	-0.426579	-0.555096
9	0.510572	-0.543662	-0.672482	-0.582962
10	0.306048	-0.256201	0.0106048	-0.40048
11	0.524418	-0.544971	-0.743967	-0.722628
12	0.458388	-0.252786	-0.622523	-0.482257
13	0.306048	-0.256201	0.0106048	-0.40048
14	0.524418	-0.544971	-0.743967	-0.722628
15	0.458388	-0.252786	-0.622523	-0.482257
16	-0.0275445	0.192145	-0.298388	0.00083275
17	-0.894282	-0.996381	0.562018	-0.906876
18	0.554948	-0.927417	-0.83227	-0.836006
19	0.295684	-0.201872	-0.210739	-0.107527
20	-0.061814	-0.627421	0.40344	-0.437726
21	0.0834164	-0.136722	-0.205677	0.157019
22	0.0629502	-0.162881	0.0118475	0.0527357
23	-0.820541	-0.624393	-0.709593	0.533543
24	-1.12821	-1.02283	0.570758	-0.963213
25	0	0	0	0


TF	Unknown
TF Name	Unknown
Gene	CM002888.2_45200059-45201721(+)_1
Motif	CM002888.2_45200059-45201721(+)_1|1|1x0
Family	C2H2 ZF
Species	Unknown
Pos	A	C	G	T
1	-0.107151	-0.093686	-0.119758	0.218452
2	0.15915	-0.36737	-0.243479	0.192391
3	-0.87035	-0.575019	0.529978	-0.675961
4	-0.494563	-0.908913	0.52929	-0.760587
5	-0.0676858	-0.274194	-0.393304	0.344029
6	0.526222	-0.671414	-0.748889	-0.602891
7	-0.107879	-0.16397	0.0130871	0.177197
8	-0.353886	-0.247009	0.148822	0.199304
9	-0.215023	-0.351856	0.329566	-0.0915742
10	-0.107879	-0.16397	0.0130871	0.177197
11	-0.353886	-0.247009	0.148822	0.199304
12	-0.215023	-0.351856	0.329566	-0.0915742
13	0.124775	0.139035	-0.178245	-0.203092
14	0.115468	-0.0647837	0.0832118	-0.205639
15	-0.0944532	-0.0516043	0.116848	-0.000533218
16	-0.107879	-0.16397	0.0130871	0.177197
17	-0.353886	-0.247009	0.148822	0.199304
18	-0.215023	-0.351856	0.329566	-0.0915742
19	-0.0267964	0.0584995	-0.210614	0.113916
20	-0.561184	-0.56199	0.483043	-0.387237
21	-0.573475	-0.899742	0.538042	-0.808959
22	-0.0267964	0.0584995	-0.210614	0.113916
23	-0.561184	-0.56199	0.483043	-0.387237
24	-0.573475	-0.899742	0.538042	-0.808959
25	0.238445	0.0333072	-0.2092	-0.243389
26	-0.661826	-0.294657	-0.552248	0.476305
27	-0.975326	-1.12828	0.570686	-1.00656
28	0.227055	-0.11951	-0.11888	-0.100584
29	-0.410556	-0.463704	-0.244796	0.431129
30	0.388582	-0.325045	-0.355987	-0.194077
31	0.167986	-0.00777039	-0.0883547	-0.136944
32	-0.553486	-0.0898191	-0.495065	0.412864
33	-0.869833	-0.949362	0.556014	-0.809456
34	0.124775	0.139035	-0.178245	-0.203092
35	0.115468	-0.0647837	0.0832118	-0.205639
36	-0.0944532	-0.0516043	0.116848	-0.000533218
37	-0.0581062	-0.435861	-0.0973929	0.29216
38	-0.190516	-0.203082	0.378041	-0.467783
39	-0.0205666	0.226085	-0.278387	-0.0775402
40	0.164988	-0.135805	-0.228727	0.0848706
41	-0.366212	-0.0751728	-0.197029	0.320839
42	-0.890884	-1.05403	-0.986326	0.56584
43	0.00384793	-0.393927	0.293215	-0.205473
44	-0.48189	-0.110886	-0.343296	0.387747
45	-0.402152	-0.524298	-0.680203	0.490802
46	-0.0581062	-0.435861	-0.0973929	0.29216
47	-0.190516	-0.203082	0.378041	-0.467783
48	-0.0205666	0.226085	-0.278387	-0.0775402
49	0.18573	-0.11148	-0.0731178	-0.0717676
50	-0.207965	-0.152849	-0.0396451	0.246606
51	-0.0352014	-0.394912	0.271898	-0.0943034
52	0.12286	-0.249709	-0.18768	0.164711
53	-0.62756	0.48436	-0.549366	-0.364934
54	-0.686753	-0.753482	0.510505	-0.422295
55	0	0	0	0


TF	Unknown
TF Name	Unknown
Gene	CM002888.2_45241029-45242268(+)_1
Motif	CM002888.2_45241029-45242268(+)_1|1|1x0
Family	C2H2 ZF
Species	Unknown
Pos	A	C	G	T
1	0.175433	0.113119	-0.22064	-0.219635
2	-0.770113	-0.549778	-0.820472	0.531101
3	0.56093	-0.975917	-0.95801	-0.836879
4	0.367154	-0.155889	-0.212677	-0.443857
5	0.545276	-0.910924	-0.606904	-0.919869
6	-0.431119	0.314239	-0.407313	0.0704809
7	0.224923	-0.156946	-0.113961	-0.0677389
8	-0.601777	-0.633467	0.522442	-0.727474
9	0.565215	-0.97652	-0.970655	-0.947655
10	0.286803	0.0822399	-0.30211	-0.447066
11	-0.71087	-0.372391	-0.743195	0.505222
12	0.565137	-1.02303	-1.00631	-0.877376
13	0.367154	-0.155889	-0.212677	-0.443857
14	0.545276	-0.910924	-0.606904	-0.919869
15	-0.431119	0.314239	-0.407313	0.0704809
16	-0.302311	-0.304521	-0.0761083	0.335704
17	-0.690326	0.4069	-0.156855	-0.262009
18	-0.145644	0.0719096	0.198889	-0.280669
19	0.302914	0.0252738	-0.196101	-0.530566
20	-0.833998	-0.632608	-0.8989	0.543349
21	0.57185	-1.12712	-1.03595	-0.990937
22	-0.0876567	-0.171783	-0.0164088	0.18936
23	-0.435285	-0.637953	0.472591	-0.362587
24	-0.223529	-0.524821	-0.515534	0.446931
25	0.15055	0.0775939	-0.359695	-0.0208029
26	-0.609868	-0.736158	0.5238	-0.637411
27	0.538834	-0.744042	-0.716349	-0.770865
28	0.185664	-0.386646	0.233145	-0.461621
29	-0.627808	0.212494	-0.70779	0.287188
30	0.570805	-1.02157	-1.08189	-1.00092
31	-0.989533	-0.572284	-0.125182	0.459429
32	-0.427861	-0.213857	0.404477	-0.320963
33	-0.102807	-0.0908713	0.24616	-0.195886
34	0.191571	-0.162464	-0.23389	0.0696907
35	-0.0155977	-0.635233	0.391296	-0.466463
36	0.0185133	-0.175377	-0.205572	0.221615
37	-0.101684	-0.281601	-0.105092	0.278937
38	0.0499524	-0.183972	0.0866998	0.00107179
39	-0.174677	-0.14352	0.251908	-0.0827759
40	0	0	0	0


TF	Unknown
TF Name	Unknown
Gene	CM002888.2_45279930-45281010(+)_1
Motif	CM002888.2_45279930-45281010(+)_1|1|1x0
Family	C2H2 ZF
Species	Unknown
Pos	A	C	G	T
1	0.371782	-0.00591595	-0.568101	-0.40968
2	-0.0872354	-0.793845	0.453623	-0.746573
3	0.57363	-1.12534	-1.03711	-1.06186
4	0.29628	-0.202541	-0.21143	-0.107956
5	-0.0623918	-0.629437	0.404046	-0.439259
6	0.0835657	-0.137132	-0.206263	0.157355
7	0.29628	-0.202541	-0.21143	-0.107956
8	-0.0623918	-0.629437	0.404046	-0.439259
9	0.0835657	-0.137132	-0.206263	0.157355
10	0.319916	0.0619805	-0.343978	-0.516003
11	0.462719	-0.46652	-0.372545	-0.4786
12	0.451479	-0.423469	-0.393196	-0.408442
13	0.130517	0.137281	-0.30977	-0.103682
14	-0.551455	-0.711271	0.517062	-0.627638
15	0.541339	-0.83603	-0.673229	-0.785585
16	0.161614	-0.135759	-0.0907898	0.00271887
17	-0.432427	-0.510257	0.479541	-0.515804
18	-0.400796	-0.630632	-0.376707	0.469601
19	0.154604	0.0798184	-0.0556358	-0.309018
20	-0.857945	-0.557009	-0.779758	0.533763
21	0.534367	-0.732252	-0.767824	-0.654834
22	0.154604	0.0798184	-0.0556358	-0.309018
23	-0.857945	-0.557009	-0.779758	0.533763
24	0.534367	-0.732252	-0.767824	-0.654834
25	0.154604	0.0798184	-0.0556358	-0.309018
26	-0.857945	-0.557009	-0.779758	0.533763
27	0.534367	-0.732252	-0.767824	-0.654834
28	0.225842	0.0548401	-0.0720353	-0.473418
29	-0.910969	-0.736725	-0.915482	0.552962
30	0.554982	-0.905679	-0.877009	-0.812662
31	0.0878188	-0.091258	-0.161713	0.105955
32	-0.573639	0.472581	-0.320055	-0.544059
33	-0.842333	-0.668755	0.532517	-0.631371
34	0	0	0	0


TF	Unknown
TF Name	Unknown
Gene	CM002888.2_45292745-45293873(-)_1
Motif	CM002888.2_45292745-45293873(-)_1|1|1x0
Family	C2H2 ZF
Species	Unknown
Pos	A	C	G	T
1	0.114514	0.285377	-0.289866	-0.591638
2	-0.459539	0.171934	-0.481433	0.264143
3	0.57445	-1.12452	-1.05057	-1.08461
4	0.19985	0.133006	-0.272307	-0.281387
5	0.514085	-0.784011	-0.439867	-0.68642
6	-0.941862	-1.05285	-0.949904	0.566426
7	0.143905	0.228013	-0.336458	-0.341202
8	-0.573802	0.269209	-0.459538	0.183949
9	0.560933	-1.05094	-0.858101	-0.873437
10	0.114514	0.285377	-0.289866	-0.591638
11	-0.459539	0.171934	-0.481433	0.264143
12	0.57445	-1.12452	-1.05057	-1.08461
13	0.00226412	-0.0872711	-0.0134273	0.081802
14	-0.241383	-0.360595	0.120672	0.222762
15	-0.526704	0.159616	0.227199	-0.243258
16	0	0	0	0


TF	Unknown
TF Name	Unknown
Gene	CM002888.2_45292745-45293873(-)_1
Motif	CM002888.2_45292745-45293873(-)_1|2|1x0
Family	C2H2 ZF
Species	Unknown
Pos	A	C	G	T
1	0.254329	0.077746	-0.241794	-0.361712
2	0.526661	-0.547741	-0.675442	-0.844467
3	0.539514	-0.735101	-0.735	-0.773664
4	0.164726	-0.110515	-0.434497	0.144795
5	0.145935	0.0353299	-0.23756	-0.0281725
6	-1.13022	-0.921543	0.568752	-0.993896
7	0.324938	-0.347806	0.0329106	-0.444735
8	0.471905	-0.425045	-0.44198	-0.524916
9	-0.174462	0.210736	-0.0854222	-0.0531427
10	0.346911	-0.328598	-0.085319	-0.313134
11	-0.0992648	0.236273	-0.459903	0.0548275
12	0.0226255	0.0712714	-0.200267	0.0559936
13	0	0	0	0


TF	Unknown
TF Name	Unknown
Gene	CM002888.2_45324195-45326040(-)_1
Motif	CM002888.2_45324195-45326040(-)_1|1|1x0
Family	C2H2 ZF
Species	Unknown
Pos	A	C	G	T
1	0.263055	-0.0575385	-0.179598	-0.200498
2	-0.112716	0.0308786	-0.0927951	0.12946
3	-0.692721	-0.766044	0.541218	-0.827943
4	0.032763	0.170338	-0.267382	-0.0452263
5	-0.759803	-0.926266	0.552148	-0.847989
6	0.554017	-0.896948	-0.843009	-0.82807
7	0.263055	-0.0575385	-0.179598	-0.200498
8	-0.112716	0.0308786	-0.0927951	0.12946
9	-0.692721	-0.766044	0.541218	-0.827943
10	0.032763	0.170338	-0.267382	-0.0452263
11	-0.759803	-0.926266	0.552148	-0.847989
12	0.554017	-0.896948	-0.843009	-0.82807
13	-0.0262455	-0.188823	-0.0546175	0.184524
14	0.30429	-0.608395	0.0844364	-0.280715
15	-0.295392	-0.0504098	0.251639	-0.0872183
16	0.261326	-0.098985	-0.0703601	-0.277273
17	-0.168889	0.00639647	-0.232255	0.235921
18	-0.0215716	0.114869	-0.279456	0.0864375
19	0.186126	0.168354	-0.532024	-0.156346
20	-0.817532	-0.863727	0.553579	-0.874761
21	0.558685	-0.933306	-0.835761	-0.92946
22	0.032763	0.170338	-0.267382	-0.0452263
23	-0.759803	-0.926266	0.552148	-0.847989
24	0.554017	-0.896948	-0.843009	-0.82807
25	0.263055	-0.0575385	-0.179598	-0.200498
26	-0.112716	0.0308786	-0.0927951	0.12946
27	-0.692721	-0.766044	0.541218	-0.827943
28	0.032763	0.170338	-0.267382	-0.0452263
29	-0.759803	-0.926266	0.552148	-0.847989
30	0.554017	-0.896948	-0.843009	-0.82807
31	-0.0262455	-0.188823	-0.0546175	0.184524
32	0.30429	-0.608395	0.0844364	-0.280715
33	-0.295392	-0.0504098	0.251639	-0.0872183
34	0.261326	-0.098985	-0.0703601	-0.277273
35	-0.168889	0.00639647	-0.232255	0.235921
36	-0.0215716	0.114869	-0.279456	0.0864375
37	0.186126	0.168354	-0.532024	-0.156346
38	-0.817532	-0.863727	0.553579	-0.874761
39	0.558685	-0.933306	-0.835761	-0.92946
40	0.263055	-0.0575385	-0.179598	-0.200498
41	-0.112716	0.0308786	-0.0927951	0.12946
42	-0.692721	-0.766044	0.541218	-0.827943
43	0.032763	0.170338	-0.267382	-0.0452263
44	-0.759803	-0.926266	0.552148	-0.847989
45	0.554017	-0.896948	-0.843009	-0.82807
46	-0.0262455	-0.188823	-0.0546175	0.184524
47	0.30429	-0.608395	0.0844364	-0.280715
48	-0.295392	-0.0504098	0.251639	-0.0872183
49	0.261326	-0.098985	-0.0703601	-0.277273
50	-0.168889	0.00639647	-0.232255	0.235921
51	-0.0215716	0.114869	-0.279456	0.0864375
52	-0.0663582	-0.147987	-0.449023	0.316986
53	-0.2554	-0.591608	0.453111	-0.45609
54	0.0906499	-0.296315	-0.0902208	0.161372
55	-0.0397699	0.0112542	0.130068	-0.147472
56	-0.224309	-0.368973	-0.171631	0.362153
57	-0.440868	-0.299373	0.18628	0.204155
58	0.0629502	-0.162881	0.0118475	0.0527357
59	-0.820541	-0.624393	-0.709593	0.533543
60	-1.12821	-1.02283	0.570758	-0.963213
61	0	0	0	0


TF	Unknown
TF Name	Unknown
Gene	CM002888.2_45357541-45359011(+)_1
Motif	CM002888.2_45357541-45359011(+)_1|1|1x0
Family	C2H2 ZF
Species	Unknown
Pos	A	C	G	T
1	0.292286	-0.0321281	-0.168915	-0.363113
2	-0.242315	-1.19754	0.501434	-0.717989
3	0.109994	-0.476006	0.24159	-0.19832
4	0	0	0	0


TF	Unknown
TF Name	Unknown
Gene	CM002888.2_45357541-45359011(+)_1
Motif	CM002888.2_45357541-45359011(+)_1|2|1x0
Family	C2H2 ZF
Species	Unknown
Pos	A	C	G	T
1	0.292114	-0.102357	-0.057302	-0.42687
2	-0.177731	0.262046	-0.491693	0.0737981
3	-0.456094	-0.623453	-0.715019	0.507775
4	-0.507003	-0.556514	0.500217	-0.60672
5	-0.303798	0.104309	-0.0197495	0.105903
6	-0.0896782	-0.129096	-0.0942847	0.214542
7	0.0814025	-0.40089	0.131701	0.0179917
8	-0.402696	-0.241453	0.420446	-0.400261
9	-0.246638	-0.421496	-0.565275	0.444405
10	-0.173645	-0.350056	0.152407	0.165112
11	-0.0413026	-0.0192241	0.193488	-0.242062
12	0.274486	0.194182	-0.550586	-0.563333
13	-0.789295	-0.952618	0.561534	-1.08407
14	-0.545594	-0.259567	-0.597251	0.464253
15	0.542011	-0.832874	-0.835605	-0.650548
16	-1.01727	-1.12452	0.574446	-1.12354
17	-0.23136	0.153471	-0.323183	0.180123
18	-0.294087	-0.34174	-0.35763	0.414602
19	0.175852	-0.341092	0.21874	-0.408813
20	-0.553101	0.205908	-0.625346	0.273376
21	0.558051	-0.880271	-0.93476	-0.86162
22	0.297728	-0.133829	-0.155841	-0.235184
23	-0.24984	-0.600115	0.462174	-0.540867
24	-0.458219	-0.800699	-0.747473	0.520449
25	-0.0247283	-0.182093	-0.0521905	0.179283
26	0.297804	-0.585613	0.085001	-0.268442
27	-0.284497	-0.0473704	0.244993	-0.0829985
28	-0.173645	-0.350056	0.152407	0.165112
29	-0.0413026	-0.0192241	0.193488	-0.242062
30	0.274486	0.194182	-0.550586	-0.563333
31	-1.01727	-1.12452	0.574446	-1.12354
32	-0.23136	0.153471	-0.323183	0.180123
33	-0.294087	-0.34174	-0.35763	0.414602
34	-0.565383	-0.764853	0.52662	-0.712321
35	0.0441859	-0.169264	-0.278976	0.227791
36	-0.234773	-0.630265	-0.475702	0.454675
37	-1.01727	-1.12452	0.574446	-1.12354
38	-0.23136	0.153471	-0.323183	0.180123
39	-0.294087	-0.34174	-0.35763	0.414602
40	0.297728	-0.133829	-0.155841	-0.235184
41	-0.24984	-0.600115	0.462174	-0.540867
42	-0.458219	-0.800699	-0.747473	0.520449
43	0	0	0	0


TF	Unknown
TF Name	Unknown
Gene	CM002888.2_45423823-45424813(-)_1
Motif	CM002888.2_45423823-45424813(-)_1|1|1x0
Family	C2H2 ZF
Species	Unknown
Pos	A	C	G	T
1	-0.954055	-1.09372	0.570285	-1.04354
2	0.536067	-0.990985	-0.432761	-1.03333
3	-0.174583	-0.351076	-0.449479	0.403154
4	0.0514962	-0.0512705	-0.18545	0.124833
5	-0.349115	0.00990996	-0.0243166	0.199694
6	-0.0344858	-0.343597	0.142175	0.0919139
7	0.161049	0.0823859	-0.0600919	-0.326613
8	-0.921422	-0.604882	-0.839181	0.542448
9	0.543127	-0.789168	-0.826584	-0.707736
10	-0.937984	-1.0325	0.568141	-1.03443
11	-0.360437	-0.266357	-0.336252	0.408463
12	-0.0774673	-0.327871	-0.328253	0.34708
13	0.161049	0.0823859	-0.0600919	-0.326613
14	-0.921422	-0.604882	-0.839181	0.542448
15	0.543127	-0.789168	-0.826584	-0.707736
16	0.299478	0.0262622	-0.191585	-0.52072
17	-0.814726	-0.616545	-0.878594	0.540673
18	0.570071	-1.10183	-1.01211	-0.967812
19	0.161049	0.0823859	-0.0600919	-0.326613
20	-0.921422	-0.604882	-0.839181	0.542448
21	0.543127	-0.789168	-0.826584	-0.707736
22	0.299926	-0.0119319	-0.137636	-0.517431
23	-0.365815	0.0754258	-0.320611	0.279134
24	-0.982531	-1.12208	-1.12546	0.573509
25	0.419909	-0.202058	-0.443889	-0.417402
26	0.106432	0.0359587	-0.130827	-0.0476592
27	0.381743	-0.206488	-0.163671	-0.546818
28	0.179916	-0.0369869	-0.0966251	-0.114726
29	-0.0720509	-0.495549	0.348071	-0.218543
30	0.0483838	-0.280021	0.220367	-0.157154
31	0	0	0	0


TF	Unknown
TF Name	Unknown
Gene	CM002888.2_45442327-45443305(+)_1
Motif	CM002888.2_45442327-45443305(+)_1|1|1x0
Family	C2H2 ZF
Species	Unknown
Pos	A	C	G	T
1	0.181139	0.0898425	-0.0755174	-0.384842
2	-1.13494	-0.767564	-1.03949	0.564029
3	0.564837	-0.981426	-1.02485	-0.886915
4	-0.0697555	-0.480173	-0.112439	0.310796
5	-0.218512	-0.232165	0.399205	-0.519753
6	-0.0258456	0.242133	-0.305958	-0.0877454
7	0.39308	0.0105418	-0.567578	-0.633404
8	0.527422	-0.713794	-0.587669	-0.744959
9	0.547911	-0.74235	-0.90001	-0.790448
10	-0.0697555	-0.480173	-0.112439	0.310796
11	-0.218512	-0.232165	0.399205	-0.519753
12	-0.0258456	0.242133	-0.305958	-0.0877454
13	0.181139	0.0898425	-0.0755174	-0.384842
14	-1.13494	-0.767564	-1.03949	0.564029
15	0.564837	-0.981426	-1.02485	-0.886915
16	0.18598	-0.316388	0.108016	-0.154624
17	0.515215	-0.887981	-0.295103	-1.0522
18	0.0352245	0.206214	-0.255486	-0.123496
19	0.39308	0.0105418	-0.567578	-0.633404
20	0.527422	-0.713794	-0.587669	-0.744959
21	0.547911	-0.74235	-0.90001	-0.790448
22	-0.0697555	-0.480173	-0.112439	0.310796
23	-0.218512	-0.232165	0.399205	-0.519753
24	-0.0258456	0.242133	-0.305958	-0.0877454
25	0.161634	-0.0878384	-0.0636582	-0.0611968
26	-0.457132	-0.360984	0.384625	-0.101867
27	0.149385	-0.154112	-0.129138	0.0589594
28	0	0	0	0


TF	Unknown
TF Name	Unknown
Gene	CM002888.2_45509401-45510529(+)_1
Motif	CM002888.2_45509401-45510529(+)_1|1|1x0
Family	C2H2 ZF
Species	Unknown
Pos	A	C	G	T
1	0.114514	0.285377	-0.289866	-0.591638
2	-0.459539	0.171934	-0.481433	0.264143
3	0.57445	-1.12452	-1.05057	-1.08461
4	0.19985	0.133006	-0.272307	-0.281387
5	0.514085	-0.784011	-0.439867	-0.68642
6	-0.941862	-1.05285	-0.949904	0.566426
7	0.143905	0.228013	-0.336458	-0.341202
8	-0.573802	0.269209	-0.459538	0.183949
9	0.560933	-1.05094	-0.858101	-0.873437
10	0.114514	0.285377	-0.289866	-0.591638
11	-0.459539	0.171934	-0.481433	0.264143
12	0.57445	-1.12452	-1.05057	-1.08461
13	0.00226412	-0.0872711	-0.0134273	0.081802
14	-0.241383	-0.360595	0.120672	0.222762
15	-0.526704	0.159616	0.227199	-0.243258
16	0	0	0	0


TF	Unknown
TF Name	Unknown
Gene	CM002888.2_45509401-45510529(+)_1
Motif	CM002888.2_45509401-45510529(+)_1|2|1x0
Family	C2H2 ZF
Species	Unknown
Pos	A	C	G	T
1	0.164726	-0.110515	-0.434497	0.144795
2	0.145935	0.0353299	-0.23756	-0.0281725
3	-1.13022	-0.921543	0.568752	-0.993896
4	0.324938	-0.347806	0.0329106	-0.444735
5	0.471905	-0.425045	-0.44198	-0.524916
6	-0.174462	0.210736	-0.0854222	-0.0531427
7	0.346911	-0.328598	-0.085319	-0.313134
8	-0.0992648	0.236273	-0.459903	0.0548275
9	0.0226255	0.0712714	-0.200267	0.0559936
10	0	0	0	0


TF	Unknown
TF Name	Unknown
Gene	CM002888.2_45509401-45510529(+)_1
Motif	CM002888.2_45509401-45510529(+)_1|3|1x0
Family	C2H2 ZF
Species	Unknown
Pos	A	C	G	T
1	0.315654	-0.0460398	-0.441397	-0.173808
2	0.322889	-0.0262749	-0.226276	-0.44183
3	0.549726	-0.76857	-0.672024	-1.14924
4	0	0	0	0


TF	Unknown
TF Name	Unknown
Gene	CM002888.2_45626459-45627698(+)_1
Motif	CM002888.2_45626459-45627698(+)_1|1|1x0
Family	C2H2 ZF
Species	Unknown
Pos	A	C	G	T
1	0.18825	-0.400084	0.237061	-0.477158
2	-0.649773	0.214057	-0.731995	0.290841
3	0.573775	-1.06318	-1.12519	-1.04195
4	0.236712	-0.10626	-0.356545	0.0221579
5	-0.391414	-0.715501	0.48537	-0.463581
6	-0.750632	-1.0551	0.561093	-1.02495
7	0.236712	-0.10626	-0.356545	0.0221579
8	-0.391414	-0.715501	0.48537	-0.463581
9	-0.750632	-1.0551	0.561093	-1.02495
10	0.240819	0.0757504	-0.271394	-0.273231
11	0.372921	-0.239737	-0.279476	-0.268636
12	0.327396	-0.138077	-0.271157	-0.213556
13	0.236712	-0.10626	-0.356545	0.0221579
14	-0.391414	-0.715501	0.48537	-0.463581
15	-0.750632	-1.0551	0.561093	-1.02495
16	0.18825	-0.400084	0.237061	-0.477158
17	-0.649773	0.214057	-0.731995	0.290841
18	0.573775	-1.06318	-1.12519	-1.04195
19	0.240819	0.0757504	-0.271394	-0.273231
20	0.372921	-0.239737	-0.279476	-0.268636
21	0.327396	-0.138077	-0.271157	-0.213556
22	0.18825	-0.400084	0.237061	-0.477158
23	-0.649773	0.214057	-0.731995	0.290841
24	0.573775	-1.06318	-1.12519	-1.04195
25	0.345081	-0.0655798	-0.398539	-0.278026
26	0.380737	-0.373282	-0.218045	-0.24531
27	-0.884813	-0.968713	0.562634	-0.961424
28	0.236599	-0.0485242	-0.158372	-0.163016
29	0.349364	-0.324398	-0.271478	-0.121741
30	-0.755506	-0.806297	0.545517	-0.805458
31	0.344137	-0.255956	-0.171063	-0.250119
32	0.29587	-0.1253	-0.167383	-0.226158
33	-0.0385338	0.19396	-0.118795	-0.118491
34	0.18825	-0.400084	0.237061	-0.477158
35	-0.649773	0.214057	-0.731995	0.290841
36	0.573775	-1.06318	-1.12519	-1.04195
37	0.187097	-0.0394895	-0.10179	-0.120699
38	-0.0801952	-0.5226	0.358683	-0.233227
39	0.0486394	-0.294427	0.2283	-0.166075
40	0	0	0	0


TF	Unknown
TF Name	Unknown
Gene	CM002888.2_46524668-46525670(-)_1
Motif	CM002888.2_46524668-46525670(-)_1|1|1x0
Family	C2H2 ZF
Species	Unknown
Pos	A	C	G	T
1	0.222104	-0.154237	-0.111875	-0.0663215
2	-0.588388	-0.61962	0.519558	-0.712265
3	0.563371	-0.956047	-0.950267	-0.9276
4	0.318368	-0.275419	0.00635287	-0.427791
5	0.534546	-0.594827	-0.804985	-0.782448
6	0.47137	-0.279695	-0.670172	-0.522038
7	-0.0147743	-0.256634	0.21714	-0.080431
8	-0.411398	-0.0271442	-0.0647925	0.258012
9	-0.283372	-0.2637	-0.402692	0.404616
10	0.15723	0.0364479	-0.521895	0.0702308
11	-0.369975	-0.258802	0.395698	-0.271475
12	-0.851882	-0.942995	0.558635	-0.899812
13	0.243325	-0.187573	-0.234769	0.00738865
14	-0.587967	0.52945	-0.707294	-0.792107
15	0.435365	-0.715272	-0.387408	-0.172268
16	0.318368	-0.275419	0.00635287	-0.427791
17	0.534546	-0.594827	-0.804985	-0.782448
18	0.47137	-0.279695	-0.670172	-0.522038
19	0.113955	-0.0594571	-0.0389637	-0.0391853
20	-0.68255	-0.368679	-0.441012	0.477437
21	-1.07178	-0.93455	0.563021	-0.845142
22	0.143572	0.112804	-0.299527	-0.0915762
23	-0.284068	-0.456445	-0.340445	0.427142
24	-0.950174	-0.909447	0.554287	-0.741535
25	0.0830414	0.143534	-0.388915	-0.0047048
26	-0.344807	-0.649614	0.423735	-0.173352
27	-1.04578	-1.12758	0.571393	-0.965907
28	0.299794	0.0261733	-0.191997	-0.52162
29	-0.816487	-0.618012	-0.88045	0.540923
30	0.570238	-1.10414	-1.01429	-0.969927
31	0	0	0	0


TF	Unknown
TF Name	Unknown
Gene	CM002888.2_46566704-46567703(-)_1
Motif	CM002888.2_46566704-46567703(-)_1|1|1x0
Family	C2H2 ZF
Species	Unknown
Pos	A	C	G	T
1	-0.830054	-1.04575	0.566151	-1.09945
2	-0.503416	-0.256155	-0.608074	0.460185
3	-0.705457	-0.880751	-0.860919	0.54822
4	0.0086847	-0.211364	-0.00946086	0.141979
5	-0.00622748	0.230223	-0.11715	-0.258417
6	-0.138076	0.317957	-0.296355	-0.162764
7	0.22157	0.0548279	-0.0688873	-0.460273
8	-0.878343	-0.708439	-0.882744	0.549124
9	0.551222	-0.873057	-0.845101	-0.782356
10	0.22157	0.0548279	-0.0688873	-0.460273
11	-0.878343	-0.708439	-0.882744	0.549124
12	0.551222	-0.873057	-0.845101	-0.782356
13	-0.0633075	-0.125371	-0.0718196	0.187185
14	-0.0805023	-0.55795	0.389283	-0.354763
15	0.0736524	-0.0298681	-0.158949	0.0748657
16	0.216863	-0.168322	0.0463543	-0.251022
17	-0.177212	0.0287452	-0.268955	0.237619
18	-0.0409247	-0.311411	-0.398763	0.342915
19	0.342684	0.0371334	-0.424637	-0.477215
20	0.47921	-0.512205	-0.411463	-0.537098
21	0.505759	-0.52483	-0.650761	-0.563248
22	0.0844074	-0.245288	0.0470866	0.0423707
23	-0.303215	-0.0117053	-0.389863	0.326662
24	-1.12896	-0.995788	-0.961309	0.570006
25	0.0844074	-0.245288	0.0470866	0.0423707
26	-0.303215	-0.0117053	-0.389863	0.326662
27	-1.12896	-0.995788	-0.961309	0.570006
28	0.283512	0.0302339	-0.171715	-0.476832
29	-0.729359	-0.54564	-0.788565	0.527129
30	0.560723	-0.989166	-0.906	-0.864932
31	0	0	0	0


TF	Unknown
TF Name	Unknown
Gene	CM002888.2_46584672-46585554(+)_1
Motif	CM002888.2_46584672-46585554(+)_1|1|1x0
Family	C2H2 ZF
Species	Unknown
Pos	A	C	G	T
1	0.0895225	-0.0255621	0.0538417	-0.157231
2	-0.540797	-0.021167	-0.309865	0.355981
3	0.434768	-0.329384	-0.45055	-0.341047
4	0.0632591	-0.187893	0.107925	-0.0398647
5	0.452438	-0.565347	-0.356125	-0.343642
6	-0.429721	0.208753	-0.162662	0.121712
7	-0.163107	-0.364327	-0.00663998	0.277858
8	-0.287738	-0.730148	0.452709	-0.335076
9	-1.12824	-1.08954	0.570726	-0.911409
10	0.17154	-0.323319	0.212595	-0.388147
11	-0.523863	0.20272	-0.593021	0.267305
12	0.55169	-0.825184	-0.877346	-0.80733
13	0.00608532	-0.261071	0.154863	0.00400317
14	-0.301442	-0.199792	-0.277901	0.369562
15	-0.140287	-0.262628	-0.20887	0.324615
16	0.169587	-0.21984	0.098373	-0.176984
17	0.526605	-0.553975	-0.727885	-0.765602
18	-0.575324	0.46308	-0.545565	-0.263736
19	-0.00933192	-0.221532	0.194142	-0.0669371
20	-0.354783	-0.0176513	-0.0506828	0.232535
21	-0.233042	-0.215782	-0.33773	0.370577
22	0.155513	-0.0889546	-0.0574005	-0.0562899
23	-0.165163	-0.119827	-0.026712	0.208742
24	-0.0200539	-0.315931	0.232548	-0.0686679
25	0.160016	-0.03057	-0.0829723	-0.0988766
26	-0.0518901	-0.424006	0.317259	-0.180608
27	0.0469028	-0.241657	0.198019	-0.133697
28	0	0	0	0


TF	Unknown
TF Name	Unknown
Gene	CM002888.2_46645812-46646535(-)_1
Motif	CM002888.2_46645812-46646535(-)_1|1|1x0
Family	C2H2 ZF
Species	Unknown
Pos	A	C	G	T
1	0.194963	-0.129447	-0.0929304	-0.0536631
2	-0.467567	-0.494488	0.487494	-0.57435
3	0.5412	-0.768553	-0.763571	-0.744032
4	0.326826	0.0422828	-0.387739	-0.436703
5	0.462005	-0.461247	-0.367432	-0.484429
6	0.489956	-0.469778	-0.58705	-0.505555
7	-0.0357889	-0.341069	-0.0675382	0.247276
8	-0.134685	-0.14484	0.324791	-0.358757
9	-0.0108079	0.188522	-0.219164	-0.0568507
10	0.194963	-0.129447	-0.0929304	-0.0536631
11	-0.467567	-0.494488	0.487494	-0.57435
12	0.5412	-0.768553	-0.763571	-0.744032
13	0.27413	-0.178825	-0.186897	-0.092937
14	-0.0425925	-0.557499	0.380957	-0.384808
15	0.0779594	-0.122446	-0.18522	0.144964
16	0.0479211	-0.0837885	-0.105561	0.105366
17	-0.135968	-0.100103	0.0391445	0.139988
18	0.148607	0.123098	-0.174615	-0.225224
19	-0.0258659	-0.20872	-0.411407	0.312097
20	-0.323116	-0.557905	0.474198	-0.571601
21	-1.12717	-0.937154	0.571797	-1.10205
22	0	0	0	0


TF	Unknown
TF Name	Unknown
Gene	CM002888.2_46672168-46673005(+)_1
Motif	CM002888.2_46672168-46673005(+)_1|1|1x0
Family	C2H2 ZF
Species	Unknown
Pos	A	C	G	T
1	0.263055	-0.0575385	-0.179598	-0.200498
2	-0.112716	0.0308786	-0.0927951	0.12946
3	-0.692721	-0.766044	0.541218	-0.827943
4	0.263055	-0.0575385	-0.179598	-0.200498
5	-0.112716	0.0308786	-0.0927951	0.12946
6	-0.692721	-0.766044	0.541218	-0.827943
7	0.032763	0.170338	-0.267382	-0.0452263
8	-0.759803	-0.926266	0.552148	-0.847989
9	0.554017	-0.896948	-0.843009	-0.82807
10	-0.0262455	-0.188823	-0.0546175	0.184524
11	0.30429	-0.608395	0.0844364	-0.280715
12	-0.295392	-0.0504098	0.251639	-0.0872183
13	0.261326	-0.098985	-0.0703601	-0.277273
14	-0.168889	0.00639647	-0.232255	0.235921
15	-0.0215716	0.114869	-0.279456	0.0864375
16	-0.0663582	-0.147987	-0.449023	0.316986
17	-0.2554	-0.591608	0.453111	-0.45609
18	0.0906499	-0.296315	-0.0902208	0.161372
19	-0.0397699	0.0112542	0.130068	-0.147472
20	-0.224309	-0.368973	-0.171631	0.362153
21	-0.440868	-0.299373	0.18628	0.204155
22	0.0629502	-0.162881	0.0118475	0.0527357
23	-0.820541	-0.624393	-0.709593	0.533543
24	-1.12821	-1.02283	0.570758	-0.963213
25	0	0	0	0


TF	Unknown
TF Name	Unknown
Gene	CM002888.2_46677430-46678573(+)_1
Motif	CM002888.2_46677430-46678573(+)_1|1|1x0
Family	C2H2 ZF
Species	Unknown
Pos	A	C	G	T
1	0.114514	0.285377	-0.289866	-0.591638
2	-0.459539	0.171934	-0.481433	0.264143
3	0.57445	-1.12452	-1.05057	-1.08461
4	0.19985	0.133006	-0.272307	-0.281387
5	0.514085	-0.784011	-0.439867	-0.68642
6	-0.941862	-1.05285	-0.949904	0.566426
7	0.143905	0.228013	-0.336458	-0.341202
8	-0.573802	0.269209	-0.459538	0.183949
9	0.560933	-1.05094	-0.858101	-0.873437
10	0.114514	0.285377	-0.289866	-0.591638
11	-0.459539	0.171934	-0.481433	0.264143
12	0.57445	-1.12452	-1.05057	-1.08461
13	0.00226412	-0.0872711	-0.0134273	0.081802
14	-0.241383	-0.360595	0.120672	0.222762
15	-0.526704	0.159616	0.227199	-0.243258
16	0	0	0	0


TF	Unknown
TF Name	Unknown
Gene	CM002888.2_46677430-46678573(+)_1
Motif	CM002888.2_46677430-46678573(+)_1|2|1x0
Family	C2H2 ZF
Species	Unknown
Pos	A	C	G	T
1	0.254329	0.077746	-0.241794	-0.361712
2	0.526661	-0.547741	-0.675442	-0.844467
3	0.539514	-0.735101	-0.735	-0.773664
4	0.164726	-0.110515	-0.434497	0.144795
5	0.145935	0.0353299	-0.23756	-0.0281725
6	-1.13022	-0.921543	0.568752	-0.993896
7	0.324938	-0.347806	0.0329106	-0.444735
8	0.471905	-0.425045	-0.44198	-0.524916
9	-0.174462	0.210736	-0.0854222	-0.0531427
10	0.346911	-0.328598	-0.085319	-0.313134
11	-0.0992648	0.236273	-0.459903	0.0548275
12	0.0226255	0.0712714	-0.200267	0.0559936
13	0	0	0	0


TF	Unknown
TF Name	Unknown
Gene	CM002888.2_46762739-46763567(+)_1
Motif	CM002888.2_46762739-46763567(+)_1|1|1x0
Family	C2H2 ZF
Species	Unknown
Pos	A	C	G	T
1	-0.480223	-0.887482	0.526107	-0.741694
2	-0.0648568	-0.267831	-0.384903	0.339811
3	0.522886	-0.654252	-0.730401	-0.586902
4	0.218914	0.158982	-0.441853	-0.266828
5	-0.558355	-0.0222729	-0.374655	0.371344
6	-1.01466	-1.12689	0.572083	-1.02028
7	0.28298	0.0291374	-0.182208	-0.450159
8	-0.435529	-0.100011	-0.611081	0.413969
9	0.560329	-0.945089	-0.958791	-0.84455
10	0.0479101	0.0609016	-0.0296946	-0.097498
11	0.17051	0.0289315	-0.100576	-0.182439
12	-0.270549	-0.12451	0.0578426	0.196022
13	-0.0559155	-0.427205	-0.0945297	0.288356
14	-0.185178	-0.197529	0.373648	-0.4577
15	-0.0195861	0.222844	-0.272994	-0.0755846
16	0.198317	0.17864	-0.596821	-0.180869
17	-0.950873	-1.00202	0.567228	-1.01424
18	0.571309	-1.08063	-0.972627	-1.07637
19	0.373157	-0.23777	-0.17742	-0.402706
20	0.53107	-0.777286	-0.606316	-0.724377
21	-0.382118	-0.505242	-0.629045	0.482557
22	0.121352	-0.24484	-0.183872	0.162487
23	-0.612526	0.480363	-0.535672	-0.354395
24	-0.669842	-0.735429	0.506925	-0.40991
25	0	0	0	0


TF	Unknown
TF Name	Unknown
Gene	CM002888.2_47047577-47048858(-)_1
Motif	CM002888.2_47047577-47048858(-)_1|1|1x0
Family	C2H2 ZF
Species	Unknown
Pos	A	C	G	T
1	0.292286	-0.0321281	-0.168915	-0.363113
2	-0.242315	-1.19754	0.501434	-0.717989
3	0.109994	-0.476006	0.24159	-0.19832
4	0	0	0	0


TF	Unknown
TF Name	Unknown
Gene	CM002888.2_47047577-47048858(-)_1
Motif	CM002888.2_47047577-47048858(-)_1|2|1x0
Family	C2H2 ZF
Species	Unknown
Pos	A	C	G	T
1	0.355668	-0.190006	-0.21784	-0.318163
2	-0.386404	-0.829302	0.513889	-0.754387
3	-0.678435	-1.11148	-1.04418	0.559024
4	0.25067	-0.0439111	-0.0690728	-0.335185
5	-0.61944	0.118052	-0.493184	0.327609
6	0.546092	-0.870164	-0.731339	-0.787349
7	-0.0335122	-0.238854	0.0664147	0.124525
8	-0.148378	-0.162984	0.081794	0.144596
9	-0.0284916	-0.34087	0.268922	-0.125023
10	0.181139	0.0898425	-0.0755174	-0.384842
11	-1.13494	-0.767564	-1.03949	0.564029
12	0.564837	-0.981426	-1.02485	-0.886915
13	-0.664965	-0.27869	0.478109	-0.601209
14	-0.593375	-0.0929375	-0.357154	0.397629
15	-0.222246	-0.556084	0.334841	-0.01741
16	0.100814	-0.134815	-0.184915	0.131079
17	-0.282998	-0.239656	0.399899	-0.407151
18	0.021891	-0.330386	0.0872268	0.0998686
19	0.345086	-0.263864	-0.274717	-0.148397
20	-0.11894	-0.811178	0.450477	-0.579013
21	0.0954172	-0.174006	-0.2584	0.185498
22	0	0	0	0


TF	Unknown
TF Name	Unknown
Gene	CM002888.2_47047577-47048858(-)_1
Motif	CM002888.2_47047577-47048858(-)_1|3|1x0
Family	C2H2 ZF
Species	Unknown
Pos	A	C	G	T
1	0.364769	-0.0549433	-0.224845	-0.684449
2	-0.358553	0.283128	-0.652371	0.152332
3	-0.949249	-1.11946	-1.12646	0.572513
4	0.364419	-0.173407	-0.111979	-0.615854
5	-0.276072	0.323527	-0.704132	0.0668672
6	-0.752981	-0.98116	-1.106	0.561174
7	-0.816343	-0.883847	0.556916	-0.952298
8	-0.425672	0.130748	-0.0383954	0.132921
9	-0.135775	-0.189517	-0.142055	0.279004
10	0	0	0	0


TF	Unknown
TF Name	Unknown
Gene	CM002888.2_47136201-47137944(-)_1
Motif	CM002888.2_47136201-47137944(-)_1|1|1x0
Family	C2H2 ZF
Species	Unknown
Pos	A	C	G	T
1	0.236712	-0.10626	-0.356545	0.0221579
2	-0.391414	-0.715501	0.48537	-0.463581
3	-0.750632	-1.0551	0.561093	-1.02495
4	0.18825	-0.400084	0.237061	-0.477158
5	-0.649773	0.214057	-0.731995	0.290841
6	0.573775	-1.06318	-1.12519	-1.04195
7	0.345081	-0.0655798	-0.398539	-0.278026
8	0.380737	-0.373282	-0.218045	-0.24531
9	-0.884813	-0.968713	0.562634	-0.961424
10	0.236599	-0.0485242	-0.158372	-0.163016
11	0.349364	-0.324398	-0.271478	-0.121741
12	-0.755506	-0.806297	0.545517	-0.805458
13	0.344137	-0.255956	-0.171063	-0.250119
14	0.29587	-0.1253	-0.167383	-0.226158
15	-0.0385338	0.19396	-0.118795	-0.118491
16	0.18825	-0.400084	0.237061	-0.477158
17	-0.649773	0.214057	-0.731995	0.290841
18	0.573775	-1.06318	-1.12519	-1.04195
19	0.18825	-0.400084	0.237061	-0.477158
20	-0.649773	0.214057	-0.731995	0.290841
21	0.573775	-1.06318	-1.12519	-1.04195
22	0.240819	0.0757504	-0.271394	-0.273231
23	0.372921	-0.239737	-0.279476	-0.268636
24	0.327396	-0.138077	-0.271157	-0.213556
25	0.18825	-0.400084	0.237061	-0.477158
26	-0.649773	0.214057	-0.731995	0.290841
27	0.573775	-1.06318	-1.12519	-1.04195
28	0.240819	0.0757504	-0.271394	-0.273231
29	0.372921	-0.239737	-0.279476	-0.268636
30	0.327396	-0.138077	-0.271157	-0.213556
31	0.18825	-0.400084	0.237061	-0.477158
32	-0.649773	0.214057	-0.731995	0.290841
33	0.573775	-1.06318	-1.12519	-1.04195
34	0.236712	-0.10626	-0.356545	0.0221579
35	-0.391414	-0.715501	0.48537	-0.463581
36	-0.750632	-1.0551	0.561093	-1.02495
37	0.18825	-0.400084	0.237061	-0.477158
38	-0.649773	0.214057	-0.731995	0.290841
39	0.573775	-1.06318	-1.12519	-1.04195
40	0.240819	0.0757504	-0.271394	-0.273231
41	0.372921	-0.239737	-0.279476	-0.268636
42	0.327396	-0.138077	-0.271157	-0.213556
43	0.18825	-0.400084	0.237061	-0.477158
44	-0.649773	0.214057	-0.731995	0.290841
45	0.573775	-1.06318	-1.12519	-1.04195
46	0.345081	-0.0655798	-0.398539	-0.278026
47	0.380737	-0.373282	-0.218045	-0.24531
48	-0.884813	-0.968713	0.562634	-0.961424
49	0.236599	-0.0485242	-0.158372	-0.163016
50	0.349364	-0.324398	-0.271478	-0.121741
51	-0.755506	-0.806297	0.545517	-0.805458
52	0.18825	-0.400084	0.237061	-0.477158
53	-0.649773	0.214057	-0.731995	0.290841
54	0.573775	-1.06318	-1.12519	-1.04195
55	0.187097	-0.0394895	-0.10179	-0.120699
56	-0.0801952	-0.5226	0.358683	-0.233227
57	0.0486394	-0.294427	0.2283	-0.166075
58	0	0	0	0


TF	Unknown
TF Name	Unknown
Gene	CM002888.2_47212986-47213994(-)_1
Motif	CM002888.2_47212986-47213994(-)_1|1|1x0
Family	C2H2 ZF
Species	Unknown
Pos	A	C	G	T
1	0.314415	0.020174	-0.417791	-0.294375
2	-0.0239136	-0.574391	0.397436	-0.537564
3	0.538997	-0.784569	-0.715834	-0.735113
4	-0.72276	-0.805788	0.546159	-0.862093
5	0.469176	-0.447063	-0.443453	-0.472417
6	-0.555079	-0.545291	-0.592848	0.502587
7	0.124763	-0.266195	0.128189	-0.106737
8	-0.111216	-0.330144	0.0875191	0.186132
9	-0.154635	0.139036	-0.177269	0.0994677
10	0.319145	-0.270009	-0.016029	-0.382969
11	-0.278191	0.254454	-0.222131	0.0321281
12	-0.434198	-0.494972	-0.369775	0.460195
13	0.167028	-0.166471	-0.0130397	-0.0560319
14	0.336781	-0.277735	-0.231795	-0.146043
15	-0.577291	-0.466731	0.496245	-0.586918
16	0.367602	-0.24136	-0.247303	-0.276382
17	-0.239747	-0.233898	-0.351912	0.379473
18	-0.568709	-0.724594	0.51874	-0.620177
19	0.314415	0.020174	-0.417791	-0.294375
20	-0.0239136	-0.574391	0.397436	-0.537564
21	0.538997	-0.784569	-0.715834	-0.735113
22	0.00701341	-0.17823	0.0687295	0.0602679
23	-0.332509	-0.208467	0.205217	0.11798
24	-0.158368	-0.0335665	-0.00377794	0.142578
25	0.102631	0.172118	-0.255033	-0.160383
26	0.37807	-0.370173	-0.148417	-0.323433
27	0.334478	-0.268876	-0.155155	-0.220501
28	-0.103087	-0.1544	-0.284916	0.2992
29	0.486224	-0.43314	-0.550244	-0.543755
30	-1.12544	-1.03085	0.573532	-1.06425
31	0	0	0	0


TF	Unknown
TF Name	Unknown
Gene	CM002888.2_47293419-47294685(+)_1
Motif	CM002888.2_47293419-47294685(+)_1|1|1x0
Family	C2H2 ZF
Species	Unknown
Pos	A	C	G	T
1	0.292286	-0.0321281	-0.168915	-0.363113
2	-0.242315	-1.19754	0.501434	-0.717989
3	0.109994	-0.476006	0.24159	-0.19832
4	0	0	0	0


TF	Unknown
TF Name	Unknown
Gene	CM002888.2_47293419-47294685(+)_1
Motif	CM002888.2_47293419-47294685(+)_1|2|1x0
Family	C2H2 ZF
Species	Unknown
Pos	A	C	G	T
1	0.385068	-0.116154	-0.473339	-0.326575
2	0.0427071	-0.922467	0.41325	-0.727187
3	0.201982	-0.432394	-0.0463645	0.056761
4	0.25067	-0.0439111	-0.0690728	-0.335185
5	-0.61944	0.118052	-0.493184	0.327609
6	0.546092	-0.870164	-0.731339	-0.787349
7	-0.0335122	-0.238854	0.0664147	0.124525
8	-0.148378	-0.162984	0.081794	0.144596
9	-0.0284916	-0.34087	0.268922	-0.125023
10	0.181139	0.0898425	-0.0755174	-0.384842
11	-1.13494	-0.767564	-1.03949	0.564029
12	0.564837	-0.981426	-1.02485	-0.886915
13	-0.664965	-0.27869	0.478109	-0.601209
14	-0.593375	-0.0929375	-0.357154	0.397629
15	-0.222246	-0.556084	0.334841	-0.01741
16	0.100814	-0.134815	-0.184915	0.131079
17	-0.282998	-0.239656	0.399899	-0.407151
18	0.021891	-0.330386	0.0872268	0.0998686
19	0.345086	-0.263864	-0.274717	-0.148397
20	-0.11894	-0.811178	0.450477	-0.579013
21	0.0954172	-0.174006	-0.2584	0.185498
22	0	0	0	0


TF	Unknown
TF Name	Unknown
Gene	CM002888.2_47293419-47294685(+)_1
Motif	CM002888.2_47293419-47294685(+)_1|3|1x0
Family	C2H2 ZF
Species	Unknown
Pos	A	C	G	T
1	0.364769	-0.0549433	-0.224845	-0.684449
2	-0.358553	0.283128	-0.652371	0.152332
3	-0.949249	-1.11946	-1.12646	0.572513
4	0.364419	-0.173407	-0.111979	-0.615854
5	-0.276072	0.323527	-0.704132	0.0668672
6	-0.752981	-0.98116	-1.106	0.561174
7	-0.816343	-0.883847	0.556916	-0.952298
8	-0.425672	0.130748	-0.0383954	0.132921
9	-0.135775	-0.189517	-0.142055	0.279004
10	0	0	0	0


TF	Unknown
TF Name	Unknown
Gene	CM002888.2_47391448-47392363(+)_1
Motif	CM002888.2_47391448-47392363(+)_1|1|1x0
Family	C2H2 ZF
Species	Unknown
Pos	A	C	G	T
1	-0.433978	-0.474758	0.458877	-0.37663
2	-0.243791	-0.715919	0.435523	-0.291383
3	0.285891	-0.472136	-0.110421	-0.0196142
4	0.231411	0.0745718	-0.255266	-0.257012
5	0.359664	-0.222451	-0.26021	-0.249909
6	0.314853	-0.127415	-0.253861	-0.199132
7	0.231411	0.0745718	-0.255266	-0.257012
8	0.359664	-0.222451	-0.26021	-0.249909
9	0.314853	-0.127415	-0.253861	-0.199132
10	-0.260448	-0.432076	0.394202	-0.219909
11	-0.279551	-0.626575	0.423543	-0.231692
12	-0.336229	-1.07777	0.518964	-0.818447
13	0.112995	-0.0588729	-0.0385619	-0.0387816
14	-0.67432	-0.363244	-0.434932	0.475339
15	-1.05839	-0.922376	0.561861	-0.833764
16	-0.756479	-0.987526	0.562164	-1.13681
17	0.556585	-0.860978	-0.897567	-0.875069
18	0.518671	-0.608196	-0.783284	-0.541198
19	0.231411	0.0745718	-0.255266	-0.257012
20	0.359664	-0.222451	-0.26021	-0.249909
21	0.314853	-0.127415	-0.253861	-0.199132
22	0.345969	-0.0826849	-0.388155	-0.26264
23	0.0650656	-0.760368	0.38196	-0.593362
24	0.178614	-0.363916	-0.0337766	0.0544182
25	-0.0470405	-0.239568	-0.123342	0.248924
26	-0.388492	0.338687	-0.137629	-0.166444
27	-0.769164	-0.566155	0.495238	-0.366017
28	0	0	0	0


TF	Unknown
TF Name	Unknown
Gene	CM002888.2_47484879-47485809(+)_1
Motif	CM002888.2_47484879-47485809(+)_1|1|1x0
Family	C2H2 ZF
Species	Unknown
Pos	A	C	G	T
1	0.0371466	-0.0742989	0.103517	-0.0975696
2	0.0532267	-0.235525	-0.18318	0.212811
3	-0.370338	0.289899	-0.0991817	-0.0816898
4	0.280157	-0.0428618	-0.322221	-0.14774
5	-0.518564	-0.0279006	-0.503138	0.388328
6	-1.12527	-1.09146	0.573702	-1.01372
7	0.260451	-0.289898	0.0874019	-0.35409
8	-0.201676	-0.127448	-0.157331	0.285489
9	-0.200697	-0.504768	-0.278716	0.403278
10	0.094827	-0.0731667	-0.00929472	-0.0304905
11	-0.311864	-0.21698	-0.192674	0.35485
12	-0.217338	-0.496156	-0.480899	0.438424
13	-0.0179391	-0.0709794	-0.0858101	0.13689
14	-0.091269	-0.10792	-0.0396412	0.175164
15	0.305106	-0.1619	-0.224985	-0.156986
16	0.109308	0.0982255	-0.102356	-0.173939
17	-0.480562	-0.316413	-0.65222	0.471873
18	0.523863	-0.68353	-0.596814	-0.70152
19	0.146399	0.00531609	-0.281694	0.0269605
20	0.489959	-0.642863	-0.355961	-0.616513
21	-0.362898	-0.48167	0.433517	-0.281408
22	0.188345	-0.223872	0.117085	-0.259302
23	-0.33628	-0.190449	0.0115254	0.271167
24	-0.439457	-0.535334	-0.122921	0.413544
25	0.108031	-0.300514	-0.289507	0.231352
26	0.489473	-0.733531	-0.348446	-0.55212
27	-0.488818	-0.40799	0.460265	-0.399155
28	0	0	0	0


TF	Unknown
TF Name	Unknown
Gene	CM002888.2_47501348-47502575(+)_1
Motif	CM002888.2_47501348-47502575(+)_1|1|1x0
Family	C2H2 ZF
Species	Unknown
Pos	A	C	G	T
1	0.340392	-0.00473918	-0.330854	-0.45063
2	0.47463	-0.474907	-0.458319	-0.476196
3	0.458263	-0.365414	-0.479336	-0.438026
4	0.0585839	0.136567	-0.0973319	-0.163142
5	-0.848357	-0.505727	-0.822533	0.530923
6	0.533657	-0.726932	-0.754369	-0.658901
7	0.109339	-0.310287	-0.298981	0.236005
8	0.495387	-0.760788	-0.365259	-0.574457
9	-0.50798	-0.424959	0.466845	-0.415884
10	0.154604	0.0798184	-0.0556358	-0.309018
11	-0.857945	-0.557009	-0.779758	0.533763
12	0.534367	-0.732252	-0.767824	-0.654834
13	0.278078	-0.10051	-0.229395	-0.14273
14	0.123481	0.0386426	-0.13238	-0.075298
15	0.302198	-0.0960163	-0.149751	-0.314605
16	0.406951	-0.184355	-0.414265	-0.389084
17	0.101602	0.034603	-0.123961	-0.0448929
18	0.369086	-0.190147	-0.149441	-0.513701
19	0.343808	-0.0266857	-0.388106	-0.353197
20	0.421511	-0.543915	-0.20501	-0.345796
21	-0.00472096	-0.0288867	-0.236745	0.174755
22	0.290557	-0.00225325	-0.257114	-0.301357
23	0.356979	-0.323992	-0.202218	-0.205501
24	-0.494223	-0.588324	-0.57889	0.499385
25	0.371782	-0.00591595	-0.568101	-0.40968
26	-0.0872354	-0.793845	0.453623	-0.746573
27	0.57363	-1.12534	-1.03711	-1.06186
28	0.134404	-0.0699513	-0.0501442	-0.048128
29	-0.354381	-0.275621	0.335144	-0.0633656
30	0.125128	-0.123482	-0.103024	0.0510559
31	0	0	0	0


TF	Unknown
TF Name	Unknown
Gene	CM002888.2_47501348-47502575(+)_1
Motif	CM002888.2_47501348-47502575(+)_1|2|1x0
Family	C2H2 ZF
Species	Unknown
Pos	A	C	G	T
1	0.196586	-0.0190921	0.0110908	-0.351973
2	-0.252043	-0.0637133	-0.422266	0.342134
3	-0.804092	-1.13308	0.565885	-1.05025
4	0	0	0	0


TF	Unknown
TF Name	Unknown
Gene	CM002888.2_47536550-47537111(-)_1
Motif	CM002888.2_47536550-47537111(-)_1|1|1x0
Family	C2H2 ZF
Species	Unknown
Pos	A	C	G	T
1	0.306864	0.0229688	-0.213398	-0.513071
2	-0.509302	-0.134061	-0.705637	0.440769
3	0.573668	-1.10998	-1.1253	-0.997535
4	-0.0715592	-0.486806	-0.114745	0.31347
5	-0.222795	-0.236609	0.40219	-0.527581
6	-0.0266721	0.24446	-0.310081	-0.0893003
7	0.374195	-0.300354	-0.204928	-0.293793
8	0.324082	-0.149345	-0.196649	-0.262716
9	-0.0463783	0.214962	-0.136598	-0.136256
10	0.395682	0.00864298	-0.57628	-0.642881
11	0.529618	-0.726203	-0.598594	-0.757735
12	0.549742	-0.755701	-0.915217	-0.804366
13	0.148534	-0.25558	-0.33614	0.197527
14	-0.139028	-0.669722	0.432808	-0.454677
15	0.0646688	-0.339877	0.198325	-0.0950533
16	0	0	0	0


TF	Unknown
TF Name	Unknown
Gene	CM002888.2_47559427-47560678(+)_1
Motif	CM002888.2_47559427-47560678(+)_1|1|1x0
Family	C2H2 ZF
Species	Unknown
Pos	A	C	G	T
1	-0.107879	-0.16397	0.0130871	0.177197
2	-0.353886	-0.247009	0.148822	0.199304
3	-0.215023	-0.351856	0.329566	-0.0915742
4	0.240954	-0.109763	-0.365701	0.0215547
5	-0.406158	-0.737563	0.490427	-0.479954
6	-0.777392	-1.08874	0.563956	-1.05791
7	0.238445	0.0333072	-0.2092	-0.243389
8	-0.661826	-0.294657	-0.552248	0.476305
9	-0.975326	-1.12828	0.570686	-1.00656
10	0.0259827	-0.0196302	-0.43274	0.207726
11	-0.700562	-0.611283	0.505542	-0.452107
12	-0.743679	-0.942825	0.55215	-0.854656
13	0.227055	-0.11951	-0.11888	-0.100584
14	-0.410556	-0.463704	-0.244796	0.431129
15	0.388582	-0.325045	-0.355987	-0.194077
16	0.286605	0.0283424	-0.186683	-0.459299
17	-0.446138	-0.104777	-0.624747	0.418152
18	0.562613	-0.969019	-0.98296	-0.866729
19	0.124775	0.139035	-0.178245	-0.203092
20	0.115468	-0.0647837	0.0832118	-0.205639
21	-0.0944532	-0.0516043	0.116848	-0.000533218
22	-0.0581062	-0.435861	-0.0973929	0.29216
23	-0.190516	-0.203082	0.378041	-0.467783
24	-0.0205666	0.226085	-0.278387	-0.0775402
25	0.164988	-0.135805	-0.228727	0.0848706
26	-0.366212	-0.0751728	-0.197029	0.320839
27	-0.890884	-1.05403	-0.986326	0.56584
28	0.00384793	-0.393927	0.293215	-0.205473
29	-0.48189	-0.110886	-0.343296	0.387747
30	-0.402152	-0.524298	-0.680203	0.490802
31	-0.0581062	-0.435861	-0.0973929	0.29216
32	-0.190516	-0.203082	0.378041	-0.467783
33	-0.0205666	0.226085	-0.278387	-0.0775402
34	0.18573	-0.11148	-0.0731178	-0.0717676
35	-0.207965	-0.152849	-0.0396451	0.246606
36	-0.0352014	-0.394912	0.271898	-0.0943034
37	0.0407426	-0.246419	-0.112146	0.193744
38	-0.64918	0.462388	-0.359557	-0.357721
39	-0.825451	-0.785089	0.511655	-0.358316
40	0	0	0	0


TF	Unknown
TF Name	Unknown
Gene	CM002888.2_47598030-47598675(-)_1
Motif	CM002888.2_47598030-47598675(-)_1|1|1x0
Family	C2H2 ZF
Species	Unknown
Pos	A	C	G	T
1	-0.959251	-1.10341	0.572479	-1.12649
2	-0.403816	-0.0274414	-0.534629	0.375593
3	-0.0918258	0.0544903	-0.174901	0.142516
4	0.361281	0.000256286	-0.537111	-0.385684
5	-0.0731524	-0.748569	0.44383	-0.703384
6	0.568649	-1.05532	-0.970986	-0.99464
7	0.162775	-0.164781	0.145586	-0.33462
8	-0.0677459	-0.104998	-0.410208	0.29454
9	0.0515133	-0.204881	-0.416349	0.271089
10	0.293858	-0.0851153	-0.229078	-0.207162
11	-0.542513	-0.694201	0.524157	-0.774969
12	0.55054	-0.835357	-0.775516	-0.873962
13	-0.0761058	0.327078	-0.419432	-0.182812
14	-0.526998	-0.865077	0.526966	-0.69563
15	0.519253	-0.790184	-0.519682	-0.63817
16	0.050468	-0.131399	0.0609165	-0.00556586
17	-0.0364983	-0.0430656	-0.304669	0.225098
18	-0.074847	-0.348564	-0.472708	0.375372
19	0.105835	-0.288314	0.00492	0.0783825
20	0.073725	-0.256747	-0.255292	0.231923
21	-0.0102187	-0.285128	-0.263878	0.292246
22	0	0	0	0


TF	Unknown
TF Name	Unknown
Gene	CM002888.2_47614243-47615332(+)_1
Motif	CM002888.2_47614243-47615332(+)_1|1|1x0
Family	C2H2 ZF
Species	Unknown
Pos	A	C	G	T
1	-0.855677	-1.07569	0.568498	-1.13047
2	-0.517969	-0.265755	-0.624723	0.464935
3	-0.727506	-0.906312	-0.886082	0.551285
4	-0.0238666	-0.379247	0.149168	0.0885064
5	-0.320719	-0.603489	0.453869	-0.36716
6	-0.406173	-0.45883	-0.313028	0.443023
7	0.222708	0.0732905	-0.240939	-0.242601
8	0.347223	-0.207345	-0.243317	-0.233504
9	0.30319	-0.118148	-0.23861	-0.186471
10	0.256273	-0.284321	-0.0522154	-0.102637
11	0.0883452	-0.677538	0.34352	-0.445238
12	0.0932693	-0.0842445	-0.164495	0.0976229
13	0.287651	0.0292992	-0.176696	-0.487924
14	-0.750841	-0.563442	-0.811234	0.530817
15	0.563324	-1.01761	-0.932782	-0.890891
16	0.213833	0.107389	-0.164405	-0.399638
17	-0.610726	-0.530487	-0.710406	0.513929
18	0.550706	-0.857021	-0.84795	-0.782024
19	0.00851902	-0.215938	-0.00999004	0.144484
20	-0.00713394	0.234054	-0.120278	-0.264376
21	-0.14237	0.322799	-0.303819	-0.167553
22	0.287875	-0.00701698	-0.125883	-0.485014
23	-0.341905	0.075331	-0.29916	0.267956
24	-0.904131	-1.03609	-1.03929	0.567252
25	0.222708	0.0732905	-0.240939	-0.242601
26	0.347223	-0.207345	-0.243317	-0.233504
27	0.30319	-0.118148	-0.23861	-0.186471
28	0.295015	-0.201125	-0.209967	-0.107048
29	-0.0611698	-0.625167	0.402761	-0.436012
30	0.083249	-0.136263	-0.205022	0.156642
31	0.153928	0.0795445	-0.0551817	-0.307202
32	-0.851431	-0.552112	-0.773664	0.532798
33	0.533393	-0.726419	-0.761799	-0.649417
34	0	0	0	0


TF	Unknown
TF Name	Unknown
Gene	CM002888.2_47644602-47645799(-)_1
Motif	CM002888.2_47644602-47645799(-)_1|1|1x0
Family	C2H2 ZF
Species	Unknown
Pos	A	C	G	T
1	0.053549	-0.673197	-0.114915	0.27624
2	-1.05949	0.575083	-1.12389	-1.10496
3	-1.08168	0.563181	-1.05374	-0.766215
4	-0.973343	-0.463919	0.534154	-0.889261
5	-0.84345	-0.183468	-0.531919	0.463496
6	-0.335166	-0.775434	0.399525	-0.0650264
7	-0.105032	-0.722579	0.243354	0.105214
8	0.335827	0.00584005	-0.272527	-0.544083
9	-0.746763	-0.3008	-0.612188	0.488034
10	-0.973343	-0.463919	0.534154	-0.889261
11	-0.84345	-0.183468	-0.531919	0.463496
12	-0.335166	-0.775434	0.399525	-0.0650264
13	0.281031	-0.0273488	-0.157375	-0.341975
14	-0.215494	-1.1235	0.491496	-0.667658
15	0.107856	-0.449181	0.232948	-0.185219
16	0	0	0	0


TF	Unknown
TF Name	Unknown
Gene	CM002888.2_47644602-47645799(-)_1
Motif	CM002888.2_47644602-47645799(-)_1|2|1x0
Family	C2H2 ZF
Species	Unknown
Pos	A	C	G	T
1	0.294903	-0.430926	0.127082	-0.498467
2	-0.567568	0.469502	-0.767909	-0.214054
3	-0.979393	-0.814334	-1.13449	0.56448
4	-0.703114	-0.764303	0.541663	-0.826349
5	-0.382333	0.122029	-0.0312901	0.123998
6	-0.118724	-0.167438	-0.124417	0.257248
7	0.403464	-0.306265	-0.248772	-0.387157
8	0.00951865	0.17475	-0.059376	-0.214492
9	0.440089	-0.321435	-0.345466	-0.499235
10	0.412245	-0.33392	-0.129674	-0.675961
11	0.533113	-1.0401	-0.462154	-0.821079
12	-0.554484	-0.504635	-0.685486	0.505405
13	0.00325951	-0.280462	0.0977849	0.084825
14	-0.547407	-0.357423	0.276183	0.142569
15	-0.253344	-0.0621957	-0.0165711	0.207591
16	0.309951	-0.332685	0.0729548	-0.507626
17	-0.327475	-0.245651	-0.180216	0.361949
18	-0.113402	-0.37223	-0.466681	0.391636
19	0	0	0	0


TF	Unknown
TF Name	Unknown
Gene	CM002888.2_47670142-47671348(+)_1
Motif	CM002888.2_47670142-47671348(+)_1|1|1x0
Family	C2H2 ZF
Species	Unknown
Pos	A	C	G	T
1	0.34863	0.0213588	-0.286709	-0.696458
2	-0.662033	-0.320133	-0.701916	0.492078
3	0.55459	-1.14438	-0.845842	-0.699325
4	0.294257	-0.0353474	-0.161154	-0.37766
5	0.546829	-0.975719	-0.567953	-0.993519
6	-0.836428	-0.87363	-0.799741	0.551682
7	0.31652	-0.00269975	-0.241406	-0.443703
8	0.556713	-0.951831	-0.778114	-0.927432
9	-1.10875	-0.994137	-1.1226	0.573497
10	0.324776	-0.135365	-0.27872	-0.201326
11	-0.431779	-0.496155	-0.545919	0.480933
12	0.496306	-0.867723	-0.510746	-0.376335
13	0.133434	0.0837364	-0.0445781	-0.279651
14	-0.522314	-0.611009	0.452172	-0.206073
15	0.448071	-0.345504	-0.422557	-0.437924
16	0	0	0	0


TF	Unknown
TF Name	Unknown
Gene	CM002888.2_47670142-47671348(+)_1
Motif	CM002888.2_47670142-47671348(+)_1|2|1x0
Family	C2H2 ZF
Species	Unknown
Pos	A	C	G	T
1	-0.00106952	-0.131001	0.0976893	0.00458374
2	-0.527967	-0.621667	-0.303827	0.472426
3	-0.377128	0.425004	-0.375522	-0.302401
4	0.0326752	-0.250366	0.0273318	0.112282
5	-0.471495	0.0416781	-0.348549	0.324986
6	-1.12841	-0.980467	0.570563	-0.996434
7	0.308169	-0.269816	-0.0157565	-0.332337
8	-0.0940102	-0.106615	-0.198398	0.250183
9	-0.215998	-0.483606	-0.29127	0.406899
10	0.260624	-0.095447	-0.0202947	-0.376091
11	-0.372229	0.258238	-0.497519	0.159938
12	-0.864172	-0.923115	-0.797538	0.554431
13	0.0843127	0.0126175	-0.126372	0.00377448
14	-0.417597	0.388461	-0.235815	-0.228661
15	0.350831	-0.500586	-0.235812	-0.0654129
16	0.0670626	0.0118619	-0.0545578	-0.0346166
17	-0.0958066	0.125073	-0.0902626	0.0219664
18	-0.210989	-0.235661	0.00210049	0.254968
19	-0.0388206	0.132782	-0.170401	0.022188
20	-0.139557	-0.411665	-0.0475591	0.29907
21	-0.334608	0.148714	-0.19075	0.171522
22	0	0	0	0


TF	Unknown
TF Name	Unknown
Gene	CM002888.2_47701591-47702590(+)_1
Motif	CM002888.2_47701591-47702590(+)_1|1|1x0
Family	C2H2 ZF
Species	Unknown
Pos	A	C	G	T
1	0.0198962	-0.54389	0.346825	-0.351758
2	-0.462265	-0.581572	0.312659	0.126687
3	-0.380795	-0.334789	-0.241978	0.406278
4	0.0347459	-0.159324	0.258759	-0.387969
5	-0.0924463	0.216354	-0.46161	0.0793876
6	-0.364385	0.128751	-0.135373	0.173357
7	0.260939	0.056553	-0.241008	-0.334254
8	0.406882	-0.33145	-0.276325	-0.344337
9	0.39756	-0.419885	-0.316211	-0.19445
10	0.345251	-0.0769359	-0.317969	-0.330592
11	0.569117	-0.903282	-1.10076	-1.05575
12	0.547654	-0.76504	-0.842415	-0.808379
13	0.311176	-0.0568609	-0.269214	-0.269669
14	0.552851	-0.937478	-0.690625	-0.962052
15	-0.885064	-0.934089	-0.866698	0.558395
16	0.316238	-0.0795133	-0.250916	-0.271752
17	0.570306	-1.07383	-0.954221	-1.06277
18	-1.06852	-1.11273	-1.12353	0.575443
19	0.362989	-0.073173	-0.330636	-0.418714
20	0.485294	-0.531244	-0.427092	-0.561132
21	0.46342	-0.429627	-0.4387	-0.447153
22	0	0	0	0


TF	Unknown
TF Name	Unknown
Gene	CM002888.2_47701591-47702590(+)_1
Motif	CM002888.2_47701591-47702590(+)_1|2|1x0
Family	C2H2 ZF
Species	Unknown
Pos	A	C	G	T
1	0.200851	-0.636312	0.241656	-0.359999
2	-0.149267	-0.0855017	-0.758077	0.360785
3	-1.16876	-0.40669	-0.823734	0.530214
4	0.280811	-0.306998	-0.0143222	-0.200493
5	-0.0856948	-0.0387784	-0.523019	0.293272
6	-0.499041	-0.349423	0.428825	-0.25843
7	0	0	0	0


TF	Unknown
TF Name	Unknown
Gene	CM002888.2_47815106-47816522(+)_1
Motif	CM002888.2_47815106-47816522(+)_1|1|1x0
Family	C2H2 ZF
Species	Unknown
Pos	A	C	G	T
1	-0.480223	-0.887482	0.526107	-0.741694
2	-0.0648568	-0.267831	-0.384903	0.339811
3	0.522886	-0.654252	-0.730401	-0.586902
4	-0.480223	-0.887482	0.526107	-0.741694
5	-0.0648568	-0.267831	-0.384903	0.339811
6	0.522886	-0.654252	-0.730401	-0.586902
7	0.28298	0.0291374	-0.182208	-0.450159
8	-0.435529	-0.100011	-0.611081	0.413969
9	0.560329	-0.945089	-0.958791	-0.84455
10	0.218914	0.158982	-0.441853	-0.266828
11	-0.558355	-0.0222729	-0.374655	0.371344
12	-1.01466	-1.12689	0.572083	-1.02028
13	-0.0746716	-0.144965	-0.0843124	0.209038
14	-0.112412	-0.653171	0.41967	-0.42304
15	0.0820002	-0.0352477	-0.181446	0.0833744
16	0.0533123	-0.0545879	-0.19547	0.130312
17	-0.368473	0.00848666	-0.0274497	0.207751
18	-0.0378107	-0.362363	0.147675	0.0949031
19	0.241764	0.0758564	-0.273052	-0.274898
20	0.374241	-0.24153	-0.281472	-0.270576
21	0.328652	-0.139187	-0.272943	-0.21505
22	-0.480223	-0.887482	0.526107	-0.741694
23	-0.0648568	-0.267831	-0.384903	0.339811
24	0.522886	-0.654252	-0.730401	-0.586902
25	0.28298	0.0291374	-0.182208	-0.450159
26	-0.435529	-0.100011	-0.611081	0.413969
27	0.560329	-0.945089	-0.958791	-0.84455
28	0.0479101	0.0609016	-0.0296946	-0.097498
29	0.17051	0.0289315	-0.100576	-0.182439
30	-0.270549	-0.12451	0.0578426	0.196022
31	-0.0559155	-0.427205	-0.0945297	0.288356
32	-0.185178	-0.197529	0.373648	-0.4577
33	-0.0195861	0.222844	-0.272994	-0.0755846
34	0.293392	0.0820336	-0.315085	-0.464857
35	-0.744566	-0.394842	-0.777965	0.511928
36	0.569049	-1.07188	-1.05461	-0.921388
37	-0.206101	-0.407894	0.166864	0.181398
38	-0.0516522	-0.026397	0.216921	-0.281298
39	0.293872	0.202013	-0.649915	-0.664497
40	-0.315455	-0.317739	-0.0817375	0.343756
41	-0.718765	0.414913	-0.167571	-0.276219
42	-0.15175	0.0730311	0.204229	-0.291261
43	0.231639	-0.060194	-0.24591	-0.0669689
44	0.49649	-0.526221	-0.568266	-0.52982
45	-0.973296	-1.01855	0.568744	-1.03053
46	0	0	0	0


TF	Unknown
TF Name	Unknown
Gene	CM002888.2_47831521-47832676(+)_1
Motif	CM002888.2_47831521-47832676(+)_1|1|1x0
Family	C2H2 ZF
Species	Unknown
Pos	A	C	G	T
1	-0.0403076	-0.361659	-0.0737283	0.25766
2	-0.146296	-0.156986	0.337368	-0.382164
3	-0.0127373	0.197087	-0.232062	-0.0612042
4	0.162544	0.150423	-0.443592	-0.112346
5	-0.475057	-0.482452	0.485637	-0.558447
6	0.527091	-0.744131	-0.575684	-0.725205
7	-0.959251	-1.10341	0.572479	-1.12649
8	-0.403816	-0.0274414	-0.534629	0.375593
9	-0.0918258	0.0544903	-0.174901	0.142516
10	-0.0575601	-0.243488	-0.0790772	0.235468
11	-0.296288	-0.551374	0.403311	-0.165926
12	-0.0291712	-0.0877685	0.0386392	0.0625433
13	0.103922	-0.0534306	-0.034835	-0.0350362
14	-0.598506	-0.313703	-0.379337	0.454055
15	-0.934183	-0.809658	0.549223	-0.728531
16	-0.0403076	-0.361659	-0.0737283	0.25766
17	-0.146296	-0.156986	0.337368	-0.382164
18	-0.0127373	0.197087	-0.232062	-0.0612042
19	0.162544	0.150423	-0.443592	-0.112346
20	-0.475057	-0.482452	0.485637	-0.558447
21	0.527091	-0.744131	-0.575684	-0.725205
22	-0.0403076	-0.361659	-0.0737283	0.25766
23	-0.146296	-0.156986	0.337368	-0.382164
24	-0.0127373	0.197087	-0.232062	-0.0612042
25	0.162544	0.150423	-0.443592	-0.112346
26	-0.475057	-0.482452	0.485637	-0.558447
27	0.527091	-0.744131	-0.575684	-0.725205
28	0.164999	-0.0321081	-0.0863035	-0.102752
29	-0.0566123	-0.441461	0.325168	-0.189735
30	0.047378	-0.251056	0.203665	-0.139402
31	0.195225	-0.0142746	-0.113816	-0.157818
32	-0.528905	-0.219267	-0.438405	0.437139
33	-0.88861	-0.932892	0.557272	-0.835622
34	0.128848	-0.0664861	-0.0475534	-0.0456261
35	-0.334855	-0.259573	0.324231	-0.0566867
36	0.120133	-0.117501	-0.0979471	0.0493313
37	0	0	0	0


TF	Unknown
TF Name	Unknown
Gene	CM002888.2_47934631-47936110(-)_1
Motif	CM002888.2_47934631-47936110(-)_1|1|1x0
Family	C2H2 ZF
Species	Unknown
Pos	A	C	G	T
1	0.219372	-0.0927584	-0.320536	0.0241116
2	-0.334776	-0.629719	0.463163	-0.400453
3	-0.646263	-0.923355	0.547505	-0.895916
4	0.0916212	-0.155057	0.0657941	-0.044887
5	-0.202252	0.113024	-0.122141	0.120642
6	-0.278846	-0.429494	-0.536743	0.4489
7	0.371782	-0.00591595	-0.568101	-0.40968
8	-0.0872354	-0.793845	0.453623	-0.746573
9	0.57363	-1.12534	-1.03711	-1.06186
10	0.0039696	-0.124207	-0.189584	0.202292
11	-0.152303	-0.140721	0.0432221	0.166702
12	-0.751083	-0.410399	0.498911	-0.553508
13	0.0146765	-0.149892	0.128579	-0.0395533
14	-0.326664	-0.0546584	-0.141244	0.28433
15	-0.214219	-0.377963	-0.477621	0.421207
16	0.160387	-0.241768	0.00577278	-0.0146691
17	0.271994	0.00227196	-0.376062	-0.152776
18	-0.756906	-0.856398	0.526392	-0.487605
19	0.28878	0.0290328	-0.178075	-0.490986
20	-0.756782	-0.56837	-0.817501	0.531802
21	0.564011	-1.02547	-0.940178	-0.898061
22	0.29628	-0.202541	-0.21143	-0.107956
23	-0.0623918	-0.629437	0.404046	-0.439259
24	0.0835657	-0.137132	-0.206263	0.157355
25	-0.798549	-0.905509	0.557703	-0.978615
26	-0.176261	-0.0702575	-0.422105	0.323171
27	-0.327959	-0.0583173	-0.0318653	0.237157
28	0.29628	-0.202541	-0.21143	-0.107956
29	-0.0623918	-0.629437	0.404046	-0.439259
30	0.0835657	-0.137132	-0.206263	0.157355
31	-0.466082	-0.603551	0.481162	-0.419191
32	-0.141431	-0.60577	0.416267	-0.374362
33	0.215008	-0.183401	-0.100674	-0.0406043
34	0.134404	-0.0699513	-0.0501442	-0.048128
35	-0.354381	-0.275621	0.335144	-0.0633656
36	0.125128	-0.123482	-0.103024	0.0510559
37	0	0	0	0


TF	Unknown
TF Name	Unknown
Gene	CM002888.2_47951872-47952871(+)_1
Motif	CM002888.2_47951872-47952871(+)_1|1|1x0
Family	C2H2 ZF
Species	Unknown
Pos	A	C	G	T
1	0.0198962	-0.54389	0.346825	-0.351758
2	-0.462265	-0.581572	0.312659	0.126687
3	-0.380795	-0.334789	-0.241978	0.406278
4	0.0347459	-0.159324	0.258759	-0.387969
5	-0.0924463	0.216354	-0.46161	0.0793876
6	-0.364385	0.128751	-0.135373	0.173357
7	0.260939	0.056553	-0.241008	-0.334254
8	0.406882	-0.33145	-0.276325	-0.344337
9	0.39756	-0.419885	-0.316211	-0.19445
10	0.345251	-0.0769359	-0.317969	-0.330592
11	0.569117	-0.903282	-1.10076	-1.05575
12	0.547654	-0.76504	-0.842415	-0.808379
13	0.311176	-0.0568609	-0.269214	-0.269669
14	0.552851	-0.937478	-0.690625	-0.962052
15	-0.885064	-0.934089	-0.866698	0.558395
16	0.316238	-0.0795133	-0.250916	-0.271752
17	0.570306	-1.07383	-0.954221	-1.06277
18	-1.06852	-1.11273	-1.12353	0.575443
19	0.362989	-0.073173	-0.330636	-0.418714
20	0.485294	-0.531244	-0.427092	-0.561132
21	0.46342	-0.429627	-0.4387	-0.447153
22	0	0	0	0


TF	Unknown
TF Name	Unknown
Gene	CM002888.2_47951872-47952871(+)_1
Motif	CM002888.2_47951872-47952871(+)_1|2|1x0
Family	C2H2 ZF
Species	Unknown
Pos	A	C	G	T
1	0.200851	-0.636312	0.241656	-0.359999
2	-0.149267	-0.0855017	-0.758077	0.360785
3	-1.16876	-0.40669	-0.823734	0.530214
4	0.280811	-0.306998	-0.0143222	-0.200493
5	-0.0856948	-0.0387784	-0.523019	0.293272
6	-0.499041	-0.349423	0.428825	-0.25843
7	0	0	0	0


TF	Unknown
TF Name	Unknown
Gene	CM002888.2_47991311-47992133(+)_1
Motif	CM002888.2_47991311-47992133(+)_1|1|1x0
Family	C2H2 ZF
Species	Unknown
Pos	A	C	G	T
1	0.169922	-0.385782	0.147694	-0.151968
2	0.49751	-0.450436	-0.625193	-0.577887
3	-0.403738	0.382143	-0.375634	-0.111527
4	0.302914	0.0252738	-0.196101	-0.530566
5	-0.833998	-0.632608	-0.8989	0.543349
6	0.57185	-1.12712	-1.03595	-0.990937
7	0.363295	0.0283547	-0.477832	-0.535468
8	0.50018	-0.586597	-0.476166	-0.613885
9	0.524517	-0.605203	-0.743247	-0.647317
10	0.31217	-0.221012	-0.230514	-0.119912
11	-0.0787351	-0.684841	0.419833	-0.481563
12	0.0875046	-0.148396	-0.222288	0.166377
13	0.15055	0.0775939	-0.359695	-0.0208029
14	-0.609868	-0.736158	0.5238	-0.637411
15	0.538834	-0.744042	-0.716349	-0.770865
16	0.194392	0.175348	-0.575179	-0.172602
17	-0.906123	-0.955626	0.563164	-0.96745
18	0.56757	-1.03125	-0.926722	-1.02713
19	0.363668	-0.0261754	-0.40052	-0.455238
20	0.446721	-0.450181	-0.373091	-0.372027
21	0.458658	-0.384883	-0.506773	-0.396503
22	0.145744	-0.0607017	-0.116686	-0.0144421
23	-0.0959815	-0.42979	0.357251	-0.259511
24	0.0638833	-0.126698	0.0767271	-0.0451173
25	0	0	0	0


TF	Unknown
TF Name	Unknown
Gene	CM002888.2_48021073-48022063(+)_1
Motif	CM002888.2_48021073-48022063(+)_1|1|1x0
Family	C2H2 ZF
Species	Unknown
Pos	A	C	G	T
1	0.159449	-0.392876	0.18637	-0.210577
2	-0.0671226	-0.0250528	-0.46879	0.269389
3	-0.678559	-0.17578	-0.450928	0.44235
4	0.281062	-0.220078	0.00152391	-0.315236
5	-0.634207	-0.466753	-0.662324	0.506348
6	-0.637435	-0.717156	0.0113896	0.406742
7	0.30023	-0.301163	0.0391746	-0.387812
8	0.444076	-0.357744	-0.372883	-0.447023
9	-0.153401	0.190943	-0.0738044	-0.0449484
10	-0.0485086	-0.183495	-0.164291	0.246808
11	-0.184076	0.155314	-0.195299	0.106438
12	-0.514815	-0.647749	-0.676774	0.513065
13	0.132549	0.0577424	-0.135563	-0.114061
14	0.304758	-0.258723	-0.0764264	-0.226973
15	0.255977	-0.380571	-0.121757	0.0108255
16	0.362989	-0.073173	-0.330636	-0.418714
17	0.485294	-0.531244	-0.427092	-0.561132
18	0.46342	-0.429627	-0.4387	-0.447153
19	0.316238	-0.0795133	-0.250916	-0.271752
20	0.570306	-1.07383	-0.954221	-1.06277
21	-1.06852	-1.11273	-1.12353	0.575443
22	0.14901	0.00493214	-0.288171	0.027036
23	0.494636	-0.662236	-0.369243	-0.635327
24	-0.374458	-0.495752	0.438865	-0.291238
25	0.0654844	0.00985841	-0.066411	-0.0194991
26	0.445824	-0.58231	-0.217184	-0.467908
27	-0.30441	0.131041	-0.0717996	0.115297
28	0.12904	0.106243	-0.204839	-0.123265
29	-0.245821	-0.411121	0.408529	-0.316524
30	0.394297	-0.254167	-0.317078	-0.316907
31	0	0	0	0


TF	Unknown
TF Name	Unknown
Gene	CM002888.2_48054647-48055628(-)_1
Motif	CM002888.2_48054647-48055628(-)_1|1|1x0
Family	C2H2 ZF
Species	Unknown
Pos	A	C	G	T
1	0.130057	-0.0557065	-0.0421118	-0.0636596
2	-0.273105	-0.0713021	-0.437672	0.352795
3	-0.70581	-0.225502	-0.560347	0.467304
4	0.372078	-0.360693	-0.162862	-0.282813
5	-0.197078	0.0813811	-0.58232	0.278082
6	-0.705296	-0.692718	0.133428	0.350314
7	0.274487	-0.406535	0.117131	-0.380037
8	-0.217708	-0.140038	-0.436625	0.362476
9	-0.256358	-0.694979	-0.328296	0.443171
10	0.469636	-0.553325	-0.210084	-0.809398
11	-0.535488	0.429806	-0.341257	-0.249886
12	-0.406099	-0.609859	-0.921444	0.510822
13	0.543072	-0.906311	-0.519671	-1.08768
14	-0.79685	0.550518	-1.14845	-0.663656
15	-0.694265	-0.83689	-1.0139	0.550887
16	0.170369	-0.0491481	-0.100178	-0.0795468
17	-0.507606	0.162883	-0.316703	0.243514
18	-0.610601	-0.625155	-0.693729	0.520534
19	-0.0132668	-0.608387	-0.521771	0.394965
20	0.513586	-0.847344	-0.399989	-0.705537
21	-1.02177	-0.899666	0.525505	-0.371253
22	0.425679	-0.135805	-0.467245	-0.58063
23	0.537225	-0.771394	-0.637316	-0.809869
24	0.52032	-0.629325	-0.641005	-0.651887
25	-0.00505921	-0.4103	-0.0473115	0.237046
26	-0.18511	-0.41464	0.116204	0.218887
27	-0.553283	-0.72418	0.477793	-0.278256
28	0	0	0	0


TF	Unknown
TF Name	Unknown
Gene	CM002888.2_48072542-48073286(-)_1
Motif	CM002888.2_48072542-48073286(-)_1|1|1x0
Family	C2H2 ZF
Species	Unknown
Pos	A	C	G	T
1	-0.20509	-0.351489	0.35333	-0.17051
2	-0.216369	-0.512382	0.383373	-0.175546
3	-0.242097	-0.874633	0.487387	-0.653431
4	0.189893	0.0552542	-0.18772	-0.175981
5	-0.419974	0.125663	-0.293851	0.249417
6	0.445103	-0.458814	-0.334695	-0.394883
7	0.186594	0.190136	-0.282083	-0.407063
8	-0.559636	-0.246756	-0.420995	0.443806
9	0.512235	-0.652046	-0.571414	-0.591306
10	-0.946849	-1.07969	0.568792	-1.00563
11	-0.432452	-0.135088	-0.54933	0.417572
12	-0.0995739	-0.490576	-0.346056	0.385779
13	0.157202	-0.305396	-0.443985	0.232763
14	-0.151392	-0.290644	0.378574	-0.407545
15	-1.12389	-1.09262	0.575078	-1.07071
16	0.0916114	0.0866353	-0.33163	0.0327802
17	-0.0710875	-0.221979	0.332592	-0.397497
18	0.128054	-0.296458	0.084595	-0.0283875
19	0.0552186	-0.165569	0.048634	0.0264951
20	-0.433159	0.163602	-0.387966	0.246593
21	-0.979739	-0.865738	0.559865	-0.888247
22	0	0	0	0


TF	Unknown
TF Name	Unknown
Gene	CM002888.2_48106164-48107295(-)_1
Motif	CM002888.2_48106164-48107295(-)_1|1|1x0
Family	C2H2 ZF
Species	Unknown
Pos	A	C	G	T
1	0.0023489	-0.192515	0.0976393	0.0416097
2	-0.475505	-0.0556227	-0.238529	0.344047
3	-0.292581	0.0918414	-0.133511	0.181655
4	-0.756479	-0.987526	0.562164	-1.13681
5	0.556585	-0.860978	-0.897567	-0.875069
6	0.518671	-0.608196	-0.783284	-0.541198
7	0.0839183	0.00723123	-0.478256	0.157634
8	-0.31513	-0.326256	0.381942	-0.197496
9	-0.015731	-0.271183	0.111543	0.0817677
10	0.240718	-0.184284	0.013616	-0.241643
11	-0.497739	-0.0984583	-0.365159	0.389805
12	-0.885411	-0.984599	0.558034	-0.818682
13	0.418002	-0.199342	-0.439375	-0.413085
14	0.105707	0.035757	-0.129789	-0.0472393
15	0.379872	-0.203987	-0.161488	-0.541787
16	0.0844218	-0.157266	-0.0735688	0.0951899
17	-0.466347	0.376273	-0.496792	-0.0171027
18	-0.730733	-0.540275	0.495954	-0.405685
19	0.2107	0.154045	-0.413951	-0.248493
20	-0.520811	-0.0140289	-0.347151	0.358074
21	-0.934439	-1.04053	0.56558	-0.939748
22	0.358007	0.0308536	-0.463565	-0.519861
23	0.494957	-0.566553	-0.458689	-0.593206
24	0.519901	-0.583553	-0.718388	-0.624688
25	0.0495343	-0.493228	0.179813	0.0191486
26	-0.228051	-0.127653	-0.0471554	0.247009
27	-0.746742	-0.579171	0.526035	-0.699719
28	-0.17944	-0.0797116	-0.368354	0.317633
29	0.0978232	-0.112906	0.00444483	-0.0150179
30	-0.116088	-0.0396392	0.184595	-0.101204
31	0	0	0	0


TF	Unknown
TF Name	Unknown
Gene	CM002888.2_48127510-48128170(-)_1
Motif	CM002888.2_48127510-48128170(-)_1|1|1x0
Family	C2H2 ZF
Species	Unknown
Pos	A	C	G	T
1	0.294065	-0.387353	0.0952503	-0.423983
2	-0.108142	0.304305	-0.557443	-0.0323414
3	-0.453806	-0.144324	-0.244383	0.373163
4	0.202027	-0.192542	0.00391754	-0.12105
5	-0.0394344	-0.00794158	-0.33299	0.214948
6	-0.295932	-0.1955	0.326902	-0.134421
7	0.132114	-0.0495709	0.0110127	-0.13868
8	0.0457278	-0.26846	-0.161585	0.220295
9	-0.169153	-0.481331	-0.267666	0.389618
10	0.188275	-0.024062	0.00877072	-0.309078
11	-0.210967	0.00868002	-0.3851	0.29061
12	-0.474415	-0.701647	-0.661597	0.511594
13	0.264392	0.0564448	-0.2463	-0.341171
14	0.411396	-0.339801	-0.283716	-0.352913
15	0.402024	-0.429665	-0.324184	-0.200301
16	0.349527	-0.080016	-0.325249	-0.338091
17	0.57106	-0.926994	-1.12791	-1.08212
18	0.55036	-0.785207	-0.86393	-0.829301
19	0.286071	-0.0658289	-0.222045	-0.215644
20	0.542606	-0.754459	-0.70998	-0.851527
21	-0.166345	-0.263096	-0.227096	0.338411
22	0	0	0	0


TF	Unknown
TF Name	Unknown
Gene	CM002888.2_48478367-48479342(-)_1
Motif	CM002888.2_48478367-48479342(-)_1|1|1x0
Family	C2H2 ZF
Species	Unknown
Pos	A	C	G	T
1	0.181139	0.0898425	-0.0755174	-0.384842
2	-1.13494	-0.767564	-1.03949	0.564029
3	0.564837	-0.981426	-1.02485	-0.886915
4	-0.0697555	-0.480173	-0.112439	0.310796
5	-0.218512	-0.232165	0.399205	-0.519753
6	-0.0258456	0.242133	-0.305958	-0.0877454
7	0.39308	0.0105418	-0.567578	-0.633404
8	0.527422	-0.713794	-0.587669	-0.744959
9	0.547911	-0.74235	-0.90001	-0.790448
10	-0.0697555	-0.480173	-0.112439	0.310796
11	-0.218512	-0.232165	0.399205	-0.519753
12	-0.0258456	0.242133	-0.305958	-0.0877454
13	0.181139	0.0898425	-0.0755174	-0.384842
14	-1.13494	-0.767564	-1.03949	0.564029
15	0.564837	-0.981426	-1.02485	-0.886915
16	0.18598	-0.316388	0.108016	-0.154624
17	0.515215	-0.887981	-0.295103	-1.0522
18	0.0352245	0.206214	-0.255486	-0.123496
19	0.39308	0.0105418	-0.567578	-0.633404
20	0.527422	-0.713794	-0.587669	-0.744959
21	0.547911	-0.74235	-0.90001	-0.790448
22	-0.0697555	-0.480173	-0.112439	0.310796
23	-0.218512	-0.232165	0.399205	-0.519753
24	-0.0258456	0.242133	-0.305958	-0.0877454
25	0.161634	-0.0878384	-0.0636582	-0.0611968
26	-0.457132	-0.360984	0.384625	-0.101867
27	0.149385	-0.154112	-0.129138	0.0589594
28	0	0	0	0


TF	Unknown
TF Name	Unknown
Gene	CM002888.2_48553705-48554695(+)_1
Motif	CM002888.2_48553705-48554695(+)_1|1|1x0
Family	C2H2 ZF
Species	Unknown
Pos	A	C	G	T
1	0.159449	-0.392876	0.18637	-0.210577
2	-0.0671226	-0.0250528	-0.46879	0.269389
3	-0.678559	-0.17578	-0.450928	0.44235
4	0.281062	-0.220078	0.00152391	-0.315236
5	-0.634207	-0.466753	-0.662324	0.506348
6	-0.637435	-0.717156	0.0113896	0.406742
7	0.278988	-0.225529	0.0403107	-0.390646
8	0.263602	-0.242977	-0.0463768	-0.158067
9	-0.445322	-0.56586	-0.380324	0.470271
10	-0.0485086	-0.183495	-0.164291	0.246808
11	-0.184076	0.155314	-0.195299	0.106438
12	-0.514815	-0.647749	-0.676774	0.513065
13	-0.00606064	-0.140657	-0.0584614	0.151205
14	0.155543	-0.586516	0.247947	-0.267353
15	-0.448749	-0.380414	0.290764	0.105309
16	0.362989	-0.073173	-0.330636	-0.418714
17	0.485294	-0.531244	-0.427092	-0.561132
18	0.46342	-0.429627	-0.4387	-0.447153
19	0.316238	-0.0795133	-0.250916	-0.271752
20	0.570306	-1.07383	-0.954221	-1.06277
21	-1.06852	-1.11273	-1.12353	0.575443
22	0.14901	0.00493214	-0.288171	0.027036
23	0.494636	-0.662236	-0.369243	-0.635327
24	-0.374458	-0.495752	0.438865	-0.291238
25	0.0654844	0.00985841	-0.066411	-0.0194991
26	0.445824	-0.58231	-0.217184	-0.467908
27	-0.30441	0.131041	-0.0717996	0.115297
28	0.12904	0.106243	-0.204839	-0.123265
29	-0.245821	-0.411121	0.408529	-0.316524
30	0.394297	-0.254167	-0.317078	-0.316907
31	0	0	0	0


TF	Unknown
TF Name	Unknown
Gene	CM002888.2_48575334-48576651(-)_1
Motif	CM002888.2_48575334-48576651(-)_1|1|1x0
Family	C2H2 ZF
Species	Unknown
Pos	A	C	G	T
1	-0.959251	-1.10341	0.572479	-1.12649
2	-0.403816	-0.0274414	-0.534629	0.375593
3	-0.0918258	0.0544903	-0.174901	0.142516
4	0.223753	-0.165354	0.0158322	-0.217868
5	-0.444743	-0.0791853	-0.323361	0.36784
6	-0.77687	-0.867681	0.544665	-0.715776
7	0.349126	-0.14501	-0.290703	-0.269523
8	-0.0590437	-0.25796	-0.280128	0.311825
9	0.440677	-0.437416	-0.288176	-0.442242
10	0.344704	-0.0406594	-0.245937	-0.508412
11	-0.633662	-0.412831	-0.738802	0.504954
12	0.550346	-0.846453	-0.849914	-0.781604
13	0.162775	-0.164781	0.145586	-0.33462
14	-0.0677459	-0.104998	-0.410208	0.29454
15	0.0515133	-0.204881	-0.416349	0.271089
16	0.132028	0.0247335	-0.0829149	-0.119233
17	0.390241	-0.412991	-0.10505	-0.428983
18	-0.110119	-0.327017	0.294238	-0.105662
19	0.162775	-0.164781	0.145586	-0.33462
20	-0.0677459	-0.104998	-0.410208	0.29454
21	0.0515133	-0.204881	-0.416349	0.271089
22	0.132028	0.0247335	-0.0829149	-0.119233
23	0.390241	-0.412991	-0.10505	-0.428983
24	-0.110119	-0.327017	0.294238	-0.105662
25	0.186324	-0.165303	0.145621	-0.417442
26	-0.177626	-0.233419	-0.180806	0.32056
27	-0.285451	-0.63045	0.150775	0.263044
28	0.293858	-0.0851153	-0.229078	-0.207162
29	-0.542513	-0.694201	0.524157	-0.774969
30	0.55054	-0.835357	-0.775516	-0.873962
31	0.224798	-0.186141	0.10758	-0.409528
32	0.377425	-0.370011	-0.116093	-0.373304
33	-0.490555	-0.753141	0.166144	0.308402
34	0.419066	-0.141413	-0.367672	-0.648926
35	0.468861	-0.340451	-0.527231	-0.518702
36	0.508981	-0.54015	-0.610113	-0.623541
37	0.156352	-0.42348	0.241279	-0.350109
38	-0.249093	-0.249309	-0.327285	0.380678
39	-0.400131	-0.600902	-0.579031	0.489639
40	0.171957	-0.0848192	-0.00134318	-0.158194
41	-0.345817	-0.276882	0.400988	-0.298605
42	0.114531	-0.105669	0.0585972	-0.113643
43	0	0	0	0


TF	Unknown
TF Name	Unknown
Gene	CM002888.2_48629473-48630709(-)_1
Motif	CM002888.2_48629473-48630709(-)_1|1|1x0
Family	C2H2 ZF
Species	Unknown
Pos	A	C	G	T
1	0.28409	-0.0733601	-0.0376395	-0.501758
2	-0.647778	0.459773	-0.727053	-0.151826
3	-0.964714	-0.988582	-0.951951	0.565514
4	0.423735	-0.311986	-0.23881	-0.549053
5	-0.489574	-0.00252405	-0.684844	0.393623
6	0.540603	-0.80006	-0.785614	-0.687144
7	0.121692	-0.254645	0.0370828	0.0133009
8	-0.410838	0.376442	-0.226931	-0.194212
9	0.290627	-0.374421	-0.242893	0.0226187
10	0.263748	0.147944	-0.264214	-0.668717
11	-0.588082	0.0860218	-0.794861	0.373353
12	0.574482	-1.06384	-1.07214	-1.12449
13	0.271686	0.0869352	-0.344149	-0.340738
14	0.546727	-0.770686	-0.757078	-0.872911
15	0.528517	-0.648335	-0.698978	-0.702503
16	0.307723	-0.018649	-0.183318	-0.449396
17	0.560887	-0.948706	-0.852962	-0.962724
18	-0.832302	-0.935001	-0.988803	0.560399
19	0.234669	-0.20449	-0.0618554	-0.101449
20	-0.197149	-0.145363	0.0454433	0.187248
21	-0.359847	-0.595604	-0.342382	0.455606
22	0.268884	0.00114134	-0.267761	-0.221668
23	0.488547	-0.593116	-0.362347	-0.637023
24	0.534318	-0.727059	-0.699499	-0.72018
25	0.257826	-0.30209	0.0627766	-0.271577
26	-0.332722	-0.0903721	-0.121365	0.293772
27	-0.554966	-0.58978	-0.166771	0.444524
28	0	0	0	0


TF	Unknown
TF Name	Unknown
Gene	CM002888.2_48629473-48630709(-)_1
Motif	CM002888.2_48629473-48630709(-)_1|2|1x0
Family	C2H2 ZF
Species	Unknown
Pos	A	C	G	T
1	0.0166722	0.0687323	-0.135389	0.0241669
2	-0.553111	-0.425775	-0.259439	0.446344
3	-1.14168	-0.664625	0.55729	-0.98639
4	0	0	0	0


TF	Unknown
TF Name	Unknown
Gene	CM002888.2_48645291-48646623(+)_1
Motif	CM002888.2_48645291-48646623(+)_1|1|1x0
Family	C2H2 ZF
Species	Unknown
Pos	A	C	G	T
1	-0.509481	-0.931144	0.532441	-0.7802
2	-0.0706608	-0.280813	-0.402026	0.34832
3	0.529526	-0.689246	-0.768088	-0.619513
4	0.290302	0.0274816	-0.191339	-0.468766
5	-0.457166	-0.109781	-0.638927	0.422377
6	0.564842	-0.993819	-1.00801	-0.889725
7	0.354865	-0.0724809	-0.418968	-0.293559
8	0.391081	-0.393574	-0.232029	-0.260402
9	-0.938667	-1.02598	0.567589	-1.01839
10	-0.0782494	-0.151029	-0.0882312	0.215494
11	-0.122858	-0.682744	0.428042	-0.444474
12	0.0844613	-0.0369334	-0.188302	0.0858842
13	0.0546184	-0.057098	-0.202963	0.134342
14	-0.382967	0.00732533	-0.029882	0.213637
15	-0.0403634	-0.376394	0.151683	0.0970442
16	0.2483	0.0765254	-0.284723	-0.286635
17	0.383312	-0.254238	-0.295592	-0.284311
18	0.337318	-0.147067	-0.285554	-0.225612
19	-0.509481	-0.931144	0.532441	-0.7802
20	-0.0706608	-0.280813	-0.402026	0.34832
21	0.529526	-0.689246	-0.768088	-0.619513
22	0.290302	0.0274816	-0.191339	-0.468766
23	-0.457166	-0.109781	-0.638927	0.422377
24	0.564842	-0.993819	-1.00801	-0.889725
25	0.0494405	0.0628914	-0.0309089	-0.10111
26	0.175774	0.029188	-0.1049	-0.189659
27	-0.281354	-0.13015	0.058652	0.201719
28	-0.0604054	-0.444826	-0.100385	0.296042
29	-0.196091	-0.208878	0.3825	-0.478251
30	-0.0216	0.229405	-0.28397	-0.079579
31	0.300458	0.0816237	-0.32954	-0.484609
32	-0.782131	-0.420038	-0.816712	0.518802
33	0.57289	-1.12608	-1.10819	-0.970261
34	-0.215509	-0.424439	0.170647	0.185695
35	-0.0547552	-0.0286068	0.223317	-0.292523
36	0.298751	0.203643	-0.678416	-0.693513
37	0.188666	-0.113788	-0.0747497	-0.0733757
38	-0.212366	-0.156277	-0.0410751	0.250228
39	-0.0369037	-0.402962	0.275615	-0.0970488
40	0.124394	-0.25475	-0.191626	0.166984
41	-0.643183	0.488359	-0.56361	-0.375923
42	-0.704321	-0.772228	0.514066	-0.435195
43	0	0	0	0


TF	Unknown
TF Name	Unknown
Gene	CM002888.2_48661105-48661918(-)_1
Motif	CM002888.2_48661105-48661918(-)_1|1|1x0
Family	C2H2 ZF
Species	Unknown
Pos	A	C	G	T
1	0.349527	-0.080016	-0.325249	-0.338091
2	0.57106	-0.926994	-1.12791	-1.08212
3	0.55036	-0.785207	-0.86393	-0.829301
4	0.286071	-0.0658289	-0.222045	-0.215644
5	0.542606	-0.754459	-0.70998	-0.851527
6	-0.166345	-0.263096	-0.227096	0.338411
7	0	0	0	0


TF	Unknown
TF Name	Unknown
Gene	CM002888.2_48661105-48661918(-)_1
Motif	CM002888.2_48661105-48661918(-)_1|2|1x0
Family	C2H2 ZF
Species	Unknown
Pos	A	C	G	T
1	0.19506	-0.591869	0.233417	-0.332136
2	-0.132887	-0.0729481	-0.705165	0.346559
3	-1.07785	-0.36151	-0.75353	0.519174
4	0.267412	-0.285125	-0.0100116	-0.185011
5	-0.0760947	-0.0319935	-0.487177	0.280132
6	-0.459254	-0.318614	0.412935	-0.233081
7	-0.038969	-0.842227	0.426824	-0.568486
8	-0.726082	-0.896065	0.377996	0.113032
9	-0.62748	-0.561933	-0.4297	0.493907
10	0.246804	-0.050544	-0.00456649	-0.449668
11	-0.334468	-0.0268831	-0.578315	0.36792
12	-0.813882	-1.13209	-1.076	0.566882
13	0	0	0	0


TF	Unknown
TF Name	Unknown
Gene	CM002888.2_48713238-48714057(-)_1
Motif	CM002888.2_48713238-48714057(-)_1|1|1x0
Family	C2H2 ZF
Species	Unknown
Pos	A	C	G	T
1	0.0895225	-0.0255621	0.0538417	-0.157231
2	-0.540797	-0.021167	-0.309865	0.355981
3	0.434768	-0.329384	-0.45055	-0.341047
4	-0.413232	-0.540285	0.46224	-0.369895
5	-0.118772	-0.547928	0.39667	-0.334054
6	0.200737	-0.167485	-0.0910265	-0.035508
7	-0.163107	-0.364327	-0.00663998	0.277858
8	-0.287738	-0.730148	0.452709	-0.335076
9	-1.12824	-1.08954	0.570726	-0.911409
10	0.00608532	-0.261071	0.154863	0.00400317
11	-0.301442	-0.199792	-0.277901	0.369562
12	-0.140287	-0.262628	-0.20887	0.324615
13	0.169587	-0.21984	0.098373	-0.176984
14	0.526605	-0.553975	-0.727885	-0.765602
15	-0.575324	0.46308	-0.545565	-0.263736
16	-0.0357149	-0.187857	0.195032	-0.0638735
17	-0.364338	-0.154603	-0.108645	0.31987
18	-0.173602	-0.198805	-0.335816	0.349334
19	0.00608532	-0.261071	0.154863	0.00400317
20	-0.301442	-0.199792	-0.277901	0.369562
21	-0.140287	-0.262628	-0.20887	0.324615
22	0.160016	-0.03057	-0.0829723	-0.0988766
23	-0.0518901	-0.424006	0.317259	-0.180608
24	0.0469028	-0.241657	0.198019	-0.133697
25	0	0	0	0


TF	Unknown
TF Name	Unknown
Gene	CM002888.2_48717760-48718998(-)_1
Motif	CM002888.2_48717760-48718998(-)_1|1|1x0
Family	C2H2 ZF
Species	Unknown
Pos	A	C	G	T
1	-0.136629	-0.464161	0.360124	-0.197249
2	-0.967246	-0.51573	-0.416791	0.505717
3	-0.593541	-0.647797	-0.942754	0.532238
4	-0.230683	-0.759546	0.467477	-0.517119
5	-0.761779	0.0333086	-0.612945	0.398531
6	-0.549302	-0.372008	-1.18997	0.509004
7	-0.0360702	-0.611206	0.284218	-0.0405526
8	-0.897771	-0.67894	-0.847093	0.546767
9	-0.487014	-0.750389	-0.63466	0.513828
10	0.308535	-0.10176	-0.214571	-0.24881
11	-0.296639	-1.09773	0.498066	-0.573744
12	0.0265502	-0.594662	0.351874	-0.362247
13	0	0	0	0


TF	Unknown
TF Name	Unknown
Gene	CM002888.2_48749213-48750455(+)_1
Motif	CM002888.2_48749213-48750455(+)_1|1|1x0
Family	C2H2 ZF
Species	Unknown
Pos	A	C	G	T
1	0.289996	-0.1203	-0.0877045	-0.323322
2	-0.198714	0.000888274	-0.270871	0.262254
3	-0.0279646	0.127404	-0.321624	0.0950282
4	0.201694	0.181457	-0.616081	-0.188287
5	-0.990839	-1.04344	0.570483	-1.05601
6	0.57429	-1.12468	-1.0136	-1.1203
7	0.29215	-0.0729183	-0.211911	-0.235711
8	-0.130158	0.0333574	-0.107473	0.145615
9	-0.844218	-0.927712	0.560902	-0.998199
10	0.0783221	-0.119084	0.0294616	-0.0123333
11	-0.566745	-0.452814	-0.330174	0.463707
12	0.432768	-0.332656	-0.338511	-0.434489
13	-0.0333311	-0.218463	-0.065639	0.206678
14	0.330467	-0.708831	0.0801147	-0.335693
15	-0.343595	-0.0646274	0.279323	-0.106542
16	0.289996	-0.1203	-0.0877045	-0.323322
17	-0.198714	0.000888274	-0.270871	0.262254
18	-0.0279646	0.127404	-0.321624	0.0950282
19	-0.0886893	-0.181642	-0.52444	0.347835
20	-0.322949	-0.705799	0.483851	-0.55148
21	0.0984554	-0.342191	-0.107507	0.178989
22	-0.0470908	0.0110118	0.146308	-0.169734
23	-0.272212	-0.436944	-0.212226	0.395608
24	-0.513662	-0.352538	0.200488	0.220842
25	0.289996	-0.1203	-0.0877045	-0.323322
26	-0.198714	0.000888274	-0.270871	0.262254
27	-0.0279646	0.127404	-0.321624	0.0950282
28	-0.0470908	0.0110118	0.146308	-0.169734
29	-0.272212	-0.436944	-0.212226	0.395608
30	-0.513662	-0.352538	0.200488	0.220842
31	0	0	0	0


TF	Unknown
TF Name	Unknown
Gene	CM002888.2_48750317-48751766(-)_1
Motif	CM002888.2_48750317-48751766(-)_1|1|1x0
Family	C2H2 ZF
Species	Unknown
Pos	A	C	G	T
1	-0.535412	-0.586693	0.507823	-0.638694
2	-0.315563	0.107137	-0.0213578	0.108788
3	-0.0938765	-0.134703	-0.0986477	0.221222
4	-0.785959	-0.987883	0.561838	-1.05901
5	-0.528343	-0.285805	-0.631348	0.470148
6	0.544319	-0.891167	-0.815743	-0.664235
7	0.340392	-0.00473918	-0.330854	-0.45063
8	0.47463	-0.474907	-0.458319	-0.476196
9	0.458263	-0.365414	-0.479336	-0.438026
10	0.28878	0.0290328	-0.178075	-0.490986
11	-0.756782	-0.56837	-0.817501	0.531802
12	0.564011	-1.02547	-0.940178	-0.898061
13	0.343808	-0.0266857	-0.388106	-0.353197
14	0.421511	-0.543915	-0.20501	-0.345796
15	-0.00472096	-0.0288867	-0.236745	0.174755
16	0.214696	0.107676	-0.165586	-0.40209
17	-0.615699	-0.535026	-0.715917	0.515033
18	0.551529	-0.863804	-0.854684	-0.788402
19	0.00383076	-0.300673	-0.0219016	0.187495
20	-0.248592	0.108679	-0.0798776	0.120408
21	-0.366699	-0.31969	0.413559	-0.301337
22	0.154604	0.0798184	-0.0556358	-0.309018
23	-0.857945	-0.557009	-0.779758	0.533763
24	0.534367	-0.732252	-0.767824	-0.654834
25	0.256968	-0.0581309	-0.0961399	-0.286661
26	-0.0659033	0.024145	0.103135	-0.0885344
27	0.195576	-0.258539	0.086098	-0.180119
28	0.121638	0.00884246	-0.0934215	-0.070714
29	-0.00421062	-0.0715157	0.0921517	-0.033813
30	0.273951	-0.195963	-0.0850672	-0.179189
31	0.220666	-0.121942	-0.180171	-0.0351556
32	0.364781	-0.456073	-0.0970523	-0.272338
33	-0.233429	-0.330272	0.388594	-0.299668
34	0.371782	-0.00591595	-0.568101	-0.40968
35	-0.0872354	-0.793845	0.453623	-0.746573
36	0.57363	-1.12534	-1.03711	-1.06186
37	0.134404	-0.0699513	-0.0501442	-0.048128
38	-0.354381	-0.275621	0.335144	-0.0633656
39	0.125128	-0.123482	-0.103024	0.0510559
40	0	0	0	0


TF	Unknown
TF Name	Unknown
Gene	CM002888.2_48783295-48784297(+)_1
Motif	CM002888.2_48783295-48784297(+)_1|1|1x0
Family	C2H2 ZF
Species	Unknown
Pos	A	C	G	T
1	0.263055	-0.0575385	-0.179598	-0.200498
2	-0.112716	0.0308786	-0.0927951	0.12946
3	-0.692721	-0.766044	0.541218	-0.827943
4	0.263055	-0.0575385	-0.179598	-0.200498
5	-0.112716	0.0308786	-0.0927951	0.12946
6	-0.692721	-0.766044	0.541218	-0.827943
7	0.032763	0.170338	-0.267382	-0.0452263
8	-0.759803	-0.926266	0.552148	-0.847989
9	0.554017	-0.896948	-0.843009	-0.82807
10	-0.0262455	-0.188823	-0.0546175	0.184524
11	0.30429	-0.608395	0.0844364	-0.280715
12	-0.295392	-0.0504098	0.251639	-0.0872183
13	0.261326	-0.098985	-0.0703601	-0.277273
14	-0.168889	0.00639647	-0.232255	0.235921
15	-0.0215716	0.114869	-0.279456	0.0864375
16	-0.0663582	-0.147987	-0.449023	0.316986
17	-0.2554	-0.591608	0.453111	-0.45609
18	0.0906499	-0.296315	-0.0902208	0.161372
19	-0.0397699	0.0112542	0.130068	-0.147472
20	-0.224309	-0.368973	-0.171631	0.362153
21	-0.440868	-0.299373	0.18628	0.204155
22	0.261326	-0.098985	-0.0703601	-0.277273
23	-0.168889	0.00639647	-0.232255	0.235921
24	-0.0215716	0.114869	-0.279456	0.0864375
25	-0.0397699	0.0112542	0.130068	-0.147472
26	-0.224309	-0.368973	-0.171631	0.362153
27	-0.440868	-0.299373	0.18628	0.204155
28	0.0629502	-0.162881	0.0118475	0.0527357
29	-0.820541	-0.624393	-0.709593	0.533543
30	-1.12821	-1.02283	0.570758	-0.963213
31	0	0	0	0


TF	Unknown
TF Name	Unknown
Gene	CM002888.2_48825033-48825945(+)_1
Motif	CM002888.2_48825033-48825945(+)_1|1|1x0
Family	C2H2 ZF
Species	Unknown
Pos	A	C	G	T
1	-0.0648028	-0.244447	0.21776	-0.0371629
2	-0.360955	-0.258011	-0.322367	0.404209
3	-0.225631	-0.376913	-0.197469	0.3712
4	0.254883	0.0811002	-0.245417	-0.368562
5	-0.564364	-0.276815	-0.591825	0.468746
6	0.541177	-0.808026	-0.793822	-0.684285
7	0.268902	0.0330378	-0.155027	-0.439166
8	-0.65701	-0.485923	-0.712147	0.51309
9	0.550474	-0.892856	-0.815408	-0.777164
10	0.254883	0.0811002	-0.245417	-0.368562
11	-0.564364	-0.276815	-0.591825	0.468746
12	0.541177	-0.808026	-0.793822	-0.684285
13	0.216063	-0.0205298	-0.0789104	-0.245874
14	-0.0577921	0.0488757	-0.154839	0.115737
15	-0.234356	-0.179453	0.0556464	0.209195
16	0.268815	-0.000408833	-0.108928	-0.4368
17	-0.306525	0.0743933	-0.267501	0.250252
18	-0.788089	-0.90856	-0.911479	0.555223
19	0.05402	-0.121659	-0.0498207	0.0864467
20	-0.280369	-0.186525	0.353538	-0.245832
21	-0.304957	-0.510149	-0.317419	0.433625
22	-0.0258659	-0.20872	-0.411407	0.312097
23	-0.323116	-0.557905	0.474198	-0.571601
24	-1.12717	-0.937154	0.571797	-1.10205
25	0.104851	-0.196238	-0.14611	0.138673
26	-0.466288	0.432303	-0.403097	-0.254049
27	-0.505122	-0.559049	0.462435	-0.291402
28	0	0	0	0


TF	Unknown
TF Name	Unknown
Gene	CM002888.2_48930320-48931538(-)_1
Motif	CM002888.2_48930320-48931538(-)_1|1|1x0
Family	C2H2 ZF
Species	Unknown
Pos	A	C	G	T
1	0.303229	-0.0875423	-0.0484917	-0.555875
2	-0.731425	0.479373	-0.81809	-0.18924
3	-1.09742	-1.12351	-1.08347	0.575457
4	0.438767	-0.635599	-0.0533309	-0.861016
5	-0.534653	0.339173	-0.641219	0.112598
6	0.53666	-0.935004	-0.50096	-0.894419
7	0.131186	-0.280234	0.0386889	0.0126901
8	-0.461251	0.39942	-0.260201	-0.224432
9	0.310273	-0.416771	-0.272981	0.0172812
10	0.27604	0.036301	-0.158106	-0.481751
11	-0.296093	0.103102	-0.576445	0.29251
12	0.525698	-0.631075	-0.714848	-0.660958
13	0.289388	0.087415	-0.383855	-0.380126
14	0.559918	-0.880305	-0.865428	-0.992059
15	0.544278	-0.742281	-0.797645	-0.801499
16	0.32814	-0.0286561	-0.208676	-0.499557
17	0.57169	-1.07863	-0.973959	-1.09395
18	-0.951254	-1.06353	-1.12234	0.571275
19	0.252936	-0.227161	-0.07123	-0.114514
20	-0.218309	-0.161696	0.0468978	0.201922
21	-0.414395	-0.672129	-0.395301	0.477075
22	0.288281	-0.004421	-0.29839	-0.248
23	0.507959	-0.674537	-0.422255	-0.722536
24	0.549331	-0.829632	-0.799504	-0.822112
25	0.275707	-0.336406	0.0624744	-0.303048
26	-0.370304	-0.105363	-0.139244	0.314592
27	-0.627145	-0.665205	-0.202762	0.465517
28	0	0	0	0


TF	Unknown
TF Name	Unknown
Gene	CM002888.2_48930320-48931538(-)_1
Motif	CM002888.2_48930320-48931538(-)_1|2|1x0
Family	C2H2 ZF
Species	Unknown
Pos	A	C	G	T
1	-0.00778207	-0.209546	0.145576	0.000996633
2	-0.996838	-1.14234	-0.648781	0.55663
3	-0.718408	0.527189	-0.715914	-0.602367
4	0	0	0	0


TF	Unknown
TF Name	Unknown
Gene	CM002888.2_48947097-48948126(-)_1
Motif	CM002888.2_48947097-48948126(-)_1|1|1x0
Family	C2H2 ZF
Species	Unknown
Pos	A	C	G	T
1	0.231536	-0.102095	-0.345563	0.0228255
2	-0.373904	-0.689164	0.479	-0.444105
3	-0.718636	-1.01482	0.557364	-0.985486
4	0.0971856	-0.166485	0.0695793	-0.0487259
5	-0.217774	0.11922	-0.132144	0.127362
6	-0.312626	-0.473652	-0.588288	0.465251
7	0.00220809	-0.134797	-0.204679	0.214192
8	-0.164329	-0.151949	0.0446649	0.176651
9	-0.823166	-0.459014	0.512933	-0.611981
10	0.014845	-0.161059	0.136594	-0.0431203
11	-0.353634	-0.0628918	-0.155442	0.299447
12	-0.241092	-0.416115	-0.522638	0.438104
13	0.302914	0.0252738	-0.196101	-0.530566
14	-0.833998	-0.632608	-0.8989	0.543349
15	0.57185	-1.12712	-1.03595	-0.990937
16	0.31217	-0.221012	-0.230514	-0.119912
17	-0.0787351	-0.684841	0.419833	-0.481563
18	0.0875046	-0.148396	-0.222288	0.166377
19	-0.883283	-0.997612	0.566393	-1.07575
20	-0.194696	-0.0813911	-0.457475	0.339139
21	-0.353755	-0.065539	-0.0372649	0.250289
22	0.31217	-0.221012	-0.230514	-0.119912
23	-0.0787351	-0.684841	0.419833	-0.481563
24	0.0875046	-0.148396	-0.222288	0.166377
25	-0.516111	-0.663049	0.496384	-0.46599
26	-0.163475	-0.659799	0.43264	-0.41245
27	0.227684	-0.198169	-0.109744	-0.045536
28	0.143	-0.0754322	-0.0542607	-0.0521056
29	-0.385539	-0.301354	0.351483	-0.0744774
30	0.132825	-0.13291	-0.111043	0.0536506
31	0	0	0	0


TF	Unknown
TF Name	Unknown
Gene	CM002888.2_48962279-48963233(-)_1
Motif	CM002888.2_48962279-48963233(-)_1|1|1x0
Family	C2H2 ZF
Species	Unknown
Pos	A	C	G	T
1	-0.0019199	-0.144147	0.106185	0.00426837
2	-0.601954	-0.704522	-0.356602	0.493114
3	-0.429874	0.448171	-0.428116	-0.348075
4	-0.0510427	-0.583952	0.111416	0.192507
5	-0.199633	0.362067	-0.477239	-0.134619
6	-0.44652	-0.0153356	0.352074	-0.368971
7	0.329293	-0.303391	-0.0252874	-0.371828
8	-0.107077	-0.120875	-0.221344	0.269691
9	-0.251838	-0.544773	-0.334234	0.430008
10	0.295226	-0.0813842	-0.0437488	-0.532745
11	-0.695532	0.471388	-0.779056	-0.172995
12	-1.04065	-1.0658	-1.02721	0.5716
13	0.0916545	0.0131742	-0.138969	0.00349424
14	-0.470483	0.41186	-0.271497	-0.263666
15	0.372854	-0.559139	-0.269307	-0.0827817
16	0.284982	0.0124364	-0.259879	-0.306441
17	0.547312	-0.77853	-0.714588	-0.941959
18	0.494923	-0.603907	-0.583413	-0.43822
19	0.323144	0.0318441	-0.242364	-0.607077
20	-0.561833	-0.257512	-0.597332	0.465428
21	0.536116	-0.976118	-0.710393	-0.579979
22	0.386221	-0.0926454	-0.375316	-0.472018
23	0.506148	-0.609918	-0.495569	-0.642733
24	0.485823	-0.494661	-0.504623	-0.513903
25	0.167198	0.0758141	-0.241123	-0.115931
26	-0.65734	-1.00727	0.554081	-1.00041
27	0.573069	-1.1259	-1.04788	-1.02731
28	0	0	0	0


TF	Unknown
TF Name	Unknown
Gene	CM002888.2_49002738-49003566(-)_1
Motif	CM002888.2_49002738-49003566(-)_1|1|1x0
Family	C2H2 ZF
Species	Unknown
Pos	A	C	G	T
1	0.371782	-0.00591595	-0.568101	-0.40968
2	-0.0872354	-0.793845	0.453623	-0.746573
3	0.57363	-1.12534	-1.03711	-1.06186
4	0.150344	-0.351501	0.154742	-0.146816
5	-0.156172	-0.437196	0.0989302	0.225513
6	-0.206598	0.170367	-0.235653	0.119575
7	0.319916	0.0619805	-0.343978	-0.516003
8	0.462719	-0.46652	-0.372545	-0.4786
9	0.451479	-0.423469	-0.393196	-0.408442
10	0.130517	0.137281	-0.30977	-0.103682
11	-0.551455	-0.711271	0.517062	-0.627638
12	0.541339	-0.83603	-0.673229	-0.785585
13	0.154604	0.0798184	-0.0556358	-0.309018
14	-0.857945	-0.557009	-0.779758	0.533763
15	0.534367	-0.732252	-0.767824	-0.654834
16	0.154604	0.0798184	-0.0556358	-0.309018
17	-0.857945	-0.557009	-0.779758	0.533763
18	0.534367	-0.732252	-0.767824	-0.654834
19	0.225842	0.0548401	-0.0720353	-0.473418
20	-0.910969	-0.736725	-0.915482	0.552962
21	0.554982	-0.905679	-0.877009	-0.812662
22	0.0878188	-0.091258	-0.161713	0.105955
23	-0.573639	0.472581	-0.320055	-0.544059
24	-0.842333	-0.668755	0.532517	-0.631371
25	0	0	0	0


TF	Unknown
TF Name	Unknown
Gene	CM002888.2_49024835-49025987(+)_1
Motif	CM002888.2_49024835-49025987(+)_1|1|1x0
Family	C2H2 ZF
Species	Unknown
Pos	A	C	G	T
1	0.271589	-0.368261	0.123647	-0.427802
2	-0.474328	0.439896	-0.650938	-0.162689
3	-0.814399	-0.668892	-0.951124	0.546595
4	0.375977	0.000498659	-0.36553	-0.718641
5	-0.454324	0.206017	-0.730474	0.268506
6	0.572603	-1.05276	-1.04163	-1.08149
7	-0.579038	-0.632978	0.51829	-0.687675
8	-0.333331	0.111287	-0.0238708	0.113023
9	-0.100319	-0.143263	-0.105338	0.231117
10	0.370644	-0.255014	-0.204331	-0.326324
11	0.010704	0.156363	-0.0500298	-0.186772
12	0.407622	-0.263695	-0.28488	-0.420434
13	0.299478	0.0262622	-0.191585	-0.52072
14	-0.814726	-0.616545	-0.878594	0.540673
15	0.570071	-1.10183	-1.01211	-0.967812
16	0.0568522	-0.417956	-0.0532111	0.202344
17	-0.560336	0.507583	-0.602411	-0.590047
18	-0.588983	0.485657	-0.57073	-0.382882
19	0.431938	-0.24443	-0.610235	-0.317414
20	-0.0298842	-0.588713	0.368067	-0.323418
21	0.0828791	-0.290858	-0.338463	0.259876
22	0.299926	-0.0119319	-0.137636	-0.517431
23	-0.365815	0.0754258	-0.320611	0.279134
24	-0.982531	-1.12208	-1.12546	0.573509
25	0.0568522	-0.417956	-0.0532111	0.202344
26	-0.560336	0.507583	-0.602411	-0.590047
27	-0.588983	0.485657	-0.57073	-0.382882
28	-0.542358	-0.209534	0.44254	-0.487424
29	-0.492746	-0.0615583	-0.289213	0.361125
30	-0.178759	-0.466402	0.301239	-0.00226821
31	0.197631	-0.00384372	-0.0887943	-0.209399
32	-0.0661692	-0.659402	0.395731	-0.361583
33	0.085776	-0.278155	0.167502	-0.1057
34	0	0	0	0


TF	Unknown
TF Name	Unknown
Gene	CM002888.2_49063130-49063931(-)_1
Motif	CM002888.2_49063130-49063931(-)_1|1|1x0
Family	C2H2 ZF
Species	Unknown
Pos	A	C	G	T
1	-0.0485086	-0.183495	-0.164291	0.246808
2	-0.184076	0.155314	-0.195299	0.106438
3	-0.514815	-0.647749	-0.676774	0.513065
4	0.132549	0.0577424	-0.135563	-0.114061
5	0.304758	-0.258723	-0.0764264	-0.226973
6	0.255977	-0.380571	-0.121757	0.0108255
7	0.362989	-0.073173	-0.330636	-0.418714
8	0.485294	-0.531244	-0.427092	-0.561132
9	0.46342	-0.429627	-0.4387	-0.447153
10	0.316238	-0.0795133	-0.250916	-0.271752
11	0.570306	-1.07383	-0.954221	-1.06277
12	-1.06852	-1.11273	-1.12353	0.575443
13	0.14901	0.00493214	-0.288171	0.027036
14	0.494636	-0.662236	-0.369243	-0.635327
15	-0.374458	-0.495752	0.438865	-0.291238
16	0.0654844	0.00985841	-0.066411	-0.0194991
17	0.445824	-0.58231	-0.217184	-0.467908
18	-0.30441	0.131041	-0.0717996	0.115297
19	0.12904	0.106243	-0.204839	-0.123265
20	-0.245821	-0.411121	0.408529	-0.316524
21	0.394297	-0.254167	-0.317078	-0.316907
22	0	0	0	0


TF	Unknown
TF Name	Unknown
Gene	CM002888.2_49079469-49080462(+)_1
Motif	CM002888.2_49079469-49080462(+)_1|1|1x0
Family	C2H2 ZF
Species	Unknown
Pos	A	C	G	T
1	0.111921	-0.0464566	-0.0348661	-0.0532373
2	-0.21925	-0.0471977	-0.359555	0.314376
3	-0.571178	-0.16168	-0.447159	0.428989
4	-0.328622	-0.380683	0.381951	-0.151855
5	0.123561	0.0948239	-0.187977	-0.108904
6	-1.12861	-0.980928	0.570355	-0.988223
7	0.407826	-0.358248	-0.158446	-0.508856
8	0.0755613	-0.0550727	-0.261394	0.140282
9	-0.240644	-0.690701	-0.504874	0.463724
10	-0.0575237	-0.205677	-0.1846	0.266598
11	-0.205038	0.167456	-0.217356	0.113813
12	-0.596895	-0.742795	-0.774651	0.531248
13	0.319542	-0.0242093	-0.197647	-0.477893
14	0.567442	-1.02254	-0.921696	-1.0373
15	-0.899867	-1.00803	-1.0647	0.566996
16	0.319542	-0.0242093	-0.197647	-0.477893
17	0.567442	-1.02254	-0.921696	-1.0373
18	-0.899867	-1.00803	-1.0647	0.566996
19	0.323582	-0.0580627	-0.308467	-0.278162
20	0.460276	-0.37597	-0.447074	-0.473446
21	0.282929	-0.357103	0.0783956	-0.352251
22	0.181796	0.0832629	-0.308383	-0.109451
23	0.384967	-0.491852	-0.203588	-0.203711
24	-0.0762262	0.00472837	-0.00675705	0.0665005
25	-0.078345	-0.0718683	-0.0480655	0.153005
26	-0.432422	-0.0831533	0.0563648	0.221728
27	-0.174494	-0.28693	0.320529	-0.14114
28	0	0	0	0


TF	Unknown
TF Name	Unknown
Gene	CM002888.2_49109480-49110803(-)_1
Motif	CM002888.2_49109480-49110803(-)_1|1|1x0
Family	C2H2 ZF
Species	Unknown
Pos	A	C	G	T
1	0.240819	0.0757504	-0.271394	-0.273231
2	0.372921	-0.239737	-0.279476	-0.268636
3	0.327396	-0.138077	-0.271157	-0.213556
4	0.236712	-0.10626	-0.356545	0.0221579
5	-0.391414	-0.715501	0.48537	-0.463581
6	-0.750632	-1.0551	0.561093	-1.02495
7	0.242244	0.0543459	-0.0850663	-0.526111
8	-1.04285	-0.851391	-1.04781	0.565732
9	0.56745	-1.03754	-1.00604	-0.935332
10	0.344137	-0.255956	-0.171063	-0.250119
11	0.29587	-0.1253	-0.167383	-0.226158
12	-0.0385338	0.19396	-0.118795	-0.118491
13	0.18825	-0.400084	0.237061	-0.477158
14	-0.649773	0.214057	-0.731995	0.290841
15	0.573775	-1.06318	-1.12519	-1.04195
16	0.18825	-0.400084	0.237061	-0.477158
17	-0.649773	0.214057	-0.731995	0.290841
18	0.573775	-1.06318	-1.12519	-1.04195
19	0.358656	-0.0924885	-0.413986	-0.281886
20	0.0588072	-0.809936	0.392329	-0.634166
21	0.186034	-0.384961	-0.0375	0.0553221
22	0.18825	-0.400084	0.237061	-0.477158
23	-0.649773	0.214057	-0.731995	0.290841
24	0.573775	-1.06318	-1.12519	-1.04195
25	0.240819	0.0757504	-0.271394	-0.273231
26	0.372921	-0.239737	-0.279476	-0.268636
27	0.327396	-0.138077	-0.271157	-0.213556
28	0.18825	-0.400084	0.237061	-0.477158
29	-0.649773	0.214057	-0.731995	0.290841
30	0.573775	-1.06318	-1.12519	-1.04195
31	0.345081	-0.0655798	-0.398539	-0.278026
32	0.380737	-0.373282	-0.218045	-0.24531
33	-0.884813	-0.968713	0.562634	-0.961424
34	0.165218	-0.0949731	-0.230286	0.0588265
35	-0.690608	-0.78893	0.528817	-0.59464
36	-0.781773	-1.11131	0.563351	-1.00689
37	0.150597	0.0949867	-0.170386	-0.176812
38	-0.160715	-0.287441	0.0368616	0.231681
39	0.417385	-0.436954	-0.293031	-0.291923
40	0.187097	-0.0394895	-0.10179	-0.120699
41	-0.0801952	-0.5226	0.358683	-0.233227
42	0.0486394	-0.294427	0.2283	-0.166075
43	0	0	0	0


TF	Unknown
TF Name	Unknown
Gene	CM002888.2_49128588-49129515(-)_1
Motif	CM002888.2_49128588-49129515(-)_1|1|1x0
Family	C2H2 ZF
Species	Unknown
Pos	A	C	G	T
1	0.0538881	-0.240218	0.249925	-0.288387
2	-0.126473	-0.335126	-0.172783	0.326056
3	-0.629578	-0.0797231	-0.293178	0.384521
4	0.199032	-0.18878	0.00431514	-0.118512
5	-0.0381096	-0.00715617	-0.326638	0.211917
6	-0.289514	-0.190802	0.322654	-0.130769
7	0.0198962	-0.54389	0.346825	-0.351758
8	-0.462265	-0.581572	0.312659	0.126687
9	-0.380795	-0.334789	-0.241978	0.406278
10	0.0347459	-0.159324	0.258759	-0.387969
11	-0.0924463	0.216354	-0.46161	0.0793876
12	-0.364385	0.128751	-0.135373	0.173357
13	0.260939	0.056553	-0.241008	-0.334254
14	0.406882	-0.33145	-0.276325	-0.344337
15	0.39756	-0.419885	-0.316211	-0.19445
16	0.345251	-0.0769359	-0.317969	-0.330592
17	0.569117	-0.903282	-1.10076	-1.05575
18	0.547654	-0.76504	-0.842415	-0.808379
19	0.311176	-0.0568609	-0.269214	-0.269669
20	0.552851	-0.937478	-0.690625	-0.962052
21	-0.885064	-0.934089	-0.866698	0.558395
22	0.316238	-0.0795133	-0.250916	-0.271752
23	0.570306	-1.07383	-0.954221	-1.06277
24	-1.06852	-1.11273	-1.12353	0.575443
25	0.166607	-0.0704454	-0.174362	0.00552821
26	-0.0019655	-0.0377552	0.00400786	0.032823
27	0.364035	-0.171384	-0.186055	-0.440965
28	0	0	0	0


TF	Unknown
TF Name	Unknown
Gene	CM002888.2_49188145-49189207(+)_1
Motif	CM002888.2_49188145-49189207(+)_1|1|1x0
Family	C2H2 ZF
Species	Unknown
Pos	A	C	G	T
1	0.0371466	-0.0742989	0.103517	-0.0975696
2	0.0532267	-0.235525	-0.18318	0.212811
3	-0.370338	0.289899	-0.0991817	-0.0816898
4	0.280157	-0.0428618	-0.322221	-0.14774
5	-0.518564	-0.0279006	-0.503138	0.388328
6	-1.12527	-1.09146	0.573702	-1.01372
7	0.260451	-0.289898	0.0874019	-0.35409
8	-0.201676	-0.127448	-0.157331	0.285489
9	-0.200697	-0.504768	-0.278716	0.403278
10	0.094827	-0.0731667	-0.00929472	-0.0304905
11	-0.311864	-0.21698	-0.192674	0.35485
12	-0.217338	-0.496156	-0.480899	0.438424
13	-0.0179391	-0.0709794	-0.0858101	0.13689
14	-0.091269	-0.10792	-0.0396412	0.175164
15	0.305106	-0.1619	-0.224985	-0.156986
16	0.109308	0.0982255	-0.102356	-0.173939
17	-0.480562	-0.316413	-0.65222	0.471873
18	0.523863	-0.68353	-0.596814	-0.70152
19	0.146399	0.00531609	-0.281694	0.0269605
20	0.489959	-0.642863	-0.355961	-0.616513
21	-0.362898	-0.48167	0.433517	-0.281408
22	0.26605	0.0126348	-0.176865	-0.33746
23	0.516785	-0.680786	-0.542879	-0.661416
24	-0.793414	-0.702429	-0.804406	0.542051
25	0.188345	-0.223872	0.117085	-0.259302
26	-0.33628	-0.190449	0.0115254	0.271167
27	-0.439457	-0.535334	-0.122921	0.413544
28	0.108031	-0.300514	-0.289507	0.231352
29	0.489473	-0.733531	-0.348446	-0.55212
30	-0.488818	-0.40799	0.460265	-0.399155
31	0	0	0	0


TF	Unknown
TF Name	Unknown
Gene	CM002888.2_49202289-49203270(+)_1
Motif	CM002888.2_49202289-49203270(+)_1|1|1x0
Family	C2H2 ZF
Species	Unknown
Pos	A	C	G	T
1	0.196586	-0.0190921	0.0110908	-0.351973
2	-0.252043	-0.0637133	-0.422266	0.342134
3	-0.804092	-1.13308	0.565885	-1.05025
4	-0.779146	-0.751439	0.539826	-0.720109
5	-0.627276	-0.863146	0.514864	-0.450164
6	0.129989	-0.125953	0.00175979	-0.0463563
7	0.271451	0.0275966	-0.315292	-0.234906
8	-0.704745	-0.367161	-0.53431	0.4887
9	-0.904787	-1.02628	0.564982	-0.963811
10	0.373935	-0.0239204	-0.399854	-0.537928
11	0.50702	-0.587574	-0.568452	-0.589059
12	0.492149	-0.457357	-0.588683	-0.541063
13	0.173214	0.0870037	-0.0691434	-0.361234
14	-1.04787	-0.700965	-0.957743	0.556439
15	0.557215	-0.9029	-0.943905	-0.813655
16	0.443068	-0.23857	-0.503602	-0.474574
17	0.115711	0.038476	-0.144311	-0.0531641
18	0.404736	-0.239929	-0.193004	-0.61291
19	0.378158	-0.048934	-0.465567	-0.425325
20	0.456822	-0.656089	-0.265411	-0.427704
21	-0.009482	-0.0373394	-0.276951	0.197412
22	0.380267	0.0190416	-0.526869	-0.589028
23	0.516168	-0.655894	-0.536796	-0.685323
24	0.538394	-0.679981	-0.828858	-0.7254
25	0.0345678	-0.114712	0.0464782	0.0154959
26	-0.300124	-0.334919	0.269677	0.0703275
27	0.0307742	-0.135804	-0.030111	0.101088
28	0	0	0	0


TF	Unknown
TF Name	Unknown
Gene	CM002888.2_49476776-49477412(+)_1
Motif	CM002888.2_49476776-49477412(+)_1|1|1x0
Family	C2H2 ZF
Species	Unknown
Pos	A	C	G	T
1	0.185268	-0.0468259	-0.170491	-0.0482447
2	0.150883	0.0151316	-0.116622	-0.105334
3	0.485732	-0.408928	-0.476221	-0.665754
4	0.328872	-0.0290513	-0.20964	-0.50144
5	0.572032	-1.0835	-0.978501	-1.09887
6	-0.95572	-1.06835	-1.12735	0.571621
7	0.306275	-0.0981077	-0.268631	-0.194379
8	0.528385	-0.879005	-0.508353	-0.740394
9	-0.128362	-0.203296	-0.394793	0.34768
10	0	0	0	0


TF	Unknown
TF Name	Unknown
Gene	CM002888.2_49476776-49477412(+)_1
Motif	CM002888.2_49476776-49477412(+)_1|2|1x0
Family	C2H2 ZF
Species	Unknown
Pos	A	C	G	T
1	0.246804	-0.050544	-0.00456649	-0.449668
2	-0.334468	-0.0268831	-0.578315	0.36792
3	-0.813882	-1.13209	-1.076	0.566882
4	0.33582	0.0446195	-0.379332	-0.512185
5	0.494817	-0.557126	-0.478587	-0.575487
6	0.485449	-0.679212	-0.531501	-0.358021
7	0	0	0	0


TF	Unknown
TF Name	Unknown
Gene	CM002888.2_49518332-49519298(+)_1
Motif	CM002888.2_49518332-49519298(+)_1|1|1x0
Family	C2H2 ZF
Species	Unknown
Pos	A	C	G	T
1	-0.593606	-0.64842	0.521491	-0.704003
2	-0.339193	0.112625	-0.0247213	0.114389
3	-0.102472	-0.146111	-0.107572	0.234332
4	-0.197653	-0.392958	0.16332	0.177386
5	-0.0489044	-0.0244612	0.211033	-0.271166
6	0.289229	0.200324	-0.624212	-0.638325
7	0.054539	-0.100499	-0.126127	0.122159
8	-0.163026	-0.120809	0.0431023	0.161807
9	0.168666	0.138638	-0.211805	-0.271378
10	-0.554352	-0.216139	0.446495	-0.498528
11	-0.502652	-0.0644815	-0.295823	0.365047
12	-0.182979	-0.47528	0.304792	-0.00363031
13	0.228924	0.0337805	-0.196912	-0.229435
14	-0.618138	-0.268857	-0.513898	0.464545
15	-0.905909	-1.05141	0.564784	-0.935622
16	0.160585	-0.00660869	-0.083267	-0.129489
17	-0.518555	-0.0774782	-0.462982	0.400715
18	-0.807875	-0.88353	0.548506	-0.75044
19	0.0570323	-0.425464	-0.0548133	0.20488
20	-0.574231	0.510982	-0.616987	-0.604423
21	-0.602712	0.489331	-0.584162	-0.393273
22	0.302914	0.0252738	-0.196101	-0.530566
23	-0.833998	-0.632608	-0.8989	0.543349
24	0.57185	-1.12712	-1.03595	-0.990937
25	0.142095	-0.293262	0.14352	-0.147337
26	0.0489096	-0.138172	0.034871	0.0292613
27	-0.0617574	-0.00525372	0.210907	-0.284517
28	0.186824	-0.0623368	-0.0922837	-0.103688
29	-0.0336816	-0.500632	0.360068	-0.330099
30	0.151488	-0.151769	-0.0690043	0.0104922
31	0	0	0	0


TF	Unknown
TF Name	Unknown
Gene	CM002888.2_49587589-49588855(-)_1
Motif	CM002888.2_49587589-49588855(-)_1|1|1x0
Family	C2H2 ZF
Species	Unknown
Pos	A	C	G	T
1	0.292286	-0.0321281	-0.168915	-0.363113
2	-0.242315	-1.19754	0.501434	-0.717989
3	0.109994	-0.476006	0.24159	-0.19832
4	0	0	0	0


TF	Unknown
TF Name	Unknown
Gene	CM002888.2_49587589-49588855(-)_1
Motif	CM002888.2_49587589-49588855(-)_1|2|1x0
Family	C2H2 ZF
Species	Unknown
Pos	A	C	G	T
1	0.32227	-0.155509	-0.179879	-0.26772
2	-0.302502	-0.690293	0.485772	-0.624699
3	-0.544552	-0.923713	-0.864787	0.538935
4	0.224762	-0.0331662	-0.0551971	-0.288198
5	-0.527036	0.118693	-0.416489	0.302176
6	0.52228	-0.717758	-0.596206	-0.645247
7	-0.0272907	-0.207083	0.0602027	0.111083
8	-0.127644	-0.140433	0.0738887	0.128877
9	-0.0188326	-0.292343	0.241575	-0.103353
10	0.302914	0.0252738	-0.196101	-0.530566
11	-0.833998	-0.632608	-0.8989	0.543349
12	0.57185	-1.12712	-1.03595	-0.990937
13	-0.554352	-0.216139	0.446495	-0.498528
14	-0.502652	-0.0644815	-0.295823	0.365047
15	-0.182979	-0.47528	0.304792	-0.00363031
16	0.0905931	-0.115718	-0.159584	0.117093
17	-0.232487	-0.194538	0.36544	-0.341193
18	0.021983	-0.286462	0.0791893	0.0902582
19	0.31217	-0.221012	-0.230514	-0.119912
20	-0.0787351	-0.684841	0.419833	-0.481563
21	0.0875046	-0.148396	-0.222288	0.166377
22	0	0	0	0


TF	Unknown
TF Name	Unknown
Gene	CM002888.2_49587589-49588855(-)_1
Motif	CM002888.2_49587589-49588855(-)_1|3|1x0
Family	C2H2 ZF
Species	Unknown
Pos	A	C	G	T
1	0.364769	-0.0549433	-0.224845	-0.684449
2	-0.358553	0.283128	-0.652371	0.152332
3	-0.949249	-1.11946	-1.12646	0.572513
4	0.364419	-0.173407	-0.111979	-0.615854
5	-0.276072	0.323527	-0.704132	0.0668672
6	-0.752981	-0.98116	-1.106	0.561174
7	-0.816343	-0.883847	0.556916	-0.952298
8	-0.425672	0.130748	-0.0383954	0.132921
9	-0.135775	-0.189517	-0.142055	0.279004
10	0	0	0	0


TF	Unknown
TF Name	Unknown
Gene	CM002888.2_49675348-49676707(+)_1
Motif	CM002888.2_49675348-49676707(+)_1|1|1x0
Family	C2H2 ZF
Species	Unknown
Pos	A	C	G	T
1	0.0579525	-0.0852195	0.0225157	-0.00779666
2	-0.365641	-0.28301	-0.194064	0.38171
3	0.349375	-0.205761	-0.210007	-0.279616
4	-0.0451626	-0.2054	-0.0637066	0.207377
5	-0.237171	-0.457011	0.365762	-0.124821
6	-0.0246784	-0.0751792	0.0337624	0.0543637
7	0.183703	0.0333065	-0.144487	-0.169553
8	-0.435038	-0.165849	-0.354701	0.39938
9	-0.610619	-0.722759	0.522836	-0.633518
10	-0.930436	-0.917867	-0.439969	0.531314
11	-1.05141	0.568876	-1.13009	-0.88175
12	0.454587	-0.823052	-0.746661	-0.0850242
13	-0.0284354	-0.305385	-0.0572383	0.228361
14	-0.115311	-0.124523	0.301525	-0.318588
15	-0.00773473	0.173097	-0.196755	-0.0495048
16	0.222707	-0.0748659	-0.0512252	-0.22211
17	-0.133654	0.0111106	-0.185987	0.20067
18	-0.0145858	0.0980973	-0.227567	0.0746165
19	-0.930436	-0.917867	-0.439969	0.531314
20	-1.05141	0.568876	-1.13009	-0.88175
21	0.454587	-0.823052	-0.746661	-0.0850242
22	0.133752	-0.231834	0.097316	-0.0959327
23	-0.304137	-0.377791	0.408268	-0.280335
24	-0.255584	-0.432343	-0.320933	0.41459
25	-0.542702	-0.63121	0.513031	-0.655584
26	-0.477003	-0.171901	-0.446386	0.420891
27	-0.597166	-0.796159	0.519741	-0.556056
28	0.157135	-0.00775236	-0.29655	0.0320432
29	-0.0664368	0.0415901	0.010985	0.00677967
30	0.235876	-0.0405688	-0.0987579	-0.243209
31	0.183703	0.0333065	-0.144487	-0.169553
32	-0.435038	-0.165849	-0.354701	0.39938
33	-0.610619	-0.722759	0.522836	-0.633518
34	0.163776	0.149099	-0.429328	-0.119064
35	-0.612155	-0.650306	0.520216	-0.659419
36	0.527196	-0.705007	-0.624447	-0.701831
37	0.183703	0.0333065	-0.144487	-0.169553
38	-0.435038	-0.165849	-0.354701	0.39938
39	-0.610619	-0.722759	0.522836	-0.633518
40	0.0678082	-0.0584383	0.0218132	-0.0431565
41	-0.0399539	-0.287874	0.191233	0.00829935
42	0.0243234	-0.15839	0.141265	-0.0636956
43	0	0	0	0


TF	Unknown
TF Name	Unknown
Gene	CM002888.2_49711550-49713044(-)_1
Motif	CM002888.2_49711550-49713044(-)_1|1|1x0
Family	C2H2 ZF
Species	Unknown
Pos	A	C	G	T
1	-0.0234902	-0.0244636	0.0812384	-0.0449253
2	0.000506589	-0.213414	-0.28924	0.272609
3	-0.302261	0.255693	-0.141318	-0.00991406
4	0.229882	-0.0510034	-0.0837851	-0.230271
5	-0.375835	-0.00284661	-0.340058	0.328098
6	-1.12585	-1.09225	0.573124	-0.990894
7	0.251429	-0.27337	0.086414	-0.334582
8	-0.189889	-0.119106	-0.147602	0.27466
9	-0.18483	-0.474785	-0.259228	0.391105
10	0.246196	-0.0852953	-0.0153308	-0.346566
11	-0.340287	0.246658	-0.456929	0.155144
12	-0.777435	-0.832308	-0.7154	0.543243
13	-0.000970977	-0.0929698	-0.143466	0.169164
14	-0.208277	0.193579	0.0274117	-0.122532
15	-0.500852	-0.247815	0.300935	0.0490827
16	-0.00433084	-0.0753062	-0.263659	0.210637
17	0.406488	-0.539378	-0.12746	-0.381084
18	-0.291021	-0.322488	0.337307	-0.0766473
19	0.256262	0.0146115	-0.16609	-0.31923
20	0.506897	-0.635077	-0.503572	-0.616606
21	-0.739718	-0.652957	-0.7502	0.533748
22	0.288735	0.0409896	-0.192219	-0.502401
23	-0.448071	-0.189251	-0.478262	0.425596
24	0.504727	-0.781401	-0.555406	-0.444492
25	0.180327	0.110021	-0.190505	-0.257995
26	0.489081	-0.624237	-0.373263	-0.592959
27	0.373989	-0.428863	-0.166741	-0.236231
28	0.256262	0.0146115	-0.16609	-0.31923
29	0.506897	-0.635077	-0.503572	-0.616606
30	-0.739718	-0.652957	-0.7502	0.533748
31	0.260156	-0.0881721	-0.196693	-0.138105
32	-0.279991	-0.328724	-0.366396	0.410935
33	0.430598	-0.601978	-0.331744	-0.229995
34	0.250939	0.0191437	-0.212455	-0.252056
35	0.518145	-0.609459	-0.555078	-0.748453
36	0.456511	-0.478024	-0.460593	-0.33711
37	0.256262	0.0146115	-0.16609	-0.31923
38	0.506897	-0.635077	-0.503572	-0.616606
39	-0.739718	-0.652957	-0.7502	0.533748
40	0.23561	0.0866701	-0.192479	-0.380044
41	-0.532225	-0.442399	-0.611892	0.491488
42	0.502357	-0.700542	-0.60218	-0.430271
43	0.105546	0.0679254	-0.0292092	-0.20716
44	-0.354991	-0.422134	0.382699	-0.115596
45	0.375858	-0.224882	-0.283212	-0.294844
46	0	0	0	0


TF	Unknown
TF Name	Unknown
Gene	CM002888.2_49945728-49946793(-)_1
Motif	CM002888.2_49945728-49946793(-)_1|1|1x0
Family	C2H2 ZF
Species	Unknown
Pos	A	C	G	T
1	0.114514	0.285377	-0.289866	-0.591638
2	-0.459539	0.171934	-0.481433	0.264143
3	0.57445	-1.12452	-1.05057	-1.08461
4	0.19985	0.133006	-0.272307	-0.281387
5	0.514085	-0.784011	-0.439867	-0.68642
6	-0.941862	-1.05285	-0.949904	0.566426
7	0.143905	0.228013	-0.336458	-0.341202
8	-0.573802	0.269209	-0.459538	0.183949
9	0.560933	-1.05094	-0.858101	-0.873437
10	0.114514	0.285377	-0.289866	-0.591638
11	-0.459539	0.171934	-0.481433	0.264143
12	0.57445	-1.12452	-1.05057	-1.08461
13	0.00226412	-0.0872711	-0.0134273	0.081802
14	-0.241383	-0.360595	0.120672	0.222762
15	-0.526704	0.159616	0.227199	-0.243258
16	0	0	0	0


TF	Unknown
TF Name	Unknown
Gene	CM002888.2_49945728-49946793(-)_1
Motif	CM002888.2_49945728-49946793(-)_1|2|1x0
Family	C2H2 ZF
Species	Unknown
Pos	A	C	G	T
1	0.254329	0.077746	-0.241794	-0.361712
2	0.526661	-0.547741	-0.675442	-0.844467
3	0.539514	-0.735101	-0.735	-0.773664
4	0.164726	-0.110515	-0.434497	0.144795
5	0.145935	0.0353299	-0.23756	-0.0281725
6	-1.13022	-0.921543	0.568752	-0.993896
7	0.324938	-0.347806	0.0329106	-0.444735
8	0.471905	-0.425045	-0.44198	-0.524916
9	-0.174462	0.210736	-0.0854222	-0.0531427
10	0.346911	-0.328598	-0.085319	-0.313134
11	-0.0992648	0.236273	-0.459903	0.0548275
12	0.0226255	0.0712714	-0.200267	0.0559936
13	0	0	0	0


TF	Unknown
TF Name	Unknown
Gene	CM002888.2_50153590-50154175(-)_1
Motif	CM002888.2_50153590-50154175(-)_1|1|1x0
Family	C2H2 ZF
Species	Unknown
Pos	A	C	G	T
1	0.368459	0.0257369	-0.492211	-0.551186
2	0.505171	-0.606855	-0.493858	-0.634777
3	0.528891	-0.627076	-0.768327	-0.670168
4	0.31775	-0.227819	-0.237542	-0.12437
5	-0.0849276	-0.705115	0.425223	-0.497115
6	0.0888705	-0.152511	-0.22812	0.169576
7	0.154476	-0.257875	-0.0718586	0.0693312
8	-0.660853	0.506067	-0.627806	-0.469444
9	-0.893072	-0.875957	0.539123	-0.554939
10	0.451549	-0.189768	-0.448659	-0.770479
11	0.499907	-0.426131	-0.639849	-0.630091
12	0.535343	-0.665103	-0.745156	-0.760521
13	0.0693956	-0.14277	-0.22989	0.181247
14	0.319449	-0.358748	-0.208885	-0.0668172
15	-1.13563	-1.08842	0.563337	-0.729424
16	0	0	0	0


TF	Unknown
TF Name	Unknown
Gene	CM002888.2_50201719-50202997(-)_1
Motif	CM002888.2_50201719-50202997(-)_1|1|1x0
Family	C2H2 ZF
Species	Unknown
Pos	A	C	G	T
1	0.292286	-0.0321281	-0.168915	-0.363113
2	-0.242315	-1.19754	0.501434	-0.717989
3	0.109994	-0.476006	0.24159	-0.19832
4	0	0	0	0


TF	Unknown
TF Name	Unknown
Gene	CM002888.2_50201719-50202997(-)_1
Motif	CM002888.2_50201719-50202997(-)_1|2|1x0
Family	C2H2 ZF
Species	Unknown
Pos	A	C	G	T
1	0.32227	-0.155509	-0.179879	-0.26772
2	-0.302502	-0.690293	0.485772	-0.624699
3	-0.544552	-0.923713	-0.864787	0.538935
4	0.224762	-0.0331662	-0.0551971	-0.288198
5	-0.527036	0.118693	-0.416489	0.302176
6	0.52228	-0.717758	-0.596206	-0.645247
7	-0.0272907	-0.207083	0.0602027	0.111083
8	-0.127644	-0.140433	0.0738887	0.128877
9	-0.0188326	-0.292343	0.241575	-0.103353
10	0.302914	0.0252738	-0.196101	-0.530566
11	-0.833998	-0.632608	-0.8989	0.543349
12	0.57185	-1.12712	-1.03595	-0.990937
13	-0.554352	-0.216139	0.446495	-0.498528
14	-0.502652	-0.0644815	-0.295823	0.365047
15	-0.182979	-0.47528	0.304792	-0.00363031
16	0.0905931	-0.115718	-0.159584	0.117093
17	-0.232487	-0.194538	0.36544	-0.341193
18	0.021983	-0.286462	0.0791893	0.0902582
19	0.31217	-0.221012	-0.230514	-0.119912
20	-0.0787351	-0.684841	0.419833	-0.481563
21	0.0875046	-0.148396	-0.222288	0.166377
22	0	0	0	0


TF	Unknown
TF Name	Unknown
Gene	CM002888.2_50201719-50202997(-)_1
Motif	CM002888.2_50201719-50202997(-)_1|3|1x0
Family	C2H2 ZF
Species	Unknown
Pos	A	C	G	T
1	0.368988	-0.179095	-0.116496	-0.62998
2	-0.283629	0.327405	-0.719851	0.0658501
3	-0.775616	-1.00815	-1.13537	0.563599
4	-0.839906	-0.908698	0.559541	-0.978454
5	-0.434575	0.132456	-0.0399129	0.134671
6	-0.139367	-0.194134	-0.145767	0.283322
7	0	0	0	0


TF	Unknown
TF Name	Unknown
Gene	CM002888.2_50293753-50295085(-)_1
Motif	CM002888.2_50293753-50295085(-)_1|1|1x0
Family	C2H2 ZF
Species	Unknown
Pos	A	C	G	T
1	-0.42806	-0.808939	0.513087	-0.672594
2	-0.0548248	-0.244651	-0.35414	0.323632
3	0.509272	-0.59162	-0.662836	-0.528632
4	0.295602	0.027319	-0.186595	-0.509787
5	-0.793373	-0.598771	-0.856088	0.537553
6	0.567968	-1.07374	-0.985649	-0.942148
7	0.359452	-0.134519	-0.257148	-0.371384
8	-0.49672	-0.0250808	-0.477972	0.381081
9	-1.05831	-1.12578	0.57319	-1.02245
10	0.209141	0.153091	-0.408826	-0.245139
11	-0.513938	-0.0125799	-0.342137	0.355541
12	-0.91973	-1.02469	0.564236	-0.924983
13	-0.0682938	-0.134034	-0.0773102	0.197039
14	-0.0942366	-0.599969	0.40338	-0.384745
15	0.0774203	-0.0322331	-0.168961	0.0787055
16	0.0508229	-0.0500882	-0.181845	0.122835
17	-0.342158	0.0103846	-0.023224	0.196742
18	-0.0333154	-0.336845	0.140156	0.0908021
19	-0.42806	-0.808939	0.513087	-0.672594
20	-0.0548248	-0.244651	-0.35414	0.323632
21	0.509272	-0.59162	-0.662836	-0.528632
22	0.269145	0.0317451	-0.165911	-0.416505
23	-0.396836	-0.0830499	-0.561016	0.397638
24	0.55068	-0.857227	-0.870042	-0.7632
25	0.269145	0.0317451	-0.165911	-0.416505
26	-0.396836	-0.0830499	-0.561016	0.397638
27	0.55068	-0.857227	-0.870042	-0.7632
28	0.269145	0.0317451	-0.165911	-0.416505
29	-0.396836	-0.0830499	-0.561016	0.397638
30	0.55068	-0.857227	-0.870042	-0.7632
31	0.045079	0.0572289	-0.027499	-0.0909105
32	0.160735	0.028327	-0.0927921	-0.169353
33	-0.250967	-0.114388	0.0561534	0.185383
34	-0.048106	-0.395346	-0.0842191	0.273865
35	-0.16593	-0.177481	0.356699	-0.420799
36	-0.0161272	0.2106	-0.253121	-0.0684985
37	0.279952	0.0822838	-0.289112	-0.429183
38	-0.677155	-0.350084	-0.708391	0.497951
39	0.560716	-0.973929	-0.957773	-0.833181
40	0.115577	-0.226896	-0.169878	0.154047
41	-0.557671	0.464428	-0.485795	-0.31626
42	-0.608086	-0.669425	0.492458	-0.36499
43	0	0	0	0


TF	Unknown
TF Name	Unknown
Gene	CM002888.2_50314579-50315881(+)_1
Motif	CM002888.2_50314579-50315881(+)_1|1|1x0
Family	C2H2 ZF
Species	Unknown
Pos	A	C	G	T
1	0.272489	-0.313178	0.0883348	-0.38149
2	-0.218379	-0.139387	-0.171188	0.30005
3	-0.223588	-0.547173	-0.306615	0.419147
4	0.28409	-0.0733601	-0.0376395	-0.501758
5	-0.647778	0.459773	-0.727053	-0.151826
6	-0.964714	-0.988582	-0.951951	0.565514
7	0.423735	-0.311986	-0.23881	-0.549053
8	-0.489574	-0.00252405	-0.684844	0.393623
9	0.540603	-0.80006	-0.785614	-0.687144
10	0.121692	-0.254645	0.0370828	0.0133009
11	-0.410838	0.376442	-0.226931	-0.194212
12	0.290627	-0.374421	-0.242893	0.0226187
13	0.263748	0.147944	-0.264214	-0.668717
14	-0.588082	0.0860218	-0.794861	0.373353
15	0.574482	-1.06384	-1.07214	-1.12449
16	0.271686	0.0869352	-0.344149	-0.340738
17	0.546727	-0.770686	-0.757078	-0.872911
18	0.528517	-0.648335	-0.698978	-0.702503
19	0.307723	-0.018649	-0.183318	-0.449396
20	0.560887	-0.948706	-0.852962	-0.962724
21	-0.832302	-0.935001	-0.988803	0.560399
22	0.234669	-0.20449	-0.0618554	-0.101449
23	-0.197149	-0.145363	0.0454433	0.187248
24	-0.359847	-0.595604	-0.342382	0.455606
25	0.268884	0.00114134	-0.267761	-0.221668
26	0.488547	-0.593116	-0.362347	-0.637023
27	0.534318	-0.727059	-0.699499	-0.72018
28	0.257826	-0.30209	0.0627766	-0.271577
29	-0.332722	-0.0903721	-0.121365	0.293772
30	-0.554966	-0.58978	-0.166771	0.444524
31	0	0	0	0


TF	Unknown
TF Name	Unknown
Gene	CM002888.2_50314579-50315881(+)_1
Motif	CM002888.2_50314579-50315881(+)_1|2|1x0
Family	C2H2 ZF
Species	Unknown
Pos	A	C	G	T
1	0.311791	-0.322276	-0.0875776	-0.182884
2	-0.430266	-0.0242405	-0.632719	0.38917
3	-1.22052	-0.098414	-0.874931	0.478452
4	0	0	0	0


TF	Unknown
TF Name	Unknown
Gene	CM002888.2_50426930-50428166(-)_1
Motif	CM002888.2_50426930-50428166(-)_1|1|1x0
Family	C2H2 ZF
Species	Unknown
Pos	A	C	G	T
1	0.363132	-0.556599	0.0427393	-0.506477
2	-0.613258	-0.215169	-0.266078	0.415835
3	-1.09734	-1.15453	-0.459682	0.544444
4	0	0	0	0


TF	Unknown
TF Name	Unknown
Gene	CM002888.2_50426930-50428166(-)_1
Motif	CM002888.2_50426930-50428166(-)_1|2|1x0
Family	C2H2 ZF
Species	Unknown
Pos	A	C	G	T
1	0.288272	-0.117431	-0.0318034	-0.437193
2	-0.438844	0.279502	-0.581599	0.1675
3	-1.04518	-1.11233	-0.969253	0.571165
4	0.4469	-0.359946	-0.279697	-0.619932
5	-0.554298	-0.0201619	-0.768445	0.414282
6	0.555167	-0.915104	-0.899262	-0.791272
7	0.131532	-0.281188	0.0387432	0.0126622
8	-0.463157	0.400233	-0.261471	-0.225589
9	0.310979	-0.418362	-0.274118	0.0170612
10	0.276682	0.0361845	-0.158836	-0.483505
11	-0.297346	0.103109	-0.578585	0.293116
12	0.526303	-0.634126	-0.718163	-0.664103
13	0.290022	0.0874114	-0.385348	-0.381607
14	0.560344	-0.884429	-0.869506	-0.996537
15	0.544796	-0.745828	-0.801367	-0.805233
16	0.328872	-0.0290513	-0.20964	-0.50144
17	0.572032	-1.0835	-0.978501	-1.09887
18	-0.95572	-1.06835	-1.12735	0.571621
19	0.253601	-0.228014	-0.0715896	-0.115011
20	-0.219102	-0.16231	0.0469428	0.202457
21	-0.416472	-0.67502	-0.397318	0.477815
22	0	0	0	0


TF	Unknown
TF Name	Unknown
Gene	CM002888.2_50426930-50428166(-)_1
Motif	CM002888.2_50426930-50428166(-)_1|3|1x0
Family	C2H2 ZF
Species	Unknown
Pos	A	C	G	T
1	0.0166722	0.0687323	-0.135389	0.0241669
2	-0.553111	-0.425775	-0.259439	0.446344
3	-1.14168	-0.664625	0.55729	-0.98639
4	0	0	0	0


TF	Unknown
TF Name	Unknown
Gene	CM002888.2_50455491-50456703(-)_1
Motif	CM002888.2_50455491-50456703(-)_1|1|1x0
Family	C2H2 ZF
Species	Unknown
Pos	A	C	G	T
1	0.0331116	0.178979	-0.285123	-0.0495781
2	-0.830546	-1.00704	0.560477	-0.924046
3	0.562165	-0.976249	-0.919059	-0.90322
4	0.184141	-0.175367	-0.17049	0.0526323
5	-0.514639	-0.296324	0.461622	-0.531672
6	-0.42038	-0.679783	-0.606684	0.500203
7	0.236545	-0.107933	-0.0628895	-0.200086
8	-0.492062	-0.0388059	-0.396478	0.373292
9	-0.611154	-0.789279	0.529645	-0.683908
10	0.214203	-0.102279	-0.0271362	-0.19872
11	0.239795	-0.36469	-0.32754	0.133795
12	-1.1291	-0.978281	0.569867	-0.973176
13	0	0	0	0


TF	Unknown
TF Name	Unknown
Gene	CM002888.2_50455491-50456703(-)_1
Motif	CM002888.2_50455491-50456703(-)_1|2|1x0
Family	C2H2 ZF
Species	Unknown
Pos	A	C	G	T
1	0.249807	-0.076086	-0.280155	-0.0662116
2	0.492462	-0.827919	-0.293294	-0.629804
3	-0.399475	-0.374816	0.423081	-0.275281
4	-0.0869145	-0.16553	-0.0976967	0.230384
5	-0.148755	-0.753536	0.44632	-0.49616
6	0.0901302	-0.0409988	-0.204505	0.0916671
7	-0.0869145	-0.16553	-0.0976967	0.230384
8	-0.148755	-0.753536	0.44632	-0.49616
9	0.0901302	-0.0409988	-0.204505	0.0916671
10	0.306864	0.0229688	-0.213398	-0.513071
11	-0.509302	-0.134061	-0.705637	0.440769
12	0.573668	-1.10998	-1.1253	-0.997535
13	0.182807	-0.010393	-0.0989752	-0.152387
14	-0.626709	-0.117024	-0.562491	0.43555
15	-0.999036	-1.08646	0.568326	-0.932666
16	0	0	0	0


TF	Unknown
TF Name	Unknown
Gene	CM002888.2_50478345-50479584(+)_1
Motif	CM002888.2_50478345-50479584(+)_1|1|1x0
Family	C2H2 ZF
Species	Unknown
Pos	A	C	G	T
1	0.179308	0.11525	-0.227853	-0.226821
2	-0.801603	-0.575098	-0.853371	0.536043
3	0.564504	-1.01537	-0.996963	-0.87244
4	0.374156	-0.163531	-0.221909	-0.459562
5	0.54959	-0.947381	-0.634848	-0.956577
6	-0.446138	0.320088	-0.421665	0.069506
7	0.230337	-0.162224	-0.118035	-0.0705187
8	-0.627935	-0.660512	0.527761	-0.75715
9	0.568546	-1.01635	-1.01033	-0.986682
10	0.292367	0.0820766	-0.313034	-0.462049
11	-0.739238	-0.391282	-0.772468	0.510903
12	0.568462	-1.06417	-1.04699	-0.914439
13	0.374156	-0.163531	-0.221909	-0.459562
14	0.54959	-0.947381	-0.634848	-0.956577
15	-0.446138	0.320088	-0.421665	0.069506
16	-0.313375	-0.315648	-0.0808394	0.342502
17	-0.714274	0.413673	-0.165867	-0.273965
18	-0.150785	0.0728597	0.203394	-0.28959
19	0.182038	-0.108608	-0.0710934	-0.069773
20	-0.202495	-0.148596	-0.0378922	0.242037
21	-0.0331203	-0.384887	0.267197	-0.0909171
22	-0.0907572	-0.177239	-0.0175144	0.194016
23	-0.454194	-0.662536	0.479101	-0.37946
24	-0.235541	-0.545268	-0.535721	0.453691
25	0.153843	0.0788445	-0.370688	-0.0223072
26	-0.636338	-0.766164	0.52907	-0.664652
27	0.543525	-0.77527	-0.746801	-0.802844
28	0.18825	-0.400084	0.237061	-0.477158
29	-0.649773	0.214057	-0.731995	0.290841
30	0.573775	-1.06318	-1.12519	-1.04195
31	-1.02419	-0.595257	-0.135637	0.465341
32	-0.444026	-0.224031	0.411616	-0.334135
33	-0.106797	-0.094527	0.25194	-0.202482
34	0.195991	-0.167956	-0.241383	0.0706981
35	-0.020626	-0.65761	0.39766	-0.484115
36	0.0180006	-0.181318	-0.212358	0.226789
37	-0.106115	-0.291069	-0.109618	0.285163
38	0.0510457	-0.189428	0.088822	0.000796528
39	-0.180732	-0.148703	0.257796	-0.0862576
40	0	0	0	0


TF	Unknown
TF Name	Unknown
Gene	CM002888.2_50490015-50490900(+)_1
Motif	CM002888.2_50490015-50490900(+)_1|1|1x0
Family	C2H2 ZF
Species	Unknown
Pos	A	C	G	T
1	0.0854379	-0.440001	0.140236	0.0163542
2	-0.454437	-0.27877	0.442345	-0.451784
3	-0.287532	-0.478033	-0.634675	0.465334
4	-0.193638	-0.38583	0.161583	0.175425
5	-0.0476112	-0.0235575	0.208184	-0.266331
6	0.286929	0.19944	-0.611956	-0.625844
7	0.14162	0.18755	-0.17255	-0.395527
8	-0.352237	-0.26076	-0.355625	0.409273
9	0.395734	-0.34514	-0.233515	-0.32161
10	0.299926	-0.0119319	-0.137636	-0.517431
11	-0.365815	0.0754258	-0.320611	0.279134
12	-0.982531	-1.12208	-1.12546	0.573509
13	0.232769	0.0747555	-0.257553	-0.259311
14	0.361591	-0.224884	-0.262925	-0.252548
15	0.316668	-0.128912	-0.256305	-0.201166
16	0.232769	0.0747555	-0.257553	-0.259311
17	0.361591	-0.224884	-0.262925	-0.252548
18	0.316668	-0.128912	-0.256305	-0.201166
19	0.299478	0.0262622	-0.191585	-0.52072
20	-0.814726	-0.616545	-0.878594	0.540673
21	0.570071	-1.10183	-1.01211	-0.967812
22	0.310098	-0.0368572	-0.179655	-0.422569
23	0.476073	-0.533737	-0.417128	-0.47896
24	-0.677705	-0.583503	-0.76119	0.525789
25	0.179916	-0.0369869	-0.0966251	-0.114726
26	-0.0720509	-0.495549	0.348071	-0.218543
27	0.0483838	-0.280021	0.220367	-0.157154
28	0	0	0	0


TF	Unknown
TF Name	Unknown
Gene	CM002888.2_50539779-50540709(-)_1
Motif	CM002888.2_50539779-50540709(-)_1|1|1x0
Family	C2H2 ZF
Species	Unknown
Pos	A	C	G	T
1	0.236589	0.075984	-0.214643	-0.32371
2	0.507704	-0.469483	-0.585629	-0.73936
3	0.521964	-0.637319	-0.637228	-0.672393
4	0.153953	-0.0963829	-0.391051	0.135826
5	0.13436	0.033763	-0.214435	-0.0239935
6	-0.988706	-0.798913	0.556536	-0.864719
7	0.311467	-0.274837	-0.0171206	-0.338257
8	-0.0959488	-0.108735	-0.201839	0.253199
9	-0.221292	-0.492752	-0.297647	0.41057
10	0.238334	-0.316636	0.145949	-0.412203
11	-0.0794301	-0.0991016	-0.301333	0.272194
12	-0.0120043	0.136821	-0.121744	-0.0450786
13	0.173338	0.175362	-0.204075	-0.412366
14	-0.322678	-0.319748	0.419245	-0.377056
15	0.375667	-0.400623	-0.152513	-0.281015
16	0.22472	0.123089	-0.336048	-0.272991
17	0.537849	-0.744296	-0.678706	-0.795802
18	0.494163	-0.595159	-0.48928	-0.52027
19	0.349527	-0.080016	-0.325249	-0.338091
20	0.57106	-0.926994	-1.12791	-1.08212
21	0.55036	-0.785207	-0.86393	-0.829301
22	0.117141	-0.15185	-0.00688026	0.000509862
23	-0.124766	-0.0752037	0.104533	0.0555947
24	-0.120653	-0.0992821	0.210986	-0.0854332
25	0	0	0	0


TF	Unknown
TF Name	Unknown
Gene	CM002888.2_50556545-50557286(-)_1
Motif	CM002888.2_50556545-50557286(-)_1|1|1x0
Family	C2H2 ZF
Species	Unknown
Pos	A	C	G	T
1	0.259852	-0.0560122	-0.176271	-0.196863
2	-0.110887	0.030589	-0.0912602	0.127716
3	-0.677065	-0.749307	0.53867	-0.810293
4	0.0326517	0.168197	-0.263065	-0.0441871
5	-0.742716	-0.906723	0.549881	-0.829601
6	0.551794	-0.877765	-0.824621	-0.809903
7	0.0559183	-0.387696	-0.0469142	0.191851
8	-0.505154	0.492607	-0.544464	-0.532912
9	-0.53439	0.469649	-0.517336	-0.341829
10	-0.0641577	-0.144582	-0.441178	0.313531
11	-0.248597	-0.579846	0.449462	-0.446326
12	0.0897588	-0.291497	-0.0884436	0.159438
13	-0.039017	0.0112544	0.128315	-0.14513
14	-0.219449	-0.361979	-0.167549	0.35836
15	-0.433261	-0.293853	0.184635	0.202246
16	-0.039017	0.0112544	0.128315	-0.14513
17	-0.219449	-0.361979	-0.167549	0.35836
18	-0.433261	-0.293853	0.184635	0.202246
19	0.0600243	-0.183617	0.0527582	0.0283277
20	-0.487917	0.170616	-0.438046	0.262197
21	-1.12709	-1.00128	0.571884	-1.02612
22	0	0	0	0


TF	Unknown
TF Name	Unknown
Gene	CM002888.2_50586678-50588034(+)_1
Motif	CM002888.2_50586678-50588034(+)_1|1|1x0
Family	C2H2 ZF
Species	Unknown
Pos	A	C	G	T
1	0.178987	-0.0134957	0.0134411	-0.310576
2	-0.215372	-0.0472968	-0.367288	0.314903
3	-0.672298	-0.965909	0.550342	-0.891982
4	-0.559497	-0.612255	0.513771	-0.665752
5	-0.325414	0.109455	-0.0227388	0.111154
6	-0.0974333	-0.139436	-0.102342	0.226736
7	-0.684536	-0.830017	0.544229	-0.841517
8	-0.656749	-0.296579	-0.638941	0.483556
9	-0.79557	-1.13804	0.560929	-0.890891
10	0.347043	-0.00802443	-0.343527	-0.466752
11	0.481383	-0.49549	-0.478425	-0.496816
12	0.465261	-0.382129	-0.499331	-0.456832
13	0.110679	-0.321027	-0.309396	0.240992
14	0.501512	-0.790827	-0.383911	-0.599132
15	-0.52917	-0.443759	0.47372	-0.434423
16	0.124884	0.00884102	-0.096367	-0.0730058
17	-0.00446392	-0.0737067	0.0946726	-0.0349185
18	0.280345	-0.203098	-0.0890096	-0.185841
19	0.347043	-0.00802443	-0.343527	-0.466752
20	0.481383	-0.49549	-0.478425	-0.496816
21	0.465261	-0.382129	-0.499331	-0.456832
22	-0.040426	-0.183338	0.206218	-0.0832832
23	0.313867	-0.470654	-0.133408	-0.0624078
24	-0.218796	-0.119879	0.0928513	0.145696
25	0.317825	-0.0772114	-0.286116	-0.246761
26	0.0822841	0.0101771	-0.060934	-0.0464369
27	0.421572	-0.307967	-0.210589	-0.597984
28	0.348524	-0.214698	-0.088024	-0.465497
29	-0.479243	0.140436	-0.536013	0.300042
30	0.523395	-0.721027	-0.565395	-0.697702
31	0.158199	0.0812605	-0.0580933	-0.31877
32	-0.893052	-0.583452	-0.812614	0.538722
33	0.53937	-0.763714	-0.80031	-0.684067
34	0.228748	0.0741987	-0.250823	-0.252543
35	0.355875	-0.217741	-0.254948	-0.244798
36	0.31129	-0.124521	-0.24912	-0.19519
37	0.350616	-0.030544	-0.40237	-0.366455
38	0.428677	-0.564543	-0.215881	-0.36072
39	-0.00554	-0.0304014	-0.244244	0.179103
40	0.138007	-0.0722311	-0.0518537	-0.0497794
41	-0.367301	-0.286274	0.342074	-0.0679081
42	0.128359	-0.127408	-0.106361	0.0521546
43	0	0	0	0


TF	Unknown
TF Name	Unknown
Gene	CM002888.2_50701539-50702541(-)_1
Motif	CM002888.2_50701539-50702541(-)_1|1|1x0
Family	C2H2 ZF
Species	Unknown
Pos	A	C	G	T
1	0.222104	-0.154237	-0.111875	-0.0663215
2	-0.588388	-0.61962	0.519558	-0.712265
3	0.563371	-0.956047	-0.950267	-0.9276
4	0.318368	-0.275419	0.00635287	-0.427791
5	0.534546	-0.594827	-0.804985	-0.782448
6	0.47137	-0.279695	-0.670172	-0.522038
7	0.0709646	-0.397865	0.164814	-0.0173362
8	-0.29258	0.259874	-0.0602417	-0.0966246
9	-0.0861489	0.107383	-0.580219	0.213923
10	0.15723	0.0364479	-0.521895	0.0702308
11	-0.369975	-0.258802	0.395698	-0.271475
12	-0.851882	-0.942995	0.558635	-0.899812
13	0.243325	-0.187573	-0.234769	0.00738865
14	-0.587967	0.52945	-0.707294	-0.792107
15	0.435365	-0.715272	-0.387408	-0.172268
16	0.318368	-0.275419	0.00635287	-0.427791
17	0.534546	-0.594827	-0.804985	-0.782448
18	0.47137	-0.279695	-0.670172	-0.522038
19	0.113955	-0.0594571	-0.0389637	-0.0391853
20	-0.68255	-0.368679	-0.441012	0.477437
21	-1.07178	-0.93455	0.563021	-0.845142
22	0.143572	0.112804	-0.299527	-0.0915762
23	-0.284068	-0.456445	-0.340445	0.427142
24	-0.950174	-0.909447	0.554287	-0.741535
25	0.0830414	0.143534	-0.388915	-0.0047048
26	-0.344807	-0.649614	0.423735	-0.173352
27	-1.04578	-1.12758	0.571393	-0.965907
28	0.299794	0.0261733	-0.191997	-0.52162
29	-0.816487	-0.618012	-0.88045	0.540923
30	0.570238	-1.10414	-1.01429	-0.969927
31	0	0	0	0


TF	Unknown
TF Name	Unknown
Gene	CM002888.2_50738950-50740135(+)_1
Motif	CM002888.2_50738950-50740135(+)_1|1|1x0
Family	C2H2 ZF
Species	Unknown
Pos	A	C	G	T
1	0.120844	-0.131195	0.078787	-0.130186
2	0.096357	0.0418247	-0.0792965	-0.087574
3	-0.378521	0.158383	0.134563	-0.108781
4	0.229882	-0.0510034	-0.0837851	-0.230271
5	-0.375835	-0.00284661	-0.340058	0.328098
6	-1.12585	-1.09225	0.573124	-0.990894
7	0.251429	-0.27337	0.086414	-0.334582
8	-0.189889	-0.119106	-0.147602	0.27466
9	-0.18483	-0.474785	-0.259228	0.391105
10	0.246196	-0.0852953	-0.0153308	-0.346566
11	-0.340287	0.246658	-0.456929	0.155144
12	-0.777435	-0.832308	-0.7154	0.543243
13	0.00541427	-0.254517	-0.147613	0.235297
14	-0.0997403	0.20775	-0.12176	-0.0776599
15	-0.3856	-0.214178	0.351046	-0.134505
16	-0.449377	-0.302038	-0.0378074	0.348151
17	-0.107899	-0.512545	0.368216	-0.237964
18	-0.236968	-0.296247	0.322041	-0.088387
19	0.162042	-0.0115759	-0.0120288	-0.220859
20	0.409478	-0.239552	-0.281231	-0.477118
21	-0.446849	0.0279549	0.0170298	0.186427
22	0.19783	0.0382476	-0.0755717	-0.309223
23	-0.635031	-0.461874	-0.58421	0.500037
24	0.509203	-0.747896	-0.61816	-0.455427
25	0.250939	0.0191437	-0.212455	-0.252056
26	0.518145	-0.609459	-0.555078	-0.748453
27	0.456511	-0.478024	-0.460593	-0.33711
28	0.256262	0.0146115	-0.16609	-0.31923
29	0.506897	-0.635077	-0.503572	-0.616606
30	-0.739718	-0.652957	-0.7502	0.533748
31	0.260156	-0.0881721	-0.196693	-0.138105
32	-0.279991	-0.328724	-0.366396	0.410935
33	0.430598	-0.601978	-0.331744	-0.229995
34	0.346108	-0.0611596	-0.301566	-0.383809
35	0.469017	-0.480177	-0.382925	-0.508085
36	0.44626	-0.387624	-0.396096	-0.403989
37	0	0	0	0


TF	Unknown
TF Name	Unknown
Gene	CM002888.2_50755980-50756883(-)_1
Motif	CM002888.2_50755980-50756883(-)_1|1|1x0
Family	C2H2 ZF
Species	Unknown
Pos	A	C	G	T
1	-0.0522986	-0.192961	-0.17295	0.255437
2	-0.193052	0.16061	-0.204747	0.109679
3	-0.549734	-0.688258	-0.718503	0.521372
4	0.0857296	0.0580439	-0.113735	-0.0608922
5	-0.555368	-0.269041	-0.356516	0.438285
6	-0.853965	-0.861595	0.532589	-0.503356
7	0.279192	0.00951357	-0.192147	-0.363048
8	0.528917	-0.745508	-0.598751	-0.724896
9	-0.869184	-0.77236	-0.880882	0.551985
10	0.247621	0.0211622	-0.315375	-0.156302
11	0.505643	-0.779319	-0.390671	-0.650932
12	-0.173342	-0.0280837	-0.347473	0.288345
13	0.241597	-0.0747966	-0.0318672	-0.314477
14	0.455572	-0.566385	-0.248307	-0.509647
15	-0.246273	-0.322202	0.171616	0.167902
16	0.263748	0.147944	-0.264214	-0.668717
17	-0.588082	0.0860218	-0.794861	0.373353
18	0.574482	-1.06384	-1.07214	-1.12449
19	0.279192	0.00951357	-0.192147	-0.363048
20	0.528917	-0.745508	-0.598751	-0.724896
21	-0.869184	-0.77236	-0.880882	0.551985
22	0.0399376	-0.0397516	-0.0845345	0.0674511
23	-0.210195	-0.265882	0.157742	0.14724
24	-0.282103	-0.393215	0.268868	0.0849735
25	0	0	0	0


TF	Unknown
TF Name	Unknown
Gene	CM002888.2_50775416-50776709(-)_1
Motif	CM002888.2_50775416-50776709(-)_1|1|1x0
Family	C2H2 ZF
Species	Unknown
Pos	A	C	G	T
1	-0.0254727	-0.0265183	0.0870214	-0.0484972
2	-0.00406663	-0.233849	-0.315297	0.288211
3	-0.328612	0.270713	-0.155736	-0.0145887
4	0.0326752	-0.250366	0.0273318	0.112282
5	-0.471495	0.0416781	-0.348549	0.324986
6	-1.12841	-0.980467	0.570563	-0.996434
7	0.265064	-0.298648	0.0878133	-0.364399
8	-0.20794	-0.131909	-0.162518	0.291054
9	-0.209229	-0.520683	-0.289143	0.409411
10	0.260624	-0.095447	-0.0202947	-0.376091
11	-0.372229	0.258238	-0.497519	0.159938
12	-0.864172	-0.923115	-0.797538	0.554431
13	-0.00245116	-0.101272	-0.155512	0.180299
14	-0.225911	0.205741	0.0272532	-0.133808
15	-0.545051	-0.27325	0.316188	0.0456614
16	0.127098	0.0489902	-0.220136	-0.0276867
17	0.403456	-0.444758	-0.142334	-0.410753
18	0.0480101	-0.173025	0.0454711	0.0419225
19	0.124424	-0.0460489	-0.0518105	-0.0548726
20	0.494935	-0.582114	-0.444456	-0.596419
21	-0.581404	-0.0452654	-0.178759	0.337303
22	0.303745	0.0376302	-0.212871	-0.546052
23	-0.494967	-0.216956	-0.527397	0.443481
24	0.519352	-0.86214	-0.619388	-0.50025
25	0.287827	-0.0314956	-0.403428	-0.133793
26	-0.555662	-0.605317	0.507865	-0.595828
27	0.540438	-0.761081	-0.733256	-0.767087
28	0.241719	0.0100049	-0.184511	-0.237971
29	0.471849	-0.528423	-0.442984	-0.420887
30	0.45265	-0.46697	-0.438015	-0.338748
31	0.271075	0.0115066	-0.182594	-0.347089
32	0.521576	-0.705073	-0.563818	-0.685233
33	-0.821883	-0.728688	-0.833142	0.54601
34	0.189202	0.065734	-0.108277	-0.29134
35	-0.347368	-0.21151	-0.282536	0.382808
36	0.460113	-0.569043	-0.408717	-0.341727
37	0.363728	-0.0737373	-0.331969	-0.42031
38	0.485985	-0.53359	-0.429127	-0.563568
39	0.464155	-0.431561	-0.440661	-0.449139
40	0	0	0	0


TF	Unknown
TF Name	Unknown
Gene	CM002888.2_50837433-50838006(+)_1
Motif	CM002888.2_50837433-50838006(+)_1|1|1x0
Family	C2H2 ZF
Species	Unknown
Pos	A	C	G	T
1	0.202027	-0.192542	0.00391754	-0.12105
2	-0.0394344	-0.00794158	-0.33299	0.214948
3	-0.295932	-0.1955	0.326902	-0.134421
4	0.0181231	-0.555487	0.350748	-0.360007
5	-0.472526	-0.593911	0.315901	0.126689
6	-0.390013	-0.343206	-0.248778	0.410774
7	0.188275	-0.024062	0.00877072	-0.309078
8	-0.210967	0.00868002	-0.3851	0.29061
9	-0.474415	-0.701647	-0.661597	0.511594
10	0.264392	0.0564448	-0.2463	-0.341171
11	0.411396	-0.339801	-0.283716	-0.352913
12	0.402024	-0.429665	-0.324184	-0.200301
13	0.349527	-0.080016	-0.325249	-0.338091
14	0.57106	-0.926994	-1.12791	-1.08212
15	0.55036	-0.785207	-0.86393	-0.829301
16	0	0	0	0


TF	Unknown
TF Name	Unknown
Gene	CM002888.2_50854756-50855737(+)_1
Motif	CM002888.2_50854756-50855737(+)_1|1|1x0
Family	C2H2 ZF
Species	Unknown
Pos	A	C	G	T
1	0.130057	-0.0557065	-0.0421118	-0.0636596
2	-0.273105	-0.0713021	-0.437672	0.352795
3	-0.70581	-0.225502	-0.560347	0.467304
4	0.372078	-0.360693	-0.162862	-0.282813
5	-0.197078	0.0813811	-0.58232	0.278082
6	-0.705296	-0.692718	0.133428	0.350314
7	0.274487	-0.406535	0.117131	-0.380037
8	-0.217708	-0.140038	-0.436625	0.362476
9	-0.256358	-0.694979	-0.328296	0.443171
10	0.469636	-0.553325	-0.210084	-0.809398
11	-0.535488	0.429806	-0.341257	-0.249886
12	-0.406099	-0.609859	-0.921444	0.510822
13	0.543072	-0.906311	-0.519671	-1.08768
14	-0.79685	0.550518	-1.14845	-0.663656
15	-0.694265	-0.83689	-1.0139	0.550887
16	0.170369	-0.0491481	-0.100178	-0.0795468
17	-0.507606	0.162883	-0.316703	0.243514
18	-0.610601	-0.625155	-0.693729	0.520534
19	-0.0132668	-0.608387	-0.521771	0.394965
20	0.513586	-0.847344	-0.399989	-0.705537
21	-1.02177	-0.899666	0.525505	-0.371253
22	0.425679	-0.135805	-0.467245	-0.58063
23	0.537225	-0.771394	-0.637316	-0.809869
24	0.52032	-0.629325	-0.641005	-0.651887
25	-0.00505921	-0.4103	-0.0473115	0.237046
26	-0.18511	-0.41464	0.116204	0.218887
27	-0.553283	-0.72418	0.477793	-0.278256
28	0	0	0	0


TF	Unknown
TF Name	Unknown
Gene	CM002888.2_50881972-50882527(-)_1
Motif	CM002888.2_50881972-50882527(-)_1|1|1x0
Family	C2H2 ZF
Species	Unknown
Pos	A	C	G	T
1	0.323099	-0.439035	0.0339728	-0.346316
2	0.57158	-0.988871	-1.02717	-1.12739
3	-0.410775	0.154835	-0.636021	0.290502
4	0.117977	-0.0619236	-0.0406634	-0.0408933
5	-0.717469	-0.391854	-0.466892	0.485923
6	-1.12842	-0.986053	0.567554	-0.8933
7	0.103858	-0.03222	0.0616685	-0.187908
8	-0.664688	-0.050268	-0.39163	0.395679
9	0.476379	-0.42717	-0.570438	-0.44096
10	0.118716	-0.00229558	-0.0798649	-0.0660655
11	-0.0698521	-0.378744	0.24714	-0.0159733
12	0.0121282	-0.170049	0.213486	-0.179934
13	0	0	0	0


TF	Unknown
TF Name	Unknown
Gene	CM002888.2_50896345-50896924(+)_1
Motif	CM002888.2_50896345-50896924(+)_1|1|1x0
Family	C2H2 ZF
Species	Unknown
Pos	A	C	G	T
1	0.371782	-0.00591595	-0.568101	-0.40968
2	-0.0872354	-0.793845	0.453623	-0.746573
3	0.57363	-1.12534	-1.03711	-1.06186
4	0.29628	-0.202541	-0.21143	-0.107956
5	-0.0623918	-0.629437	0.404046	-0.439259
6	0.0835657	-0.137132	-0.206263	0.157355
7	0.143182	-0.233836	-0.0637585	0.0653332
8	-0.580769	0.486161	-0.550553	-0.405761
9	-0.786523	-0.770874	0.522951	-0.477364
10	0.430094	-0.15627	-0.392977	-0.687221
11	0.4796	-0.367088	-0.562493	-0.553571
12	0.518305	-0.579277	-0.652471	-0.666519
13	0.0657769	-0.128209	-0.207864	0.168044
14	0.298415	-0.321669	-0.184647	-0.0547527
15	-1.00233	-0.959172	0.551055	-0.630933
16	0	0	0	0


TF	Unknown
TF Name	Unknown
Gene	CM002888.2_50975223-50975820(+)_1
Motif	CM002888.2_50975223-50975820(+)_1|1|1x0
Family	C2H2 ZF
Species	Unknown
Pos	A	C	G	T
1	0.368459	0.0257369	-0.492211	-0.551186
2	0.505171	-0.606855	-0.493858	-0.634777
3	0.528891	-0.627076	-0.768327	-0.670168
4	0.31775	-0.227819	-0.237542	-0.12437
5	-0.0849276	-0.705115	0.425223	-0.497115
6	0.0888705	-0.152511	-0.22812	0.169576
7	0.135872	-0.248708	-0.0809637	0.0929792
8	-0.598401	0.499137	-0.624055	-0.450714
9	-0.884667	-0.958901	0.546529	-0.620211
10	0.451549	-0.189768	-0.448659	-0.770479
11	0.499907	-0.426131	-0.639849	-0.630091
12	0.535343	-0.665103	-0.745156	-0.760521
13	0.0693956	-0.14277	-0.22989	0.181247
14	0.319449	-0.358748	-0.208885	-0.0668172
15	-1.13563	-1.08842	0.563337	-0.729424
16	0	0	0	0


TF	Unknown
TF Name	Unknown
Gene	CM002888.2_51032474-51034553(-)_1
Motif	CM002888.2_51032474-51034553(-)_1|1|1x0
Family	C2H2 ZF
Species	Unknown
Pos	A	C	G	T
1	0.18825	-0.400084	0.237061	-0.477158
2	-0.649773	0.214057	-0.731995	0.290841
3	0.573775	-1.06318	-1.12519	-1.04195
4	0.236712	-0.10626	-0.356545	0.0221579
5	-0.391414	-0.715501	0.48537	-0.463581
6	-0.750632	-1.0551	0.561093	-1.02495
7	0.18825	-0.400084	0.237061	-0.477158
8	-0.649773	0.214057	-0.731995	0.290841
9	0.573775	-1.06318	-1.12519	-1.04195
10	0.345081	-0.0655798	-0.398539	-0.278026
11	0.380737	-0.373282	-0.218045	-0.24531
12	-0.884813	-0.968713	0.562634	-0.961424
13	0.18825	-0.400084	0.237061	-0.477158
14	-0.649773	0.214057	-0.731995	0.290841
15	0.573775	-1.06318	-1.12519	-1.04195
16	0.345081	-0.0655798	-0.398539	-0.278026
17	0.380737	-0.373282	-0.218045	-0.24531
18	-0.884813	-0.968713	0.562634	-0.961424
19	0.236599	-0.0485242	-0.158372	-0.163016
20	0.349364	-0.324398	-0.271478	-0.121741
21	-0.755506	-0.806297	0.545517	-0.805458
22	0.344137	-0.255956	-0.171063	-0.250119
23	0.29587	-0.1253	-0.167383	-0.226158
24	-0.0385338	0.19396	-0.118795	-0.118491
25	0.18825	-0.400084	0.237061	-0.477158
26	-0.649773	0.214057	-0.731995	0.290841
27	0.573775	-1.06318	-1.12519	-1.04195
28	0.18825	-0.400084	0.237061	-0.477158
29	-0.649773	0.214057	-0.731995	0.290841
30	0.573775	-1.06318	-1.12519	-1.04195
31	0.18825	-0.400084	0.237061	-0.477158
32	-0.649773	0.214057	-0.731995	0.290841
33	0.573775	-1.06318	-1.12519	-1.04195
34	0.18825	-0.400084	0.237061	-0.477158
35	-0.649773	0.214057	-0.731995	0.290841
36	0.573775	-1.06318	-1.12519	-1.04195
37	0.240819	0.0757504	-0.271394	-0.273231
38	0.372921	-0.239737	-0.279476	-0.268636
39	0.327396	-0.138077	-0.271157	-0.213556
40	0.18825	-0.400084	0.237061	-0.477158
41	-0.649773	0.214057	-0.731995	0.290841
42	0.573775	-1.06318	-1.12519	-1.04195
43	0.236712	-0.10626	-0.356545	0.0221579
44	-0.391414	-0.715501	0.48537	-0.463581
45	-0.750632	-1.0551	0.561093	-1.02495
46	0.18825	-0.400084	0.237061	-0.477158
47	-0.649773	0.214057	-0.731995	0.290841
48	0.573775	-1.06318	-1.12519	-1.04195
49	0.240819	0.0757504	-0.271394	-0.273231
50	0.372921	-0.239737	-0.279476	-0.268636
51	0.327396	-0.138077	-0.271157	-0.213556
52	0.18825	-0.400084	0.237061	-0.477158
53	-0.649773	0.214057	-0.731995	0.290841
54	0.573775	-1.06318	-1.12519	-1.04195
55	0.345081	-0.0655798	-0.398539	-0.278026
56	0.380737	-0.373282	-0.218045	-0.24531
57	-0.884813	-0.968713	0.562634	-0.961424
58	0.236599	-0.0485242	-0.158372	-0.163016
59	0.349364	-0.324398	-0.271478	-0.121741
60	-0.755506	-0.806297	0.545517	-0.805458
61	0.344137	-0.255956	-0.171063	-0.250119
62	0.29587	-0.1253	-0.167383	-0.226158
63	-0.0385338	0.19396	-0.118795	-0.118491
64	0.18825	-0.400084	0.237061	-0.477158
65	-0.649773	0.214057	-0.731995	0.290841
66	0.573775	-1.06318	-1.12519	-1.04195
67	0.187097	-0.0394895	-0.10179	-0.120699
68	-0.0801952	-0.5226	0.358683	-0.233227
69	0.0486394	-0.294427	0.2283	-0.166075
70	0	0	0	0


TF	Unknown
TF Name	Unknown
Gene	CM002888.2_51052349-51053297(-)_1
Motif	CM002888.2_51052349-51053297(-)_1|1|1x0
Family	C2H2 ZF
Species	Unknown
Pos	A	C	G	T
1	0.221292	-0.0374741	0.00253774	-0.384811
2	-0.275954	-0.00827933	-0.488162	0.335297
3	-0.653879	-0.930797	-0.88199	0.547728
4	0.30554	0.0521231	-0.316819	-0.432435
5	0.461931	-0.453521	-0.385172	-0.469499
6	0.452306	-0.561237	-0.432692	-0.281721
7	0.419348	-0.112355	-0.477748	-0.570614
8	0.56654	-0.884293	-1.00601	-1.07071
9	0.544364	-0.71402	-0.868529	-0.771937
10	0.333129	-0.0957166	-0.286091	-0.27829
11	0.570242	-1.01044	-0.956231	-1.12873
12	-0.225805	-0.343711	-0.299839	0.38932
13	0.326002	-0.112739	-0.29775	-0.217189
14	0.542589	-0.984379	-0.582235	-0.833991
15	-0.148286	-0.229586	-0.437354	0.368204
16	0	0	0	0


TF	Unknown
TF Name	Unknown
Gene	CM002888.2_51091788-51092697(-)_1
Motif	CM002888.2_51091788-51092697(-)_1|1|1x0
Family	C2H2 ZF
Species	Unknown
Pos	A	C	G	T
1	0.316238	-0.0795133	-0.250916	-0.271752
2	0.570306	-1.07383	-0.954221	-1.06277
3	-1.06852	-1.11273	-1.12353	0.575443
4	0.362989	-0.073173	-0.330636	-0.418714
5	0.485294	-0.531244	-0.427092	-0.561132
6	0.46342	-0.429627	-0.4387	-0.447153
7	0	0	0	0


TF	Unknown
TF Name	Unknown
Gene	CM002888.2_51091788-51092697(-)_1
Motif	CM002888.2_51091788-51092697(-)_1|2|1x0
Family	C2H2 ZF
Species	Unknown
Pos	A	C	G	T
1	0.26783	-0.303995	0.0880282	-0.370692
2	-0.211777	-0.134651	-0.165701	0.2944
3	-0.214486	-0.530423	-0.29555	0.413058
4	0.0342983	-0.163153	0.262215	-0.395782
5	-0.0950164	0.219164	-0.470612	0.0798115
6	-0.371507	0.130221	-0.138506	0.175604
7	0.264392	0.0564448	-0.2463	-0.341171
8	0.411396	-0.339801	-0.283716	-0.352913
9	0.402024	-0.429665	-0.324184	-0.200301
10	0.349527	-0.080016	-0.325249	-0.338091
11	0.57106	-0.926994	-1.12791	-1.08212
12	0.55036	-0.785207	-0.86393	-0.829301
13	0	0	0	0


TF	Unknown
TF Name	Unknown
Gene	CM002888.2_51091788-51092697(-)_1
Motif	CM002888.2_51091788-51092697(-)_1|3|1x0
Family	C2H2 ZF
Species	Unknown
Pos	A	C	G	T
1	0.200851	-0.636312	0.241656	-0.359999
2	-0.149267	-0.0855017	-0.758077	0.360785
3	-1.16876	-0.40669	-0.823734	0.530214
4	0.280811	-0.306998	-0.0143222	-0.200493
5	-0.0856948	-0.0387784	-0.523019	0.293272
6	-0.499041	-0.349423	0.428825	-0.25843
7	0	0	0	0


TF	Unknown
TF Name	Unknown
Gene	CM002888.2_51117288-51117870(-)_1
Motif	CM002888.2_51117288-51117870(-)_1|1|1x0
Family	C2H2 ZF
Species	Unknown
Pos	A	C	G	T
1	0.371782	-0.00591595	-0.568101	-0.40968
2	-0.0872354	-0.793845	0.453623	-0.746573
3	0.57363	-1.12534	-1.03711	-1.06186
4	0.29628	-0.202541	-0.21143	-0.107956
5	-0.0623918	-0.629437	0.404046	-0.439259
6	0.0835657	-0.137132	-0.206263	0.157355
7	0.143182	-0.233836	-0.0637585	0.0653332
8	-0.580769	0.486161	-0.550553	-0.405761
9	-0.786523	-0.770874	0.522951	-0.477364
10	0.306617	-0.257062	0.0104222	-0.401708
11	0.524906	-0.547203	-0.746705	-0.725311
12	0.459	-0.253982	-0.62466	-0.484037
13	-0.0808687	-0.363362	-0.575768	0.392898
14	0.500362	-0.669672	-0.422774	-0.613751
15	-0.852289	-0.832283	0.547424	-0.732345
16	0	0	0	0


TF	Unknown
TF Name	Unknown
Gene	CM002888.2_51151719-51152412(-)_1
Motif	CM002888.2_51151719-51152412(-)_1|1|1x0
Family	C2H2 ZF
Species	Unknown
Pos	A	C	G	T
1	0.120032	-0.0018249	-0.0576962	-0.0913843
2	-0.345935	-0.0244625	-0.305431	0.324061
3	-0.502509	-0.557648	0.48607	-0.460647
4	0.120032	-0.0018249	-0.0576962	-0.0913843
5	-0.345935	-0.0244625	-0.305431	0.324061
6	-0.502509	-0.557648	0.48607	-0.460647
7	0.241242	-0.14736	-0.154285	-0.0736746
8	-0.0190106	-0.460762	0.344363	-0.312606
9	0.0694091	-0.102524	-0.156379	0.126894
10	0.126243	0.0369198	-0.375997	0.0619036
11	-0.24763	-0.165413	0.318615	-0.174785
12	-0.538513	-0.605895	0.50462	-0.57396
13	-0.103087	-0.1544	-0.284916	0.2992
14	0.486224	-0.43314	-0.550244	-0.543755
15	-1.12544	-1.03085	0.573532	-1.06425
16	0	0	0	0


TF	Unknown
TF Name	Unknown
Gene	CM002888.2_51171884-51173123(+)_1
Motif	CM002888.2_51171884-51173123(+)_1|1|1x0
Family	C2H2 ZF
Species	Unknown
Pos	A	C	G	T
1	0.175433	0.113119	-0.22064	-0.219635
2	-0.770113	-0.549778	-0.820472	0.531101
3	0.56093	-0.975917	-0.95801	-0.836879
4	0.367154	-0.155889	-0.212677	-0.443857
5	0.545276	-0.910924	-0.606904	-0.919869
6	-0.431119	0.314239	-0.407313	0.0704809
7	0.224923	-0.156946	-0.113961	-0.0677389
8	-0.601777	-0.633467	0.522442	-0.727474
9	0.565215	-0.97652	-0.970655	-0.947655
10	0.286803	0.0822399	-0.30211	-0.447066
11	-0.71087	-0.372391	-0.743195	0.505222
12	0.565137	-1.02303	-1.00631	-0.877376
13	0.347307	-0.119939	-0.195294	-0.421815
14	-0.184258	0.390896	-0.519022	-0.234109
15	-0.318617	0.24162	-0.20039	0.0588657
16	-0.302311	-0.304521	-0.0761083	0.335704
17	-0.690326	0.4069	-0.156855	-0.262009
18	-0.145644	0.0719096	0.198889	-0.280669
19	0.302914	0.0252738	-0.196101	-0.530566
20	-0.833998	-0.632608	-0.8989	0.543349
21	0.57185	-1.12712	-1.03595	-0.990937
22	-0.0876567	-0.171783	-0.0164088	0.18936
23	-0.435285	-0.637953	0.472591	-0.362587
24	-0.223529	-0.524821	-0.515534	0.446931
25	0.15055	0.0775939	-0.359695	-0.0208029
26	-0.609868	-0.736158	0.5238	-0.637411
27	0.538834	-0.744042	-0.716349	-0.770865
28	0.185664	-0.386646	0.233145	-0.461621
29	-0.627808	0.212494	-0.70779	0.287188
30	0.570805	-1.02157	-1.08189	-1.00092
31	-0.195257	-0.0671056	-0.175805	0.264388
32	0.476537	-0.396859	-0.51624	-0.52518
33	-0.545827	0.219763	0.2314	-0.452187
34	0.191571	-0.162464	-0.23389	0.0696907
35	-0.0155977	-0.635233	0.391296	-0.466463
36	0.0185133	-0.175377	-0.205572	0.221615
37	-0.101684	-0.281601	-0.105092	0.278937
38	0.0499524	-0.183972	0.0866998	0.00107179
39	-0.174677	-0.14352	0.251908	-0.0827759
40	0	0	0	0


TF	Unknown
TF Name	Unknown
Gene	CM002888.2_51281002-51282064(+)_1
Motif	CM002888.2_51281002-51282064(+)_1|1|1x0
Family	C2H2 ZF
Species	Unknown
Pos	A	C	G	T
1	0.106547	-0.0438229	-0.0328183	-0.0502607
2	-0.20436	-0.0410067	-0.337572	0.302287
3	-0.533507	-0.144712	-0.415758	0.416093
4	0.206233	-0.197888	0.00332763	-0.124665
5	-0.0413423	-0.00908713	-0.342004	0.219198
6	-0.305086	-0.202223	0.332825	-0.139665
7	-0.0522986	-0.192961	-0.17295	0.255437
8	-0.193052	0.16061	-0.204747	0.109679
9	-0.549734	-0.688258	-0.718503	0.521372
10	0.0857296	0.0580439	-0.113735	-0.0608922
11	-0.555368	-0.269041	-0.356516	0.438285
12	-0.853965	-0.861595	0.532589	-0.503356
13	0.279192	0.00951357	-0.192147	-0.363048
14	0.528917	-0.745508	-0.598751	-0.724896
15	-0.869184	-0.77236	-0.880882	0.551985
16	0.247621	0.0211622	-0.315375	-0.156302
17	0.505643	-0.779319	-0.390671	-0.650932
18	-0.173342	-0.0280837	-0.347473	0.288345
19	0.241597	-0.0747966	-0.0318672	-0.314477
20	0.455572	-0.566385	-0.248307	-0.509647
21	-0.246273	-0.322202	0.171616	0.167902
22	0.263748	0.147944	-0.264214	-0.668717
23	-0.588082	0.0860218	-0.794861	0.373353
24	0.574482	-1.06384	-1.07214	-1.12449
25	0.279192	0.00951357	-0.192147	-0.363048
26	0.528917	-0.745508	-0.598751	-0.724896
27	-0.869184	-0.77236	-0.880882	0.551985
28	-0.0445782	0.0382472	-0.152499	0.11448
29	-0.449643	-0.249129	0.215861	0.157631
30	-0.469766	-0.401441	0.244651	0.178307
31	0	0	0	0


TF	Unknown
TF Name	Unknown
Gene	CM002888.2_51347826-51349569(+)_1
Motif	CM002888.2_51347826-51349569(+)_1|1|1x0
Family	C2H2 ZF
Species	Unknown
Pos	A	C	G	T
1	-0.0876828	-0.230613	0.0650771	0.156293
2	-0.316325	0.0036841	-0.125537	0.245467
3	-0.337504	0.31919	-0.268733	-0.0379742
4	-0.367342	-0.220148	0.305897	-0.0241511
5	-0.217167	-0.541843	0.387396	-0.176344
6	-0.0472623	-0.654298	0.375053	-0.292613
7	0.229461	0.0743003	-0.252008	-0.253735
8	0.356891	-0.218995	-0.256349	-0.246159
9	0.312244	-0.125291	-0.250383	-0.196239
10	0.182403	-0.370619	0.228284	-0.443067
11	-0.601565	0.210416	-0.678852	0.282592
12	0.566828	-0.971876	-1.03017	-0.951923
13	0.270675	-0.0612959	-0.187687	-0.209329
14	-0.117136	0.0315546	-0.0965078	0.133635
15	-0.730765	-0.80669	0.546962	-0.870786
16	-0.0235078	0.054898	-0.192477	0.105838
17	-0.496959	-0.4977	0.462915	-0.337064
18	-0.499062	-0.798974	0.522666	-0.715524
19	0.135449	-0.392239	0.199532	-0.190081
20	-0.506643	-0.561344	0.122609	0.319689
21	-0.673497	-0.634015	0.50805	-0.475976
22	0.118793	-0.17462	0.0875647	-0.100681
23	-0.559905	-0.0322295	-0.346215	0.370226
24	-0.931954	-0.902289	0.559931	-0.894147
25	0.229461	0.0743003	-0.252008	-0.253735
26	0.356891	-0.218995	-0.256349	-0.246159
27	0.312244	-0.125291	-0.250383	-0.196239
28	0.229461	0.0743003	-0.252008	-0.253735
29	0.356891	-0.218995	-0.256349	-0.246159
30	0.312244	-0.125291	-0.250383	-0.196239
31	0.182403	-0.370619	0.228284	-0.443067
32	-0.601565	0.210416	-0.678852	0.282592
33	0.566828	-0.971876	-1.03017	-0.951923
34	0.359452	-0.134519	-0.257148	-0.371384
35	-0.49672	-0.0250808	-0.477972	0.381081
36	-1.05831	-1.12578	0.57319	-1.02245
37	0.182403	-0.370619	0.228284	-0.443067
38	-0.601565	0.210416	-0.678852	0.282592
39	0.566828	-0.971876	-1.03017	-0.951923
40	0.229461	0.0743003	-0.252008	-0.253735
41	0.356891	-0.218995	-0.256349	-0.246159
42	0.312244	-0.125291	-0.250383	-0.196239
43	0.182403	-0.370619	0.228284	-0.443067
44	-0.601565	0.210416	-0.678852	0.282592
45	0.566828	-0.971876	-1.03017	-0.951923
46	0.330051	-0.0559621	-0.368936	-0.255657
47	0.364739	-0.344023	-0.198103	-0.223732
48	-0.806518	-0.885382	0.554052	-0.87853
49	0.224403	-0.0436061	-0.146861	-0.151226
50	0.333897	-0.299425	-0.249681	-0.108931
51	-0.688015	-0.735757	0.53492	-0.734968
52	0.328583	-0.235492	-0.155695	-0.230006
53	0.281525	-0.114366	-0.153924	-0.20917
54	-0.0349929	0.183546	-0.110437	-0.110151
55	0.17699	-0.0359965	-0.0945579	-0.112331
56	-0.0688665	-0.484718	0.34367	-0.212713
57	0.0482366	-0.274239	0.217114	-0.15359
58	0	0	0	0


TF	Unknown
TF Name	Unknown
Gene	CM002888.2_51455683-51456694(+)_1
Motif	CM002888.2_51455683-51456694(+)_1|1|1x0
Family	C2H2 ZF
Species	Unknown
Pos	A	C	G	T
1	0.0795511	-0.121201	0.0298627	-0.0126405
2	-0.580135	-0.464273	-0.339555	0.467779
3	0.437079	-0.341316	-0.34727	-0.444874
4	0.246268	-0.114269	-0.377372	0.0207261
5	-0.425131	-0.765816	0.496556	-0.500994
6	-0.811595	-1.13166	0.567309	-1.09997
7	0.29605	-0.0752045	-0.216553	-0.240755
8	-0.132619	0.0336673	-0.10955	0.147827
9	-0.865827	-0.950736	0.563104	-1.02242
10	0.29605	-0.0752045	-0.216553	-0.240755
11	-0.132619	0.0336673	-0.10955	0.147827
12	-0.865827	-0.950736	0.563104	-1.02242
13	0.0576493	-0.463759	-0.0632161	0.21742
14	-0.646185	0.526546	-0.692389	-0.678811
15	-0.673727	0.506384	-0.653682	-0.447398
16	0.0754027	-0.765882	0.115454	0.125294
17	-0.247049	0.0214119	-0.211954	0.247841
18	-0.835658	-0.900584	0.559207	-0.982465
19	0.206545	-0.0246548	-0.429599	0.0311454
20	-0.09412	0.0573523	0.0144387	0.00854209
21	0.30936	-0.0782631	-0.159854	-0.362399
22	0.207207	-0.343534	0.10741	-0.184017
23	-0.167398	-0.170848	-0.0706852	0.254135
24	-0.375489	-0.59588	-0.0405789	0.382809
25	-0.113808	0.373412	-0.528694	-0.242755
26	-0.715869	-1.12441	0.557774	-0.919649
27	0.552213	-1.03015	-0.703266	-0.846452
28	0.181771	-0.197949	0.0052493	-0.0787568
29	0.527046	-0.62926	-0.811962	-0.60991
30	0.0578357	0.175191	-0.515191	0.0233768
31	0	0	0	0


TF	Unknown
TF Name	Unknown
Gene	CM002888.2_51604738-51606088(-)_1
Motif	CM002888.2_51604738-51606088(-)_1|1|1x0
Family	C2H2 ZF
Species	Unknown
Pos	A	C	G	T
1	-0.024788	-0.0258088	0.0850393	-0.0472667
2	-0.00242652	-0.226762	-0.306279	0.282923
3	-0.319503	0.265614	-0.150725	-0.0129238
4	0.280157	-0.0428618	-0.322221	-0.14774
5	-0.518564	-0.0279006	-0.503138	0.388328
6	-1.12527	-1.09146	0.573702	-1.01372
7	0.302669	-0.261614	-0.0135773	-0.322653
8	-0.090855	-0.103161	-0.192768	0.245179
9	-0.207404	-0.468668	-0.280891	0.400726
10	0.141678	-0.107846	0.0467439	-0.142349
11	-0.048904	0.193511	-0.248505	-0.00840742
12	-0.124903	-0.239463	-0.432094	0.36249
13	0.170763	-0.197673	0.173254	-0.404821
14	-0.477302	0.216717	-0.607943	0.248728
15	-0.691221	-0.656207	-0.479969	0.511154
16	-0.00192042	-0.0983982	-0.151353	0.176498
17	-0.219822	0.201598	0.0273412	-0.129902
18	-0.52978	-0.264423	0.311043	0.0469288
19	-0.00620927	-0.0806401	-0.278163	0.219224
20	0.418322	-0.573594	-0.141622	-0.407593
21	-0.309864	-0.342864	0.349053	-0.0850545
22	0.209555	-0.0239201	-0.20449	-0.0920672
23	-0.192506	-0.179992	0.378343	-0.511929
24	-0.272037	-0.576075	-0.497134	0.459656
25	0.256774	0.0566369	-0.234738	-0.326046
26	0.401387	-0.321596	-0.267617	-0.334216
27	0.39213	-0.408322	-0.306803	-0.187573
28	0.260659	0.0175785	-0.225296	-0.266824
29	0.527405	-0.655097	-0.598068	-0.800858
30	0.468184	-0.511848	-0.493569	-0.364074
31	0.168141	-0.0979584	-0.0759823	-0.0507834
32	-0.215076	-0.52306	0.440091	-0.473802
33	-0.294692	-0.519495	-0.595103	0.467795
34	0.121647	-0.0447842	-0.0504093	-0.0533987
35	0.489507	-0.56201	-0.427614	-0.575975
36	-0.565174	-0.0417442	-0.172074	0.331755
37	0.27057	-0.0947172	-0.208521	-0.147081
38	-0.301258	-0.352363	-0.391869	0.423307
39	0.442431	-0.640415	-0.357025	-0.250322
40	0.109946	0.0704935	-0.0313701	-0.217984
41	-0.378871	-0.449282	0.394733	-0.127821
42	0.388263	-0.241724	-0.302893	-0.315092
43	0	0	0	0


TF	Unknown
TF Name	Unknown
Gene	CM002888.2_51653996-51655040(-)_1
Motif	CM002888.2_51653996-51655040(-)_1|1|1x0
Family	C2H2 ZF
Species	Unknown
Pos	A	C	G	T
1	0.130057	-0.0557065	-0.0421118	-0.0636596
2	-0.273105	-0.0713021	-0.437672	0.352795
3	-0.70581	-0.225502	-0.560347	0.467304
4	0.372078	-0.360693	-0.162862	-0.282813
5	-0.197078	0.0813811	-0.58232	0.278082
6	-0.705296	-0.692718	0.133428	0.350314
7	0.274487	-0.406535	0.117131	-0.380037
8	-0.217708	-0.140038	-0.436625	0.362476
9	-0.256358	-0.694979	-0.328296	0.443171
10	0.469636	-0.553325	-0.210084	-0.809398
11	-0.535488	0.429806	-0.341257	-0.249886
12	-0.406099	-0.609859	-0.921444	0.510822
13	0.543072	-0.906311	-0.519671	-1.08768
14	-0.79685	0.550518	-1.14845	-0.663656
15	-0.694265	-0.83689	-1.0139	0.550887
16	0.170369	-0.0491481	-0.100178	-0.0795468
17	-0.507606	0.162883	-0.316703	0.243514
18	-0.610601	-0.625155	-0.693729	0.520534
19	-0.0132668	-0.608387	-0.521771	0.394965
20	0.513586	-0.847344	-0.399989	-0.705537
21	-1.02177	-0.899666	0.525505	-0.371253
22	0.425679	-0.135805	-0.467245	-0.58063
23	0.537225	-0.771394	-0.637316	-0.809869
24	0.52032	-0.629325	-0.641005	-0.651887
25	-0.00505921	-0.4103	-0.0473115	0.237046
26	-0.18511	-0.41464	0.116204	0.218887
27	-0.553283	-0.72418	0.477793	-0.278256
28	0	0	0	0


TF	Unknown
TF Name	Unknown
Gene	CM002888.2_51699451-51700015(+)_1
Motif	CM002888.2_51699451-51700015(+)_1|1|1x0
Family	C2H2 ZF
Species	Unknown
Pos	A	C	G	T
1	0.385339	0.0158392	-0.542577	-0.60616
2	0.52071	-0.678202	-0.556376	-0.708305
3	0.542261	-0.704025	-0.856312	-0.750484
4	0.164485	-0.280084	-0.0795335	0.0726878
5	-0.736619	0.521476	-0.700989	-0.530254
6	-0.993003	-0.97455	0.551094	-0.628451
7	0.405886	-0.0700534	-0.484074	-0.561042
8	0.491341	-0.564295	-0.435654	-0.583844
9	0.506358	-0.533999	-0.673912	-0.54243
10	0.323483	-0.0267521	-0.440491	-0.228445
11	0.401172	-0.435761	-0.465656	-0.112138
12	-1.06068	-1.10785	0.575169	-1.1238
13	0	0	0	0


TF	Unknown
TF Name	Unknown
Gene	CM002888.2_51855030-51856026(-)_1
Motif	CM002888.2_51855030-51856026(-)_1|1|1x0
Family	C2H2 ZF
Species	Unknown
Pos	A	C	G	T
1	-0.855677	-1.07569	0.568498	-1.13047
2	-0.517969	-0.265755	-0.624723	0.464935
3	-0.727506	-0.906312	-0.886082	0.551285
4	-0.0238666	-0.379247	0.149168	0.0885064
5	-0.320719	-0.603489	0.453869	-0.36716
6	-0.406173	-0.45883	-0.313028	0.443023
7	0.222708	0.0732905	-0.240939	-0.242601
8	0.347223	-0.207345	-0.243317	-0.233504
9	0.30319	-0.118148	-0.23861	-0.186471
10	0.256273	-0.284321	-0.0522154	-0.102637
11	0.0883452	-0.677538	0.34352	-0.445238
12	0.0932693	-0.0842445	-0.164495	0.0976229
13	0.287651	0.0292992	-0.176696	-0.487924
14	-0.750841	-0.563442	-0.811234	0.530817
15	0.563324	-1.01761	-0.932782	-0.890891
16	0.213833	0.107389	-0.164405	-0.399638
17	-0.610726	-0.530487	-0.710406	0.513929
18	0.550706	-0.857021	-0.84795	-0.782024
19	0.00851902	-0.215938	-0.00999004	0.144484
20	-0.00713394	0.234054	-0.120278	-0.264376
21	-0.14237	0.322799	-0.303819	-0.167553
22	0.287875	-0.00701698	-0.125883	-0.485014
23	-0.341905	0.075331	-0.29916	0.267956
24	-0.904131	-1.03609	-1.03929	0.567252
25	0.222708	0.0732905	-0.240939	-0.242601
26	0.347223	-0.207345	-0.243317	-0.233504
27	0.30319	-0.118148	-0.23861	-0.186471
28	0.287651	0.0292992	-0.176696	-0.487924
29	-0.750841	-0.563442	-0.811234	0.530817
30	0.563324	-1.01761	-0.932782	-0.890891
31	0	0	0	0


TF	Unknown
TF Name	Unknown
Gene	CM002888.2_51874993-51876043(+)_1
Motif	CM002888.2_51874993-51876043(+)_1|1|1x0
Family	C2H2 ZF
Species	Unknown
Pos	A	C	G	T
1	-0.340557	-0.347242	0.440195	-0.470436
2	-0.735891	-0.726289	-0.252254	0.487006
3	0.161863	0.0927824	-0.614919	0.0283538
4	-0.413232	-0.540285	0.46224	-0.369895
5	-0.118772	-0.547928	0.39667	-0.334054
6	0.200737	-0.167485	-0.0910265	-0.035508
7	-0.163107	-0.364327	-0.00663998	0.277858
8	-0.287738	-0.730148	0.452709	-0.335076
9	-1.12824	-1.08954	0.570726	-0.911409
10	0.17154	-0.323319	0.212595	-0.388147
11	-0.523863	0.20272	-0.593021	0.267305
12	0.55169	-0.825184	-0.877346	-0.80733
13	-0.0357149	-0.187857	0.195032	-0.0638735
14	-0.364338	-0.154603	-0.108645	0.31987
15	-0.173602	-0.198805	-0.335816	0.349334
16	0.169587	-0.21984	0.098373	-0.176984
17	0.526605	-0.553975	-0.727885	-0.765602
18	-0.575324	0.46308	-0.545565	-0.263736
19	-0.0357149	-0.187857	0.195032	-0.0638735
20	-0.364338	-0.154603	-0.108645	0.31987
21	-0.173602	-0.198805	-0.335816	0.349334
22	-0.0427923	-0.288455	0.281511	-0.175845
23	-0.299527	0.0697996	-0.230392	0.239449
24	-0.162448	-0.0800924	-0.460043	0.329147
25	0.00608532	-0.261071	0.154863	0.00400317
26	-0.301442	-0.199792	-0.277901	0.369562
27	-0.140287	-0.262628	-0.20887	0.324615
28	0.160016	-0.03057	-0.0829723	-0.0988766
29	-0.0518901	-0.424006	0.317259	-0.180608
30	0.0469028	-0.241657	0.198019	-0.133697
31	0	0	0	0


TF	Unknown
TF Name	Unknown
Gene	CM002888.2_52185543-52186728(+)_1
Motif	CM002888.2_52185543-52186728(+)_1|1|1x0
Family	C2H2 ZF
Species	Unknown
Pos	A	C	G	T
1	0.0568555	-0.0834583	0.0221262	-0.0075811
2	-0.355944	-0.274963	-0.187792	0.376488
3	0.344241	-0.199812	-0.203973	-0.272193
4	0.183445	-0.0685499	-0.252444	0.0258037
5	-0.234938	-0.473057	0.409269	-0.287961
6	-0.455829	-0.679537	0.507946	-0.657383
7	0.220053	-0.0394331	-0.138227	-0.155144
8	-0.0894716	0.0267529	-0.0733475	0.106544
9	-0.499018	-0.558365	0.499722	-0.608466
10	0.220053	-0.0394331	-0.138227	-0.155144
11	-0.0894716	0.0267529	-0.0733475	0.106544
12	-0.499018	-0.558365	0.499722	-0.608466
13	0.0520118	-0.312422	-0.0324662	0.163682
14	-0.374708	0.444963	-0.407002	-0.397512
15	-0.404536	0.420294	-0.390526	-0.246345
16	-0.0795899	-0.72836	0.395465	-0.305619
17	-0.582638	-0.171414	-0.742129	0.459935
18	-1.0675	-1.1252	0.573765	-1.03745
19	0.154502	-0.00709406	-0.290127	0.0319071
20	-0.0650768	0.0407937	0.0107996	0.00667814
21	0.231908	-0.0390182	-0.0960457	-0.237613
22	0.187735	-0.133325	0.0503856	-0.221438
23	-0.38942	-0.290683	-0.314665	0.414217
24	-0.562954	-0.630454	0.509552	-0.585582
25	-0.0526897	0.287849	-0.342671	-0.142816
26	-0.398141	-0.683691	0.492062	-0.540572
27	0.482729	-0.623251	-0.394779	-0.494857
28	0.131802	-0.133601	0.00842353	-0.0502919
29	0.446153	-0.362039	-0.489737	-0.348514
30	0.0516393	0.133664	-0.348874	0.0275545
31	0	0	0	0


TF	Unknown
TF Name	Unknown
Gene	CM002888.2_52219152-52220430(+)_1
Motif	CM002888.2_52219152-52220430(+)_1|1|1x0
Family	C2H2 ZF
Species	Unknown
Pos	A	C	G	T
1	0.340392	-0.00473918	-0.330854	-0.45063
2	0.47463	-0.474907	-0.458319	-0.476196
3	0.458263	-0.365414	-0.479336	-0.438026
4	0.0585839	0.136567	-0.0973319	-0.163142
5	-0.848357	-0.505727	-0.822533	0.530923
6	0.533657	-0.726932	-0.754369	-0.658901
7	0.109339	-0.310287	-0.298981	0.236005
8	0.495387	-0.760788	-0.365259	-0.574457
9	-0.50798	-0.424959	0.466845	-0.415884
10	0.154604	0.0798184	-0.0556358	-0.309018
11	-0.857945	-0.557009	-0.779758	0.533763
12	0.534367	-0.732252	-0.767824	-0.654834
13	0.278078	-0.10051	-0.229395	-0.14273
14	0.123481	0.0386426	-0.13238	-0.075298
15	0.302198	-0.0960163	-0.149751	-0.314605
16	0.406951	-0.184355	-0.414265	-0.389084
17	0.101602	0.034603	-0.123961	-0.0448929
18	0.369086	-0.190147	-0.149441	-0.513701
19	0.343808	-0.0266857	-0.388106	-0.353197
20	0.421511	-0.543915	-0.20501	-0.345796
21	-0.00472096	-0.0288867	-0.236745	0.174755
22	0.290557	-0.00225325	-0.257114	-0.301357
23	0.356979	-0.323992	-0.202218	-0.205501
24	-0.494223	-0.588324	-0.57889	0.499385
25	0.371782	-0.00591595	-0.568101	-0.40968
26	-0.0872354	-0.793845	0.453623	-0.746573
27	0.57363	-1.12534	-1.03711	-1.06186
28	0.134404	-0.0699513	-0.0501442	-0.048128
29	-0.354381	-0.275621	0.335144	-0.0633656
30	0.125128	-0.123482	-0.103024	0.0510559
31	0	0	0	0


TF	Unknown
TF Name	Unknown
Gene	CM002888.2_52219152-52220430(+)_1
Motif	CM002888.2_52219152-52220430(+)_1|2|1x0
Family	C2H2 ZF
Species	Unknown
Pos	A	C	G	T
1	0.196586	-0.0190921	0.0110908	-0.351973
2	-0.252043	-0.0637133	-0.422266	0.342134
3	-0.804092	-1.13308	0.565885	-1.05025
4	-0.666921	-0.726037	0.535684	-0.785981
5	-0.368235	0.119039	-0.0290854	0.120942
6	-0.113334	-0.160398	-0.118834	0.249901
7	0	0	0	0


TF	Unknown
TF Name	Unknown
Gene	CM002888.2_52244184-52245177(+)_1
Motif	CM002888.2_52244184-52245177(+)_1|1|1x0
Family	C2H2 ZF
Species	Unknown
Pos	A	C	G	T
1	0.0790959	-0.244479	-0.361882	0.254324
2	0.426255	-0.615627	-0.180988	-0.366462
3	-0.740325	-0.508613	0.462956	-0.218659
4	0.345251	-0.0769359	-0.317969	-0.330592
5	0.569117	-0.903282	-1.10076	-1.05575
6	0.547654	-0.76504	-0.842415	-0.808379
7	0.199565	0.00673225	-0.134103	-0.176047
8	0.482381	-0.482201	-0.497499	-0.500406
9	-0.401564	-0.323075	-0.413	0.438021
10	0.162496	-0.18458	-0.266026	0.130495
11	0.348385	-0.390044	-0.0873839	-0.263996
12	-0.576377	-0.44521	0.472223	-0.387571
13	0.316238	-0.0795133	-0.250916	-0.271752
14	0.570306	-1.07383	-0.954221	-1.06277
15	-1.06852	-1.11273	-1.12353	0.575443
16	0	0	0	0


TF	Unknown
TF Name	Unknown
Gene	CM002888.2_52244184-52245177(+)_1
Motif	CM002888.2_52244184-52245177(+)_1|2|1x0
Family	C2H2 ZF
Species	Unknown
Pos	A	C	G	T
1	0.111921	-0.0464566	-0.0348661	-0.0532373
2	-0.21925	-0.0471977	-0.359555	0.314376
3	-0.571178	-0.16168	-0.447159	0.428989
4	-0.328622	-0.380683	0.381951	-0.151855
5	0.123561	0.0948239	-0.187977	-0.108904
6	-1.12861	-0.980928	0.570355	-0.988223
7	0.407826	-0.358248	-0.158446	-0.508856
8	0.0755613	-0.0550727	-0.261394	0.140282
9	-0.240644	-0.690701	-0.504874	0.463724
10	0	0	0	0


TF	Unknown
TF Name	Unknown
Gene	CM002888.2_52365325-52366318(+)_1
Motif	CM002888.2_52365325-52366318(+)_1|1|1x0
Family	C2H2 ZF
Species	Unknown
Pos	A	C	G	T
1	0.102454	-0.041848	-0.0312875	-0.048026
2	-0.19334	-0.0365785	-0.321175	0.292861
3	-0.505505	-0.132401	-0.392509	0.405773
4	-0.289248	-0.336683	0.358174	-0.128192
5	0.114115	0.0879319	-0.169735	-0.0976897
6	-0.989251	-0.854689	0.558726	-0.861336
7	0.117049	-0.0547204	-0.00935217	-0.0807349
8	0.413698	-0.231718	-0.473599	-0.314208
9	0.451257	-0.363359	-0.468774	-0.397409
10	0.291024	-0.240643	-0.0362303	-0.258846
11	-0.283159	0.00231369	-0.278724	0.289433
12	-0.66773	-0.885029	-0.800971	0.543651
13	0.0790959	-0.244479	-0.361882	0.254324
14	0.426255	-0.615627	-0.180988	-0.366462
15	-0.740325	-0.508613	0.462956	-0.218659
16	0.345251	-0.0769359	-0.317969	-0.330592
17	0.569117	-0.903282	-1.10076	-1.05575
18	0.547654	-0.76504	-0.842415	-0.808379
19	0.199565	0.00673225	-0.134103	-0.176047
20	0.482381	-0.482201	-0.497499	-0.500406
21	-0.401564	-0.323075	-0.413	0.438021
22	0.301566	-0.0461599	-0.27431	-0.246698
23	0.436798	-0.325128	-0.389912	-0.413941
24	0.264398	-0.318753	0.0780415	-0.314332
25	0.316238	-0.0795133	-0.250916	-0.271752
26	0.570306	-1.07383	-0.954221	-1.06277
27	-1.06852	-1.11273	-1.12353	0.575443
28	0	0	0	0


TF	Unknown
TF Name	Unknown
Gene	CM002888.2_52380323-52381208(-)_1
Motif	CM002888.2_52380323-52381208(-)_1|1|1x0
Family	C2H2 ZF
Species	Unknown
Pos	A	C	G	T
1	-0.18495	-0.625906	-0.147884	0.379985
2	-0.517214	-0.65983	0.518048	-0.742949
3	0.131432	0.184622	-0.41419	-0.135778
4	0.0620924	-0.122344	-0.152832	0.142535
5	-0.198382	-0.14816	0.0468331	0.188047
6	0.191569	0.155847	-0.261047	-0.331918
7	0.0666632	-0.141245	-0.446286	0.243998
8	-0.634519	-0.494198	0.486234	-0.415769
9	-1.05408	-1.12433	0.57464	-1.08966
10	0.0620924	-0.122344	-0.152832	0.142535
11	-0.198382	-0.14816	0.0468331	0.188047
12	0.191569	0.155847	-0.261047	-0.331918
13	0.0666632	-0.141245	-0.446286	0.243998
14	-0.634519	-0.494198	0.486234	-0.415769
15	-1.05408	-1.12433	0.57464	-1.08966
16	0.167766	-0.0920861	-0.0669	-0.0643362
17	-0.481928	-0.38178	0.394851	-0.111882
18	0.154796	-0.161328	-0.135315	0.0606088
19	0	0	0	0


TF	Unknown
TF Name	Unknown
Gene	CM002888.2_52380323-52381208(-)_1
Motif	CM002888.2_52380323-52381208(-)_1|2|1x0
Family	C2H2 ZF
Species	Unknown
Pos	A	C	G	T
1	0.291291	0.0272426	-0.1926	-0.471324
2	-0.460153	-0.111145	-0.642763	0.4235
3	0.565422	-1.00052	-1.01478	-0.895941
4	0.291291	0.0272426	-0.1926	-0.471324
5	-0.460153	-0.111145	-0.642763	0.4235
6	0.565422	-1.00052	-1.01478	-0.895941
7	-0.504189	-0.697676	0.510145	-0.603466
8	-0.943624	0.566999	-1.13197	-0.911602
9	-0.48486	0.435435	-0.353359	-0.297672
10	0	0	0	0


TF	Unknown
TF Name	Unknown
Gene	CM002888.2_52395957-52397043(-)_1
Motif	CM002888.2_52395957-52397043(-)_1|1|1x0
Family	C2H2 ZF
Species	Unknown
Pos	A	C	G	T
1	0.0426406	-0.0908429	0.122136	-0.118715
2	0.0549167	-0.290935	-0.228239	0.246058
3	-0.458883	0.331915	-0.134106	-0.113155
4	0.348317	-0.319289	-0.139051	-0.248335
5	-0.172366	0.0813305	-0.523348	0.260539
6	-0.628206	-0.616746	0.135931	0.33353
7	0.257313	-0.363147	0.113951	-0.339005
8	-0.189362	-0.118599	-0.388811	0.339227
9	-0.217266	-0.616881	-0.282807	0.420054
10	0.418042	-0.348829	-0.147148	-0.655485
11	-0.452395	0.377164	-0.39469	-0.0650411
12	-0.586022	-0.819449	-0.882559	0.538824
13	0.326212	-0.703402	0.155437	-0.59808
14	-1.03127	0.188106	-1.15068	0.360628
15	-0.910099	-1.00595	-0.786546	0.558095
16	0.510604	-0.634977	-0.375113	-0.973786
17	-0.739235	0.546009	-1.15296	-0.635046
18	-0.939472	-1.06922	-1.00249	0.568243
19	0.114234	-0.158852	-0.138202	0.10654
20	-0.368232	0.140287	-0.0265176	0.0967761
21	-0.637023	-0.730264	-0.81257	0.535202
22	0.00155156	-0.540645	-0.461732	0.37348
23	0.494113	-0.74579	-0.338218	-0.616594
24	-0.901613	-0.790366	0.508066	-0.308944
25	0.306958	-0.0870237	-0.1805	-0.306134
26	0.533394	-0.49688	-0.849947	-0.902421
27	0.55287	-0.840826	-0.793281	-0.909688
28	-0.000469328	-0.369673	-0.0389642	0.220106
29	-0.16385	-0.372968	0.110668	0.20422
30	-0.483466	-0.639166	0.455917	-0.232897
31	0	0	0	0


TF	Unknown
TF Name	Unknown
Gene	CM002888.2_52415502-52416414(+)_1
Motif	CM002888.2_52415502-52416414(+)_1|1|1x0
Family	C2H2 ZF
Species	Unknown
Pos	A	C	G	T
1	-0.42806	-0.808939	0.513087	-0.672594
2	-0.0548248	-0.244651	-0.35414	0.323632
3	0.509272	-0.59162	-0.662836	-0.528632
4	0.295602	0.027319	-0.186595	-0.509787
5	-0.793373	-0.598771	-0.856088	0.537553
6	0.567968	-1.07374	-0.985649	-0.942148
7	0.359452	-0.134519	-0.257148	-0.371384
8	-0.49672	-0.0250808	-0.477972	0.381081
9	-1.05831	-1.12578	0.57319	-1.02245
10	0.0225994	0.267518	-0.398723	-0.157497
11	-0.515769	-0.0174387	-0.25328	0.337718
12	-0.99589	-0.907965	0.558566	-0.805123
13	0.0329888	0.175446	-0.277807	-0.0477681
14	-0.801282	-0.973652	0.557226	-0.892597
15	0.558988	-0.943467	-0.887613	-0.872145
16	0.269145	0.0317451	-0.165911	-0.416505
17	-0.396836	-0.0830499	-0.561016	0.397638
18	0.55068	-0.857227	-0.870042	-0.7632
19	-0.048106	-0.395346	-0.0842191	0.273865
20	-0.16593	-0.177481	0.356699	-0.420799
21	-0.0161272	0.2106	-0.253121	-0.0684985
22	0.279952	0.0822838	-0.289112	-0.429183
23	-0.677155	-0.350084	-0.708391	0.497951
24	0.560716	-0.973929	-0.957773	-0.833181
25	0.115577	-0.226896	-0.169878	0.154047
26	-0.557671	0.464428	-0.485795	-0.31626
27	-0.608086	-0.669425	0.492458	-0.36499
28	0	0	0	0


TF	Unknown
TF Name	Unknown
Gene	CM002888.2_52444105-52445260(+)_1
Motif	CM002888.2_52444105-52445260(+)_1|1|1x0
Family	C2H2 ZF
Species	Unknown
Pos	A	C	G	T
1	-0.0850683	-0.275178	-0.102553	0.26894
2	0.192704	0.0885276	-0.103282	-0.369512
3	-0.239862	0.4024	-0.349495	-0.345467
4	0.162544	0.150423	-0.443592	-0.112346
5	-0.475057	-0.482452	0.485637	-0.558447
6	0.527091	-0.744131	-0.575684	-0.725205
7	-0.959251	-1.10341	0.572479	-1.12649
8	-0.403816	-0.0274414	-0.534629	0.375593
9	-0.0918258	0.0544903	-0.174901	0.142516
10	-0.0575601	-0.243488	-0.0790772	0.235468
11	-0.296288	-0.551374	0.403311	-0.165926
12	-0.0291712	-0.0877685	0.0386392	0.0625433
13	0.103922	-0.0534306	-0.034835	-0.0350362
14	-0.598506	-0.313703	-0.379337	0.454055
15	-0.934183	-0.809658	0.549223	-0.728531
16	-0.0403076	-0.361659	-0.0737283	0.25766
17	-0.146296	-0.156986	0.337368	-0.382164
18	-0.0127373	0.197087	-0.232062	-0.0612042
19	0.162544	0.150423	-0.443592	-0.112346
20	-0.475057	-0.482452	0.485637	-0.558447
21	0.527091	-0.744131	-0.575684	-0.725205
22	0.28578	-0.191021	-0.199518	-0.100611
23	-0.0525894	-0.594603	0.393258	-0.412821
24	0.0809242	-0.130031	-0.19611	0.151457
25	0.162544	0.150423	-0.443592	-0.112346
26	-0.475057	-0.482452	0.485637	-0.558447
27	0.527091	-0.744131	-0.575684	-0.725205
28	0.164999	-0.0321081	-0.0863035	-0.102752
29	-0.0566123	-0.441461	0.325168	-0.189735
30	0.047378	-0.251056	0.203665	-0.139402
31	0.195225	-0.0142746	-0.113816	-0.157818
32	-0.528905	-0.219267	-0.438405	0.437139
33	-0.88861	-0.932892	0.557272	-0.835622
34	0.128848	-0.0664861	-0.0475534	-0.0456261
35	-0.334855	-0.259573	0.324231	-0.0566867
36	0.120133	-0.117501	-0.0979471	0.0493313
37	0	0	0	0


TF	Unknown
TF Name	Unknown
Gene	CM002888.2_52534514-52534994(-)_1
Motif	CM002888.2_52534514-52534994(-)_1|1|1x0
Family	C2H2 ZF
Species	Unknown
Pos	A	C	G	T
1	0.2444	-0.176415	-0.129046	-0.0781095
2	-0.698593	-0.733515	0.540281	-0.837109
3	0.576009	-1.12296	-1.1165	-1.09115
4	0.385097	0.0159971	-0.541814	-0.605328
5	0.520495	-0.677118	-0.555423	-0.707188
6	0.542079	-0.702856	-0.854978	-0.749265
7	0.2444	-0.176415	-0.129046	-0.0781095
8	-0.698593	-0.733515	0.540281	-0.837109
9	0.576009	-1.12296	-1.1165	-1.09115
10	0.336087	-0.251472	-0.261943	-0.140061
11	-0.10704	-0.77496	0.442374	-0.550951
12	0.0932896	-0.16667	-0.248098	0.180206
13	0.0587098	-0.11214	-0.140382	0.133226
14	-0.181868	-0.135346	0.0452819	0.176093
15	0.181302	0.148212	-0.237971	-0.30362
16	0	0	0	0


TF	Unknown
TF Name	Unknown
Gene	CM002888.2_52557703-52558789(+)_1
Motif	CM002888.2_52557703-52558789(+)_1|1|1x0
Family	C2H2 ZF
Species	Unknown
Pos	A	C	G	T
1	0.371782	-0.00591595	-0.568101	-0.40968
2	-0.0872354	-0.793845	0.453623	-0.746573
3	0.57363	-1.12534	-1.03711	-1.06186
4	0.150344	-0.351501	0.154742	-0.146816
5	-0.156172	-0.437196	0.0989302	0.225513
6	-0.206598	0.170367	-0.235653	0.119575
7	0.378786	-0.377469	-0.0514532	-0.522469
8	-0.376119	0.307601	-0.304158	0.0222168
9	-0.631142	-0.709153	-0.548446	0.516929
10	0.208013	-0.220076	-0.0231276	-0.0783137
11	0.40096	-0.387853	-0.328882	-0.218808
12	-0.833112	-0.691195	0.544911	-0.84547
13	0.143182	-0.233836	-0.0637585	0.0653332
14	-0.580769	0.486161	-0.550553	-0.405761
15	-0.786523	-0.770874	0.522951	-0.477364
16	0.184252	-0.0159066	-0.366481	0.0324017
17	-0.0810946	0.0500406	0.0128887	0.00778378
18	0.276484	-0.0590953	-0.129732	-0.305083
19	0.154604	0.0798184	-0.0556358	-0.309018
20	-0.857945	-0.557009	-0.779758	0.533763
21	0.534367	-0.732252	-0.767824	-0.654834
22	0.186428	0.168611	-0.533548	-0.156915
23	-0.820644	-0.866956	0.553955	-0.878018
24	0.559035	-0.936751	-0.838957	-0.932895
25	0.154604	0.0798184	-0.0556358	-0.309018
26	-0.857945	-0.557009	-0.779758	0.533763
27	0.534367	-0.732252	-0.767824	-0.654834
28	0.262603	0.0327552	-0.158613	-0.401234
29	-0.379481	-0.0756781	-0.538438	0.389717
30	0.545572	-0.817543	-0.82995	-0.726507
31	-0.0369842	-0.344034	0.17748	0.050754
32	-0.384331	0.223764	-0.269728	0.138576
33	-1.0865	-0.992693	0.569833	-0.989522
34	0	0	0	0


TF	Unknown
TF Name	Unknown
Gene	CM002888.2_52615104-52616232(-)_1
Motif	CM002888.2_52615104-52616232(-)_1|1|1x0
Family	C2H2 ZF
Species	Unknown
Pos	A	C	G	T
1	0.307833	0.0989991	-0.334906	-0.602209
2	-0.692356	-0.0858733	-0.780629	0.448802
3	0.574361	-1.12461	-1.06176	-1.06878
4	0.188659	0.126733	-0.24875	-0.257162
5	0.498031	-0.704532	-0.385716	-0.614124
6	-0.840963	-0.943782	-0.848413	0.556325
7	0.138058	0.215977	-0.306953	-0.311348
8	-0.523419	0.257552	-0.417564	0.178566
9	0.549951	-0.943302	-0.764652	-0.778859
10	0.11301	0.271298	-0.261611	-0.541174
11	-0.418393	0.166608	-0.438676	0.252031
12	0.565852	-1.00808	-0.939574	-0.971112
13	0.00238098	-0.080565	-0.0121556	0.0760654
14	-0.219563	-0.330002	0.115847	0.210423
15	-0.482427	0.153384	0.215994	-0.219841
16	0	0	0	0


TF	Unknown
TF Name	Unknown
Gene	CM002888.2_52615104-52616232(-)_1
Motif	CM002888.2_52615104-52616232(-)_1|2|1x0
Family	C2H2 ZF
Species	Unknown
Pos	A	C	G	T
1	0.254329	0.077746	-0.241794	-0.361712
2	0.526661	-0.547741	-0.675442	-0.844467
3	0.539514	-0.735101	-0.735	-0.773664
4	0.164726	-0.110515	-0.434497	0.144795
5	0.145935	0.0353299	-0.23756	-0.0281725
6	-1.13022	-0.921543	0.568752	-0.993896
7	0.324938	-0.347806	0.0329106	-0.444735
8	0.471905	-0.425045	-0.44198	-0.524916
9	-0.174462	0.210736	-0.0854222	-0.0531427
10	0.346911	-0.328598	-0.085319	-0.313134
11	-0.0992648	0.236273	-0.459903	0.0548275
12	0.0226255	0.0712714	-0.200267	0.0559936
13	0	0	0	0


TF	Unknown
TF Name	Unknown
Gene	CM002888.2_52638731-52639640(-)_1
Motif	CM002888.2_52638731-52639640(-)_1|1|1x0
Family	C2H2 ZF
Species	Unknown
Pos	A	C	G	T
1	-0.327255	-0.329604	-0.0868837	0.350724
2	-0.74419	0.421765	-0.177304	-0.289045
3	-0.15722	0.0739612	0.208894	-0.300702
4	0.327037	-0.239542	-0.249639	-0.132109
5	-0.0957801	-0.739852	0.434017	-0.523841
6	0.0911222	-0.159555	-0.238076	0.174935
7	0.157861	0.0803354	-0.384345	-0.0242247
8	-0.66954	-0.803741	0.535139	-0.698809
9	0.548878	-0.814356	-0.784928	-0.842859
10	0.304829	-0.114215	-0.0609765	-0.462593
11	0.528549	-0.790103	-0.598371	-0.680711
12	-0.20441	0.265849	-0.373279	0.0444115
13	0.327037	-0.239542	-0.249639	-0.132109
14	-0.0957801	-0.739852	0.434017	-0.523841
15	0.0911222	-0.159555	-0.238076	0.174935
16	0.157861	0.0803354	-0.384345	-0.0242247
17	-0.66954	-0.803741	0.535139	-0.698809
18	0.548878	-0.814356	-0.784928	-0.842859
19	0.201694	0.181457	-0.616081	-0.188287
20	-0.990839	-1.04344	0.570483	-1.05601
21	0.57429	-1.12468	-1.0136	-1.1203
22	0.137073	-0.226406	-0.122517	0.107535
23	0.547274	-0.941983	-0.860703	-0.653729
24	0.226161	-0.174146	-0.41232	0.100395
25	0.192705	-0.0415168	-0.105917	-0.125463
26	-0.0868842	-0.544197	0.366783	-0.245073
27	0.0487328	-0.305894	0.234448	-0.173217
28	0	0	0	0


TF	Unknown
TF Name	Unknown
Gene	CM002888.2_52671214-52672480(-)_1
Motif	CM002888.2_52671214-52672480(-)_1|1|1x0
Family	C2H2 ZF
Species	Unknown
Pos	A	C	G	T
1	0.136747	-0.1066	-0.0165256	-0.0531028
2	-0.124728	0.0310989	-0.202427	0.18976
3	-0.377516	0.0531325	-0.244884	0.274526
4	-0.0699671	-0.503374	0.246066	0.0305076
5	-0.517315	0.33362	-0.500078	0.0878187
6	-1.10334	-1.12272	0.576252	-1.11594
7	0.321573	-0.221256	-0.0796788	-0.327974
8	0.0584265	-0.0341388	-0.180335	0.104286
9	-0.121017	-0.439921	-0.308247	0.378088
10	-0.02491	-0.141489	0.190508	-0.106151
11	-0.141369	-0.338247	-0.148957	0.32413
12	-0.0457228	-0.0631636	-0.22595	0.215089
13	0.0664604	0.0108689	-0.0969015	0.00401217
14	-0.301118	0.323887	-0.160167	-0.15462
15	0.291335	-0.368842	-0.163539	-0.0314146
16	0.193706	-0.0640705	-0.0611949	-0.150887
17	-0.372633	0.000583816	-0.400302	0.337823
18	-0.500525	-0.638988	0.506519	-0.611851
19	0.220829	0.019563	-0.13094	-0.258486
20	0.464747	-0.486379	-0.376852	-0.470996
21	-0.564065	-0.491803	-0.572795	0.496579
22	0.245457	0.00188042	-0.121015	-0.319593
23	0.510145	-0.616491	-0.545036	-0.626953
24	-0.529943	-0.606589	-0.646742	0.509455
25	0.181748	-0.146005	-0.0395536	-0.0691029
26	-0.141935	-0.103287	0.0391155	0.144947
27	-0.227753	-0.403703	-0.214719	0.380834
28	0.196129	0.10302	-0.197668	-0.278103
29	0.3926	-0.286506	-0.21631	-0.391642
30	0.344314	-0.302566	-0.26302	-0.127011
31	0.230062	-0.0418378	-0.0217698	-0.354338
32	-0.168987	-0.126062	-0.328279	0.323187
33	-0.409102	-0.604681	-0.562535	0.489654
34	0.0835548	-0.0681535	-0.0610989	0.0270752
35	-0.142659	-0.0634208	-0.0142951	0.160839
36	-0.240411	-0.214674	0.115478	0.179123
37	0.302477	-0.0367276	-0.236957	-0.305455
38	0.422887	-0.367676	-0.286677	-0.39092
39	0.398844	-0.295681	-0.302737	-0.309311
40	0	0	0	0


TF	Unknown
TF Name	Unknown
Gene	CM002888.2_52700364-52701552(+)_1
Motif	CM002888.2_52700364-52701552(+)_1|1|1x0
Family	C2H2 ZF
Species	Unknown
Pos	A	C	G	T
1	0.34863	0.0213588	-0.286709	-0.696458
2	-0.662033	-0.320133	-0.701916	0.492078
3	0.55459	-1.14438	-0.845842	-0.699325
4	0.310938	0.00473698	-0.301205	-0.353517
5	0.563903	-0.925659	-0.853821	-1.10927
6	0.519568	-0.71495	-0.691924	-0.528803
7	0.206786	-0.128412	-0.100729	-0.0689866
8	-0.330891	-0.71885	0.494402	-0.656801
9	-0.442072	-0.72525	-0.820492	0.51841
10	0.287904	0.0911551	-0.277601	-0.525373
11	-0.806286	-0.687625	-0.911526	0.546036
12	0.553183	-1.03584	-0.905907	-0.678817
13	0.415167	-0.122832	-0.440408	-0.54905
14	0.529498	-0.724385	-0.595915	-0.761251
15	0.511595	-0.589964	-0.601155	-0.611582
16	0	0	0	0


TF	Unknown
TF Name	Unknown
Gene	CM002888.2_52700364-52701552(+)_1
Motif	CM002888.2_52700364-52701552(+)_1|2|1x0
Family	C2H2 ZF
Species	Unknown
Pos	A	C	G	T
1	0.000687039	-0.0933619	0.0721724	0.00477908
2	-0.332764	-0.400588	-0.170523	0.391358
3	-0.239461	0.341152	-0.238299	-0.185371
4	0.471628	-0.513664	-0.35407	-0.53947
5	-0.546779	0.343791	-0.805682	0.131198
6	-1.05741	-1.12506	0.573909	-1.05326
7	0.119176	-0.121513	0.14414	-0.271894
8	-0.0994776	-0.144932	-0.243533	0.282777
9	-0.185199	-0.382277	-0.124805	0.338904
10	0.137909	-0.135254	0.139756	-0.288836
11	-0.328577	0.185978	-0.425436	0.209711
12	-0.450419	-0.424459	-0.293793	0.441038
13	0.00228083	-0.0692491	-0.10851	0.134562
14	-0.157163	0.155283	0.0260865	-0.0904957
15	-0.37342	-0.17668	0.249977	0.0541598
16	-0.0420568	-0.0335648	-0.144967	0.16151
17	0.290306	-0.282898	-0.0439347	-0.205039
18	-0.267094	-0.0937694	0.283043	-0.133891
19	0	0	0	0


TF	Unknown
TF Name	Unknown
Gene	CM002888.2_52860567-52861311(+)_1
Motif	CM002888.2_52860567-52861311(+)_1|1|1x0
Family	C2H2 ZF
Species	Unknown
Pos	A	C	G	T
1	0.334216	-0.130295	-0.174449	-0.365337
2	-0.321104	0.325717	-0.206537	-0.105643
3	-1.10312	-1.12261	-1.12176	0.576362
4	0.324402	-0.116003	-0.163819	-0.358474
5	0.513953	-0.712175	-0.456188	-0.719707
6	-0.348987	0.278608	-0.328942	0.0733633
7	0.131167	0.0697373	-0.298463	-0.0131133
8	-0.467508	-0.573845	0.487047	-0.490699
9	0.505222	-0.574967	-0.551649	-0.597552
10	0.254704	-0.077335	-0.0351502	-0.35338
11	0.478781	-0.566083	-0.414159	-0.479403
12	-0.151356	0.221264	-0.285162	0.0458036
13	-0.0708348	-0.14167	-0.0108437	0.162415
14	-0.33445	-0.505097	0.429986	-0.273237
15	-0.160931	-0.414619	-0.4068	0.403601
16	0.288636	-0.297922	0.0597593	-0.392372
17	0.00198847	0.121879	-0.243509	0.0416411
18	-0.0353005	-0.38688	-0.384758	0.353228
19	0.150288	-0.0522917	-0.00531264	-0.147445
20	-0.0274271	-0.183891	-0.20764	0.25199
21	0.146533	-0.246468	0.0102512	0.00340663
22	0	0	0	0


TF	Unknown
TF Name	Unknown
Gene	CM002888.2_52951676-52952642(-)_1
Motif	CM002888.2_52951676-52952642(-)_1|1|1x0
Family	C2H2 ZF
Species	Unknown
Pos	A	C	G	T
1	0.194501	-0.470551	0.230558	-0.40208
2	0.562319	-0.900161	-0.851226	-1.08051
3	-0.491759	-0.435247	-0.698157	0.492798
4	0.371782	-0.00591595	-0.568101	-0.40968
5	-0.0872354	-0.793845	0.453623	-0.746573
6	0.57363	-1.12534	-1.03711	-1.06186
7	0.230029	0.147946	-0.242906	-0.489235
8	-0.695295	-0.0747777	-0.650915	0.436651
9	0.530962	-0.663434	-0.753243	-0.676774
10	-0.18156	-0.364279	0.15615	0.169309
11	-0.043774	-0.020906	0.199412	-0.251712
12	0.27962	0.196444	-0.574953	-0.588157
13	0.167627	0.154946	-0.466502	-0.119959
14	-0.509121	-0.516857	0.49594	-0.596361
15	0.535385	-0.794546	-0.618319	-0.774746
16	0.083064	-0.416473	0.135161	0.0173859
17	-0.423095	-0.256087	0.429479	-0.420573
18	-0.262671	-0.443781	-0.592702	0.453082
19	0.232323	-0.174754	0.0147996	-0.229693
20	-0.471044	-0.0886038	-0.344056	0.379067
21	-0.83079	-0.925795	0.551776	-0.766875
22	-0.0482804	-0.0663386	0.101848	-0.00763421
23	0.0562022	-0.40928	0.278957	-0.243164
24	-0.167746	0.0460801	0.183395	-0.165565
25	0.0586476	-0.134821	-0.0557079	0.0943578
26	-0.319633	-0.216287	0.378462	-0.2816
27	-0.35555	-0.581519	-0.369274	0.457819
28	0.171898	-0.0343123	-0.0910105	-0.108219
29	-0.0635073	-0.466129	0.335905	-0.202778
30	0.0479217	-0.264295	0.211427	-0.147484
31	0	0	0	0


TF	Unknown
TF Name	Unknown
Gene	CM002888.2_52965632-52966514(+)_1
Motif	CM002888.2_52965632-52966514(+)_1|1|1x0
Family	C2H2 ZF
Species	Unknown
Pos	A	C	G	T
1	0.0895225	-0.0255621	0.0538417	-0.157231
2	-0.540797	-0.021167	-0.309865	0.355981
3	0.434768	-0.329384	-0.45055	-0.341047
4	0.0632591	-0.187893	0.107925	-0.0398647
5	0.452438	-0.565347	-0.356125	-0.343642
6	-0.429721	0.208753	-0.162662	0.121712
7	-0.163107	-0.364327	-0.00663998	0.277858
8	-0.287738	-0.730148	0.452709	-0.335076
9	-1.12824	-1.08954	0.570726	-0.911409
10	0.17154	-0.323319	0.212595	-0.388147
11	-0.523863	0.20272	-0.593021	0.267305
12	0.55169	-0.825184	-0.877346	-0.80733
13	0.00608532	-0.261071	0.154863	0.00400317
14	-0.301442	-0.199792	-0.277901	0.369562
15	-0.140287	-0.262628	-0.20887	0.324615
16	0.169587	-0.21984	0.098373	-0.176984
17	0.526605	-0.553975	-0.727885	-0.765602
18	-0.575324	0.46308	-0.545565	-0.263736
19	-0.00933192	-0.221532	0.194142	-0.0669371
20	-0.354783	-0.0176513	-0.0506828	0.232535
21	-0.233042	-0.215782	-0.33773	0.370577
22	0.155513	-0.0889546	-0.0574005	-0.0562899
23	-0.165163	-0.119827	-0.026712	0.208742
24	-0.0200539	-0.315931	0.232548	-0.0686679
25	0.160016	-0.03057	-0.0829723	-0.0988766
26	-0.0518901	-0.424006	0.317259	-0.180608
27	0.0469028	-0.241657	0.198019	-0.133697
28	0	0	0	0


TF	Unknown
TF Name	Unknown
Gene	CM002888.2_53160070-53161366(-)_1
Motif	CM002888.2_53160070-53161366(-)_1|1|1x0
Family	C2H2 ZF
Species	Unknown
Pos	A	C	G	T
1	-0.0234902	-0.0244636	0.0812384	-0.0449253
2	0.000506589	-0.213414	-0.28924	0.272609
3	-0.302261	0.255693	-0.141318	-0.00991406
4	0.229882	-0.0510034	-0.0837851	-0.230271
5	-0.375835	-0.00284661	-0.340058	0.328098
6	-1.12585	-1.09225	0.573124	-0.990894
7	0.291918	-0.246168	-0.00964635	-0.304373
8	-0.0849537	-0.0966885	-0.182136	0.23548
9	-0.191413	-0.440548	-0.261489	0.388485
10	0.27943	-0.0660326	-0.0916633	-0.368185
11	-0.355351	0.359997	-0.472632	-0.0309854
12	-0.501043	-0.516411	-0.592404	0.494768
13	0.0788907	0.0121446	-0.11725	0.003912
14	-0.38042	0.369996	-0.211186	-0.204526
15	0.333653	-0.458991	-0.212493	-0.0538573
16	-0.200944	-0.220745	-0.00299225	0.249382
17	0.406786	-0.534174	-0.13473	-0.373684
18	-0.246461	-0.261225	0.353772	-0.202859
19	0.116314	-0.0423908	-0.0477547	-0.0506054
20	0.478453	-0.524248	-0.396091	-0.537565
21	-0.534429	-0.0353	-0.159579	0.32086
22	0.19783	0.0382476	-0.0755717	-0.309223
23	-0.635031	-0.461874	-0.58421	0.500037
24	0.509203	-0.747896	-0.61816	-0.455427
25	0.272339	-0.0249413	-0.3712	-0.120177
26	-0.498014	-0.544242	0.492097	-0.535407
27	0.527516	-0.684159	-0.658255	-0.689751
28	0.227826	0.012107	-0.168981	-0.218751
29	0.45426	-0.476963	-0.397422	-0.376851
30	0.434509	-0.42163	-0.394673	-0.302258
31	0.256262	0.0146115	-0.16609	-0.31923
32	0.506897	-0.635077	-0.503572	-0.616606
33	-0.739718	-0.652957	-0.7502	0.533748
34	0.178332	0.0633876	-0.0986114	-0.269038
35	-0.315496	-0.189016	-0.25514	0.364276
36	0.442286	-0.515827	-0.366568	-0.304203
37	0.346108	-0.0611596	-0.301566	-0.383809
38	0.469017	-0.480177	-0.382925	-0.508085
39	0.44626	-0.387624	-0.396096	-0.403989
40	0	0	0	0


TF	Unknown
TF Name	Unknown
Gene	CM002888.2_53193191-53194451(+)_1
Motif	CM002888.2_53193191-53194451(+)_1|1|1x0
Family	C2H2 ZF
Species	Unknown
Pos	A	C	G	T
1	0.172445	0.0867211	-0.0685458	-0.35899
2	-1.03963	-0.694675	-0.950006	0.555642
3	0.556414	-0.895472	-0.936246	-0.80673
4	0.238819	-0.170697	-0.1246	-0.0750312
5	-0.670081	-0.704065	0.535529	-0.804877
6	0.573241	-1.08011	-1.07382	-1.04916
7	0.238819	-0.170697	-0.1246	-0.0750312
8	-0.670081	-0.704065	0.535529	-0.804877
9	0.573241	-1.08011	-1.07382	-1.04916
10	0.247055	-0.205749	0.0466138	-0.302967
11	-0.217486	0.0246273	-0.325334	0.270168
12	-0.0688179	-0.386787	-0.489474	0.382405
13	0.248766	0.0765688	-0.285568	-0.287485
14	0.383954	-0.255164	-0.29662	-0.285311
15	0.337935	-0.147642	-0.28647	-0.226381
16	0.158982	0.0807443	-0.388203	-0.0247761
17	-0.67898	-0.814413	0.536762	-0.708517
18	0.550301	-0.825452	-0.795754	-0.854217
19	0.158982	0.0807443	-0.388203	-0.0247761
20	-0.67898	-0.814413	0.536762	-0.708517
21	0.550301	-0.825452	-0.795754	-0.854217
22	0.150616	-0.431928	0.205212	-0.213576
23	0.536088	-0.709923	-0.589573	-0.953065
24	-0.380253	0.241618	-0.753848	0.220847
25	-0.0193033	-0.282483	0.233053	-0.0907475
26	-0.453047	-0.0349218	-0.0758888	0.27537
27	-0.322108	-0.300702	-0.451946	0.426525
28	0.158982	0.0807443	-0.388203	-0.0247761
29	-0.67898	-0.814413	0.536762	-0.708517
30	0.550301	-0.825452	-0.795754	-0.854217
31	0.150616	-0.431928	0.205212	-0.213576
32	0.536088	-0.709923	-0.589573	-0.953065
33	-0.380253	0.241618	-0.753848	0.220847
34	0.0333187	0.191418	-0.311603	-0.0563054
35	-0.937294	-1.12859	0.57038	-1.03864
36	0.571817	-1.09561	-1.03362	-1.01646
37	-0.0719453	-0.33697	0.025373	0.212777
38	-0.242014	-0.492254	0.398309	-0.219556
39	-0.190755	-0.374018	0.374675	-0.249325
40	0	0	0	0


TF	Unknown
TF Name	Unknown
Gene	CM002888.2_53647036-53648242(-)_1
Motif	CM002888.2_53647036-53648242(-)_1|1|1x0
Family	C2H2 ZF
Species	Unknown
Pos	A	C	G	T
1	0.352515	0.0385025	-0.41866	-0.561921
2	0.5112	-0.623151	-0.538459	-0.642951
3	0.502143	-0.753755	-0.594473	-0.407403
4	0.467671	-0.202435	-0.597993	-0.733313
5	0.563934	-0.997843	-0.837827	-1.04376
6	0.551495	-0.820554	-0.834494	-0.84748
7	0.249919	-0.167587	-0.133107	-0.09357
8	-0.490872	-0.974096	0.537074	-0.896811
9	-0.640911	-0.993624	-1.11225	0.55542
10	0.38051	-0.19262	-0.371177	-0.274779
11	-0.608947	-0.68913	-0.751114	0.527885
12	0.538525	-1.16044	-0.715811	-0.548395
13	0.180612	0.145586	-0.33235	-0.207021
14	-0.493432	-0.747394	0.511891	-0.602058
15	0.50087	-0.495411	-0.592064	-0.591803
16	0	0	0	0


TF	Unknown
TF Name	Unknown
Gene	CM002888.2_53647036-53648242(-)_1
Motif	CM002888.2_53647036-53648242(-)_1|2|1x0
Family	C2H2 ZF
Species	Unknown
Pos	A	C	G	T
1	0.0357684	-0.0705033	0.0990576	-0.0926936
2	0.0524239	-0.222923	-0.173008	0.204599
3	-0.350256	0.27933	-0.0916881	-0.0750082
4	0.229882	-0.0510034	-0.0837851	-0.230271
5	-0.375835	-0.00284661	-0.340058	0.328098
6	-1.12585	-1.09225	0.573124	-0.990894
7	0.291918	-0.246168	-0.00964635	-0.304373
8	-0.0849537	-0.0966885	-0.182136	0.23548
9	-0.191413	-0.440548	-0.261489	0.388485
10	0.261457	-0.0588428	-0.0268346	-0.442717
11	-0.558077	0.434367	-0.629112	-0.113669
12	-0.820945	-0.842333	-0.809508	0.550246
13	0.0788907	0.0121446	-0.11725	0.003912
14	-0.38042	0.369996	-0.211186	-0.204526
15	0.333653	-0.458991	-0.212493	-0.0538573
16	-0.00433084	-0.0753062	-0.263659	0.210637
17	0.406488	-0.539378	-0.12746	-0.381084
18	-0.291021	-0.322488	0.337307	-0.0766473
19	0.103361	-0.0637737	-0.00141935	-0.0599176
20	0.499245	-0.61099	-0.463715	-0.594276
21	-0.444159	0.0227239	-0.195788	0.289936
22	0	0	0	0


TF	Unknown
TF Name	Unknown
Gene	CM002888.2_53665324-53666023(+)_1
Motif	CM002888.2_53665324-53666023(+)_1|1|1x0
Family	C2H2 ZF
Species	Unknown
Pos	A	C	G	T
1	-0.389587	-0.392267	-0.115368	0.383862
2	-0.876871	0.453271	-0.230157	-0.357633
3	-0.185938	0.0777974	0.231731	-0.349625
4	0.360274	-0.28609	-0.297609	-0.163528
5	-0.140715	-0.875483	0.463687	-0.629054
6	0.0989407	-0.187036	-0.276614	0.194556
7	0.335272	-0.142781	-0.0820451	-0.540216
8	0.550967	-0.953374	-0.734642	-0.828577
9	-0.24326	0.29322	-0.435908	0.0406002
10	0.360274	-0.28609	-0.297609	-0.163528
11	-0.140715	-0.875483	0.463687	-0.629054
12	0.0989407	-0.187036	-0.276614	0.194556
13	0.174531	0.0860885	-0.444027	-0.0331955
14	-0.817986	-0.971084	0.556332	-0.851375
15	0.567121	-0.988079	-0.954507	-1.0206
16	0.174531	0.0860885	-0.444027	-0.0331955
17	-0.817986	-0.971084	0.556332	-0.851375
18	0.567121	-0.988079	-0.954507	-1.0206
19	0.152444	-0.262218	-0.1437	0.118747
20	0.565668	-1.1333	-1.04058	-0.804457
21	0.248921	-0.207757	-0.479468	0.105445
22	0	0	0	0


TF	Unknown
TF Name	Unknown
Gene	CM002888.2_53695638-53696703(-)_1
Motif	CM002888.2_53695638-53696703(-)_1|1|1x0
Family	C2H2 ZF
Species	Unknown
Pos	A	C	G	T
1	0.327405	-0.0474234	-0.234117	-0.40348
2	0.533517	-0.747715	-0.663629	-0.725188
3	-0.899959	-0.469042	-0.77375	0.527132
4	0.247621	0.0211622	-0.315375	-0.156302
5	0.505643	-0.779319	-0.390671	-0.650932
6	-0.173342	-0.0280837	-0.347473	0.288345
7	0.241597	-0.0747966	-0.0318672	-0.314477
8	0.455572	-0.566385	-0.248307	-0.509647
9	-0.246273	-0.322202	0.171616	0.167902
10	0.263748	0.147944	-0.264214	-0.668717
11	-0.588082	0.0860218	-0.794861	0.373353
12	0.574482	-1.06384	-1.07214	-1.12449
13	0.279192	0.00951357	-0.192147	-0.363048
14	0.528917	-0.745508	-0.598751	-0.724896
15	-0.869184	-0.77236	-0.880882	0.551985
16	0.0399376	-0.0397516	-0.0845345	0.0674511
17	-0.210195	-0.265882	0.157742	0.14724
18	-0.282103	-0.393215	0.268868	0.0849735
19	0.273725	0.0150449	-0.243416	-0.28761
20	0.538659	-0.71973	-0.659042	-0.874846
21	0.482988	-0.559939	-0.540487	-0.402681
22	0	0	0	0


TF	Unknown
TF Name	Unknown
Gene	CM002888.2_53695638-53696703(-)_1
Motif	CM002888.2_53695638-53696703(-)_1|2|1x0
Family	C2H2 ZF
Species	Unknown
Pos	A	C	G	T
1	0.168803	-0.137597	-0.0241837	-0.0702383
2	-0.165698	0.0305052	-0.263529	0.230277
3	-0.497489	0.0447437	-0.330492	0.323502
4	0.280157	-0.0428618	-0.322221	-0.14774
5	-0.518564	-0.0279006	-0.503138	0.388328
6	-1.12527	-1.09146	0.573702	-1.01372
7	-0.0466892	-0.178869	-0.160064	0.242488
8	-0.179673	0.152661	-0.190663	0.104801
9	-0.497834	-0.628004	-0.656426	0.508678
10	0.0809899	0.0549737	-0.106446	-0.0567899
11	-0.511232	-0.242172	-0.324372	0.422498
12	-0.781881	-0.789051	0.521057	-0.452415
13	0	0	0	0


TF	Unknown
TF Name	Unknown
Gene	CM002888.2_53708516-53709491(-)_1
Motif	CM002888.2_53708516-53709491(-)_1|1|1x0
Family	C2H2 ZF
Species	Unknown
Pos	A	C	G	T
1	-0.0517753	-0.223082	0.26477	-0.171155
2	-0.262405	-0.551706	-0.273554	0.421621
3	-0.0884019	-0.11403	-0.353237	0.294847
4	0.0950895	0.0134008	-0.144962	0.00332512
5	-0.496238	0.422175	-0.289117	-0.280966
6	0.382674	-0.58742	-0.285739	-0.0915889
7	0.269262	-0.109528	-0.105302	-0.2371
8	-0.615729	-0.0673062	-0.656388	0.42825
9	-0.909791	-1.11326	0.570007	-1.07338
10	0.299336	0.00358593	-0.21757	-0.404993
11	0.545086	-0.852544	-0.691599	-0.829938
12	-0.993828	-0.887643	-1.00666	0.564733
13	0.328872	-0.0290513	-0.20964	-0.50144
14	0.572032	-1.0835	-0.978501	-1.09887
15	-0.95572	-1.06835	-1.12735	0.571621
16	0.253601	-0.228014	-0.0715896	-0.115011
17	-0.219102	-0.16231	0.0469428	0.202457
18	-0.416472	-0.67502	-0.397318	0.477815
19	0.26071	0.123891	-0.317954	-0.43615
20	0.488683	-0.509229	-0.406079	-0.66372
21	0.442757	-0.507799	-0.449688	-0.24983
22	0.309031	-0.0905118	-0.061023	-0.549715
23	-0.302485	-0.239409	-0.536555	0.420739
24	-0.760355	-1.04775	-0.985817	0.56032
25	0	0	0	0


TF	Unknown
TF Name	Unknown
Gene	CM002888.2_53708516-53709491(-)_1
Motif	CM002888.2_53708516-53709491(-)_1|2|1x0
Family	C2H2 ZF
Species	Unknown
Pos	A	C	G	T
1	0.17249	-0.141349	-0.0251824	-0.0723553
2	-0.170761	0.0302068	-0.270967	0.234829
3	-0.51216	0.0432387	-0.341108	0.328766
4	0.0326752	-0.250366	0.0273318	0.112282
5	-0.471495	0.0416781	-0.348549	0.324986
6	-1.12841	-0.980467	0.570563	-0.996434
7	0	0	0	0


TF	Unknown
TF Name	Unknown
Gene	CM002888.2_53734675-53735482(+)_1
Motif	CM002888.2_53734675-53735482(+)_1|1|1x0
Family	C2H2 ZF
Species	Unknown
Pos	A	C	G	T
1	-0.0699671	-0.503374	0.246066	0.0305076
2	-0.517315	0.33362	-0.500078	0.0878187
3	-1.10334	-1.12272	0.576252	-1.11594
4	0.25262	-0.195541	0.00145313	-0.244018
5	-0.0659977	-0.0757714	-0.146938	0.200885
6	-0.141072	-0.348572	-0.199437	0.341913
7	0.226313	-0.040458	-0.013799	-0.360179
8	-0.436381	0.390204	-0.495545	-0.0662431
9	-0.624558	-0.642371	-0.615033	0.517478
10	0.0664604	0.0108689	-0.0969015	0.00401217
11	-0.301118	0.323887	-0.160167	-0.15462
12	0.291335	-0.368842	-0.163539	-0.0314146
13	0.215839	0.0227811	-0.170113	-0.203095
14	0.477933	-0.461225	-0.415932	-0.57699
15	0.409738	-0.368616	-0.354099	-0.251252
16	0.204362	0.0803132	-0.152185	-0.308403
17	-0.405208	-0.330394	-0.471561	0.447421
18	0.45998	-0.541889	-0.459966	-0.316787
19	0.302477	-0.0367276	-0.236957	-0.305455
20	0.422887	-0.367676	-0.286677	-0.39092
21	0.398844	-0.295681	-0.302737	-0.309311
22	0.217506	0.079624	-0.242102	-0.239556
23	0.488939	-0.494269	-0.484114	-0.570562
24	0.464001	-0.414305	-0.4521	-0.454732
25	0	0	0	0


TF	Unknown
TF Name	Unknown
Gene	CM002888.2_53747229-53748363(-)_1
Motif	CM002888.2_53747229-53748363(-)_1|1|1x0
Family	C2H2 ZF
Species	Unknown
Pos	A	C	G	T
1	0.0023489	-0.192515	0.0976393	0.0416097
2	-0.475505	-0.0556227	-0.238529	0.344047
3	-0.292581	0.0918414	-0.133511	0.181655
4	-0.756479	-0.987526	0.562164	-1.13681
5	0.556585	-0.860978	-0.897567	-0.875069
6	0.518671	-0.608196	-0.783284	-0.541198
7	0.0608107	-0.141177	-0.0585803	0.0980932
8	-0.339138	-0.231241	0.389697	-0.29943
9	-0.380871	-0.61679	-0.3952	0.468314
10	0.240718	-0.184284	0.013616	-0.241643
11	-0.497739	-0.0984583	-0.365159	0.389805
12	-0.885411	-0.984599	0.558034	-0.818682
13	0.297888	0.0267031	-0.189524	-0.516213
14	-0.805918	-0.60921	-0.869311	0.539406
15	0.569221	-1.09025	-1.0012	-0.957231
16	-0.0350684	0.0146256	-0.126225	0.112451
17	-0.43672	0.337466	-0.311872	-0.0125738
18	-0.538644	-0.466625	0.453719	-0.278529
19	0.156253	0.0365461	-0.516826	0.0700282
20	-0.365493	-0.255309	0.393363	-0.267869
21	-0.840572	-0.930873	0.557386	-0.888075
22	0.358007	0.0308536	-0.463565	-0.519861
23	0.494957	-0.566553	-0.458689	-0.593206
24	0.519901	-0.583553	-0.718388	-0.624688
25	0.0495343	-0.493228	0.179813	0.0191486
26	-0.228051	-0.127653	-0.0471554	0.247009
27	-0.746742	-0.579171	0.526035	-0.699719
28	-0.0217771	-0.156175	-0.248914	0.252175
29	0.130417	-0.0249209	-0.0615155	-0.0769747
30	-0.0177531	0.0486737	-0.0438136	0.00749998
31	0	0	0	0


TF	Unknown
TF Name	Unknown
Gene	CM002888.2_53862258-53863146(-)_1
Motif	CM002888.2_53862258-53863146(-)_1|1|1x0
Family	C2H2 ZF
Species	Unknown
Pos	A	C	G	T
1	0.181792	-0.0143216	0.0131233	-0.317006
2	-0.220966	-0.0497208	-0.375748	0.319311
3	-0.692564	-0.991713	0.553139	-0.916392
4	-0.575926	-0.629679	0.517588	-0.684186
5	-0.332075	0.110998	-0.0236898	0.112728
6	-0.0998596	-0.142654	-0.104861	0.230425
7	-0.845084	-1.05674	0.56767	-1.1313
8	-0.565512	-0.311284	-0.673481	0.481103
9	0.551713	-0.952957	-0.873898	-0.715088
10	0.351438	-0.010327	-0.352159	-0.477707
11	0.485758	-0.509542	-0.492155	-0.510893
12	0.469812	-0.393563	-0.512976	-0.469675
13	0.298736	0.0264694	-0.19062	-0.518612
14	-0.810605	-0.613113	-0.87425	0.540083
15	0.569676	-1.09641	-1.00701	-0.962862
16	-0.192779	-0.384303	0.161208	0.175001
17	-0.0473357	-0.0233656	0.207571	-0.265295
18	0.286429	0.199244	-0.609332	-0.623172
19	0.32033	0.0248209	-0.25591	-0.529358
20	-0.818234	-0.609191	-0.926176	0.542025
21	0.565913	-1.07661	-0.939924	-0.917996
22	0.358901	0.0304435	-0.465946	-0.522466
23	0.495848	-0.569894	-0.4616	-0.596653
24	0.520691	-0.587163	-0.722534	-0.628461
25	0.140427	-0.0737766	-0.0530149	-0.0509015
26	-0.376093	-0.293538	0.346663	-0.0710526
27	0.130525	-0.130066	-0.108622	0.0528836
28	0	0	0	0


TF	Unknown
TF Name	Unknown
Gene	CM002888.2_53879958-53881020(-)_1
Motif	CM002888.2_53879958-53881020(-)_1|1|1x0
Family	C2H2 ZF
Species	Unknown
Pos	A	C	G	T
1	0.0371466	-0.0742989	0.103517	-0.0975696
2	0.0532267	-0.235525	-0.18318	0.212811
3	-0.370338	0.289899	-0.0991817	-0.0816898
4	0.280157	-0.0428618	-0.322221	-0.14774
5	-0.518564	-0.0279006	-0.503138	0.388328
6	-1.12527	-1.09146	0.573702	-1.01372
7	0.302669	-0.261614	-0.0135773	-0.322653
8	-0.090855	-0.103161	-0.192768	0.245179
9	-0.207404	-0.468668	-0.280891	0.400726
10	0.094827	-0.0731667	-0.00929472	-0.0304905
11	-0.311864	-0.21698	-0.192674	0.35485
12	-0.217338	-0.496156	-0.480899	0.438424
13	-0.0179391	-0.0709794	-0.0858101	0.13689
14	-0.091269	-0.10792	-0.0396412	0.175164
15	0.305106	-0.1619	-0.224985	-0.156986
16	0.109308	0.0982255	-0.102356	-0.173939
17	-0.480562	-0.316413	-0.65222	0.471873
18	0.523863	-0.68353	-0.596814	-0.70152
19	0.146399	0.00531609	-0.281694	0.0269605
20	0.489959	-0.642863	-0.355961	-0.616513
21	-0.362898	-0.48167	0.433517	-0.281408
22	0.26605	0.0126348	-0.176865	-0.33746
23	0.516785	-0.680786	-0.542879	-0.661416
24	-0.793414	-0.702429	-0.804406	0.542051
25	0.188345	-0.223872	0.117085	-0.259302
26	-0.33628	-0.190449	0.0115254	0.271167
27	-0.439457	-0.535334	-0.122921	0.413544
28	0.108031	-0.300514	-0.289507	0.231352
29	0.489473	-0.733531	-0.348446	-0.55212
30	-0.488818	-0.40799	0.460265	-0.399155
31	0	0	0	0


TF	Unknown
TF Name	Unknown
Gene	CM002888.2_53904125-53905046(+)_1
Motif	CM002888.2_53904125-53905046(+)_1|1|1x0
Family	C2H2 ZF
Species	Unknown
Pos	A	C	G	T
1	0.263055	-0.0575385	-0.179598	-0.200498
2	-0.112716	0.0308786	-0.0927951	0.12946
3	-0.692721	-0.766044	0.541218	-0.827943
4	0.032763	0.170338	-0.267382	-0.0452263
5	-0.759803	-0.926266	0.552148	-0.847989
6	0.554017	-0.896948	-0.843009	-0.82807
7	0.263055	-0.0575385	-0.179598	-0.200498
8	-0.112716	0.0308786	-0.0927951	0.12946
9	-0.692721	-0.766044	0.541218	-0.827943
10	0.032763	0.170338	-0.267382	-0.0452263
11	-0.759803	-0.926266	0.552148	-0.847989
12	0.554017	-0.896948	-0.843009	-0.82807
13	-0.0262455	-0.188823	-0.0546175	0.184524
14	0.30429	-0.608395	0.0844364	-0.280715
15	-0.295392	-0.0504098	0.251639	-0.0872183
16	0.104537	-0.126121	-0.0981604	0.0726883
17	-0.281152	0.1359	-0.0749524	0.10301
18	-0.303384	-0.0321365	-0.385375	0.334913
19	0.261326	-0.098985	-0.0703601	-0.277273
20	-0.168889	0.00639647	-0.232255	0.235921
21	-0.0215716	0.114869	-0.279456	0.0864375
22	-0.0397699	0.0112542	0.130068	-0.147472
23	-0.224309	-0.368973	-0.171631	0.362153
24	-0.440868	-0.299373	0.18628	0.204155
25	0.0629502	-0.162881	0.0118475	0.0527357
26	-0.820541	-0.624393	-0.709593	0.533543
27	-1.12821	-1.02283	0.570758	-0.963213
28	0	0	0	0


TF	Unknown
TF Name	Unknown
Gene	CM002888.2_53911837-53912656(-)_1
Motif	CM002888.2_53911837-53912656(-)_1|1|1x0
Family	C2H2 ZF
Species	Unknown
Pos	A	C	G	T
1	0.18825	-0.400084	0.237061	-0.477158
2	-0.649773	0.214057	-0.731995	0.290841
3	0.573775	-1.06318	-1.12519	-1.04195
4	0.236712	-0.10626	-0.356545	0.0221579
5	-0.391414	-0.715501	0.48537	-0.463581
6	-0.750632	-1.0551	0.561093	-1.02495
7	0.18825	-0.400084	0.237061	-0.477158
8	-0.649773	0.214057	-0.731995	0.290841
9	0.573775	-1.06318	-1.12519	-1.04195
10	0.240819	0.0757504	-0.271394	-0.273231
11	0.372921	-0.239737	-0.279476	-0.268636
12	0.327396	-0.138077	-0.271157	-0.213556
13	0.18825	-0.400084	0.237061	-0.477158
14	-0.649773	0.214057	-0.731995	0.290841
15	0.573775	-1.06318	-1.12519	-1.04195
16	0.345081	-0.0655798	-0.398539	-0.278026
17	0.380737	-0.373282	-0.218045	-0.24531
18	-0.884813	-0.968713	0.562634	-0.961424
19	-0.0258793	0.0575329	-0.205638	0.111726
20	-0.543356	-0.544145	0.477809	-0.373251
21	-0.552828	-0.87189	0.534141	-0.783112
22	0.187097	-0.0394895	-0.10179	-0.120699
23	-0.0801952	-0.5226	0.358683	-0.233227
24	0.0486394	-0.294427	0.2283	-0.166075
25	0	0	0	0


TF	Unknown
TF Name	Unknown
Gene	CM002888.2_54095926-54097831(-)_1
Motif	CM002888.2_54095926-54097831(-)_1|1|1x0
Family	C2H2 ZF
Species	Unknown
Pos	A	C	G	T
1	0.032037	0.15863	-0.244148	-0.0397266
2	-0.668551	-0.821725	0.538672	-0.749697
3	0.540785	-0.794354	-0.744721	-0.730975
4	0.17085	-0.320586	0.211622	-0.384966
5	-0.519363	0.202196	-0.588043	0.266334
6	0.55063	-0.816722	-0.868523	-0.798991
7	0.0465525	-0.043121	-0.160205	0.110545
8	-0.300485	0.012798	-0.0170679	0.178402
9	-0.026595	-0.296323	0.127558	0.0837005
10	0.271074	0.032668	-0.157424	-0.444625
11	-0.667433	-0.494501	-0.723163	0.51528
12	0.552107	-0.906779	-0.828496	-0.78984
13	0.351866	0.00520013	-0.510795	-0.365391
14	-0.0615617	-0.710115	0.434859	-0.666727
15	0.563695	-0.995686	-0.914705	-0.937418
16	0.208763	0.070881	-0.219089	-0.220624
17	0.326965	-0.18479	-0.217984	-0.208929
18	0.284405	-0.104405	-0.215567	-0.167453
19	-0.989892	-1.1268	0.572167	-1.05047
20	-0.451026	-0.144556	-0.571484	0.42503
21	-0.106904	-0.509881	-0.360935	0.393313
22	-0.214507	-0.36539	0.361014	-0.178869
23	-0.227094	-0.532173	0.391016	-0.185021
24	-0.258083	-0.90999	0.493742	-0.682014
25	-0.214507	-0.36539	0.361014	-0.178869
26	-0.227094	-0.532173	0.391016	-0.185021
27	-0.258083	-0.90999	0.493742	-0.682014
28	0.17085	-0.320586	0.211622	-0.384966
29	-0.519363	0.202196	-0.588043	0.266334
30	0.55063	-0.816722	-0.868523	-0.798991
31	0.208763	0.070881	-0.219089	-0.220624
32	0.326965	-0.18479	-0.217984	-0.208929
33	0.284405	-0.104405	-0.215567	-0.167453
34	-0.729623	-0.884888	0.554552	-1.00985
35	-0.507987	-0.236073	-0.557096	0.452032
36	0.533195	-0.77385	-0.776445	-0.60052
37	0.204398	-0.082087	-0.291151	0.0251807
38	-0.29039	-0.5611	0.44199	-0.35067
39	-0.562638	-0.816965	0.533048	-0.791779
40	0.17085	-0.320586	0.211622	-0.384966
41	-0.519363	0.202196	-0.588043	0.266334
42	0.55063	-0.816722	-0.868523	-0.798991
43	0.208763	0.070881	-0.219089	-0.220624
44	0.326965	-0.18479	-0.217984	-0.208929
45	0.284405	-0.104405	-0.215567	-0.167453
46	0.17085	-0.320586	0.211622	-0.384966
47	-0.519363	0.202196	-0.588043	0.266334
48	0.55063	-0.816722	-0.868523	-0.798991
49	0.302155	-0.0408706	-0.318992	-0.218327
50	0.334752	-0.295082	-0.165412	-0.188186
51	-0.674329	-0.744411	0.534726	-0.738322
52	-0.019605	0.0500694	-0.169757	0.0953368
53	-0.419698	-0.420356	0.433284	-0.277609
54	-0.409659	-0.676172	0.498289	-0.602015
55	0.299854	-0.201404	-0.130494	-0.196529
56	0.255419	-0.0963853	-0.131537	-0.180632
57	-0.0292097	0.164992	-0.096252	-0.0959983
58	0.17085	-0.320586	0.211622	-0.384966
59	-0.519363	0.202196	-0.588043	0.266334
60	0.55063	-0.816722	-0.868523	-0.798991
61	0.159005	-0.0302633	-0.0823032	-0.0980975
62	-0.0509579	-0.4205	0.315638	-0.178786
63	0.0467981	-0.239766	0.196869	-0.132553
64	0	0	0	0


TF	Unknown
TF Name	Unknown
Gene	CM002888.2_54141126-54142386(+)_1
Motif	CM002888.2_54141126-54142386(+)_1|1|1x0
Family	C2H2 ZF
Species	Unknown
Pos	A	C	G	T
1	-0.959251	-1.10341	0.572479	-1.12649
2	-0.403816	-0.0274414	-0.534629	0.375593
3	-0.0918258	0.0544903	-0.174901	0.142516
4	0.223753	-0.165354	0.0158322	-0.217868
5	-0.444743	-0.0791853	-0.323361	0.36784
6	-0.77687	-0.867681	0.544665	-0.715776
7	0.349126	-0.14501	-0.290703	-0.269523
8	-0.0590437	-0.25796	-0.280128	0.311825
9	0.440677	-0.437416	-0.288176	-0.442242
10	0.344704	-0.0406594	-0.245937	-0.508412
11	-0.633662	-0.412831	-0.738802	0.504954
12	0.550346	-0.846453	-0.849914	-0.781604
13	0.162775	-0.164781	0.145586	-0.33462
14	-0.0677459	-0.104998	-0.410208	0.29454
15	0.0515133	-0.204881	-0.416349	0.271089
16	0.132028	0.0247335	-0.0829149	-0.119233
17	0.390241	-0.412991	-0.10505	-0.428983
18	-0.110119	-0.327017	0.294238	-0.105662
19	0.162775	-0.164781	0.145586	-0.33462
20	-0.0677459	-0.104998	-0.410208	0.29454
21	0.0515133	-0.204881	-0.416349	0.271089
22	0.132028	0.0247335	-0.0829149	-0.119233
23	0.390241	-0.412991	-0.10505	-0.428983
24	-0.110119	-0.327017	0.294238	-0.105662
25	0.186324	-0.165303	0.145621	-0.417442
26	-0.177626	-0.233419	-0.180806	0.32056
27	-0.285451	-0.63045	0.150775	0.263044
28	0.293858	-0.0851153	-0.229078	-0.207162
29	-0.542513	-0.694201	0.524157	-0.774969
30	0.55054	-0.835357	-0.775516	-0.873962
31	0.186324	-0.165303	0.145621	-0.417442
32	-0.177626	-0.233419	-0.180806	0.32056
33	-0.285451	-0.63045	0.150775	0.263044
34	0.419066	-0.141413	-0.367672	-0.648926
35	0.468861	-0.340451	-0.527231	-0.518702
36	0.508981	-0.54015	-0.610113	-0.623541
37	0.231119	-0.201846	0.108397	-0.413872
38	-0.144385	0.0297315	-0.308858	0.23576
39	0.0389959	-0.426998	-0.322081	0.312939
40	0.171957	-0.0848192	-0.00134318	-0.158194
41	-0.345817	-0.276882	0.400988	-0.298605
42	0.114531	-0.105669	0.0585972	-0.113643
43	0	0	0	0


TF	Unknown
TF Name	Unknown
Gene	CM002888.2_54190009-54191092(-)_1
Motif	CM002888.2_54190009-54191092(-)_1|1|1x0
Family	C2H2 ZF
Species	Unknown
Pos	A	C	G	T
1	-0.217937	-0.359191	-0.2471	0.378603
2	-0.0876051	0.256699	-0.0405493	-0.331714
3	-0.156779	0.253378	-0.000519978	-0.290686
4	0.286803	0.0822399	-0.30211	-0.447066
5	-0.71087	-0.372391	-0.743195	0.505222
6	0.565137	-1.02303	-1.00631	-0.877376
7	0.31217	-0.221012	-0.230514	-0.119912
8	-0.0787351	-0.684841	0.419833	-0.481563
9	0.0875046	-0.148396	-0.222288	0.166377
10	0.302914	0.0252738	-0.196101	-0.530566
11	-0.833998	-0.632608	-0.8989	0.543349
12	0.57185	-1.12712	-1.03595	-0.990937
13	0.31217	-0.221012	-0.230514	-0.119912
14	-0.0787351	-0.684841	0.419833	-0.481563
15	0.0875046	-0.148396	-0.222288	0.166377
16	0.0268696	-0.0165211	-0.409505	0.199759
17	-0.652694	-0.567764	0.494651	-0.416343
18	-0.688396	-0.877841	0.544302	-0.793968
19	0.0268696	-0.0165211	-0.409505	0.199759
20	-0.652694	-0.567764	0.494651	-0.416343
21	-0.688396	-0.877841	0.544302	-0.793968
22	0.363668	-0.0261754	-0.40052	-0.455238
23	0.446721	-0.450181	-0.373091	-0.372027
24	0.458658	-0.384883	-0.506773	-0.396503
25	0.0268696	-0.0165211	-0.409505	0.199759
26	-0.652694	-0.567764	0.494651	-0.416343
27	-0.688396	-0.877841	0.544302	-0.793968
28	0.363668	-0.0261754	-0.40052	-0.455238
29	0.446721	-0.450181	-0.373091	-0.372027
30	0.458658	-0.384883	-0.506773	-0.396503
31	0.116279	-0.00208166	-0.0779515	-0.0644544
32	-0.06723	-0.369354	0.242817	-0.0145317
33	0.0125462	-0.165639	0.209492	-0.175308
34	0	0	0	0


TF	Unknown
TF Name	Unknown
Gene	CM002888.2_54214697-54215759(-)_1
Motif	CM002888.2_54214697-54215759(-)_1|1|1x0
Family	C2H2 ZF
Species	Unknown
Pos	A	C	G	T
1	0.0426406	-0.0908429	0.122136	-0.118715
2	0.0549167	-0.290935	-0.228239	0.246058
3	-0.458883	0.331915	-0.134106	-0.113155
4	0.348317	-0.319289	-0.139051	-0.248335
5	-0.172366	0.0813305	-0.523348	0.260539
6	-0.628206	-0.616746	0.135931	0.33353
7	0.257313	-0.363147	0.113951	-0.339005
8	-0.189362	-0.118599	-0.388811	0.339227
9	-0.217266	-0.616881	-0.282807	0.420054
10	0.418042	-0.348829	-0.147148	-0.655485
11	-0.452395	0.377164	-0.39469	-0.0650411
12	-0.586022	-0.819449	-0.882559	0.538824
13	0.326212	-0.703402	0.155437	-0.59808
14	-1.03127	0.188106	-1.15068	0.360628
15	-0.910099	-1.00595	-0.786546	0.558095
16	0.510604	-0.634977	-0.375113	-0.973786
17	-0.739235	0.546009	-1.15296	-0.635046
18	-0.939472	-1.06922	-1.00249	0.568243
19	0.114234	-0.158852	-0.138202	0.10654
20	-0.368232	0.140287	-0.0265176	0.0967761
21	-0.637023	-0.730264	-0.81257	0.535202
22	0.00155156	-0.540645	-0.461732	0.37348
23	0.494113	-0.74579	-0.338218	-0.616594
24	-0.901613	-0.790366	0.508066	-0.308944
25	0.40267	-0.108882	-0.410847	-0.514149
26	0.519784	-0.67246	-0.550306	-0.707514
27	0.500773	-0.546635	-0.557277	-0.56719
28	-0.000469328	-0.369673	-0.0389642	0.220106
29	-0.16385	-0.372968	0.110668	0.20422
30	-0.483466	-0.639166	0.455917	-0.232897
31	0	0	0	0


TF	Unknown
TF Name	Unknown
Gene	CM002888.2_54229764-54230754(+)_1
Motif	CM002888.2_54229764-54230754(+)_1|1|1x0
Family	C2H2 ZF
Species	Unknown
Pos	A	C	G	T
1	0.159449	-0.392876	0.18637	-0.210577
2	-0.0671226	-0.0250528	-0.46879	0.269389
3	-0.678559	-0.17578	-0.450928	0.44235
4	0.281062	-0.220078	0.00152391	-0.315236
5	-0.634207	-0.466753	-0.662324	0.506348
6	-0.637435	-0.717156	0.0113896	0.406742
7	0.278988	-0.225529	0.0403107	-0.390646
8	0.263602	-0.242977	-0.0463768	-0.158067
9	-0.445322	-0.56586	-0.380324	0.470271
10	-0.0485086	-0.183495	-0.164291	0.246808
11	-0.184076	0.155314	-0.195299	0.106438
12	-0.514815	-0.647749	-0.676774	0.513065
13	-0.00606064	-0.140657	-0.0584614	0.151205
14	0.155543	-0.586516	0.247947	-0.267353
15	-0.448749	-0.380414	0.290764	0.105309
16	0.362989	-0.073173	-0.330636	-0.418714
17	0.485294	-0.531244	-0.427092	-0.561132
18	0.46342	-0.429627	-0.4387	-0.447153
19	0.316238	-0.0795133	-0.250916	-0.271752
20	0.570306	-1.07383	-0.954221	-1.06277
21	-1.06852	-1.11273	-1.12353	0.575443
22	0.14901	0.00493214	-0.288171	0.027036
23	0.494636	-0.662236	-0.369243	-0.635327
24	-0.374458	-0.495752	0.438865	-0.291238
25	0.0654844	0.00985841	-0.066411	-0.0194991
26	0.445824	-0.58231	-0.217184	-0.467908
27	-0.30441	0.131041	-0.0717996	0.115297
28	0.12904	0.106243	-0.204839	-0.123265
29	-0.245821	-0.411121	0.408529	-0.316524
30	0.394297	-0.254167	-0.317078	-0.316907
31	0	0	0	0


TF	Unknown
TF Name	Unknown
Gene	CM002888.2_54290208-54291648(+)_1
Motif	CM002888.2_54290208-54291648(+)_1|1|1x0
Family	C2H2 ZF
Species	Unknown
Pos	A	C	G	T
1	0.170537	-0.319353	0.21118	-0.38353
2	-0.517332	0.201956	-0.585796	0.265892
3	0.550144	-0.812905	-0.864543	-0.79523
4	-0.0364256	-0.344025	-0.0684161	0.24879
5	-0.136333	-0.146566	0.326633	-0.362107
6	-0.011078	0.189767	-0.221017	-0.0574707
7	0.270371	-0.000898122	-0.110242	-0.440605
8	-0.309309	0.0745038	-0.269988	0.251699
9	-0.797207	-0.918592	-0.921534	0.556311
10	0.0996818	-0.0509365	-0.0331368	-0.0333293
11	-0.564339	-0.291724	-0.354549	0.443178
12	-0.877765	-0.758569	0.542159	-0.680914
13	0.10013	-0.110895	0.0655976	-0.0952833
14	-0.0430721	0.0571375	0.0138774	-0.0355816
15	0.321553	-0.072247	-0.297355	-0.257884
16	0.106925	-0.152993	0.0792616	-0.0874946
17	-0.482424	-0.0149874	-0.293129	0.341524
18	-0.780162	-0.753884	0.541412	-0.746671
19	0.282941	0.106257	-0.351165	-0.445017
20	-0.240322	-0.179778	-0.0502274	0.272578
21	-0.0563958	-0.290632	-0.351861	0.335436
22	-0.0364256	-0.344025	-0.0684161	0.24879
23	-0.136333	-0.146566	0.326633	-0.362107
24	-0.011078	0.189767	-0.221017	-0.0574707
25	0.10013	-0.110895	0.0655976	-0.0952833
26	-0.0430721	0.0571375	0.0138774	-0.0355816
27	0.321553	-0.072247	-0.297355	-0.257884
28	0.170537	-0.319353	0.21118	-0.38353
29	-0.517332	0.201956	-0.585796	0.265892
30	0.550144	-0.812905	-0.864543	-0.79523
31	-0.0364256	-0.344025	-0.0684161	0.24879
32	-0.136333	-0.146566	0.326633	-0.362107
33	-0.011078	0.189767	-0.221017	-0.0574707
34	0.270371	-0.000898122	-0.110242	-0.440605
35	-0.309309	0.0745038	-0.269988	0.251699
36	-0.797207	-0.918592	-0.921534	0.556311
37	0.208228	0.0707803	-0.218277	-0.219807
38	0.326181	-0.183963	-0.217053	-0.208026
39	0.283683	-0.103904	-0.214716	-0.166753
40	0.208228	0.0707803	-0.218277	-0.219807
41	0.326181	-0.183963	-0.217053	-0.208026
42	0.283683	-0.103904	-0.214716	-0.166753
43	0.0605649	-0.270991	-0.0391747	0.146376
44	-0.568134	0.500656	-0.574929	-0.52796
45	-1.12517	-1.05489	0.573801	-1.05111
46	0	0	0	0


TF	Unknown
TF Name	Unknown
Gene	CM002888.2_54429698-54430757(+)_1
Motif	CM002888.2_54429698-54430757(+)_1|1|1x0
Family	C2H2 ZF
Species	Unknown
Pos	A	C	G	T
1	0.130627	-0.151416	0.049515	-0.0847686
2	-0.116938	0.227578	-0.294217	0.0167616
3	-0.436177	0.105851	-0.174057	0.227351
4	-0.653362	-0.693977	0.528231	-0.697074
5	-0.69742	0.549653	-0.861943	-0.933442
6	-0.212072	-0.349987	0.0680252	0.247992
7	0.179283	-0.356145	0.223704	-0.426288
8	-0.577827	0.208322	-0.652655	0.278202
9	0.56278	-0.926971	-0.983409	-0.907653
10	0.179283	-0.356145	0.223704	-0.426288
11	-0.577827	0.208322	-0.652655	0.278202
12	0.56278	-0.926971	-0.983409	-0.907653
13	-0.0914458	-0.290335	-0.109738	0.278911
14	0.199567	0.09058	-0.110088	-0.388613
15	-0.257762	0.414161	-0.372458	-0.368244
16	0.371782	-0.00591595	-0.568101	-0.40968
17	-0.0872354	-0.793845	0.453623	-0.746573
18	0.57363	-1.12534	-1.03711	-1.06186
19	-0.0560641	-0.362616	-0.00868198	0.232235
20	-0.0767426	0.055839	0.165262	-0.250489
21	0.413516	-0.0877866	-0.51391	-0.544441
22	0.200257	0.204234	-0.326013	-0.466351
23	-0.654794	-0.303466	-0.499117	0.471953
24	0.534753	-0.772599	-0.682058	-0.704395
25	-0.50639	-0.189973	0.429957	-0.454164
26	-0.462937	-0.0530043	-0.269437	0.348843
27	-0.166147	-0.43961	0.290189	0.00164389
28	0.371782	-0.00591595	-0.568101	-0.40968
29	-0.0872354	-0.793845	0.453623	-0.746573
30	0.57363	-1.12534	-1.03711	-1.06186
31	0.109224	-0.00150828	-0.0724886	-0.0598614
32	-0.0599388	-0.342592	0.230127	-0.0106366
33	0.0135767	-0.153125	0.19783	-0.162171
34	0	0	0	0


TF	Unknown
TF Name	Unknown
Gene	CM002888.2_54472280-54473471(+)_1
Motif	CM002888.2_54472280-54473471(+)_1|1|1x0
Family	C2H2 ZF
Species	Unknown
Pos	A	C	G	T
1	0.510287	-0.330525	-0.66995	-1.09188
2	0.550476	-0.663626	-0.943826	-0.931032
3	0.573641	-1.00023	-1.10518	-1.12533
4	0.0607474	-0.266219	0.105382	0.0143173
5	-0.301564	-1.03811	0.513417	-0.831147
6	-0.0247878	-0.716482	0.327582	-0.13236
7	0	0	0	0


TF	Unknown
TF Name	Unknown
Gene	CM002888.2_54472280-54473471(+)_1
Motif	CM002888.2_54472280-54473471(+)_1|2|1x0
Family	C2H2 ZF
Species	Unknown
Pos	A	C	G	T
1	0.0370489	-0.449023	0.0255713	0.17455
2	-0.405742	-0.288145	0.110388	0.255915
3	-1.02611	-1.12429	0.57468	-1.12424
4	0.247674	-0.231074	-0.618859	0.147156
5	0.494382	-0.792872	-0.248393	-0.815805
6	-0.218783	-0.415544	-0.14035	0.359415
7	0.228952	-0.0855117	-0.019379	-0.277188
8	0.16123	0.205501	-0.669442	-0.135908
9	-0.995637	0.557373	-0.800874	-0.879644
10	0	0	0	0


TF	Unknown
TF Name	Unknown
Gene	CM002888.2_54472280-54473471(+)_1
Motif	CM002888.2_54472280-54473471(+)_1|3|1x0
Family	C2H2 ZF
Species	Unknown
Pos	A	C	G	T
1	-0.54699	-0.656689	0.509243	-0.576013
2	-0.648128	0.519739	-0.626965	-0.638707
3	-1.12657	-1.09531	0.572402	-0.962449
4	-0.0250885	-0.113712	0.00348863	0.106675
5	-0.802503	-0.896774	0.546568	-0.709104
6	-0.668979	-0.957592	0.549531	-0.882278
7	-0.0317578	-0.0808389	-0.260388	0.228222
8	-0.275119	0.035268	-0.0260063	0.159203
9	-0.592133	-0.552796	0.506054	-0.589185
10	0.185375	0.13679	-0.39788	-0.15657
11	-0.561247	0.0671927	-0.380254	0.3307
12	-0.894491	-0.932259	0.55723	-0.829966
13	0	0	0	0


TF	Unknown
TF Name	Unknown
Gene	CM002888.2_54516831-54517692(-)_1
Motif	CM002888.2_54516831-54517692(-)_1|1|1x0
Family	C2H2 ZF
Species	Unknown
Pos	A	C	G	T
1	-0.5696	-1.11679	0.55419	-1.14478
2	-0.703996	0.442706	-0.927669	-0.0396551
3	-0.760663	-0.909052	-0.983877	0.556231
4	0.205207	-0.176167	-0.00890995	-0.125085
5	-0.265416	0.270874	-0.374459	0.0678927
6	-0.261743	-0.18474	0.21313	0.0665479
7	-0.672248	-0.731671	0.536603	-0.791927
8	-0.370319	0.119486	-0.0294078	0.121399
9	-0.114126	-0.161434	-0.119654	0.250995
10	0.0541374	-0.259552	0.066356	0.0614724
11	0.214538	-0.111643	0.123668	-0.587707
12	-0.274652	0.49196	-0.730513	-0.748542
13	0.342408	-0.175541	-0.20196	-0.297186
14	-0.351278	-0.771672	0.503272	-0.700564
15	-0.622881	-1.03392	-0.970039	0.551703
16	-0.274189	-0.489206	-0.313957	0.424653
17	-0.38389	-0.537856	0.311665	0.0960188
18	-0.416316	-0.555967	0.475961	-0.460192
19	-0.140742	-0.423961	0.114552	0.203642
20	0.30044	0.0371191	-0.201832	-0.544874
21	-0.62629	0.532794	-0.71749	-0.791539
22	-0.619027	-0.252378	0.465968	-0.55851
23	-0.555818	-0.0808081	-0.3316	0.384833
24	-0.205862	-0.522738	0.322919	-0.0114337
25	0.0158639	-0.392497	0.150299	0.0585179
26	0.17069	-0.150131	0.0318426	-0.133871
27	-0.138992	0.0998541	-0.0980264	0.0854447
28	0.214749	-0.00720261	-0.100787	-0.233649
29	-0.090088	-0.743612	0.418756	-0.415525
30	0.0911272	-0.309791	0.18116	-0.119809
31	0	0	0	0


TF	Unknown
TF Name	Unknown
Gene	CM002888.2_54519231-54520020(+)_1
Motif	CM002888.2_54519231-54520020(+)_1|1|1x0
Family	C2H2 ZF
Species	Unknown
Pos	A	C	G	T
1	-0.101241	-0.280009	-0.0478158	0.252221
2	-0.247622	-0.410268	0.426071	-0.421966
3	0.304452	-0.14219	-0.280103	-0.131529
4	0.267845	-0.100853	-0.0230361	-0.39145
5	-0.388917	0.263908	-0.51865	0.162122
6	-0.909546	-0.970579	-0.840549	0.559365
7	0.172091	-0.101041	-0.0657872	-0.0645463
8	-0.188099	-0.137448	-0.0334146	0.229646
9	-0.0278377	-0.358407	0.254382	-0.0821518
10	0.222498	0.0339787	-0.188882	-0.220302
11	-0.589706	-0.252282	-0.489005	0.456223
12	-0.860468	-1.00103	0.560299	-0.889172
13	0.303875	-0.211207	-0.220386	-0.113539
14	-0.0699703	-0.6555	0.411672	-0.459123
15	0.0854573	-0.142435	-0.213819	0.161652
16	0.415647	-0.311085	-0.24372	-0.472531
17	0.148995	-0.398348	-0.242483	0.209232
18	-0.113178	-0.105562	0.212208	-0.0887812
19	0.277177	-0.0981803	-0.188074	-0.179998
20	0.0721811	-0.390811	0.0157101	0.138533
21	-1.12749	-1.01073	0.571482	-1.00077
22	0	0	0	0


TF	Unknown
TF Name	Unknown
Gene	CM002888.2_54519231-54520020(+)_1
Motif	CM002888.2_54519231-54520020(+)_1|2|1x0
Family	C2H2 ZF
Species	Unknown
Pos	A	C	G	T
1	-0.10668	-0.615672	0.38138	-0.244854
2	-0.982619	-0.173962	-0.253192	0.426145
3	-0.885169	-0.843768	-1.13628	0.562694
4	0	0	0	0


TF	Unknown
TF Name	Unknown
Gene	CM002888.2_54525234-54526542(-)_1
Motif	CM002888.2_54525234-54526542(-)_1|1|1x0
Family	C2H2 ZF
Species	Unknown
Pos	A	C	G	T
1	0.000441949	-0.100305	0.0770181	0.0048254
2	-0.366616	-0.43927	-0.192821	0.409074
3	-0.263232	0.35873	-0.261986	-0.205289
4	-0.0699671	-0.503374	0.246066	0.0305076
5	-0.517315	0.33362	-0.500078	0.0878187
6	-1.10334	-1.12272	0.576252	-1.11594
7	0.25262	-0.195541	0.00145313	-0.244018
8	-0.0659977	-0.0757714	-0.146938	0.200885
9	-0.141072	-0.348572	-0.199437	0.341913
10	0.145181	-0.147435	0.14716	-0.311954
11	-0.357833	0.193366	-0.46159	0.218789
12	-0.49666	-0.468851	-0.328881	0.458282
13	0.00163772	-0.0749862	-0.117043	0.14334
14	-0.16963	0.165067	0.0266703	-0.0982144
15	-0.404373	-0.193623	0.263419	0.0536568
16	0.00391177	-0.0893169	-0.0167464	0.0844576
17	-0.102394	0.0514254	-0.011447	0.0454579
18	-0.210479	-0.135655	0.261124	-0.0819978
19	0.171098	-0.0143314	-0.157742	-0.0684547
20	-0.132028	-0.122089	0.321348	-0.385718
21	-0.179535	-0.421006	-0.35831	0.401585
22	0.213784	0.0548324	-0.176581	-0.249099
23	0.341688	-0.232514	-0.189644	-0.242537
24	0.33341	-0.30232	-0.221692	-0.126998
25	0.215839	0.0227811	-0.170113	-0.203095
26	0.477933	-0.461225	-0.415932	-0.57699
27	0.409738	-0.368616	-0.354099	-0.251252
28	0.135981	-0.0753579	-0.0579042	-0.0378909
29	-0.138802	-0.383407	0.38154	-0.344286
30	-0.195398	-0.37394	-0.433989	0.410179
31	0.0977648	-0.0344172	-0.0388846	-0.0412589
32	0.433102	-0.402026	-0.295288	-0.413118
33	-0.431888	-0.0161735	-0.119683	0.280465
34	0.222751	-0.0673645	-0.157749	-0.108953
35	-0.212215	-0.252804	-0.28418	0.363243
36	0.384176	-0.475834	-0.250763	-0.166017
37	0.302477	-0.0367276	-0.236957	-0.305455
38	0.422887	-0.367676	-0.286677	-0.39092
39	0.398844	-0.295681	-0.302737	-0.309311
40	0	0	0	0


TF	Unknown
TF Name	Unknown
Gene	CM002888.2_54546594-54547842(+)_1
Motif	CM002888.2_54546594-54547842(+)_1|1|1x0
Family	C2H2 ZF
Species	Unknown
Pos	A	C	G	T
1	0.172445	0.0867211	-0.0685458	-0.35899
2	-1.03963	-0.694675	-0.950006	0.555642
3	0.556414	-0.895472	-0.936246	-0.80673
4	-0.216191	-0.425636	0.170915	0.186
5	-0.054982	-0.0287692	0.223774	-0.293334
6	0.299094	0.203752	-0.680477	-0.695612
7	0.238819	-0.170697	-0.1246	-0.0750312
8	-0.670081	-0.704065	0.535529	-0.804877
9	0.573241	-1.08011	-1.07382	-1.04916
10	0.247055	-0.205749	0.0466138	-0.302967
11	-0.217486	0.0246273	-0.325334	0.270168
12	-0.0688179	-0.386787	-0.489474	0.382405
13	0.248766	0.0765688	-0.285568	-0.287485
14	0.383954	-0.255164	-0.29662	-0.285311
15	0.337935	-0.147642	-0.28647	-0.226381
16	0.158982	0.0807443	-0.388203	-0.0247761
17	-0.67898	-0.814413	0.536762	-0.708517
18	0.550301	-0.825452	-0.795754	-0.854217
19	0.150616	-0.431928	0.205212	-0.213576
20	0.536088	-0.709923	-0.589573	-0.953065
21	-0.380253	0.241618	-0.753848	0.220847
22	-0.0193033	-0.282483	0.233053	-0.0907475
23	-0.453047	-0.0349218	-0.0758888	0.27537
24	-0.322108	-0.300702	-0.451946	0.426525
25	0.158982	0.0807443	-0.388203	-0.0247761
26	-0.67898	-0.814413	0.536762	-0.708517
27	0.550301	-0.825452	-0.795754	-0.854217
28	0.150616	-0.431928	0.205212	-0.213576
29	0.536088	-0.709923	-0.589573	-0.953065
30	-0.380253	0.241618	-0.753848	0.220847
31	0.0333187	0.191418	-0.311603	-0.0563054
32	-0.937294	-1.12859	0.57038	-1.03864
33	0.571817	-1.09561	-1.03362	-1.01646
34	-0.0719453	-0.33697	0.025373	0.212777
35	-0.242014	-0.492254	0.398309	-0.219556
36	-0.190755	-0.374018	0.374675	-0.249325
37	0	0	0	0


TF	Unknown
TF Name	Unknown
Gene	CM002888.2_54786475-54787528(+)_1
Motif	CM002888.2_54786475-54787528(+)_1|1|1x0
Family	C2H2 ZF
Species	Unknown
Pos	A	C	G	T
1	0.175558	-0.177095	-0.0148522	-0.0603135
2	0.350888	-0.298922	-0.250343	-0.159666
3	-0.626792	-0.509883	0.5084	-0.636972
4	0.0491997	0.208637	-0.201693	-0.197352
5	-0.372093	-0.0363678	-0.198805	0.306018
6	0.461469	-0.539212	-0.378061	-0.399534
7	0.305483	0.0473458	-0.34277	-0.387189
8	0.437511	-0.400062	-0.314953	-0.421092
9	0.466895	-0.403774	-0.510164	-0.436231
10	0.252887	-0.158034	-0.165357	-0.0801163
11	-0.0266095	-0.493732	0.357634	-0.337067
12	0.0724659	-0.109341	-0.16629	0.133253
13	0.186623	-0.0705045	-0.258144	0.025771
14	-0.242867	-0.485836	0.414462	-0.29697
15	-0.471259	-0.699523	0.512147	-0.676919
16	-0.930436	-0.917867	-0.439969	0.531314
17	-1.05141	0.568876	-1.13009	-0.88175
18	0.454587	-0.823052	-0.746661	-0.0850242
19	0.190975	0.0672228	-0.193032	-0.19441
20	0.30061	-0.158702	-0.188495	-0.180368
21	0.260301	-0.0886664	-0.188437	-0.145253
22	0.252887	-0.158034	-0.165357	-0.0801163
23	-0.0266095	-0.493732	0.357634	-0.337067
24	0.0724659	-0.109341	-0.16629	0.133253
25	0.327031	0.01589	-0.447228	-0.316724
26	-0.0352026	-0.617296	0.410347	-0.578354
27	0.54825	-0.851333	-0.77865	-0.799036
28	0.195809	-0.312357	0.163729	-0.313996
29	-0.504745	-0.368126	-0.619775	0.479831
30	0.514487	-0.625733	-0.642455	-0.575245
31	0.138641	-0.0467824	-0.00378206	-0.133877
32	-0.021714	-0.164926	-0.186665	0.234039
33	0.135676	-0.224042	0.0109358	0.00467089
34	0	0	0	0


TF	Unknown
TF Name	Unknown
Gene	CM002888.2_54800941-54801865(+)_1
Motif	CM002888.2_54800941-54801865(+)_1|1|1x0
Family	C2H2 ZF
Species	Unknown
Pos	A	C	G	T
1	0.16122	-0.400729	0.188611	-0.215253
2	-0.0694439	-0.0266411	-0.47811	0.272931
3	-0.693942	-0.182402	-0.462345	0.446499
4	0.202027	-0.192542	0.00391754	-0.12105
5	-0.0394344	-0.00794158	-0.33299	0.214948
6	-0.295932	-0.1955	0.326902	-0.134421
7	0.26783	-0.303995	0.0880282	-0.370692
8	-0.211777	-0.134651	-0.165701	0.2944
9	-0.214486	-0.530423	-0.29555	0.413058
10	0.188275	-0.024062	0.00877072	-0.309078
11	-0.210967	0.00868002	-0.3851	0.29061
12	-0.474415	-0.701647	-0.661597	0.511594
13	0.264392	0.0564448	-0.2463	-0.341171
14	0.411396	-0.339801	-0.283716	-0.352913
15	0.402024	-0.429665	-0.324184	-0.200301
16	0.349527	-0.080016	-0.325249	-0.338091
17	0.57106	-0.926994	-1.12791	-1.08212
18	0.55036	-0.785207	-0.86393	-0.829301
19	0.286071	-0.0658289	-0.222045	-0.215644
20	0.542606	-0.754459	-0.70998	-0.851527
21	-0.166345	-0.263096	-0.227096	0.338411
22	0.279315	-0.0807043	-0.23252	-0.166414
23	0.505342	-0.747651	-0.417661	-0.624246
24	-0.10468	-0.171393	-0.341882	0.319139
25	0	0	0	0


TF	Unknown
TF Name	Unknown
Gene	CM002888.2_54921067-54921700(+)_1
Motif	CM002888.2_54921067-54921700(+)_1|1|1x0
Family	C2H2 ZF
Species	Unknown
Pos	A	C	G	T
1	0.291291	0.0272426	-0.1926	-0.471324
2	-0.460153	-0.111145	-0.642763	0.4235
3	0.565422	-1.00052	-1.01478	-0.895941
4	0.172745	0.0868314	-0.0687782	-0.359863
5	-1.04284	-0.697122	-0.953017	0.555954
6	0.556727	-0.898362	-0.939227	-0.809424
7	0.291291	0.0272426	-0.1926	-0.471324
8	-0.460153	-0.111145	-0.642763	0.4235
9	0.565422	-1.00052	-1.01478	-0.895941
10	-0.504189	-0.697676	0.510145	-0.603466
11	-0.943624	0.566999	-1.13197	-0.911602
12	-0.48486	0.435435	-0.353359	-0.297672
13	0.0576213	-0.109008	-0.136552	0.130297
14	-0.176799	-0.131426	0.0447397	0.17232
15	0.178003	0.14573	-0.230913	-0.294941
16	0.152859	-0.0819039	-0.0591496	-0.0568333
17	-0.422718	-0.33224	0.369406	-0.0884008
18	0.141608	-0.143994	-0.120493	0.0565142
19	0	0	0	0


TF	Unknown
TF Name	Unknown
Gene	CM002888.2_54955946-54956657(-)_1
Motif	CM002888.2_54955946-54956657(-)_1|1|1x0
Family	C2H2 ZF
Species	Unknown
Pos	A	C	G	T
1	0.399731	-0.299908	-0.243233	-0.37965
2	0.00969301	0.172576	-0.0582223	-0.211133
3	0.436446	-0.314251	-0.337942	-0.489524
4	0.132666	-0.201475	0.0971031	-0.117273
5	-0.658065	-0.0571441	-0.414714	0.401175
6	-1.12373	-1.08995	0.57524	-1.08068
7	-0.631865	-0.259687	0.469492	-0.570436
8	-0.56633	-0.0841556	-0.338729	0.388508
9	-0.21043	-0.532084	0.326326	-0.0130694
10	-0.143678	-0.431169	0.115466	0.2059
11	0.303603	0.0363111	-0.206244	-0.554459
12	-0.641076	0.535487	-0.733651	-0.808817
13	-0.631865	-0.259687	0.469492	-0.570436
14	-0.56633	-0.0841556	-0.338729	0.388508
15	-0.21043	-0.532084	0.326326	-0.0130694
16	0.217495	-0.00780369	-0.102799	-0.237665
17	-0.0942362	-0.757616	0.422282	-0.424581
18	0.0919489	-0.315015	0.183339	-0.122168
19	0	0	0	0


TF	Unknown
TF Name	Unknown
Gene	CM002888.2_54988124-54989180(+)_1
Motif	CM002888.2_54988124-54989180(+)_1|1|1x0
Family	C2H2 ZF
Species	Unknown
Pos	A	C	G	T
1	-0.179868	-0.059975	-0.16167	0.250155
2	0.460375	-0.356735	-0.468423	-0.476786
3	-0.503843	0.212409	0.223296	-0.416237
4	0.371782	-0.00591595	-0.568101	-0.40968
5	-0.0872354	-0.793845	0.453623	-0.746573
6	0.57363	-1.12534	-1.03711	-1.06186
7	0.185076	-0.225421	0.0377554	-0.106385
8	-0.405888	0.278904	-0.46442	0.134614
9	-0.809149	-0.746231	-0.712568	0.54053
10	-0.18156	-0.364279	0.15615	0.169309
11	-0.043774	-0.020906	0.199412	-0.251712
12	0.27962	0.196444	-0.574953	-0.588157
13	0.406951	-0.184355	-0.414265	-0.389084
14	0.101602	0.034603	-0.123961	-0.0448929
15	0.369086	-0.190147	-0.149441	-0.513701
16	0.083064	-0.416473	0.135161	0.0173859
17	-0.423095	-0.256087	0.429479	-0.420573
18	-0.262671	-0.443781	-0.592702	0.453082
19	-0.18156	-0.364279	0.15615	0.169309
20	-0.043774	-0.020906	0.199412	-0.251712
21	0.27962	0.196444	-0.574953	-0.588157
22	0.0129317	-0.0338417	0.0293217	-0.0110428
23	-0.0825687	-0.383387	0.288866	-0.0889747
24	-0.106399	0.115484	0.103657	-0.191722
25	0.125676	-0.103954	-0.0681045	0.00962574
26	0.0366083	-0.212482	0.0263361	0.0921776
27	-0.144021	0.0326293	0.152184	-0.105377
28	0.253828	-0.00695089	-0.0811902	-0.406306
29	-0.388471	0.170421	-0.36939	0.226204
30	-0.614053	-0.680122	-0.430257	0.501966
31	0.171898	-0.0343123	-0.0910105	-0.108219
32	-0.0635073	-0.466129	0.335905	-0.202778
33	0.0479217	-0.264295	0.211427	-0.147484
34	0	0	0	0


TF	Unknown
TF Name	Unknown
Gene	CM002888.2_55035363-55036353(-)_1
Motif	CM002888.2_55035363-55036353(-)_1|1|1x0
Family	C2H2 ZF
Species	Unknown
Pos	A	C	G	T
1	0.159449	-0.392876	0.18637	-0.210577
2	-0.0671226	-0.0250528	-0.46879	0.269389
3	-0.678559	-0.17578	-0.450928	0.44235
4	0.281062	-0.220078	0.00152391	-0.315236
5	-0.634207	-0.466753	-0.662324	0.506348
6	-0.637435	-0.717156	0.0113896	0.406742
7	0.30023	-0.301163	0.0391746	-0.387812
8	0.444076	-0.357744	-0.372883	-0.447023
9	-0.153401	0.190943	-0.0738044	-0.0449484
10	-0.0485086	-0.183495	-0.164291	0.246808
11	-0.184076	0.155314	-0.195299	0.106438
12	-0.514815	-0.647749	-0.676774	0.513065
13	0.132549	0.0577424	-0.135563	-0.114061
14	0.304758	-0.258723	-0.0764264	-0.226973
15	0.255977	-0.380571	-0.121757	0.0108255
16	0.362989	-0.073173	-0.330636	-0.418714
17	0.485294	-0.531244	-0.427092	-0.561132
18	0.46342	-0.429627	-0.4387	-0.447153
19	0.316238	-0.0795133	-0.250916	-0.271752
20	0.570306	-1.07383	-0.954221	-1.06277
21	-1.06852	-1.11273	-1.12353	0.575443
22	0.14901	0.00493214	-0.288171	0.027036
23	0.494636	-0.662236	-0.369243	-0.635327
24	-0.374458	-0.495752	0.438865	-0.291238
25	0.0654844	0.00985841	-0.066411	-0.0194991
26	0.445824	-0.58231	-0.217184	-0.467908
27	-0.30441	0.131041	-0.0717996	0.115297
28	0.12904	0.106243	-0.204839	-0.123265
29	-0.245821	-0.411121	0.408529	-0.316524
30	0.394297	-0.254167	-0.317078	-0.316907
31	0	0	0	0


TF	Unknown
TF Name	Unknown
Gene	CM002888.2_55172580-55173912(-)_1
Motif	CM002888.2_55172580-55173912(-)_1|1|1x0
Family	C2H2 ZF
Species	Unknown
Pos	A	C	G	T
1	-0.509481	-0.931144	0.532441	-0.7802
2	-0.0706608	-0.280813	-0.402026	0.34832
3	0.529526	-0.689246	-0.768088	-0.619513
4	0.290302	0.0274816	-0.191339	-0.468766
5	-0.457166	-0.109781	-0.638927	0.422377
6	0.564842	-0.993819	-1.00801	-0.889725
7	0.354865	-0.0724809	-0.418968	-0.293559
8	0.391081	-0.393574	-0.232029	-0.260402
9	-0.938667	-1.02598	0.567589	-1.01839
10	-0.0782494	-0.151029	-0.0882312	0.215494
11	-0.122858	-0.682744	0.428042	-0.444474
12	0.0844613	-0.0369334	-0.188302	0.0858842
13	0.0546184	-0.057098	-0.202963	0.134342
14	-0.382967	0.00732533	-0.029882	0.213637
15	-0.0403634	-0.376394	0.151683	0.0970442
16	0.2483	0.0765254	-0.284723	-0.286635
17	0.383312	-0.254238	-0.295592	-0.284311
18	0.337318	-0.147067	-0.285554	-0.225612
19	-0.509481	-0.931144	0.532441	-0.7802
20	-0.0706608	-0.280813	-0.402026	0.34832
21	0.529526	-0.689246	-0.768088	-0.619513
22	0.290302	0.0274816	-0.191339	-0.468766
23	-0.457166	-0.109781	-0.638927	0.422377
24	0.564842	-0.993819	-1.00801	-0.889725
25	0.0494405	0.0628914	-0.0309089	-0.10111
26	0.175774	0.029188	-0.1049	-0.189659
27	-0.281354	-0.13015	0.058652	0.201719
28	-0.0604054	-0.444826	-0.100385	0.296042
29	-0.196091	-0.208878	0.3825	-0.478251
30	-0.0216	0.229405	-0.28397	-0.079579
31	0.300458	0.0816237	-0.32954	-0.484609
32	-0.782131	-0.420038	-0.816712	0.518802
33	0.57289	-1.12608	-1.10819	-0.970261
34	-0.215509	-0.424439	0.170647	0.185695
35	-0.0547552	-0.0286068	0.223317	-0.292523
36	0.298751	0.203643	-0.678416	-0.693513
37	-0.110157	-0.167239	0.0129436	0.17995
38	-0.361155	-0.252391	0.150425	0.201798
39	-0.220353	-0.359601	0.333846	-0.0947261
40	0.124394	-0.25475	-0.191626	0.166984
41	-0.643183	0.488359	-0.56361	-0.375923
42	-0.704321	-0.772228	0.514066	-0.435195
43	0	0	0	0


TF	Unknown
TF Name	Unknown
Gene	CM002888.2_55235825-55237160(-)_1
Motif	CM002888.2_55235825-55237160(-)_1|1|1x0
Family	C2H2 ZF
Species	Unknown
Pos	A	C	G	T
1	0.187392	-0.39555	0.235755	-0.471918
2	-0.642365	0.213547	-0.723834	0.289628
3	0.572808	-1.04915	-1.11059	-1.02811
4	0.322264	-0.437019	0.0342193	-0.344647
5	0.571168	-0.983445	-1.0216	-1.12145
6	-0.408789	0.154706	-0.633192	0.289865
7	0.0788409	-0.123517	-0.0164257	0.0356682
8	0.326554	-0.302116	-0.234747	-0.0981371
9	-1.12968	-0.927321	0.569289	-1.00736
10	0.228561	0.112045	-0.185467	-0.442959
11	-0.699545	-0.611713	-0.808657	0.53153
12	0.563444	-0.977487	-0.967557	-0.895394
13	-0.199768	-0.0692359	-0.179955	0.268416
14	0.480889	-0.408731	-0.530331	-0.539436
15	-0.558056	0.221757	0.23361	-0.462676
16	0.146085	-0.407224	0.19794	-0.199829
17	0.526758	-0.65672	-0.54241	-0.887659
18	-0.355137	0.235523	-0.709983	0.215795
19	-0.0164369	-0.266408	0.223255	-0.0842956
20	-0.427151	-0.030011	-0.068922	0.264708
21	-0.297864	-0.277532	-0.421185	0.413197
22	0.239108	0.0755526	-0.26841	-0.27023
23	0.370526	-0.236517	-0.275892	-0.265151
24	0.32512	-0.136087	-0.267947	-0.210874
25	0.146085	-0.407224	0.19794	-0.199829
26	0.526758	-0.65672	-0.54241	-0.887659
27	-0.355137	0.235523	-0.709983	0.215795
28	-0.0164369	-0.266408	0.223255	-0.0842956
29	-0.427151	-0.030011	-0.068922	0.264708
30	-0.297864	-0.277532	-0.421185	0.413197
31	0.343828	-0.285341	-0.0177836	-0.502247
32	-0.183358	-0.0256278	-0.133573	0.221795
33	-0.0808915	-0.405797	-0.427322	0.380804
34	0.145461	-0.0770289	-0.0554641	-0.0532689
35	-0.394675	-0.308926	0.356039	-0.0778345
36	0.135022	-0.135649	-0.113376	0.0543768
37	0	0	0	0


TF	Unknown
TF Name	Unknown
Gene	CM002888.2_55313084-55314743(-)_1
Motif	CM002888.2_55313084-55314743(-)_1|1|1x0
Family	C2H2 ZF
Species	Unknown
Pos	A	C	G	T
1	0.18825	-0.400084	0.237061	-0.477158
2	-0.649773	0.214057	-0.731995	0.290841
3	0.573775	-1.06318	-1.12519	-1.04195
4	0.236712	-0.10626	-0.356545	0.0221579
5	-0.391414	-0.715501	0.48537	-0.463581
6	-0.750632	-1.0551	0.561093	-1.02495
7	0.18825	-0.400084	0.237061	-0.477158
8	-0.649773	0.214057	-0.731995	0.290841
9	0.573775	-1.06318	-1.12519	-1.04195
10	0.345081	-0.0655798	-0.398539	-0.278026
11	0.380737	-0.373282	-0.218045	-0.24531
12	-0.884813	-0.968713	0.562634	-0.961424
13	0.236599	-0.0485242	-0.158372	-0.163016
14	0.349364	-0.324398	-0.271478	-0.121741
15	-0.755506	-0.806297	0.545517	-0.805458
16	0.344137	-0.255956	-0.171063	-0.250119
17	0.29587	-0.1253	-0.167383	-0.226158
18	-0.0385338	0.19396	-0.118795	-0.118491
19	0.18825	-0.400084	0.237061	-0.477158
20	-0.649773	0.214057	-0.731995	0.290841
21	0.573775	-1.06318	-1.12519	-1.04195
22	0.240819	0.0757504	-0.271394	-0.273231
23	0.372921	-0.239737	-0.279476	-0.268636
24	0.327396	-0.138077	-0.271157	-0.213556
25	0.18825	-0.400084	0.237061	-0.477158
26	-0.649773	0.214057	-0.731995	0.290841
27	0.573775	-1.06318	-1.12519	-1.04195
28	0.236712	-0.10626	-0.356545	0.0221579
29	-0.391414	-0.715501	0.48537	-0.463581
30	-0.750632	-1.0551	0.561093	-1.02495
31	0.18825	-0.400084	0.237061	-0.477158
32	-0.649773	0.214057	-0.731995	0.290841
33	0.573775	-1.06318	-1.12519	-1.04195
34	0.240819	0.0757504	-0.271394	-0.273231
35	0.372921	-0.239737	-0.279476	-0.268636
36	0.327396	-0.138077	-0.271157	-0.213556
37	0.18825	-0.400084	0.237061	-0.477158
38	-0.649773	0.214057	-0.731995	0.290841
39	0.573775	-1.06318	-1.12519	-1.04195
40	0.345081	-0.0655798	-0.398539	-0.278026
41	0.380737	-0.373282	-0.218045	-0.24531
42	-0.884813	-0.968713	0.562634	-0.961424
43	0.236599	-0.0485242	-0.158372	-0.163016
44	0.349364	-0.324398	-0.271478	-0.121741
45	-0.755506	-0.806297	0.545517	-0.805458
46	0.344137	-0.255956	-0.171063	-0.250119
47	0.29587	-0.1253	-0.167383	-0.226158
48	-0.0385338	0.19396	-0.118795	-0.118491
49	0.18825	-0.400084	0.237061	-0.477158
50	-0.649773	0.214057	-0.731995	0.290841
51	0.573775	-1.06318	-1.12519	-1.04195
52	0.187097	-0.0394895	-0.10179	-0.120699
53	-0.0801952	-0.5226	0.358683	-0.233227
54	0.0486394	-0.294427	0.2283	-0.166075
55	0	0	0	0


TF	Unknown
TF Name	Unknown
Gene	CM002888.2_55330102-55331017(-)_1
Motif	CM002888.2_55330102-55331017(-)_1|1|1x0
Family	C2H2 ZF
Species	Unknown
Pos	A	C	G	T
1	-0.00956914	-0.708603	0.395786	-0.47038
2	-0.608043	-0.755971	0.352778	0.122194
3	-0.514765	-0.457723	-0.342648	0.461119
4	0.221292	-0.0374741	0.00253774	-0.384811
5	-0.275954	-0.00827933	-0.488162	0.335297
6	-0.653879	-0.930797	-0.88199	0.547728
7	0.30554	0.0521231	-0.316819	-0.432435
8	0.461931	-0.453521	-0.385172	-0.469499
9	0.452306	-0.561237	-0.432692	-0.281721
10	0.419348	-0.112355	-0.477748	-0.570614
11	0.56654	-0.884293	-1.00601	-1.07071
12	0.544364	-0.71402	-0.868529	-0.771937
13	0.333129	-0.0957166	-0.286091	-0.27829
14	0.570242	-1.01044	-0.956231	-1.12873
15	-0.225805	-0.343711	-0.299839	0.38932
16	0.395141	-0.232446	-0.242558	-0.445556
17	0.561878	-0.877735	-0.957158	-0.956236
18	-0.630263	-0.69082	-0.741761	0.529006
19	0	0	0	0


TF	Unknown
TF Name	Unknown
Gene	CM002888.2_55330102-55331017(-)_1
Motif	CM002888.2_55330102-55331017(-)_1|2|1x0
Family	C2H2 ZF
Species	Unknown
Pos	A	C	G	T
1	0.200851	-0.636312	0.241656	-0.359999
2	-0.149267	-0.0855017	-0.758077	0.360785
3	-1.16876	-0.40669	-0.823734	0.530214
4	0.280811	-0.306998	-0.0143222	-0.200493
5	-0.0856948	-0.0387784	-0.523019	0.293272
6	-0.499041	-0.349423	0.428825	-0.25843
7	0	0	0	0


TF	Unknown
TF Name	Unknown
Gene	CM002888.2_55450610-55451876(-)_1
Motif	CM002888.2_55450610-55451876(-)_1|1|1x0
Family	C2H2 ZF
Species	Unknown
Pos	A	C	G	T
1	0.168803	-0.137597	-0.0241837	-0.0702383
2	-0.165698	0.0305052	-0.263529	0.230277
3	-0.497489	0.0447437	-0.330492	0.323502
4	0.280157	-0.0428618	-0.322221	-0.14774
5	-0.518564	-0.0279006	-0.503138	0.388328
6	-1.12527	-1.09146	0.573702	-1.01372
7	0.260451	-0.289898	0.0874019	-0.35409
8	-0.201676	-0.127448	-0.157331	0.285489
9	-0.200697	-0.504768	-0.278716	0.403278
10	-0.00627008	-0.0871754	0.143059	-0.093634
11	-0.369973	-0.0105092	-0.254243	0.309721
12	-0.579292	-0.5802	-0.394279	0.487174
13	0.0809899	0.0549737	-0.106446	-0.0567899
14	-0.511232	-0.242172	-0.324372	0.422498
15	-0.781881	-0.789051	0.521057	-0.452415
16	0.340074	-0.0733365	-0.309359	-0.321719
17	0.566645	-0.875145	-1.06852	-1.02444
18	0.544253	-0.741153	-0.81692	-0.783591
19	0.26605	0.0126348	-0.176865	-0.33746
20	0.516785	-0.680786	-0.542879	-0.661416
21	-0.793414	-0.702429	-0.804406	0.542051
22	0.293825	-0.0128642	-0.167603	-0.417635
23	0.552037	-0.86652	-0.77655	-0.879693
24	-0.757216	-0.853721	-0.904278	0.551498
25	0.222513	-0.190163	-0.0561297	-0.0933354
26	-0.183708	-0.135045	0.0442548	0.177508
27	-0.326188	-0.547727	-0.309776	0.440089
28	0.256774	0.0566369	-0.234738	-0.326046
29	0.401387	-0.321596	-0.267617	-0.334216
30	0.39213	-0.408322	-0.306803	-0.187573
31	0.177646	-0.0298396	-0.00806226	-0.23701
32	-0.380166	-0.383573	-0.387928	0.440989
33	-0.35062	-0.692191	-0.487953	0.480824
34	0.222513	-0.190163	-0.0561297	-0.0933354
35	-0.183708	-0.135045	0.0442548	0.177508
36	-0.326188	-0.547727	-0.309776	0.440089
37	0.282577	-0.0291759	-0.392292	-0.129048
38	-0.535622	-0.5841	0.502693	-0.574836
39	0.536254	-0.734411	-0.707246	-0.740275
40	0	0	0	0


TF	Unknown
TF Name	Unknown
Gene	CM002888.2_55472768-55473575(+)_1
Motif	CM002888.2_55472768-55473575(+)_1|1|1x0
Family	C2H2 ZF
Species	Unknown
Pos	A	C	G	T
1	0.0145122	-0.142791	0.123387	-0.0373237
2	-0.309679	-0.0496807	-0.132444	0.274343
3	-0.197743	-0.354258	-0.449517	0.409632
4	0.361281	0.000256286	-0.537111	-0.385684
5	-0.0731524	-0.748569	0.44383	-0.703384
6	0.568649	-1.05532	-0.970986	-0.99464
7	0.0049592	-0.117559	-0.180051	0.194527
8	-0.144699	-0.133629	0.0421945	0.160224
9	-0.70591	-0.380266	0.488904	-0.517057
10	0.0145122	-0.142791	0.123387	-0.0373237
11	-0.309679	-0.0496807	-0.132444	0.274343
12	-0.197743	-0.354258	-0.449517	0.409632
13	0.0049592	-0.117559	-0.180051	0.194527
14	-0.144699	-0.133629	0.0421945	0.160224
15	-0.70591	-0.380266	0.488904	-0.517057
16	0.204019	-0.137469	-0.09903	-0.0576955
17	-0.506251	-0.53459	0.499088	-0.618656
18	0.549557	-0.829148	-0.823904	-0.803336
19	-0.959251	-1.10341	0.572479	-1.12649
20	-0.403816	-0.0274414	-0.534629	0.375593
21	-0.0918258	0.0544903	-0.174901	0.142516
22	-0.959251	-1.10341	0.572479	-1.12649
23	-0.403816	-0.0274414	-0.534629	0.375593
24	-0.0918258	0.0544903	-0.174901	0.142516
25	0	0	0	0


TF	Unknown
TF Name	Unknown
Gene	CM002888.2_55585745-55587432(-)_1
Motif	CM002888.2_55585745-55587432(-)_1|1|1x0
Family	C2H2 ZF
Species	Unknown
Pos	A	C	G	T
1	0.23571	0.0751378	-0.262552	-0.264339
2	0.365748	-0.230224	-0.268881	-0.258335
3	0.320594	-0.132202	-0.261657	-0.205625
4	-0.269944	-0.445657	0.400289	-0.228441
5	-0.290409	-0.645694	0.429421	-0.241412
6	-0.352346	-1.11154	0.523203	-0.846042
7	0.115536	-0.0604231	-0.0396287	-0.0398536
8	-0.696193	-0.377713	-0.451107	0.480831
9	-1.09395	-0.954702	0.564865	-0.863981
10	-0.269944	-0.445657	0.400289	-0.228441
11	-0.290409	-0.645694	0.429421	-0.241412
12	-0.352346	-1.11154	0.523203	-0.846042
13	0.115536	-0.0604231	-0.0396287	-0.0398536
14	-0.696193	-0.377713	-0.451107	0.480831
15	-1.09395	-0.954702	0.564865	-0.863981
16	0.115536	-0.0604231	-0.0396287	-0.0398536
17	-0.696193	-0.377713	-0.451107	0.480831
18	-1.09395	-0.954702	0.564865	-0.863981
19	-0.00615407	-0.308129	0.209452	-0.0445945
20	0.436611	-0.639052	-0.213855	-0.370134
21	-0.471936	-0.281625	-0.403891	0.438583
22	0.23571	0.0751378	-0.262552	-0.264339
23	0.365748	-0.230224	-0.268881	-0.258335
24	0.320594	-0.132202	-0.261657	-0.205625
25	0.31217	-0.221012	-0.230514	-0.119912
26	-0.0787351	-0.684841	0.419833	-0.481563
27	0.0875046	-0.148396	-0.222288	0.166377
28	0.182529	-0.0378858	-0.0984897	-0.116883
29	-0.0749607	-0.505317	0.351965	-0.223825
30	0.0484943	-0.285229	0.223262	-0.160372
31	0.302914	0.0252738	-0.196101	-0.530566
32	-0.833998	-0.632608	-0.8989	0.543349
33	0.57185	-1.12712	-1.03595	-0.990937
34	0.276355	-0.109756	-0.079081	-0.300809
35	-0.18409	0.00374608	-0.251994	0.249705
36	-0.0247831	0.121427	-0.301132	0.0909597
37	-0.602917	-0.796785	0.53741	-0.841415
38	-0.428872	-0.854421	0.516787	-0.697301
39	0.561873	-1.0414	-0.982881	-0.799708
40	0	0	0	0


TF	Unknown
TF Name	Unknown
Gene	CM002888.2_55598766-55599768(+)_1
Motif	CM002888.2_55598766-55599768(+)_1|1|1x0
Family	C2H2 ZF
Species	Unknown
Pos	A	C	G	T
1	0.177102	-0.0435371	-0.161099	-0.0448859
2	0.144109	0.0150577	-0.110194	-0.099463
3	0.473897	-0.37661	-0.440582	-0.620761
4	0.136087	-0.122727	-0.222064	0.106689
5	0.392159	-0.460782	-0.197027	-0.258333
6	-1.06917	-1.13587	0.563097	-0.733237
7	0	0	0	0


TF	Unknown
TF Name	Unknown
Gene	CM002888.2_55598766-55599768(+)_1
Motif	CM002888.2_55598766-55599768(+)_1|2|1x0
Family	C2H2 ZF
Species	Unknown
Pos	A	C	G	T
1	0.204638	0.157582	-0.398189	-0.251112
2	0.50822	-0.71202	-0.416251	-0.699553
3	0.525183	-0.593246	-0.725384	-0.686964
4	0.34187	-0.00583739	-0.387666	-0.390859
5	0.57137	-1.1276	-0.908897	-1.12476
6	-0.959318	-1.0587	-0.968607	0.567653
7	0	0	0	0


TF	Unknown
TF Name	Unknown
Gene	CM002888.2_55598766-55599768(+)_1
Motif	CM002888.2_55598766-55599768(+)_1|3|1x0
Family	C2H2 ZF
Species	Unknown
Pos	A	C	G	T
1	-0.104372	-0.147195	0.120218	0.0726826
2	-0.190139	-0.441802	-0.0326187	0.31499
3	-0.272417	0.389957	-0.366666	-0.235362
4	0.229882	-0.0510034	-0.0837851	-0.230271
5	-0.375835	-0.00284661	-0.340058	0.328098
6	-1.12585	-1.09225	0.573124	-0.990894
7	0.366844	-0.284906	-0.114921	-0.413038
8	0.0672479	-0.0438911	-0.219422	0.12231
9	-0.174951	-0.557844	-0.399749	0.424302
10	0.360805	-0.341299	-0.038627	-0.475916
11	-0.343524	0.291238	-0.276715	0.0262891
12	-0.564588	-0.637013	-0.487814	0.501275
13	0.0788907	0.0121446	-0.11725	0.003912
14	-0.38042	0.369996	-0.211186	-0.204526
15	0.333653	-0.458991	-0.212493	-0.0538573
16	0	0	0	0


TF	Unknown
TF Name	Unknown
Gene	CM002888.2_55632813-55634051(-)_1
Motif	CM002888.2_55632813-55634051(-)_1|1|1x0
Family	C2H2 ZF
Species	Unknown
Pos	A	C	G	T
1	0.134137	-0.086647	-0.00427708	-0.081553
2	0.551476	-0.915141	-0.720591	-0.893061
3	-0.617869	-0.00111796	-0.289771	0.351869
4	0.34863	0.0213588	-0.286709	-0.696458
5	-0.662033	-0.320133	-0.701916	0.492078
6	0.55459	-1.14438	-0.845842	-0.699325
7	0.310938	0.00473698	-0.301205	-0.353517
8	0.563903	-0.925659	-0.853821	-1.10927
9	0.519568	-0.71495	-0.691924	-0.528803
10	0.206786	-0.128412	-0.100729	-0.0689866
11	-0.330891	-0.71885	0.494402	-0.656801
12	-0.442072	-0.72525	-0.820492	0.51841
13	0.287904	0.0911551	-0.277601	-0.525373
14	-0.806286	-0.687625	-0.911526	0.546036
15	0.553183	-1.03584	-0.905907	-0.678817
16	0.133434	0.0837364	-0.0445781	-0.279651
17	-0.522314	-0.611009	0.452172	-0.206073
18	0.448071	-0.345504	-0.422557	-0.437924
19	0	0	0	0


TF	Unknown
TF Name	Unknown
Gene	CM002888.2_55717902-55719027(-)_1
Motif	CM002888.2_55717902-55719027(-)_1|1|1x0
Family	C2H2 ZF
Species	Unknown
Pos	A	C	G	T
1	0.371782	-0.00591595	-0.568101	-0.40968
2	-0.0872354	-0.793845	0.453623	-0.746573
3	0.57363	-1.12534	-1.03711	-1.06186
4	-0.0560641	-0.362616	-0.00868198	0.232235
5	-0.0767426	0.055839	0.165262	-0.250489
6	0.413516	-0.0877866	-0.51391	-0.544441
7	0.200257	0.204234	-0.326013	-0.466351
8	-0.654794	-0.303466	-0.499117	0.471953
9	0.534753	-0.772599	-0.682058	-0.704395
10	-0.50639	-0.189973	0.429957	-0.454164
11	-0.462937	-0.0530043	-0.269437	0.348843
12	-0.166147	-0.43961	0.290189	0.00164389
13	0.371782	-0.00591595	-0.568101	-0.40968
14	-0.0872354	-0.793845	0.453623	-0.746573
15	0.57363	-1.12534	-1.03711	-1.06186
16	0.109224	-0.00150828	-0.0724886	-0.0598614
17	-0.0599388	-0.342592	0.230127	-0.0106366
18	0.0135767	-0.153125	0.19783	-0.162171
19	0	0	0	0


TF	Unknown
TF Name	Unknown
Gene	CM002888.2_55717902-55719027(-)_1
Motif	CM002888.2_55717902-55719027(-)_1|2|1x0
Family	C2H2 ZF
Species	Unknown
Pos	A	C	G	T
1	-0.753478	-0.798106	0.54487	-0.801509
2	-0.807337	0.562962	-0.988116	-1.06668
3	-0.239267	-0.39081	0.0685066	0.266256
4	0.18825	-0.400084	0.237061	-0.477158
5	-0.649773	0.214057	-0.731995	0.290841
6	0.573775	-1.06318	-1.12519	-1.04195
7	0.18825	-0.400084	0.237061	-0.477158
8	-0.649773	0.214057	-0.731995	0.290841
9	0.573775	-1.06318	-1.12519	-1.04195
10	-0.106512	-0.325054	-0.126612	0.30044
11	0.214383	0.0946267	-0.12587	-0.431916
12	-0.299856	0.43846	-0.425885	-0.421254
13	0	0	0	0


TF	Unknown
TF Name	Unknown
Gene	CM002888.2_55848184-55849405(-)_1
Motif	CM002888.2_55848184-55849405(-)_1|1|1x0
Family	C2H2 ZF
Species	Unknown
Pos	A	C	G	T
1	0.01351	-0.240087	-0.262062	0.266265
2	-0.994989	-1.10903	0.569896	-0.972328
3	0.570746	-1.12822	-1.06012	-0.932725
4	0.142058	0.0745957	-0.0475947	-0.276166
5	-0.741374	-0.469905	-0.670843	0.514057
6	0.514466	-0.628124	-0.660213	-0.558287
7	0.142058	0.0745957	-0.0475947	-0.276166
8	-0.741374	-0.469905	-0.670843	0.514057
9	0.514466	-0.628124	-0.660213	-0.558287
10	0.230909	0.0851259	-0.385278	-0.174038
11	0.43855	-0.408468	-0.283573	-0.463412
12	0.499449	-0.502499	-0.640272	-0.525237
13	0.0335678	-0.103096	-0.26802	0.201799
14	-0.479944	-0.462875	0.448697	-0.288665
15	-0.642749	-0.632462	0.521814	-0.669399
16	0.283942	-0.224541	0.0167511	-0.355023
17	0.503887	-0.46324	-0.643207	-0.623908
18	0.433634	-0.209532	-0.543913	-0.41706
19	0.142058	0.0745957	-0.0475947	-0.276166
20	-0.741374	-0.469905	-0.670843	0.514057
21	0.514466	-0.628124	-0.660213	-0.558287
22	0.0445943	-0.289431	0.236032	-0.182878
23	-0.149557	0.0409108	-0.4217	0.258601
24	-0.277848	-0.401221	-0.246526	0.399456
25	0.404788	-0.124158	-0.337687	-0.603118
26	0.454685	-0.309094	-0.485365	-0.477317
27	0.49637	-0.493736	-0.559763	-0.572435
28	0.215994	-0.180977	0.00760171	-0.168268
29	-0.171764	-0.160314	-0.417818	0.352804
30	0.0997155	-0.336249	-0.374898	0.269291
31	0.404788	-0.124158	-0.337687	-0.603118
32	0.454685	-0.309094	-0.485365	-0.477317
33	0.49637	-0.493736	-0.559763	-0.572435
34	0.215994	-0.180977	0.00760171	-0.168268
35	-0.171764	-0.160314	-0.417818	0.352804
36	0.0997155	-0.336249	-0.374898	0.269291
37	0.156505	-0.0295129	-0.0806592	-0.0961823
38	-0.0486917	-0.411888	0.31161	-0.174325
39	0.0465271	-0.235116	0.194021	-0.129745
40	0	0	0	0


TF	Unknown
TF Name	Unknown
Gene	CM002888.2_55991235-55991778(+)_1
Motif	CM002888.2_55991235-55991778(+)_1|1|1x0
Family	C2H2 ZF
Species	Unknown
Pos	A	C	G	T
1	0.264392	0.0564448	-0.2463	-0.341171
2	0.411396	-0.339801	-0.283716	-0.352913
3	0.402024	-0.429665	-0.324184	-0.200301
4	0.349527	-0.080016	-0.325249	-0.338091
5	0.57106	-0.926994	-1.12791	-1.08212
6	0.55036	-0.785207	-0.86393	-0.829301
7	0.286071	-0.0658289	-0.222045	-0.215644
8	0.542606	-0.754459	-0.70998	-0.851527
9	-0.166345	-0.263096	-0.227096	0.338411
10	0	0	0	0


TF	Unknown
TF Name	Unknown
Gene	CM002888.2_56059809-56060901(-)_1
Motif	CM002888.2_56059809-56060901(-)_1|1|1x0
Family	C2H2 ZF
Species	Unknown
Pos	A	C	G	T
1	-0.0850683	-0.275178	-0.102553	0.26894
2	0.192704	0.0885276	-0.103282	-0.369512
3	-0.239862	0.4024	-0.349495	-0.345467
4	0.162544	0.150423	-0.443592	-0.112346
5	-0.475057	-0.482452	0.485637	-0.558447
6	0.527091	-0.744131	-0.575684	-0.725205
7	-0.959251	-1.10341	0.572479	-1.12649
8	-0.403816	-0.0274414	-0.534629	0.375593
9	-0.0918258	0.0544903	-0.174901	0.142516
10	0.00306252	-0.175344	0.0903049	0.0390075
11	-0.427289	-0.0428688	-0.210327	0.323046
12	-0.265102	0.0868529	-0.119467	0.169081
13	0.103922	-0.0534306	-0.034835	-0.0350362
14	-0.598506	-0.313703	-0.379337	0.454055
15	-0.934183	-0.809658	0.549223	-0.728531
16	-0.0403076	-0.361659	-0.0737283	0.25766
17	-0.146296	-0.156986	0.337368	-0.382164
18	-0.0127373	0.197087	-0.232062	-0.0612042
19	0.162544	0.150423	-0.443592	-0.112346
20	-0.475057	-0.482452	0.485637	-0.558447
21	0.527091	-0.744131	-0.575684	-0.725205
22	0.279384	0.0311029	-0.166863	-0.46596
23	-0.708376	-0.528281	-0.766414	0.523325
24	0.557999	-0.961314	-0.879789	-0.839532
25	0.164999	-0.0321081	-0.0863035	-0.102752
26	-0.0566123	-0.441461	0.325168	-0.189735
27	0.047378	-0.251056	0.203665	-0.139402
28	0.195225	-0.0142746	-0.113816	-0.157818
29	-0.528905	-0.219267	-0.438405	0.437139
30	-0.88861	-0.932892	0.557272	-0.835622
31	0.128848	-0.0664861	-0.0475534	-0.0456261
32	-0.334855	-0.259573	0.324231	-0.0566867
33	0.120133	-0.117501	-0.0979471	0.0493313
34	0	0	0	0


TF	Unknown
TF Name	Unknown
Gene	CM002888.2_56076196-56077444(-)_1
Motif	CM002888.2_56076196-56077444(-)_1|1|1x0
Family	C2H2 ZF
Species	Unknown
Pos	A	C	G	T
1	-0.480223	-0.887482	0.526107	-0.741694
2	-0.0648568	-0.267831	-0.384903	0.339811
3	0.522886	-0.654252	-0.730401	-0.586902
4	0.235124	0.0334973	-0.204859	-0.238463
5	-0.646372	-0.285487	-0.538669	0.47228
6	-0.950829	-1.10117	0.568724	-0.981529
7	0.218914	0.158982	-0.441853	-0.266828
8	-0.558355	-0.0222729	-0.374655	0.371344
9	-1.01466	-1.12689	0.572083	-1.02028
10	-0.0746716	-0.144965	-0.0843124	0.209038
11	-0.112412	-0.653171	0.41967	-0.42304
12	0.0820002	-0.0352477	-0.181446	0.0833744
13	0.0533123	-0.0545879	-0.19547	0.130312
14	-0.368473	0.00848666	-0.0274497	0.207751
15	-0.0378107	-0.362363	0.147675	0.0949031
16	0.241764	0.0758564	-0.273052	-0.274898
17	0.374241	-0.24153	-0.281472	-0.270576
18	0.328652	-0.139187	-0.272943	-0.21505
19	-0.480223	-0.887482	0.526107	-0.741694
20	-0.0648568	-0.267831	-0.384903	0.339811
21	0.522886	-0.654252	-0.730401	-0.586902
22	0.28298	0.0291374	-0.182208	-0.450159
23	-0.435529	-0.100011	-0.611081	0.413969
24	0.560329	-0.945089	-0.958791	-0.84455
25	0.0479101	0.0609016	-0.0296946	-0.097498
26	0.17051	0.0289315	-0.100576	-0.182439
27	-0.270549	-0.12451	0.0578426	0.196022
28	-0.0559155	-0.427205	-0.0945297	0.288356
29	-0.185178	-0.197529	0.373648	-0.4577
30	-0.0195861	0.222844	-0.272994	-0.0755846
31	0.293392	0.0820336	-0.315085	-0.464857
32	-0.744566	-0.394842	-0.777965	0.511928
33	0.569049	-1.07188	-1.05461	-0.921388
34	-0.206101	-0.407894	0.166864	0.181398
35	-0.0516522	-0.026397	0.216921	-0.281298
36	0.293872	0.202013	-0.649915	-0.664497
37	0.121352	-0.24484	-0.183872	0.162487
38	-0.612526	0.480363	-0.535672	-0.354395
39	-0.669842	-0.735429	0.506925	-0.40991
40	0	0	0	0


TF	Unknown
TF Name	Unknown
Gene	CM002888.2_56150774-56151575(-)_1
Motif	CM002888.2_56150774-56151575(-)_1|1|1x0
Family	C2H2 ZF
Species	Unknown
Pos	A	C	G	T
1	0.240045	-0.514338	0.172559	-0.329558
2	-0.70428	0.403286	-0.408414	-0.0550241
3	-0.777353	-0.555246	-0.850725	0.533207
4	-0.529027	-1.13217	0.549491	-1.06309
5	-0.988099	0.396751	-0.758636	0.0898108
6	-0.862904	-0.792254	-0.814907	0.550032
7	0.159443	-0.268788	-0.0756075	0.0710197
8	-0.697891	0.513969	-0.663571	-0.499111
9	-0.942026	-0.924251	0.545324	-0.590871
10	0.243025	-0.111504	-0.370223	0.0212416
11	-0.413486	-0.748494	0.492843	-0.488084
12	-0.790634	-1.10537	0.565293	-1.0742
13	0.171207	0.0862633	-0.0675907	-0.355392
14	-1.02642	-0.684605	-0.937612	0.554335
15	0.555099	-0.883575	-0.923979	-0.795641
16	0.201694	0.181457	-0.616081	-0.188287
17	-0.990839	-1.04344	0.570483	-1.05601
18	0.57429	-1.12468	-1.0136	-1.1203
19	0.165597	0.0353637	-0.566668	0.07179
20	-0.410244	-0.290371	0.41534	-0.304036
21	-0.952623	-1.05087	0.568262	-1.0043
22	0.366665	-0.125691	-0.373148	-0.299727
23	0.534623	-0.720562	-0.6657	-0.771918
24	-1.01612	-1.07503	0.571712	-1.04826
25	0	0	0	0


TF	Unknown
TF Name	Unknown
Gene	CM002888.2_56193316-56194429(-)_1
Motif	CM002888.2_56193316-56194429(-)_1|1|1x0
Family	C2H2 ZF
Species	Unknown
Pos	A	C	G	T
1	0.231536	-0.102095	-0.345563	0.0228255
2	-0.373904	-0.689164	0.479	-0.444105
3	-0.718636	-1.01482	0.557364	-0.985486
4	0.0971856	-0.166485	0.0695793	-0.0487259
5	-0.217774	0.11922	-0.132144	0.127362
6	-0.312626	-0.473652	-0.588288	0.465251
7	0.0326369	-0.129297	-0.324719	0.231976
8	-0.610993	-0.590767	0.489365	-0.384344
9	-0.828361	-0.816171	0.551545	-0.859939
10	0.014845	-0.161059	0.136594	-0.0431203
11	-0.353634	-0.0628918	-0.155442	0.299447
12	-0.241092	-0.416115	-0.522638	0.438104
13	0.169875	-0.259982	0.00461014	-0.0172399
14	0.286233	-0.00206833	-0.406464	-0.167797
15	-0.83342	-0.939765	0.538277	-0.545568
16	0.302914	0.0252738	-0.196101	-0.530566
17	-0.833998	-0.632608	-0.8989	0.543349
18	0.57185	-1.12712	-1.03595	-0.990937
19	0.31217	-0.221012	-0.230514	-0.119912
20	-0.0787351	-0.684841	0.419833	-0.481563
21	0.0875046	-0.148396	-0.222288	0.166377
22	-0.883283	-0.997612	0.566393	-1.07575
23	-0.194696	-0.0813911	-0.457475	0.339139
24	-0.353755	-0.065539	-0.0372649	0.250289
25	0.31217	-0.221012	-0.230514	-0.119912
26	-0.0787351	-0.684841	0.419833	-0.481563
27	0.0875046	-0.148396	-0.222288	0.166377
28	-0.516111	-0.663049	0.496384	-0.46599
29	-0.163475	-0.659799	0.43264	-0.41245
30	0.227684	-0.198169	-0.109744	-0.045536
31	0.143	-0.0754322	-0.0542607	-0.0521056
32	-0.385539	-0.301354	0.351483	-0.0744774
33	0.132825	-0.13291	-0.111043	0.0536506
34	0	0	0	0


TF	Unknown
TF Name	Unknown
Gene	CM002888.2_56218185-56219004(+)_1
Motif	CM002888.2_56218185-56219004(+)_1|1|1x0
Family	C2H2 ZF
Species	Unknown
Pos	A	C	G	T
1	-0.773645	-1.01354	0.562339	-1.0743
2	0.569246	-0.959544	-0.970016	-1.12972
3	-0.501989	0.429173	-0.540559	-0.148271
4	0.104584	-0.0538228	-0.0351026	-0.0353051
5	-0.603914	-0.317203	-0.383276	0.455698
6	-0.94309	-0.81773	0.550255	-0.736059
7	0.0335354	-0.273318	-0.0228555	0.157772
8	-0.211097	-0.0189316	-0.0273916	0.172818
9	-0.426534	-0.331477	0.384262	-0.132622
10	0	0	0	0


TF	Unknown
TF Name	Unknown
Gene	CM002888.2_56218185-56219004(+)_1
Motif	CM002888.2_56218185-56219004(+)_1|2|1x0
Family	C2H2 ZF
Species	Unknown
Pos	A	C	G	T
1	0.0173436	-0.0753462	-0.0363086	0.0787236
2	-0.357912	-0.0302765	-0.171706	0.29121
3	-0.502574	-0.376972	0.448542	-0.340164
4	-0.773645	-1.01354	0.562339	-1.0743
5	0.569246	-0.959544	-0.970016	-1.12972
6	-0.501989	0.429173	-0.540559	-0.148271
7	0.104584	-0.0538228	-0.0351026	-0.0353051
8	-0.603914	-0.317203	-0.383276	0.455698
9	-0.94309	-0.81773	0.550255	-0.736059
10	0.00591724	-0.222892	0.0821482	0.0716965
11	-0.424856	-0.271641	0.239336	0.131582
12	-0.199472	-0.0453188	-0.00852431	0.172253
13	0	0	0	0


TF	Unknown
TF Name	Unknown
Gene	CM002888.2_56259526-56260336(-)_1
Motif	CM002888.2_56259526-56260336(-)_1|1|1x0
Family	C2H2 ZF
Species	Unknown
Pos	A	C	G	T
1	-0.0507954	0.100978	0.0198419	-0.095896
2	-0.500148	-0.504609	0.39192	-0.0431579
3	0.282987	0.0426567	-0.353077	-0.271927
4	0.18825	-0.400084	0.237061	-0.477158
5	-0.649773	0.214057	-0.731995	0.290841
6	0.573775	-1.06318	-1.12519	-1.04195
7	0.18825	-0.400084	0.237061	-0.477158
8	-0.649773	0.214057	-0.731995	0.290841
9	0.573775	-1.06318	-1.12519	-1.04195
10	0.318885	-0.229225	-0.238993	-0.125294
11	-0.0862168	-0.709292	0.42631	-0.500323
12	0.0891471	-0.153358	-0.22932	0.170228
13	0.18825	-0.400084	0.237061	-0.477158
14	-0.649773	0.214057	-0.731995	0.290841
15	0.573775	-1.06318	-1.12519	-1.04195
16	0.230337	-0.162224	-0.118035	-0.0705187
17	-0.627935	-0.660512	0.527761	-0.75715
18	0.568546	-1.01635	-1.01033	-0.986682
19	-0.0516399	-0.284309	0.137766	0.0860679
20	-0.399835	-0.616203	0.48214	-0.488277
21	-0.282872	-0.567577	-0.508483	0.462081
22	0.276624	-0.258552	-0.0416791	-0.187471
23	-0.0519939	0.0339312	-0.17107	0.132628
24	-0.123219	-0.249387	0.316927	-0.215154
25	0	0	0	0


TF	Unknown
TF Name	Unknown
Gene	CM002888.2_56292845-56293562(-)_1
Motif	CM002888.2_56292845-56293562(-)_1|1|1x0
Family	C2H2 ZF
Species	Unknown
Pos	A	C	G	T
1	-0.619471	-0.67582	0.526847	-0.732959
2	-0.349521	0.114946	-0.0262451	0.11676
3	-0.106297	-0.151158	-0.11154	0.239936
4	-0.204766	-0.405539	0.166314	0.180774
5	-0.0512155	-0.026088	0.216	-0.2797
6	0.293155	0.201761	-0.64586	-0.660368
7	0.0557093	-0.103669	-0.130015	0.125222
8	-0.168158	-0.12476	0.043741	0.16577
9	0.17221	0.141341	-0.218913	-0.280154
10	-0.575632	-0.227949	0.453237	-0.518246
11	-0.520189	-0.069751	-0.307569	0.371803
12	-0.190485	-0.490969	0.310943	-0.00611447
13	0.234155	0.0335477	-0.203604	-0.237038
14	-0.641906	-0.282846	-0.534748	0.47109
15	-0.943738	-1.09332	0.568132	-0.974283
16	0.18825	-0.400084	0.237061	-0.477158
17	-0.649773	0.214057	-0.731995	0.290841
18	0.573775	-1.06318	-1.12519	-1.04195
19	0.205218	-0.00525179	-0.093995	-0.219984
20	-0.0763613	-0.696079	0.40616	-0.384964
21	0.0881959	-0.291983	0.173571	-0.111829
22	0	0	0	0


TF	Unknown
TF Name	Unknown
Gene	CM002888.2_56326713-56327613(+)_1
Motif	CM002888.2_56326713-56327613(+)_1|1|1x0
Family	C2H2 ZF
Species	Unknown
Pos	A	C	G	T
1	0.261106	-0.0498717	-0.100433	-0.309266
2	-0.319596	-0.150936	-0.426317	0.387355
3	0.539823	-0.766296	-0.799108	-0.690475
4	-0.22794	-0.385073	0.371419	-0.190826
5	-0.242414	-0.560129	0.401299	-0.198597
6	-0.280929	-0.959839	0.502036	-0.72242
7	-0.435001	-0.566402	0.470427	-0.390181
8	-0.128022	-0.571863	0.405057	-0.35067
9	0.206736	-0.174086	-0.0950116	-0.0375934
10	-0.22794	-0.385073	0.371419	-0.190826
11	-0.242414	-0.560129	0.401299	-0.198597
12	-0.280929	-0.959839	0.502036	-0.72242
13	-0.959251	-1.10341	0.572479	-1.12649
14	-0.403816	-0.0274414	-0.534629	0.375593
15	-0.0918258	0.0544903	-0.174901	0.142516
16	0.148136	-0.11438	-0.0724265	-0.0093693
17	-0.361076	-0.136441	-0.121178	0.317571
18	0.46627	-0.648652	-0.380529	-0.363412
19	0.394269	-0.394642	-0.155007	-0.378655
20	-0.253065	-0.719309	0.46404	-0.468807
21	-0.253317	-0.726485	-0.538784	0.472025
22	0.339158	-0.128576	-0.179359	-0.386093
23	0.525759	-0.776456	-0.504585	-0.784456
24	-0.375642	0.290899	-0.354353	0.0729168
25	0.215632	-0.208536	-0.114733	-0.0129988
26	0.0390669	-0.261968	-0.143246	0.214785
27	-0.062284	-0.203511	0.217781	-0.0672222
28	0	0	0	0


TF	Unknown
TF Name	Unknown
Gene	CM002888.2_56441986-56442811(+)_1
Motif	CM002888.2_56441986-56442811(+)_1|1|1x0
Family	C2H2 ZF
Species	Unknown
Pos	A	C	G	T
1	0.201004	-0.134772	-0.0969754	-0.0563323
2	-0.493189	-0.521054	0.495331	-0.603714
3	0.546889	-0.80875	-0.803593	-0.783369
4	-0.788537	-0.949424	0.556492	-0.90886
5	0.550241	-0.821804	-0.774521	-0.882391
6	-0.146769	-0.290512	-0.480085	0.388002
7	0.275913	0.031786	-0.162867	-0.456961
8	-0.691066	-0.513985	-0.748134	0.520028
9	0.555606	-0.938289	-0.858128	-0.818544
10	0.291422	-0.128686	-0.150115	-0.227353
11	-0.23742	-0.578403	0.455704	-0.520726
12	-0.43756	-0.770953	-0.71914	0.515145
13	-0.959348	-1.05952	0.571525	-1.12744
14	0.511867	-0.593519	-0.589164	-0.624108
15	-0.73656	-0.724752	-0.782127	0.539448
16	-0.959348	-1.05952	0.571525	-1.12744
17	0.511867	-0.593519	-0.589164	-0.624108
18	-0.73656	-0.724752	-0.782127	0.539448
19	0.17908	0.162335	-0.497599	-0.143615
20	-0.747673	-0.7912	0.544263	-0.801597
21	0.549972	-0.855863	-0.763951	-0.85224
22	0.107664	-0.203973	-0.152089	0.142671
23	-0.489033	0.44104	-0.423627	-0.269357
24	-0.530749	-0.586565	0.470706	-0.30954
25	0	0	0	0


TF	Unknown
TF Name	Unknown
Gene	CM002888.2_56621122-56622112(-)_1
Motif	CM002888.2_56621122-56622112(-)_1|1|1x0
Family	C2H2 ZF
Species	Unknown
Pos	A	C	G	T
1	-0.910759	-0.5204	-0.102111	0.444824
2	-0.391472	-0.19126	0.387226	-0.291463
3	-0.0938636	-0.0826972	0.232614	-0.180944
4	0.155358	-0.0508611	0.056976	-0.267401
5	0.460331	-0.554685	-0.360689	-0.398883
6	-0.290011	0.221959	-0.283942	0.113943
7	0.223664	0.07344	-0.242487	-0.244159
8	0.348598	-0.208966	-0.245132	-0.235266
9	0.304475	-0.11914	-0.240253	-0.187832
10	0.307435	-0.307643	0.0584112	-0.476413
11	0.464506	-0.400281	-0.423759	-0.507066
12	-0.103663	0.137281	-0.092314	0.0137067
13	0.371782	-0.00591595	-0.568101	-0.40968
14	-0.0872354	-0.793845	0.453623	-0.746573
15	0.57363	-1.12534	-1.03711	-1.06186
16	0.186428	0.168611	-0.533548	-0.156915
17	-0.820644	-0.866956	0.553955	-0.878018
18	0.559035	-0.936751	-0.838957	-0.932895
19	0.29628	-0.202541	-0.21143	-0.107956
20	-0.0623918	-0.629437	0.404046	-0.439259
21	0.0835657	-0.137132	-0.206263	0.157355
22	0.142811	0.0745561	-0.334552	-0.0174994
23	-0.550284	-0.668436	0.510324	-0.576052
24	0.526683	-0.673519	-0.64761	-0.698613
25	0.186428	0.168611	-0.533548	-0.156915
26	-0.820644	-0.866956	0.553955	-0.878018
27	0.559035	-0.936751	-0.838957	-0.932895
28	0.105999	-0.109497	-0.0484558	0.0220118
29	-0.190327	-0.407391	0.335986	-0.0991924
30	0.0227775	-0.324	0.05894	0.122726
31	0	0	0	0


TF	Unknown
TF Name	Unknown
Gene	CM002888.2_56630793-56631984(+)_1
Motif	CM002888.2_56630793-56631984(+)_1|1|1x0
Family	C2H2 ZF
Species	Unknown
Pos	A	C	G	T
1	0.34863	0.0213588	-0.286709	-0.696458
2	-0.662033	-0.320133	-0.701916	0.492078
3	0.55459	-1.14438	-0.845842	-0.699325
4	0.294257	-0.0353474	-0.161154	-0.37766
5	0.546829	-0.975719	-0.567953	-0.993519
6	-0.836428	-0.87363	-0.799741	0.551682
7	0.31652	-0.00269975	-0.241406	-0.443703
8	0.556713	-0.951831	-0.778114	-0.927432
9	-1.10875	-0.994137	-1.1226	0.573497
10	0.324776	-0.135365	-0.27872	-0.201326
11	-0.431779	-0.496155	-0.545919	0.480933
12	0.496306	-0.867723	-0.510746	-0.376335
13	0.133434	0.0837364	-0.0445781	-0.279651
14	-0.522314	-0.611009	0.452172	-0.206073
15	0.448071	-0.345504	-0.422557	-0.437924
16	0	0	0	0


TF	Unknown
TF Name	Unknown
Gene	CM002888.2_56630793-56631984(+)_1
Motif	CM002888.2_56630793-56631984(+)_1|2|1x0
Family	C2H2 ZF
Species	Unknown
Pos	A	C	G	T
1	0.048516	0.0632589	-0.148322	0.00617508
2	-0.109396	-0.410367	-0.00255414	0.264775
3	-0.360743	0.224292	-0.157563	0.0764354
4	-0.699191	-0.764023	-0.579637	0.526943
5	0.391986	-0.267287	-0.181763	-0.474145
6	-1.13349	-0.888467	0.565484	-0.91986
7	0.325855	-0.297688	-0.023603	-0.365136
8	-0.104841	-0.118439	-0.217456	0.266483
9	-0.245681	-0.534383	-0.326887	0.426313
10	0.2921	-0.079069	-0.0419774	-0.523908
11	-0.681872	0.468186	-0.764189	-0.166886
12	-1.01898	-1.04376	-1.00573	0.569979
13	0.0904348	0.0130885	-0.136856	0.00354841
14	-0.461493	0.4081	-0.265382	-0.257664
15	0.369294	-0.549233	-0.263589	-0.0797589
16	0.072128	0.0125762	-0.0590787	-0.0375658
17	-0.104204	0.134085	-0.0982232	0.0228518
18	-0.231739	-0.258356	-0.00185413	0.270945
19	-0.0430051	0.142124	-0.184957	0.0228123
20	-0.156736	-0.450292	-0.0574866	0.316464
21	-0.364902	0.156516	-0.209705	0.181122
22	0	0	0	0


TF	Unknown
TF Name	Unknown
Gene	CM002888.2_56681441-56682428(-)_1
Motif	CM002888.2_56681441-56682428(-)_1|1|1x0
Family	C2H2 ZF
Species	Unknown
Pos	A	C	G	T
1	0.0895225	-0.0255621	0.0538417	-0.157231
2	-0.540797	-0.021167	-0.309865	0.355981
3	0.434768	-0.329384	-0.45055	-0.341047
4	-0.413232	-0.540285	0.46224	-0.369895
5	-0.118772	-0.547928	0.39667	-0.334054
6	0.200737	-0.167485	-0.0910265	-0.035508
7	-0.163107	-0.364327	-0.00663998	0.277858
8	-0.287738	-0.730148	0.452709	-0.335076
9	-1.12824	-1.08954	0.570726	-0.911409
10	0.17154	-0.323319	0.212595	-0.388147
11	-0.523863	0.20272	-0.593021	0.267305
12	0.55169	-0.825184	-0.877346	-0.80733
13	0.00608532	-0.261071	0.154863	0.00400317
14	-0.301442	-0.199792	-0.277901	0.369562
15	-0.140287	-0.262628	-0.20887	0.324615
16	0.169587	-0.21984	0.098373	-0.176984
17	0.526605	-0.553975	-0.727885	-0.765602
18	-0.575324	0.46308	-0.545565	-0.263736
19	-0.0357149	-0.187857	0.195032	-0.0638735
20	-0.364338	-0.154603	-0.108645	0.31987
21	-0.173602	-0.198805	-0.335816	0.349334
22	-0.0427923	-0.288455	0.281511	-0.175845
23	-0.299527	0.0697996	-0.230392	0.239449
24	-0.162448	-0.0800924	-0.460043	0.329147
25	0.00608532	-0.261071	0.154863	0.00400317
26	-0.301442	-0.199792	-0.277901	0.369562
27	-0.140287	-0.262628	-0.20887	0.324615
28	0.0820851	0.0783161	-0.0435032	-0.161369
29	-0.229173	-0.418957	0.382974	-0.212106
30	0.0698306	-0.19119	0.0969908	-0.0308448
31	0	0	0	0


TF	Unknown
TF Name	Unknown
Gene	CM002888.2_56701232-56702202(-)_1
Motif	CM002888.2_56701232-56702202(-)_1|1|1x0
Family	C2H2 ZF
Species	Unknown
Pos	A	C	G	T
1	0.320453	-0.231179	-0.241009	-0.12658
2	-0.0880145	-0.715094	0.427806	-0.504782
3	0.0895286	-0.154535	-0.230984	0.171131
4	-0.929482	-1.04777	0.570358	-1.12861
5	-0.204908	-0.0876821	-0.47678	0.3474
6	-0.367766	-0.0695769	-0.0403243	0.25718
7	0.147578	-0.0784124	-0.0565083	-0.0542786
8	-0.402611	-0.315513	0.359915	-0.0807855
9	0.136909	-0.138021	-0.115397	0.0549955
10	0	0	0	0


TF	Unknown
TF Name	Unknown
Gene	CM002888.2_56711652-56712900(-)_1
Motif	CM002888.2_56711652-56712900(-)_1|1|1x0
Family	C2H2 ZF
Species	Unknown
Pos	A	C	G	T
1	0.34863	0.0213588	-0.286709	-0.696458
2	-0.662033	-0.320133	-0.701916	0.492078
3	0.55459	-1.14438	-0.845842	-0.699325
4	0.294257	-0.0353474	-0.161154	-0.37766
5	0.546829	-0.975719	-0.567953	-0.993519
6	-0.836428	-0.87363	-0.799741	0.551682
7	0.31652	-0.00269975	-0.241406	-0.443703
8	0.556713	-0.951831	-0.778114	-0.927432
9	-1.10875	-0.994137	-1.1226	0.573497
10	0.324776	-0.135365	-0.27872	-0.201326
11	-0.431779	-0.496155	-0.545919	0.480933
12	0.496306	-0.867723	-0.510746	-0.376335
13	0.415167	-0.122832	-0.440408	-0.54905
14	0.529498	-0.724385	-0.595915	-0.761251
15	0.511595	-0.589964	-0.601155	-0.611582
16	0	0	0	0


TF	Unknown
TF Name	Unknown
Gene	CM002888.2_56711652-56712900(-)_1
Motif	CM002888.2_56711652-56712900(-)_1|2|1x0
Family	C2H2 ZF
Species	Unknown
Pos	A	C	G	T
1	-0.00176905	-0.141942	0.104774	0.0043298
2	-0.589368	-0.690454	-0.347561	0.489878
3	-0.420874	0.444484	-0.419141	-0.340256
4	-0.699191	-0.764023	-0.579637	0.526943
5	0.391986	-0.267287	-0.181763	-0.474145
6	-1.13349	-0.888467	0.565484	-0.91986
7	0.325855	-0.297688	-0.023603	-0.365136
8	-0.104841	-0.118439	-0.217456	0.266483
9	-0.245681	-0.534383	-0.326887	0.426313
10	0.276499	-0.107638	-0.026562	-0.410403
11	-0.409567	0.270595	-0.544733	0.164546
12	-0.965685	-1.02927	-0.893798	0.564736
13	0.0904348	0.0130885	-0.136856	0.00354841
14	-0.461493	0.4081	-0.265382	-0.257664
15	0.369294	-0.549233	-0.263589	-0.0797589
16	0.072128	0.0125762	-0.0590787	-0.0375658
17	-0.104204	0.134085	-0.0982232	0.0228518
18	-0.231739	-0.258356	-0.00185413	0.270945
19	-0.0430051	0.142124	-0.184957	0.0228123
20	-0.156736	-0.450292	-0.0574866	0.316464
21	-0.364902	0.156516	-0.209705	0.181122
22	0	0	0	0


TF	Unknown
TF Name	Unknown
Gene	CM002888.2_56890735-56891722(-)_1
Motif	CM002888.2_56890735-56891722(-)_1|1|1x0
Family	C2H2 ZF
Species	Unknown
Pos	A	C	G	T
1	-0.910759	-0.5204	-0.102111	0.444824
2	-0.391472	-0.19126	0.387226	-0.291463
3	-0.0938636	-0.0826972	0.232614	-0.180944
4	0.155358	-0.0508611	0.056976	-0.267401
5	0.460331	-0.554685	-0.360689	-0.398883
6	-0.290011	0.221959	-0.283942	0.113943
7	0.223664	0.07344	-0.242487	-0.244159
8	0.348598	-0.208966	-0.245132	-0.235266
9	0.304475	-0.11914	-0.240253	-0.187832
10	0.307435	-0.307643	0.0584112	-0.476413
11	0.464506	-0.400281	-0.423759	-0.507066
12	-0.103663	0.137281	-0.092314	0.0137067
13	0.371782	-0.00591595	-0.568101	-0.40968
14	-0.0872354	-0.793845	0.453623	-0.746573
15	0.57363	-1.12534	-1.03711	-1.06186
16	0.186428	0.168611	-0.533548	-0.156915
17	-0.820644	-0.866956	0.553955	-0.878018
18	0.559035	-0.936751	-0.838957	-0.932895
19	0.29628	-0.202541	-0.21143	-0.107956
20	-0.0623918	-0.629437	0.404046	-0.439259
21	0.0835657	-0.137132	-0.206263	0.157355
22	0.142811	0.0745561	-0.334552	-0.0174994
23	-0.550284	-0.668436	0.510324	-0.576052
24	0.526683	-0.673519	-0.64761	-0.698613
25	0.212269	-0.144991	-0.104776	-0.0615325
26	-0.542912	-0.57256	0.508857	-0.660508
27	0.556305	-0.886072	-0.880586	-0.859068
28	0.171898	-0.0343123	-0.0910105	-0.108219
29	-0.0635073	-0.466129	0.335905	-0.202778
30	0.0479217	-0.264295	0.211427	-0.147484
31	0	0	0	0


TF	Unknown
TF Name	Unknown
Gene	CM002888.2_56983959-56985171(+)_1
Motif	CM002888.2_56983959-56985171(+)_1|1|1x0
Family	C2H2 ZF
Species	Unknown
Pos	A	C	G	T
1	0.000687039	-0.0933619	0.0721724	0.00477908
2	-0.332764	-0.400588	-0.170523	0.391358
3	-0.239461	0.341152	-0.238299	-0.185371
4	0.471628	-0.513664	-0.35407	-0.53947
5	-0.546779	0.343791	-0.805682	0.131198
6	-1.05741	-1.12506	0.573909	-1.05326
7	0.119176	-0.121513	0.14414	-0.271894
8	-0.0994776	-0.144932	-0.243533	0.282777
9	-0.185199	-0.382277	-0.124805	0.338904
10	0.137909	-0.135254	0.139756	-0.288836
11	-0.328577	0.185978	-0.425436	0.209711
12	-0.450419	-0.424459	-0.293793	0.441038
13	0.00228083	-0.0692491	-0.10851	0.134562
14	-0.157163	0.155283	0.0260865	-0.0904957
15	-0.37342	-0.17668	0.249977	0.0541598
16	0.0876913	0.025665	-0.119079	-0.0199106
17	0.359095	-0.266419	-0.0999809	-0.422437
18	-0.284058	-0.185112	0.134192	0.165857
19	0.0813289	-0.0486196	-0.000138593	-0.0456215
20	0.438732	-0.424485	-0.309978	-0.41149
21	-0.331864	0.0311414	-0.138753	0.238901
22	0.0598476	0.102122	-0.106779	-0.0941327
23	-0.232527	-0.223021	-0.301836	0.364948
24	0.246394	-0.00930549	-0.17037	-0.23499
25	0.203609	0.0233864	-0.156684	-0.187474
26	0.461302	-0.41542	-0.373138	-0.523489
27	0.391794	-0.334815	-0.321263	-0.225253
28	0.127517	-0.0697725	-0.0534791	-0.0347963
29	-0.121743	-0.350087	0.364006	-0.313567
30	-0.172864	-0.339536	-0.395593	0.392454
31	0.19335	0.0775482	-0.139493	-0.285326
32	-0.366072	-0.296232	-0.428014	0.429874
33	0.442851	-0.492413	-0.415936	-0.282275
34	0.28679	-0.0298643	-0.216782	-0.280727
35	0.404978	-0.333028	-0.257414	-0.354727
36	0.380829	-0.267523	-0.274111	-0.280247
37	0	0	0	0


TF	Unknown
TF Name	Unknown
Gene	CM002888.2_56995917-56996916(-)_1
Motif	CM002888.2_56995917-56996916(-)_1|1|1x0
Family	C2H2 ZF
Species	Unknown
Pos	A	C	G	T
1	-0.277373	-0.279441	-0.0657478	0.319525
2	-0.636018	0.390498	-0.136926	-0.235304
3	-0.134016	0.0695169	0.188313	-0.26034
4	0.155358	-0.0508611	0.056976	-0.267401
5	0.460331	-0.554685	-0.360689	-0.398883
6	-0.290011	0.221959	-0.283942	0.113943
7	0.223664	0.07344	-0.242487	-0.244159
8	0.348598	-0.208966	-0.245132	-0.235266
9	0.304475	-0.11914	-0.240253	-0.187832
10	0.307435	-0.307643	0.0584112	-0.476413
11	0.464506	-0.400281	-0.423759	-0.507066
12	-0.103663	0.137281	-0.092314	0.0137067
13	0.371782	-0.00591595	-0.568101	-0.40968
14	-0.0872354	-0.793845	0.453623	-0.746573
15	0.57363	-1.12534	-1.03711	-1.06186
16	0.186428	0.168611	-0.533548	-0.156915
17	-0.820644	-0.866956	0.553955	-0.878018
18	0.559035	-0.936751	-0.838957	-0.932895
19	0.29628	-0.202541	-0.21143	-0.107956
20	-0.0623918	-0.629437	0.404046	-0.439259
21	0.0835657	-0.137132	-0.206263	0.157355
22	0.142811	0.0745561	-0.334552	-0.0174994
23	-0.550284	-0.668436	0.510324	-0.576052
24	0.526683	-0.673519	-0.64761	-0.698613
25	0.186428	0.168611	-0.533548	-0.156915
26	-0.820644	-0.866956	0.553955	-0.878018
27	0.559035	-0.936751	-0.838957	-0.932895
28	0.105999	-0.109497	-0.0484558	0.0220118
29	-0.190327	-0.407391	0.335986	-0.0991924
30	0.0227775	-0.324	0.05894	0.122726
31	0	0	0	0


TF	Unknown
TF Name	Unknown
Gene	CM002888.2_57016873-57017752(+)_1
Motif	CM002888.2_57016873-57017752(+)_1|1|1x0
Family	C2H2 ZF
Species	Unknown
Pos	A	C	G	T
1	0.172745	0.0868314	-0.0687782	-0.359863
2	-1.04284	-0.697122	-0.953017	0.555954
3	0.556727	-0.898362	-0.939227	-0.809424
4	0.291291	0.0272426	-0.1926	-0.471324
5	-0.460153	-0.111145	-0.642763	0.4235
6	0.565422	-1.00052	-1.01478	-0.895941
7	-0.504189	-0.697676	0.510145	-0.603466
8	-0.943624	0.566999	-1.13197	-0.911602
9	-0.48486	0.435435	-0.353359	-0.297672
10	0.291291	0.0272426	-0.1926	-0.471324
11	-0.460153	-0.111145	-0.642763	0.4235
12	0.565422	-1.00052	-1.01478	-0.895941
13	-0.155229	-0.55361	-0.121742	0.35516
14	-0.438722	-0.567568	0.496584	-0.642661
15	0.123207	0.171261	-0.369734	-0.118203
16	0.0576213	-0.109008	-0.136552	0.130297
17	-0.176799	-0.131426	0.0447397	0.17232
18	0.178003	0.14573	-0.230913	-0.294941
19	0.0656222	-0.122212	-0.397801	0.225835
20	-0.55048	-0.423707	0.462062	-0.352851
21	-0.908547	-0.972011	0.56292	-0.940693
22	0.152859	-0.0819039	-0.0591496	-0.0568333
23	-0.422718	-0.33224	0.369406	-0.0884008
24	0.141608	-0.143994	-0.120493	0.0565142
25	0	0	0	0


TF	Unknown
TF Name	Unknown
Gene	CM002888.2_57034066-57035059(-)_1
Motif	CM002888.2_57034066-57035059(-)_1|1|1x0
Family	C2H2 ZF
Species	Unknown
Pos	A	C	G	T
1	0.102454	-0.041848	-0.0312875	-0.048026
2	-0.19334	-0.0365785	-0.321175	0.292861
3	-0.505505	-0.132401	-0.392509	0.405773
4	-0.289248	-0.336683	0.358174	-0.128192
5	0.114115	0.0879319	-0.169735	-0.0976897
6	-0.989251	-0.854689	0.558726	-0.861336
7	0.117049	-0.0547204	-0.00935217	-0.0807349
8	0.413698	-0.231718	-0.473599	-0.314208
9	0.451257	-0.363359	-0.468774	-0.397409
10	0.291024	-0.240643	-0.0362303	-0.258846
11	-0.283159	0.00231369	-0.278724	0.289433
12	-0.66773	-0.885029	-0.800971	0.543651
13	0.0790959	-0.244479	-0.361882	0.254324
14	0.426255	-0.615627	-0.180988	-0.366462
15	-0.740325	-0.508613	0.462956	-0.218659
16	0.345251	-0.0769359	-0.317969	-0.330592
17	0.569117	-0.903282	-1.10076	-1.05575
18	0.547654	-0.76504	-0.842415	-0.808379
19	0.199565	0.00673225	-0.134103	-0.176047
20	0.482381	-0.482201	-0.497499	-0.500406
21	-0.401564	-0.323075	-0.413	0.438021
22	0.301566	-0.0461599	-0.27431	-0.246698
23	0.436798	-0.325128	-0.389912	-0.413941
24	0.264398	-0.318753	0.0780415	-0.314332
25	0.316238	-0.0795133	-0.250916	-0.271752
26	0.570306	-1.07383	-0.954221	-1.06277
27	-1.06852	-1.11273	-1.12353	0.575443
28	0	0	0	0


TF	Unknown
TF Name	Unknown
Gene	CM002888.2_57175682-57176723(+)_1
Motif	CM002888.2_57175682-57176723(+)_1|1|1x0
Family	C2H2 ZF
Species	Unknown
Pos	A	C	G	T
1	-0.0560641	-0.362616	-0.00868198	0.232235
2	-0.0767426	0.055839	0.165262	-0.250489
3	0.413516	-0.0877866	-0.51391	-0.544441
4	0.200257	0.204234	-0.326013	-0.466351
5	-0.654794	-0.303466	-0.499117	0.471953
6	0.534753	-0.772599	-0.682058	-0.704395
7	-0.50639	-0.189973	0.429957	-0.454164
8	-0.462937	-0.0530043	-0.269437	0.348843
9	-0.166147	-0.43961	0.290189	0.00164389
10	0.371782	-0.00591595	-0.568101	-0.40968
11	-0.0872354	-0.793845	0.453623	-0.746573
12	0.57363	-1.12534	-1.03711	-1.06186
13	0.109224	-0.00150828	-0.0724886	-0.0598614
14	-0.0599388	-0.342592	0.230127	-0.0106366
15	0.0135767	-0.153125	0.19783	-0.162171
16	0	0	0	0


TF	Unknown
TF Name	Unknown
Gene	CM002888.2_57175682-57176723(+)_1
Motif	CM002888.2_57175682-57176723(+)_1|2|1x0
Family	C2H2 ZF
Species	Unknown
Pos	A	C	G	T
1	-0.753478	-0.798106	0.54487	-0.801509
2	-0.807337	0.562962	-0.988116	-1.06668
3	-0.239267	-0.39081	0.0685066	0.266256
4	0.18825	-0.400084	0.237061	-0.477158
5	-0.649773	0.214057	-0.731995	0.290841
6	0.573775	-1.06318	-1.12519	-1.04195
7	0.18825	-0.400084	0.237061	-0.477158
8	-0.649773	0.214057	-0.731995	0.290841
9	0.573775	-1.06318	-1.12519	-1.04195
10	-0.106512	-0.325054	-0.126612	0.30044
11	0.214383	0.0946267	-0.12587	-0.431916
12	-0.299856	0.43846	-0.425885	-0.421254
13	0	0	0	0


TF	Unknown
TF Name	Unknown
Gene	CM002888.2_57209620-57210799(+)_1
Motif	CM002888.2_57209620-57210799(+)_1|1|1x0
Family	C2H2 ZF
Species	Unknown
Pos	A	C	G	T
1	0.306048	-0.256201	0.0106048	-0.40048
2	0.524418	-0.544971	-0.743967	-0.722628
3	0.458388	-0.252786	-0.622523	-0.482257
4	0.306048	-0.256201	0.0106048	-0.40048
5	0.524418	-0.544971	-0.743967	-0.722628
6	0.458388	-0.252786	-0.622523	-0.482257
7	-0.0275445	0.192145	-0.298388	0.00083275
8	-0.894282	-0.996381	0.562018	-0.906876
9	0.554948	-0.927417	-0.83227	-0.836006
10	0.295684	-0.201872	-0.210739	-0.107527
11	-0.061814	-0.627421	0.40344	-0.437726
12	0.0834164	-0.136722	-0.205677	0.157019
13	0.0629502	-0.162881	0.0118475	0.0527357
14	-0.820541	-0.624393	-0.709593	0.533543
15	-1.12821	-1.02283	0.570758	-0.963213
16	0	0	0	0


TF	Unknown
TF Name	Unknown
Gene	CM002888.2_57209620-57210799(+)_1
Motif	CM002888.2_57209620-57210799(+)_1|2|1x0
Family	C2H2 ZF
Species	Unknown
Pos	A	C	G	T
1	0.112995	-0.0588729	-0.0385619	-0.0387816
2	-0.67432	-0.363244	-0.434932	0.475339
3	-1.05839	-0.922376	0.561861	-0.833764
4	-0.756479	-0.987526	0.562164	-1.13681
5	0.556585	-0.860978	-0.897567	-0.875069
6	0.518671	-0.608196	-0.783284	-0.541198
7	0.358007	0.0308536	-0.463565	-0.519861
8	0.494957	-0.566553	-0.458689	-0.593206
9	0.519901	-0.583553	-0.718388	-0.624688
10	0.316336	-0.272164	0.00709842	-0.42318
11	0.532938	-0.586379	-0.794665	-0.77233
12	0.469269	-0.275108	-0.662108	-0.515293
13	0.316336	-0.272164	0.00709842	-0.42318
14	0.532938	-0.586379	-0.794665	-0.77233
15	0.469269	-0.275108	-0.662108	-0.515293
16	0	0	0	0


TF	Unknown
TF Name	Unknown
Gene	CM002888.2_57352242-57353283(-)_1
Motif	CM002888.2_57352242-57353283(-)_1|1|1x0
Family	C2H2 ZF
Species	Unknown
Pos	A	C	G	T
1	0.361126	-0.340995	-0.151438	-0.266372
2	-0.185315	0.0814968	-0.554444	0.26997
3	-0.668808	-0.656756	0.134833	0.342648
4	0.38598	-0.477135	-0.0017062	-0.622503
5	0.490093	-0.670261	-0.291591	-0.734271
6	-0.383159	-0.628513	-0.356293	0.463993
7	-0.0714027	-0.237906	-0.214218	0.292865
8	-0.235072	0.18356	-0.248916	0.123272
9	-0.716978	-0.880949	-0.916751	0.550895
10	0.101959	0.0137877	-0.157143	0.00291243
11	-0.549687	0.44161	-0.32613	-0.317332
12	0.401397	-0.645683	-0.320061	-0.110503
13	0.132336	0.118376	-0.13429	-0.224461
14	-0.678008	-0.471234	-0.89424	0.521746
15	0.561658	-0.959259	-0.850025	-0.98192
16	0.324731	-0.111742	-0.295798	-0.215653
17	0.541738	-0.97734	-0.577273	-0.827729
18	-0.146929	-0.22781	-0.434504	0.366891
19	0.31652	-0.00269975	-0.241406	-0.443703
20	0.556713	-0.951831	-0.778114	-0.927432
21	-1.10875	-0.994137	-1.1226	0.573497
22	0.34863	0.0213588	-0.286709	-0.696458
23	-0.662033	-0.320133	-0.701916	0.492078
24	0.55459	-1.14438	-0.845842	-0.699325
25	0.152872	0.124751	-0.258962	-0.158342
26	-0.345246	-0.549141	0.461883	-0.432457
27	0.448613	-0.351257	-0.428856	-0.428646
28	0	0	0	0


TF	Unknown
TF Name	Unknown
Gene	CM002888.2_57352242-57353283(-)_1
Motif	CM002888.2_57352242-57353283(-)_1|2|1x0
Family	C2H2 ZF
Species	Unknown
Pos	A	C	G	T
1	0.311791	-0.322276	-0.0875776	-0.182884
2	-0.430266	-0.0242405	-0.632719	0.38917
3	-1.22052	-0.098414	-0.874931	0.478452
4	0	0	0	0


TF	Unknown
TF Name	Unknown
Gene	CM002888.2_57380357-57381272(-)_1
Motif	CM002888.2_57380357-57381272(-)_1|1|1x0
Family	C2H2 ZF
Species	Unknown
Pos	A	C	G	T
1	0.358477	-0.356025	-0.0419577	-0.433313
2	-0.12803	-0.143613	-0.257074	0.297461
3	-0.309776	-0.640592	-0.402827	0.460247
4	0.221292	-0.0374741	0.00253774	-0.384811
5	-0.275954	-0.00827933	-0.488162	0.335297
6	-0.653879	-0.930797	-0.88199	0.547728
7	0.30554	0.0521231	-0.316819	-0.432435
8	0.461931	-0.453521	-0.385172	-0.469499
9	0.452306	-0.561237	-0.432692	-0.281721
10	0.419348	-0.112355	-0.477748	-0.570614
11	0.56654	-0.884293	-1.00601	-1.07071
12	0.544364	-0.71402	-0.868529	-0.771937
13	0.333129	-0.0957166	-0.286091	-0.27829
14	0.570242	-1.01044	-0.956231	-1.12873
15	-0.225805	-0.343711	-0.299839	0.38932
16	0.326002	-0.112739	-0.29775	-0.217189
17	0.542589	-0.984379	-0.582235	-0.833991
18	-0.148286	-0.229586	-0.437354	0.368204
19	0	0	0	0


TF	Unknown
TF Name	Unknown
Gene	CM002888.2_57380357-57381272(-)_1
Motif	CM002888.2_57380357-57381272(-)_1|2|1x0
Family	C2H2 ZF
Species	Unknown
Pos	A	C	G	T
1	0.424969	-0.651337	-0.115434	-0.456321
2	-0.262391	-0.176484	-1.06315	0.431516
3	-1.1433	-0.869345	0.555666	-0.702733
4	0	0	0	0


TF	Unknown
TF Name	Unknown
Gene	CM002888.2_57380357-57381272(-)_1
Motif	CM002888.2_57380357-57381272(-)_1|3|1x0
Family	C2H2 ZF
Species	Unknown
Pos	A	C	G	T
1	0.200851	-0.636312	0.241656	-0.359999
2	-0.149267	-0.0855017	-0.758077	0.360785
3	-1.16876	-0.40669	-0.823734	0.530214
4	0	0	0	0


TF	Unknown
TF Name	Unknown
Gene	CM002888.2_57411796-57412606(-)_1
Motif	CM002888.2_57411796-57412606(-)_1|1|1x0
Family	C2H2 ZF
Species	Unknown
Pos	A	C	G	T
1	0.310606	-0.0309067	-0.223507	-0.370192
2	0.544267	-0.909667	-0.597367	-0.911664
3	-0.182888	0.0721456	-0.2512	0.204711
4	0.135757	-0.218589	-0.0587391	0.0625894
5	-0.531223	0.471546	-0.502824	-0.366739
6	-0.720113	-0.705405	0.510615	-0.429545
7	-0.473447	-0.752211	0.500181	-0.490377
8	-0.437191	-0.687601	0.494747	-0.515693
9	0.0199219	-0.5596	-0.471939	0.369225
10	-0.959348	-1.05952	0.571525	-1.12744
11	0.511867	-0.593519	-0.589164	-0.624108
12	-0.73656	-0.724752	-0.782127	0.539448
13	0.310606	-0.0309067	-0.223507	-0.370192
14	0.544267	-0.909667	-0.597367	-0.911664
15	-0.182888	0.0721456	-0.2512	0.204711
16	0.135757	-0.218589	-0.0587391	0.0625894
17	-0.531223	0.471546	-0.502824	-0.366739
18	-0.720113	-0.705405	0.510615	-0.429545
19	0.325987	0.00161059	-0.304893	-0.417466
20	0.459471	-0.432965	-0.417375	-0.434176
21	0.442668	-0.331477	-0.438549	-0.399723
22	0.201732	-0.0466238	-0.204673	-0.0523894
23	0.458185	-0.412164	-0.447946	-0.415227
24	-0.765954	-0.804462	0.546356	-0.814661
25	0	0	0	0


TF	Unknown
TF Name	Unknown
Gene	CM002888.2_57425457-57426657(+)_1
Motif	CM002888.2_57425457-57426657(+)_1|1|1x0
Family	C2H2 ZF
Species	Unknown
Pos	A	C	G	T
1	0.292286	-0.0321281	-0.168915	-0.363113
2	-0.242315	-1.19754	0.501434	-0.717989
3	0.109994	-0.476006	0.24159	-0.19832
4	0	0	0	0


TF	Unknown
TF Name	Unknown
Gene	CM002888.2_57425457-57426657(+)_1
Motif	CM002888.2_57425457-57426657(+)_1|2|1x0
Family	C2H2 ZF
Species	Unknown
Pos	A	C	G	T
1	0.355668	-0.190006	-0.21784	-0.318163
2	-0.386404	-0.829302	0.513889	-0.754387
3	-0.678435	-1.11148	-1.04418	0.559024
4	0.25067	-0.0439111	-0.0690728	-0.335185
5	-0.61944	0.118052	-0.493184	0.327609
6	0.546092	-0.870164	-0.731339	-0.787349
7	-0.664965	-0.27869	0.478109	-0.601209
8	-0.593375	-0.0929375	-0.357154	0.397629
9	-0.222246	-0.556084	0.334841	-0.01741
10	0.181139	0.0898425	-0.0755174	-0.384842
11	-1.13494	-0.767564	-1.03949	0.564029
12	0.564837	-0.981426	-1.02485	-0.886915
13	-0.664965	-0.27869	0.478109	-0.601209
14	-0.593375	-0.0929375	-0.357154	0.397629
15	-0.222246	-0.556084	0.334841	-0.01741
16	0.100814	-0.134815	-0.184915	0.131079
17	-0.282998	-0.239656	0.399899	-0.407151
18	0.021891	-0.330386	0.0872268	0.0998686
19	0.345086	-0.263864	-0.274717	-0.148397
20	-0.11894	-0.811178	0.450477	-0.579013
21	0.0954172	-0.174006	-0.2584	0.185498
22	0	0	0	0


TF	Unknown
TF Name	Unknown
Gene	CM002888.2_57425457-57426657(+)_1
Motif	CM002888.2_57425457-57426657(+)_1|3|1x0
Family	C2H2 ZF
Species	Unknown
Pos	A	C	G	T
1	0.364769	-0.0549433	-0.224845	-0.684449
2	-0.358553	0.283128	-0.652371	0.152332
3	-0.949249	-1.11946	-1.12646	0.572513
4	-0.816343	-0.883847	0.556916	-0.952298
5	-0.425672	0.130748	-0.0383954	0.132921
6	-0.135775	-0.189517	-0.142055	0.279004
7	0	0	0	0


TF	Unknown
TF Name	Unknown
Gene	CM002888.2_57494486-57495398(-)_1
Motif	CM002888.2_57494486-57495398(-)_1|1|1x0
Family	C2H2 ZF
Species	Unknown
Pos	A	C	G	T
1	-0.271844	-0.448367	0.401478	-0.230149
2	-0.292582	-0.649505	0.430566	-0.243359
3	-0.355567	-1.11826	0.524018	-0.851539
4	0.159338	0.0362162	-0.53294	0.0706533
5	-0.379795	-0.266469	0.400705	-0.279387
6	-0.876596	-0.969473	0.561236	-0.925454
7	-0.0410733	0.10052	-0.269519	0.111323
8	-0.351973	0.302097	-0.402258	0.0623485
9	-0.934021	-0.765804	0.533552	-0.528926
10	-0.129808	-0.306281	0.235614	0.0187138
11	-0.296483	0.111007	0.0811992	-0.000909618
12	-0.412136	0.406863	-0.457854	-0.147206
13	0.107557	-0.274437	0.102844	-0.0361148
14	-0.564277	-0.699605	0.510652	-0.542461
15	-0.931377	-1.12848	0.57049	-1.05089
16	-0.0410733	0.10052	-0.269519	0.111323
17	-0.351973	0.302097	-0.402258	0.0623485
18	-0.934021	-0.765804	0.533552	-0.528926
19	-0.0375821	0.0154749	-0.181906	0.142647
20	-0.364343	0.31501	-0.146367	-0.103195
21	-0.491141	-0.513338	0.47021	-0.378867
22	0.159338	0.0362162	-0.53294	0.0706533
23	-0.379795	-0.266469	0.400705	-0.279387
24	-0.876596	-0.969473	0.561236	-0.925454
25	-0.0410733	0.10052	-0.269519	0.111323
26	-0.351973	0.302097	-0.402258	0.0623485
27	-0.934021	-0.765804	0.533552	-0.528926
28	0	0	0	0


TF	Unknown
TF Name	Unknown
Gene	CM002888.2_57505706-57506525(+)_1
Motif	CM002888.2_57505706-57506525(+)_1|1|1x0
Family	C2H2 ZF
Species	Unknown
Pos	A	C	G	T
1	-0.773645	-1.01354	0.562339	-1.0743
2	0.569246	-0.959544	-0.970016	-1.12972
3	-0.501989	0.429173	-0.540559	-0.148271
4	0.104584	-0.0538228	-0.0351026	-0.0353051
5	-0.603914	-0.317203	-0.383276	0.455698
6	-0.94309	-0.81773	0.550255	-0.736059
7	0.0335354	-0.273318	-0.0228555	0.157772
8	-0.211097	-0.0189316	-0.0273916	0.172818
9	-0.426534	-0.331477	0.384262	-0.132622
10	0	0	0	0


TF	Unknown
TF Name	Unknown
Gene	CM002888.2_57505706-57506525(+)_1
Motif	CM002888.2_57505706-57506525(+)_1|2|1x0
Family	C2H2 ZF
Species	Unknown
Pos	A	C	G	T
1	0.111737	-0.16162	0.0826434	-0.0927352
2	-0.513144	-0.0215373	-0.314061	0.353409
3	-0.840297	-0.81266	0.549613	-0.805074
4	-0.773645	-1.01354	0.562339	-1.0743
5	0.569246	-0.959544	-0.970016	-1.12972
6	-0.501989	0.429173	-0.540559	-0.148271
7	0.104584	-0.0538228	-0.0351026	-0.0353051
8	-0.603914	-0.317203	-0.383276	0.455698
9	-0.94309	-0.81773	0.550255	-0.736059
10	0.00591724	-0.222892	0.0821482	0.0716965
11	-0.424856	-0.271641	0.239336	0.131582
12	-0.199472	-0.0453188	-0.00852431	0.172253
13	0	0	0	0


TF	Unknown
TF Name	Unknown
Gene	CM002888.2_57519313-57520402(-)_1
Motif	CM002888.2_57519313-57520402(-)_1|1|1x0
Family	C2H2 ZF
Species	Unknown
Pos	A	C	G	T
1	0.114514	0.285377	-0.289866	-0.591638
2	-0.459539	0.171934	-0.481433	0.264143
3	0.57445	-1.12452	-1.05057	-1.08461
4	0.19985	0.133006	-0.272307	-0.281387
5	0.514085	-0.784011	-0.439867	-0.68642
6	-0.941862	-1.05285	-0.949904	0.566426
7	0.143905	0.228013	-0.336458	-0.341202
8	-0.573802	0.269209	-0.459538	0.183949
9	0.560933	-1.05094	-0.858101	-0.873437
10	0.114514	0.285377	-0.289866	-0.591638
11	-0.459539	0.171934	-0.481433	0.264143
12	0.57445	-1.12452	-1.05057	-1.08461
13	0.00226412	-0.0872711	-0.0134273	0.081802
14	-0.241383	-0.360595	0.120672	0.222762
15	-0.526704	0.159616	0.227199	-0.243258
16	0	0	0	0


TF	Unknown
TF Name	Unknown
Gene	CM002888.2_57519313-57520402(-)_1
Motif	CM002888.2_57519313-57520402(-)_1|2|1x0
Family	C2H2 ZF
Species	Unknown
Pos	A	C	G	T
1	0.254329	0.077746	-0.241794	-0.361712
2	0.526661	-0.547741	-0.675442	-0.844467
3	0.539514	-0.735101	-0.735	-0.773664
4	0.164726	-0.110515	-0.434497	0.144795
5	0.145935	0.0353299	-0.23756	-0.0281725
6	-1.13022	-0.921543	0.568752	-0.993896
7	0.324938	-0.347806	0.0329106	-0.444735
8	0.471905	-0.425045	-0.44198	-0.524916
9	-0.174462	0.210736	-0.0854222	-0.0531427
10	0.346911	-0.328598	-0.085319	-0.313134
11	-0.0992648	0.236273	-0.459903	0.0548275
12	0.0226255	0.0712714	-0.200267	0.0559936
13	0	0	0	0


TF	Unknown
TF Name	Unknown
Gene	CM002888.2_57757129-57758473(-)_1
Motif	CM002888.2_57757129-57758473(-)_1|1|1x0
Family	C2H2 ZF
Species	Unknown
Pos	A	C	G	T
1	0.21139	-0.0869614	-0.304684	0.0247495
2	-0.310607	-0.592531	0.452107	-0.373385
3	-0.600934	-0.865795	0.540136	-0.839567
4	0.0819013	0.0713402	-0.0673167	-0.120607
5	-0.197708	-0.18612	-0.299237	0.344822
6	0.363715	-0.310797	-0.153479	-0.302531
7	-0.959251	-1.10341	0.572479	-1.12649
8	-0.403816	-0.0274414	-0.534629	0.375593
9	-0.0918258	0.0544903	-0.174901	0.142516
10	0.253624	0.0339225	-0.148997	-0.380909
11	-0.356596	-0.0662042	-0.508536	0.378646
12	0.53796	-0.764982	-0.776841	-0.677965
13	0.28578	-0.191021	-0.199518	-0.100611
14	-0.0525894	-0.594603	0.393258	-0.412821
15	0.0809242	-0.130031	-0.19611	0.151457
16	0.253944	-0.0532771	-0.170245	-0.190274
17	-0.107558	0.030047	-0.0884679	0.124517
18	-0.648714	-0.718978	0.533754	-0.778296
19	0.0145122	-0.142791	0.123387	-0.0373237
20	-0.309679	-0.0496807	-0.132444	0.274343
21	-0.197743	-0.354258	-0.449517	0.409632
22	0.25475	-0.0340545	-0.162012	-0.229923
23	-0.579699	-0.143334	-0.500805	0.431726
24	-0.74259	-0.735772	0.495157	-0.294009
25	0.279384	0.0311029	-0.166863	-0.46596
26	-0.708376	-0.528281	-0.766414	0.523325
27	0.557999	-0.961314	-0.879789	-0.839532
28	0.279384	0.0311029	-0.166863	-0.46596
29	-0.708376	-0.528281	-0.766414	0.523325
30	0.557999	-0.961314	-0.879789	-0.839532
31	0.28578	-0.191021	-0.199518	-0.100611
32	-0.0525894	-0.594603	0.393258	-0.412821
33	0.0809242	-0.130031	-0.19611	0.151457
34	-0.745272	-0.847511	0.551109	-0.917389
35	-0.164851	-0.0635275	-0.399843	0.312534
36	-0.311635	-0.0538957	-0.0286114	0.228535
37	0.361281	0.000256286	-0.537111	-0.385684
38	-0.0731524	-0.748569	0.44383	-0.703384
39	0.568649	-1.05532	-0.970986	-0.99464
40	0.128848	-0.0664861	-0.0475534	-0.0456261
41	-0.334855	-0.259573	0.324231	-0.0566867
42	0.120133	-0.117501	-0.0979471	0.0493313
43	0	0	0	0


TF	Unknown
TF Name	Unknown
Gene	CM002888.2_57855992-57856985(-)_1
Motif	CM002888.2_57855992-57856985(-)_1|1|1x0
Family	C2H2 ZF
Species	Unknown
Pos	A	C	G	T
1	0.102454	-0.041848	-0.0312875	-0.048026
2	-0.19334	-0.0365785	-0.321175	0.292861
3	-0.505505	-0.132401	-0.392509	0.405773
4	-0.289248	-0.336683	0.358174	-0.128192
5	0.114115	0.0879319	-0.169735	-0.0976897
6	-0.989251	-0.854689	0.558726	-0.861336
7	0.384201	-0.313789	-0.131744	-0.451012
8	0.0707245	-0.0482996	-0.236284	0.129693
9	-0.200468	-0.610527	-0.441215	0.4413
10	0.106037	-0.16685	-0.136355	0.117903
11	-0.266132	-0.0861575	-0.211829	0.306233
12	-0.517954	-0.593279	-0.593915	0.503347
13	0.0790959	-0.244479	-0.361882	0.254324
14	0.426255	-0.615627	-0.180988	-0.366462
15	-0.740325	-0.508613	0.462956	-0.218659
16	0.345251	-0.0769359	-0.317969	-0.330592
17	0.569117	-0.903282	-1.10076	-1.05575
18	0.547654	-0.76504	-0.842415	-0.808379
19	0.199565	0.00673225	-0.134103	-0.176047
20	0.482381	-0.482201	-0.497499	-0.500406
21	-0.401564	-0.323075	-0.413	0.438021
22	0.162496	-0.18458	-0.266026	0.130495
23	0.348385	-0.390044	-0.0873839	-0.263996
24	-0.576377	-0.44521	0.472223	-0.387571
25	0.316238	-0.0795133	-0.250916	-0.271752
26	0.570306	-1.07383	-0.954221	-1.06277
27	-1.06852	-1.11273	-1.12353	0.575443
28	0	0	0	0


TF	Unknown
TF Name	Unknown
Gene	CM002888.2_57917284-57918169(+)_1
Motif	CM002888.2_57917284-57918169(+)_1|1|1x0
Family	C2H2 ZF
Species	Unknown
Pos	A	C	G	T
1	0.333129	-0.0957166	-0.286091	-0.27829
2	0.570242	-1.01044	-0.956231	-1.12873
3	-0.225805	-0.343711	-0.299839	0.38932
4	0.326002	-0.112739	-0.29775	-0.217189
5	0.542589	-0.984379	-0.582235	-0.833991
6	-0.148286	-0.229586	-0.437354	0.368204
7	0	0	0	0


TF	Unknown
TF Name	Unknown
Gene	CM002888.2_57917284-57918169(+)_1
Motif	CM002888.2_57917284-57918169(+)_1|2|1x0
Family	C2H2 ZF
Species	Unknown
Pos	A	C	G	T
1	0.0538825	-0.23411	0.245844	-0.281277
2	-0.122188	-0.326504	-0.167535	0.320933
3	-0.613587	-0.0751626	-0.28418	0.37943
4	0.280157	-0.0428618	-0.322221	-0.14774
5	-0.518564	-0.0279006	-0.503138	0.388328
6	-1.12527	-1.09146	0.573702	-1.01372
7	0.260451	-0.289898	0.0874019	-0.35409
8	-0.201676	-0.127448	-0.157331	0.285489
9	-0.200697	-0.504768	-0.278716	0.403278
10	0.182337	-0.0220254	0.00957428	-0.296337
11	-0.200436	0.0109618	-0.368028	0.282303
12	-0.445463	-0.664161	-0.625615	0.503514
13	0	0	0	0


TF	Unknown
TF Name	Unknown
Gene	CM002888.2_57984472-57985384(-)_1
Motif	CM002888.2_57984472-57985384(-)_1|1|1x0
Family	C2H2 ZF
Species	Unknown
Pos	A	C	G	T
1	0.314415	0.020174	-0.417791	-0.294375
2	-0.0239136	-0.574391	0.397436	-0.537564
3	0.538997	-0.784569	-0.715834	-0.735113
4	-0.72276	-0.805788	0.546159	-0.862093
5	0.469176	-0.447063	-0.443453	-0.472417
6	-0.555079	-0.545291	-0.592848	0.502587
7	0.319145	-0.270009	-0.016029	-0.382969
8	-0.278191	0.254454	-0.222131	0.0321281
9	-0.434198	-0.494972	-0.369775	0.460195
10	0.167028	-0.166471	-0.0130397	-0.0560319
11	0.336781	-0.277735	-0.231795	-0.146043
12	-0.577291	-0.466731	0.496245	-0.586918
13	0.367602	-0.24136	-0.247303	-0.276382
14	-0.239747	-0.233898	-0.351912	0.379473
15	-0.568709	-0.724594	0.51874	-0.620177
16	0.314415	0.020174	-0.417791	-0.294375
17	-0.0239136	-0.574391	0.397436	-0.537564
18	0.538997	-0.784569	-0.715834	-0.735113
19	0.00701341	-0.17823	0.0687295	0.0602679
20	-0.332509	-0.208467	0.205217	0.11798
21	-0.158368	-0.0335665	-0.00377794	0.142578
22	0.102631	0.172118	-0.255033	-0.160383
23	0.37807	-0.370173	-0.148417	-0.323433
24	0.334478	-0.268876	-0.155155	-0.220501
25	-0.103087	-0.1544	-0.284916	0.2992
26	0.486224	-0.43314	-0.550244	-0.543755
27	-1.12544	-1.03085	0.573532	-1.06425
28	0	0	0	0


TF	Unknown
TF Name	Unknown
Gene	CM002888.2_58001256-58002498(+)_1
Motif	CM002888.2_58001256-58002498(+)_1|1|1x0
Family	C2H2 ZF
Species	Unknown
Pos	A	C	G	T
1	0.0901633	-0.0454472	-0.0294211	-0.0295944
2	-0.490636	-0.245185	-0.30175	0.41649
3	-0.755315	-0.647995	0.523126	-0.578078
4	0.175558	-0.177095	-0.0148522	-0.0603135
5	0.350888	-0.298922	-0.250343	-0.159666
6	-0.626792	-0.509883	0.5084	-0.636972
7	0.0491997	0.208637	-0.201693	-0.197352
8	-0.372093	-0.0363678	-0.198805	0.306018
9	0.461469	-0.539212	-0.378061	-0.399534
10	0.305483	0.0473458	-0.34277	-0.387189
11	0.437511	-0.400062	-0.314953	-0.421092
12	0.466895	-0.403774	-0.510164	-0.436231
13	0.252887	-0.158034	-0.165357	-0.0801163
14	-0.0266095	-0.493732	0.357634	-0.337067
15	0.0724659	-0.109341	-0.16629	0.133253
16	0.186623	-0.0705045	-0.258144	0.025771
17	-0.242867	-0.485836	0.414462	-0.29697
18	-0.471259	-0.699523	0.512147	-0.676919
19	-0.930436	-0.917867	-0.439969	0.531314
20	-1.05141	0.568876	-1.13009	-0.88175
21	0.454587	-0.823052	-0.746661	-0.0850242
22	0.190975	0.0672228	-0.193032	-0.19441
23	0.30061	-0.158702	-0.188495	-0.180368
24	0.260301	-0.0886664	-0.188437	-0.145253
25	0.252887	-0.158034	-0.165357	-0.0801163
26	-0.0266095	-0.493732	0.357634	-0.337067
27	0.0724659	-0.109341	-0.16629	0.133253
28	0.252887	-0.158034	-0.165357	-0.0801163
29	-0.0266095	-0.493732	0.357634	-0.337067
30	0.0724659	-0.109341	-0.16629	0.133253
31	0.190975	0.0672228	-0.193032	-0.19441
32	0.30061	-0.158702	-0.188495	-0.180368
33	0.260301	-0.0886664	-0.188437	-0.145253
34	0.195809	-0.312357	0.163729	-0.313996
35	-0.504745	-0.368126	-0.619775	0.479831
36	0.514487	-0.625733	-0.642455	-0.575245
37	0.138641	-0.0467824	-0.00378206	-0.133877
38	-0.021714	-0.164926	-0.186665	0.234039
39	0.135676	-0.224042	0.0109358	0.00467089
40	0	0	0	0


TF	Unknown
TF Name	Unknown
Gene	CM002888.2_58021412-58022384(+)_1
Motif	CM002888.2_58021412-58022384(+)_1|1|1x0
Family	C2H2 ZF
Species	Unknown
Pos	A	C	G	T
1	0.0198962	-0.54389	0.346825	-0.351758
2	-0.462265	-0.581572	0.312659	0.126687
3	-0.380795	-0.334789	-0.241978	0.406278
4	0.0347459	-0.159324	0.258759	-0.387969
5	-0.0924463	0.216354	-0.46161	0.0793876
6	-0.364385	0.128751	-0.135373	0.173357
7	0.260939	0.056553	-0.241008	-0.334254
8	0.406882	-0.33145	-0.276325	-0.344337
9	0.39756	-0.419885	-0.316211	-0.19445
10	0.345251	-0.0769359	-0.317969	-0.330592
11	0.569117	-0.903282	-1.10076	-1.05575
12	0.547654	-0.76504	-0.842415	-0.808379
13	0.311176	-0.0568609	-0.269214	-0.269669
14	0.552851	-0.937478	-0.690625	-0.962052
15	-0.885064	-0.934089	-0.866698	0.558395
16	0.316238	-0.0795133	-0.250916	-0.271752
17	0.570306	-1.07383	-0.954221	-1.06277
18	-1.06852	-1.11273	-1.12353	0.575443
19	0.362989	-0.073173	-0.330636	-0.418714
20	0.485294	-0.531244	-0.427092	-0.561132
21	0.46342	-0.429627	-0.4387	-0.447153
22	0	0	0	0


TF	Unknown
TF Name	Unknown
Gene	CM002888.2_58021412-58022384(+)_1
Motif	CM002888.2_58021412-58022384(+)_1|2|1x0
Family	C2H2 ZF
Species	Unknown
Pos	A	C	G	T
1	0.200851	-0.636312	0.241656	-0.359999
2	-0.149267	-0.0855017	-0.758077	0.360785
3	-1.16876	-0.40669	-0.823734	0.530214
4	0.280811	-0.306998	-0.0143222	-0.200493
5	-0.0856948	-0.0387784	-0.523019	0.293272
6	-0.499041	-0.349423	0.428825	-0.25843
7	0	0	0	0


TF	Unknown
TF Name	Unknown
Gene	CM002888.2_58040330-58040963(+)_1
Motif	CM002888.2_58040330-58040963(+)_1|1|1x0
Family	C2H2 ZF
Species	Unknown
Pos	A	C	G	T
1	0.240045	-0.514338	0.172559	-0.329558
2	-0.70428	0.403286	-0.408414	-0.0550241
3	-0.777353	-0.555246	-0.850725	0.533207
4	0.240045	-0.514338	0.172559	-0.329558
5	-0.70428	0.403286	-0.408414	-0.0550241
6	-0.777353	-0.555246	-0.850725	0.533207
7	0.243025	-0.111504	-0.370223	0.0212416
8	-0.413486	-0.748494	0.492843	-0.488084
9	-0.790634	-1.10537	0.565293	-1.0742
10	0.171207	0.0862633	-0.0675907	-0.355392
11	-1.02642	-0.684605	-0.937612	0.554335
12	0.555099	-0.883575	-0.923979	-0.795641
13	0.201694	0.181457	-0.616081	-0.188287
14	-0.990839	-1.04344	0.570483	-1.05601
15	0.57429	-1.12468	-1.0136	-1.1203
16	0.366665	-0.125691	-0.373148	-0.299727
17	0.534623	-0.720562	-0.6657	-0.771918
18	-1.01612	-1.07503	0.571712	-1.04826
19	0	0	0	0


TF	Unknown
TF Name	Unknown
Gene	CM002888.2_58066423-58067320(+)_1
Motif	CM002888.2_58066423-58067320(+)_1|1|1x0
Family	C2H2 ZF
Species	Unknown
Pos	A	C	G	T
1	0.291291	0.0272426	-0.1926	-0.471324
2	-0.460153	-0.111145	-0.642763	0.4235
3	0.565422	-1.00052	-1.01478	-0.895941
4	-0.504189	-0.697676	0.510145	-0.603466
5	-0.943624	0.566999	-1.13197	-0.911602
6	-0.48486	0.435435	-0.353359	-0.297672
7	-0.0610318	-0.447249	-0.101199	0.297081
8	-0.197605	-0.210453	0.383689	-0.481084
9	-0.0218823	0.230295	-0.285478	-0.0801322
10	0.172745	0.0868314	-0.0687782	-0.359863
11	-1.04284	-0.697122	-0.953017	0.555954
12	0.556727	-0.898362	-0.939227	-0.809424
13	-0.155229	-0.55361	-0.121742	0.35516
14	-0.438722	-0.567568	0.496584	-0.642661
15	0.123207	0.171261	-0.369734	-0.118203
16	0.442207	-0.237085	-0.501205	-0.472277
17	0.115349	0.03838	-0.143777	-0.0529447
18	0.403872	-0.238574	-0.191811	-0.610272
19	0.355484	-0.271908	-0.183154	-0.265806
20	0.30644	-0.133891	-0.177888	-0.239336
21	-0.0413275	0.201742	-0.12524	-0.124922
22	0.379494	0.0195118	-0.52452	-0.586465
23	0.515466	-0.652562	-0.533874	-0.68189
24	0.537793	-0.676389	-0.824753	-0.721651
25	0.141816	-0.234047	-0.308975	0.187384
26	-0.116654	-0.610248	0.415206	-0.410237
27	0.0627097	-0.313555	0.187022	-0.0858464
28	0	0	0	0


TF	Unknown
TF Name	Unknown
Gene	CM002888.2_58094880-58095882(+)_1
Motif	CM002888.2_58094880-58095882(+)_1|1|1x0
Family	C2H2 ZF
Species	Unknown
Pos	A	C	G	T
1	0.201004	-0.134772	-0.0969754	-0.0563323
2	-0.493189	-0.521054	0.495331	-0.603714
3	0.546889	-0.80875	-0.803593	-0.783369
4	-0.788537	-0.949424	0.556492	-0.90886
5	0.550241	-0.821804	-0.774521	-0.882391
6	-0.146769	-0.290512	-0.480085	0.388002
7	0.275913	0.031786	-0.162867	-0.456961
8	-0.691066	-0.513985	-0.748134	0.520028
9	0.555606	-0.938289	-0.858128	-0.818544
10	0.291422	-0.128686	-0.150115	-0.227353
11	-0.23742	-0.578403	0.455704	-0.520726
12	-0.43756	-0.770953	-0.71914	0.515145
13	-0.959348	-1.05952	0.571525	-1.12744
14	0.511867	-0.593519	-0.589164	-0.624108
15	-0.73656	-0.724752	-0.782127	0.539448
16	-0.341999	-0.348779	-0.180797	0.38696
17	-0.775273	0.498551	-0.562958	-0.39048
18	-0.653926	-0.629738	0.480367	-0.283102
19	0.212815	0.0716247	-0.225304	-0.226875
20	0.332891	-0.191144	-0.225135	-0.215863
21	0.289876	-0.108265	-0.222095	-0.172826
22	-0.959348	-1.05952	0.571525	-1.12744
23	0.511867	-0.593519	-0.589164	-0.624108
24	-0.73656	-0.724752	-0.782127	0.539448
25	0.17908	0.162335	-0.497599	-0.143615
26	-0.747673	-0.7912	0.544263	-0.801597
27	0.549972	-0.855863	-0.763951	-0.85224
28	0.107664	-0.203973	-0.152089	0.142671
29	-0.489033	0.44104	-0.423627	-0.269357
30	-0.530749	-0.586565	0.470706	-0.30954
31	0	0	0	0


TF	Unknown
TF Name	Unknown
Gene	CM002888.2_58153768-58154554(-)_1
Motif	CM002888.2_58153768-58154554(-)_1|1|1x0
Family	C2H2 ZF
Species	Unknown
Pos	A	C	G	T
1	0.219372	-0.0927584	-0.320536	0.0241116
2	-0.334776	-0.629719	0.463163	-0.400453
3	-0.646263	-0.923355	0.547505	-0.895916
4	0.0916212	-0.155057	0.0657941	-0.044887
5	-0.202252	0.113024	-0.122141	0.120642
6	-0.278846	-0.429494	-0.536743	0.4489
7	0.371782	-0.00591595	-0.568101	-0.40968
8	-0.0872354	-0.793845	0.453623	-0.746573
9	0.57363	-1.12534	-1.03711	-1.06186
10	0.0039696	-0.124207	-0.189584	0.202292
11	-0.152303	-0.140721	0.0432221	0.166702
12	-0.751083	-0.410399	0.498911	-0.553508
13	0.0146765	-0.149892	0.128579	-0.0395533
14	-0.326664	-0.0546584	-0.141244	0.28433
15	-0.214219	-0.377963	-0.477621	0.421207
16	0.160387	-0.241768	0.00577278	-0.0146691
17	0.271994	0.00227196	-0.376062	-0.152776
18	-0.756906	-0.856398	0.526392	-0.487605
19	0.28878	0.0290328	-0.178075	-0.490986
20	-0.756782	-0.56837	-0.817501	0.531802
21	0.564011	-1.02547	-0.940178	-0.898061
22	0.29628	-0.202541	-0.21143	-0.107956
23	-0.0623918	-0.629437	0.404046	-0.439259
24	0.0835657	-0.137132	-0.206263	0.157355
25	0	0	0	0


TF	Unknown
TF Name	Unknown
Gene	CM002888.2_58185090-58185771(-)_1
Motif	CM002888.2_58185090-58185771(-)_1|1|1x0
Family	C2H2 ZF
Species	Unknown
Pos	A	C	G	T
1	0.150237	0.0780337	-0.0527444	-0.29738
2	-0.816326	-0.525778	-0.740838	0.527338
3	0.527881	-0.695012	-0.729355	-0.620266
4	0.28809	-0.19351	-0.202093	-0.102191
5	-0.05468	-0.60215	0.395655	-0.418537
6	0.0815078	-0.131571	-0.198315	0.15275
7	-0.0772207	-0.153208	-0.0128654	0.172997
8	-0.372309	-0.55537	0.447736	-0.306644
9	-0.184118	-0.456261	-0.447873	0.421481
10	0.419524	-0.203873	-0.295874	-0.61747
11	-0.419889	0.152301	-0.591289	0.288561
12	0.540317	-0.827906	-0.811577	-0.64368
13	-1.01727	-1.12452	0.574446	-1.12354
14	-0.23136	0.153471	-0.323183	0.180123
15	-0.294087	-0.34174	-0.35763	0.414602
16	0.315977	-0.24196	-0.00469421	-0.434308
17	-0.159422	-0.0195497	-0.115274	0.199861
18	-0.0583324	-0.346453	-0.365541	0.351092
19	0.217475	0.0724362	-0.232584	-0.234198
20	0.339665	-0.198651	-0.233568	-0.224043
21	0.296154	-0.112837	-0.229768	-0.179157
22	0	0	0	0


TF	Unknown
TF Name	Unknown
Gene	CM002888.2_58222897-58223980(+)_1
Motif	CM002888.2_58222897-58223980(+)_1|1|1x0
Family	C2H2 ZF
Species	Unknown
Pos	A	C	G	T
1	-0.217937	-0.359191	-0.2471	0.378603
2	-0.0876051	0.256699	-0.0405493	-0.331714
3	-0.156779	0.253378	-0.000519978	-0.290686
4	0.286803	0.0822399	-0.30211	-0.447066
5	-0.71087	-0.372391	-0.743195	0.505222
6	0.565137	-1.02303	-1.00631	-0.877376
7	0.31217	-0.221012	-0.230514	-0.119912
8	-0.0787351	-0.684841	0.419833	-0.481563
9	0.0875046	-0.148396	-0.222288	0.166377
10	0.302914	0.0252738	-0.196101	-0.530566
11	-0.833998	-0.632608	-0.8989	0.543349
12	0.57185	-1.12712	-1.03595	-0.990937
13	0.31217	-0.221012	-0.230514	-0.119912
14	-0.0787351	-0.684841	0.419833	-0.481563
15	0.0875046	-0.148396	-0.222288	0.166377
16	0.0268696	-0.0165211	-0.409505	0.199759
17	-0.652694	-0.567764	0.494651	-0.416343
18	-0.688396	-0.877841	0.544302	-0.793968
19	0.0268696	-0.0165211	-0.409505	0.199759
20	-0.652694	-0.567764	0.494651	-0.416343
21	-0.688396	-0.877841	0.544302	-0.793968
22	0.23571	0.0751378	-0.262552	-0.264339
23	0.365748	-0.230224	-0.268881	-0.258335
24	0.320594	-0.132202	-0.261657	-0.205625
25	0.0268696	-0.0165211	-0.409505	0.199759
26	-0.652694	-0.567764	0.494651	-0.416343
27	-0.688396	-0.877841	0.544302	-0.793968
28	0.363668	-0.0261754	-0.40052	-0.455238
29	0.446721	-0.450181	-0.373091	-0.372027
30	0.458658	-0.384883	-0.506773	-0.396503
31	0.118519	-0.235899	-0.176892	0.158331
32	-0.585082	0.472667	-0.510698	-0.335251
33	-0.638953	-0.702432	0.499976	-0.387379
34	0	0	0	0


TF	Unknown
TF Name	Unknown
Gene	CM002888.2_58373721-58374897(+)_1
Motif	CM002888.2_58373721-58374897(+)_1|1|1x0
Family	C2H2 ZF
Species	Unknown
Pos	A	C	G	T
1	0.219372	-0.0927584	-0.320536	0.0241116
2	-0.334776	-0.629719	0.463163	-0.400453
3	-0.646263	-0.923355	0.547505	-0.895916
4	0.0146765	-0.149892	0.128579	-0.0395533
5	-0.326664	-0.0546584	-0.141244	0.28433
6	-0.214219	-0.377963	-0.477621	0.421207
7	0.262603	0.0327552	-0.158613	-0.401234
8	-0.379481	-0.0756781	-0.538438	0.389717
9	0.545572	-0.817543	-0.82995	-0.726507
10	0.29628	-0.202541	-0.21143	-0.107956
11	-0.0623918	-0.629437	0.404046	-0.439259
12	0.0835657	-0.137132	-0.206263	0.157355
13	0.263605	-0.0578037	-0.180174	-0.201127
14	-0.113032	0.030928	-0.0930602	0.12976
15	-0.695429	-0.768939	0.541648	-0.830996
16	0.0146765	-0.149892	0.128579	-0.0395533
17	-0.326664	-0.0546584	-0.141244	0.28433
18	-0.214219	-0.377963	-0.477621	0.421207
19	0.264345	-0.0377976	-0.171664	-0.242712
20	-0.615494	-0.158976	-0.532956	0.442642
21	-0.79034	-0.783207	0.50457	-0.321043
22	0.28878	0.0290328	-0.178075	-0.490986
23	-0.756782	-0.56837	-0.817501	0.531802
24	0.564011	-1.02547	-0.940178	-0.898061
25	0.29628	-0.202541	-0.21143	-0.107956
26	-0.0623918	-0.629437	0.404046	-0.439259
27	0.0835657	-0.137132	-0.206263	0.157355
28	-0.798549	-0.905509	0.557703	-0.978615
29	-0.176261	-0.0702575	-0.422105	0.323171
30	-0.327959	-0.0583173	-0.0318653	0.237157
31	0.371782	-0.00591595	-0.568101	-0.40968
32	-0.0872354	-0.793845	0.453623	-0.746573
33	0.57363	-1.12534	-1.03711	-1.06186
34	0.134404	-0.0699513	-0.0501442	-0.048128
35	-0.354381	-0.275621	0.335144	-0.0633656
36	0.125128	-0.123482	-0.103024	0.0510559
37	0	0	0	0


TF	Unknown
TF Name	Unknown
Gene	CM002888.2_58421065-58421980(+)_1
Motif	CM002888.2_58421065-58421980(+)_1|1|1x0
Family	C2H2 ZF
Species	Unknown
Pos	A	C	G	T
1	-0.327255	-0.329604	-0.0868837	0.350724
2	-0.74419	0.421765	-0.177304	-0.289045
3	-0.15722	0.0739612	0.208894	-0.300702
4	0.327037	-0.239542	-0.249639	-0.132109
5	-0.0957801	-0.739852	0.434017	-0.523841
6	0.0911222	-0.159555	-0.238076	0.174935
7	0.157861	0.0803354	-0.384345	-0.0242247
8	-0.66954	-0.803741	0.535139	-0.698809
9	0.548878	-0.814356	-0.784928	-0.842859
10	-0.0557819	-0.383119	-0.0493127	0.258634
11	-0.387996	-0.605694	0.491492	-0.616384
12	-0.545065	-0.57851	-0.495102	0.49571
13	0.327037	-0.239542	-0.249639	-0.132109
14	-0.0957801	-0.739852	0.434017	-0.523841
15	0.0911222	-0.159555	-0.238076	0.174935
16	0.157861	0.0803354	-0.384345	-0.0242247
17	-0.66954	-0.803741	0.535139	-0.698809
18	0.548878	-0.814356	-0.784928	-0.842859
19	0.201694	0.181457	-0.616081	-0.188287
20	-0.990839	-1.04344	0.570483	-1.05601
21	0.57429	-1.12468	-1.0136	-1.1203
22	-0.403517	-0.41785	-0.00134976	0.347551
23	0.137341	-0.930546	0.350395	-0.56873
24	0.278478	-0.463139	-0.608994	0.179243
25	0.151268	-0.080846	-0.0583484	-0.0560582
26	-0.416614	-0.327157	0.366573	-0.0860685
27	0.140194	-0.142186	-0.11895	0.0560604
28	0	0	0	0


TF	Unknown
TF Name	Unknown
Gene	CM002888.2_58560432-58561884(+)_1
Motif	CM002888.2_58560432-58561884(+)_1|1|1x0
Family	C2H2 ZF
Species	Unknown
Pos	A	C	G	T
1	0.170537	-0.319353	0.21118	-0.38353
2	-0.517332	0.201956	-0.585796	0.265892
3	0.550144	-0.812905	-0.864543	-0.79523
4	-0.0364256	-0.344025	-0.0684161	0.24879
5	-0.136333	-0.146566	0.326633	-0.362107
6	-0.011078	0.189767	-0.221017	-0.0574707
7	0.270371	-0.000898122	-0.110242	-0.440605
8	-0.309309	0.0745038	-0.269988	0.251699
9	-0.797207	-0.918592	-0.921534	0.556311
10	0.0996818	-0.0509365	-0.0331368	-0.0333293
11	-0.564339	-0.291724	-0.354549	0.443178
12	-0.877765	-0.758569	0.542159	-0.680914
13	0.10013	-0.110895	0.0655976	-0.0952833
14	-0.0430721	0.0571375	0.0138774	-0.0355816
15	0.321553	-0.072247	-0.297355	-0.257884
16	0.106925	-0.152993	0.0792616	-0.0874946
17	-0.482424	-0.0149874	-0.293129	0.341524
18	-0.780162	-0.753884	0.541412	-0.746671
19	0.282941	0.106257	-0.351165	-0.445017
20	-0.240322	-0.179778	-0.0502274	0.272578
21	-0.0563958	-0.290632	-0.351861	0.335436
22	-0.0364256	-0.344025	-0.0684161	0.24879
23	-0.136333	-0.146566	0.326633	-0.362107
24	-0.011078	0.189767	-0.221017	-0.0574707
25	0.10013	-0.110895	0.0655976	-0.0952833
26	-0.0430721	0.0571375	0.0138774	-0.0355816
27	0.321553	-0.072247	-0.297355	-0.257884
28	0.170537	-0.319353	0.21118	-0.38353
29	-0.517332	0.201956	-0.585796	0.265892
30	0.550144	-0.812905	-0.864543	-0.79523
31	-0.0364256	-0.344025	-0.0684161	0.24879
32	-0.136333	-0.146566	0.326633	-0.362107
33	-0.011078	0.189767	-0.221017	-0.0574707
34	0.270371	-0.000898122	-0.110242	-0.440605
35	-0.309309	0.0745038	-0.269988	0.251699
36	-0.797207	-0.918592	-0.921534	0.556311
37	0.270371	-0.000898122	-0.110242	-0.440605
38	-0.309309	0.0745038	-0.269988	0.251699
39	-0.797207	-0.918592	-0.921534	0.556311
40	0.208228	0.0707803	-0.218277	-0.219807
41	0.326181	-0.183963	-0.217053	-0.208026
42	0.283683	-0.103904	-0.214716	-0.166753
43	0.0605649	-0.270991	-0.0391747	0.146376
44	-0.568134	0.500656	-0.574929	-0.52796
45	-1.12517	-1.05489	0.573801	-1.05111
46	0	0	0	0


TF	Unknown
TF Name	Unknown
Gene	CM002888.2_58581225-58582224(+)_1
Motif	CM002888.2_58581225-58582224(+)_1|1|1x0
Family	C2H2 ZF
Species	Unknown
Pos	A	C	G	T
1	0.0198962	-0.54389	0.346825	-0.351758
2	-0.462265	-0.581572	0.312659	0.126687
3	-0.380795	-0.334789	-0.241978	0.406278
4	0.0347459	-0.159324	0.258759	-0.387969
5	-0.0924463	0.216354	-0.46161	0.0793876
6	-0.364385	0.128751	-0.135373	0.173357
7	0.260939	0.056553	-0.241008	-0.334254
8	0.406882	-0.33145	-0.276325	-0.344337
9	0.39756	-0.419885	-0.316211	-0.19445
10	0.345251	-0.0769359	-0.317969	-0.330592
11	0.569117	-0.903282	-1.10076	-1.05575
12	0.547654	-0.76504	-0.842415	-0.808379
13	0.311176	-0.0568609	-0.269214	-0.269669
14	0.552851	-0.937478	-0.690625	-0.962052
15	-0.885064	-0.934089	-0.866698	0.558395
16	0.316238	-0.0795133	-0.250916	-0.271752
17	0.570306	-1.07383	-0.954221	-1.06277
18	-1.06852	-1.11273	-1.12353	0.575443
19	0.362989	-0.073173	-0.330636	-0.418714
20	0.485294	-0.531244	-0.427092	-0.561132
21	0.46342	-0.429627	-0.4387	-0.447153
22	0	0	0	0


TF	Unknown
TF Name	Unknown
Gene	CM002888.2_58581225-58582224(+)_1
Motif	CM002888.2_58581225-58582224(+)_1|2|1x0
Family	C2H2 ZF
Species	Unknown
Pos	A	C	G	T
1	0.200851	-0.636312	0.241656	-0.359999
2	-0.149267	-0.0855017	-0.758077	0.360785
3	-1.16876	-0.40669	-0.823734	0.530214
4	0.280811	-0.306998	-0.0143222	-0.200493
5	-0.0856948	-0.0387784	-0.523019	0.293272
6	-0.499041	-0.349423	0.428825	-0.25843
7	0	0	0	0


TF	Unknown
TF Name	Unknown
Gene	CM002888.2_58701842-58702796(+)_1
Motif	CM002888.2_58701842-58702796(+)_1|1|1x0
Family	C2H2 ZF
Species	Unknown
Pos	A	C	G	T
1	0.290271	-0.119161	-0.0327464	-0.441862
2	-0.443955	0.280992	-0.588022	0.167961
3	-1.05903	-1.12681	-0.982412	0.572162
4	-0.00635039	-0.11998	-0.182349	0.203787
5	-0.265213	0.231127	0.0258902	-0.159308
6	-0.643718	-0.331186	0.346585	0.0355175
7	-0.576249	-0.565441	-0.0930188	0.424146
8	-0.330713	-0.849311	0.493199	-0.555318
9	-0.136107	-0.493614	0.343239	-0.128434
10	0.194425	-0.0200128	-0.0205722	-0.278502
11	0.462658	-0.338972	-0.39045	-0.632393
12	-0.563929	0.0225101	0.00901633	0.218242
13	0.234488	0.0373854	-0.103195	-0.391782
14	-0.860688	-0.646818	-0.797917	0.541256
15	0.547878	-1.00479	-0.84455	-0.643555
16	0.295818	0.00952291	-0.27653	-0.325441
17	0.554784	-0.837942	-0.770774	-1.00962
18	0.505696	-0.648566	-0.627038	-0.474521
19	0.301371	0.00290357	-0.220285	-0.40943
20	0.546564	-0.86391	-0.701486	-0.841097
21	-1.00702	-0.899856	-1.01996	0.565867
22	0.30842	-0.121807	-0.255843	-0.18348
23	-0.388609	-0.4488	-0.495329	0.464768
24	0.48141	-0.793943	-0.460173	-0.3345
25	0.398486	-0.104537	-0.401468	-0.503048
26	0.516407	-0.655961	-0.535843	-0.69043
27	0.497046	-0.5329	-0.543365	-0.553113
28	0	0	0	0


TF	Unknown
TF Name	Unknown
Gene	CM002888.2_58841889-58842558(-)_1
Motif	CM002888.2_58841889-58842558(-)_1|1|1x0
Family	C2H2 ZF
Species	Unknown
Pos	A	C	G	T
1	-0.959348	-1.05952	0.571525	-1.12744
2	0.511867	-0.593519	-0.589164	-0.624108
3	-0.73656	-0.724752	-0.782127	0.539448
4	-0.406721	-0.501382	-0.201436	0.425519
5	-0.718734	0.538727	-0.793428	-0.719479
6	-0.547661	0.436995	-0.461345	-0.19672
7	0.310606	-0.0309067	-0.223507	-0.370192
8	0.544267	-0.909667	-0.597367	-0.911664
9	-0.182888	0.0721456	-0.2512	0.204711
10	0.135757	-0.218589	-0.0587391	0.0625894
11	-0.531223	0.471546	-0.502824	-0.366739
12	-0.720113	-0.705405	0.510615	-0.429545
13	0.325987	0.00161059	-0.304893	-0.417466
14	0.459471	-0.432965	-0.417375	-0.434176
15	0.442668	-0.331477	-0.438549	-0.399723
16	0.107664	-0.203973	-0.152089	0.142671
17	-0.489033	0.44104	-0.423627	-0.269357
18	-0.530749	-0.586565	0.470706	-0.30954
19	0	0	0	0


TF	Unknown
TF Name	Unknown
Gene	CM002888.2_58901181-58901739(-)_1
Motif	CM002888.2_58901181-58901739(-)_1|1|1x0
Family	C2H2 ZF
Species	Unknown
Pos	A	C	G	T
1	0.307278	-0.389581	0.0881614	-0.470862
2	-0.274058	-0.180068	-0.217907	0.342798
3	-0.302464	-0.687482	-0.401253	0.462297
4	0.221292	-0.0374741	0.00253774	-0.384811
5	-0.275954	-0.00827933	-0.488162	0.335297
6	-0.653879	-0.930797	-0.88199	0.547728
7	0.30554	0.0521231	-0.316819	-0.432435
8	0.461931	-0.453521	-0.385172	-0.469499
9	0.452306	-0.561237	-0.432692	-0.281721
10	0.419348	-0.112355	-0.477748	-0.570614
11	0.56654	-0.884293	-1.00601	-1.07071
12	0.544364	-0.71402	-0.868529	-0.771937
13	0.333129	-0.0957166	-0.286091	-0.27829
14	0.570242	-1.01044	-0.956231	-1.12873
15	-0.225805	-0.343711	-0.299839	0.38932
16	0	0	0	0


TF	Unknown
TF Name	Unknown
Gene	CM002888.2_59041280-59042531(-)_1
Motif	CM002888.2_59041280-59042531(-)_1|1|1x0
Family	C2H2 ZF
Species	Unknown
Pos	A	C	G	T
1	0.01351	-0.240087	-0.262062	0.266265
2	-0.994989	-1.10903	0.569896	-0.972328
3	0.570746	-1.12822	-1.06012	-0.932725
4	0.208718	0.0544614	-0.0599903	-0.422069
5	-0.784397	-0.627216	-0.788469	0.536183
6	0.538507	-0.779124	-0.753261	-0.695215
7	0.142058	0.0745957	-0.0475947	-0.276166
8	-0.741374	-0.469905	-0.670843	0.514057
9	0.514466	-0.628124	-0.660213	-0.558287
10	0.295968	-0.193633	-0.115957	-0.209553
11	0.454064	-0.534966	-0.216659	-0.591519
12	-0.738649	-0.697826	-0.763132	0.537114
13	-0.120026	-0.344465	0.131068	0.157387
14	-0.152537	-0.570076	0.398335	-0.280007
15	-0.150623	-0.289766	-0.174238	0.324368
16	0.283942	-0.224541	0.0167511	-0.355023
17	0.503887	-0.46324	-0.643207	-0.623908
18	0.433634	-0.209532	-0.543913	-0.41706
19	0.142058	0.0745957	-0.0475947	-0.276166
20	-0.741374	-0.469905	-0.670843	0.514057
21	0.514466	-0.628124	-0.660213	-0.558287
22	0.0445943	-0.289431	0.236032	-0.182878
23	-0.149557	0.0409108	-0.4217	0.258601
24	-0.277848	-0.401221	-0.246526	0.399456
25	0.404788	-0.124158	-0.337687	-0.603118
26	0.454685	-0.309094	-0.485365	-0.477317
27	0.49637	-0.493736	-0.559763	-0.572435
28	0.215994	-0.180977	0.00760171	-0.168268
29	-0.171764	-0.160314	-0.417818	0.352804
30	0.0997155	-0.336249	-0.374898	0.269291
31	0.404788	-0.124158	-0.337687	-0.603118
32	0.454685	-0.309094	-0.485365	-0.477317
33	0.49637	-0.493736	-0.559763	-0.572435
34	0.383695	-0.329302	-0.137835	-0.415527
35	0.480829	-0.395051	-0.575806	-0.514241
36	-0.592769	-0.43425	-0.504712	0.486269
37	0.156505	-0.0295129	-0.0806592	-0.0961823
38	-0.0486917	-0.411888	0.31161	-0.174325
39	0.0465271	-0.235116	0.194021	-0.129745
40	0	0	0	0


TF	Unknown
TF Name	Unknown
Gene	CM002888.2_59066652-59067624(+)_1
Motif	CM002888.2_59066652-59067624(+)_1|1|1x0
Family	C2H2 ZF
Species	Unknown
Pos	A	C	G	T
1	0.185664	-0.386646	0.233145	-0.461621
2	-0.627808	0.212494	-0.70779	0.287188
3	0.570805	-1.02157	-1.08189	-1.00092
4	0.0335622	-0.185859	-0.225731	0.223536
5	-0.479851	-0.491407	0.432976	-0.196431
6	-0.629109	-0.847657	0.538605	-0.777719
7	-0.2924	-0.605899	0.471334	-0.549936
8	0.0863453	0.0752116	-0.111833	-0.0872564
9	0.409723	-0.105719	-0.541814	-0.443571
10	0.190243	-0.255405	-0.11007	0.0487564
11	-0.0235618	0.0387857	-0.139152	0.0911527
12	-0.20656	0.00924503	0.0956173	0.045597
13	0.185664	-0.386646	0.233145	-0.461621
14	-0.627808	0.212494	-0.70779	0.287188
15	0.570805	-1.02157	-1.08189	-1.00092
16	-0.0714774	-0.139511	-0.0808083	0.20311
17	-0.103232	-0.626604	0.411742	-0.403872
18	0.0797385	-0.0337394	-0.175236	0.0810685
19	0.302914	0.0252738	-0.196101	-0.530566
20	-0.833998	-0.632608	-0.8989	0.543349
21	0.57185	-1.12712	-1.03595	-0.990937
22	-0.0895874	0.0956239	-0.0749058	0.0408062
23	-0.0957144	-0.718166	0.411604	-0.370043
24	0.0126706	-0.258377	0.0778837	0.0872052
25	0.302914	0.0252738	-0.196101	-0.530566
26	-0.833998	-0.632608	-0.8989	0.543349
27	0.57185	-1.12712	-1.03595	-0.990937
28	0.182529	-0.0378858	-0.0984897	-0.116883
29	-0.0749607	-0.505317	0.351965	-0.223825
30	0.0484943	-0.285229	0.223262	-0.160372
31	0	0	0	0


TF	Unknown
TF Name	Unknown
Gene	CM002888.2_59088236-59089436(-)_1
Motif	CM002888.2_59088236-59089436(-)_1|1|1x0
Family	C2H2 ZF
Species	Unknown
Pos	A	C	G	T
1	0.120032	-0.0018249	-0.0576962	-0.0913843
2	-0.345935	-0.0244625	-0.305431	0.324061
3	-0.502509	-0.557648	0.48607	-0.460647
4	-0.103087	-0.1544	-0.284916	0.2992
5	0.486224	-0.43314	-0.550244	-0.543755
6	-1.12544	-1.03085	0.573532	-1.06425
7	0	0	0	0


TF	Unknown
TF Name	Unknown
Gene	CM002888.2_59088236-59089436(-)_1
Motif	CM002888.2_59088236-59089436(-)_1|2|1x0
Family	C2H2 ZF
Species	Unknown
Pos	A	C	G	T
1	-0.818863	-0.960013	0.559098	-0.93795
2	0.55994	-0.918285	-0.86122	-0.953236
3	-0.508374	0.48959	-0.743896	-0.374597
4	-0.0936161	-0.143376	0.0136951	0.15928
5	-0.308131	-0.213318	0.137831	0.182615
6	-0.182176	-0.303563	0.300939	-0.0726623
7	0.164238	0.14742	-0.411575	-0.125762
8	-0.516569	0.17787	-0.359051	0.24353
9	-0.632392	-0.512964	0.498077	-0.506361
10	-0.000805009	-0.14336	-0.0876618	0.166069
11	0.187212	-0.245264	-0.0251573	-0.0227942
12	-0.219001	0.206994	-0.0588482	-0.039933
13	0.223093	0.073351	-0.241561	-0.243228
14	0.347777	-0.207997	-0.244047	-0.234212
15	0.303708	-0.118547	-0.239271	-0.187018
16	0.17897	-0.354738	0.223249	-0.424656
17	-0.575517	0.208107	-0.650105	0.277763
18	0.562362	-0.922606	-0.978862	-0.903349
19	-0.711054	-0.963701	0.554177	-0.941789
20	0.558988	-0.864163	-0.903543	-0.935235
21	-0.401385	-0.0929199	-0.54879	0.400219
22	-0.829063	-0.997683	0.565574	-1.1334
23	-0.570799	-0.275496	-0.624132	0.471798
24	0.547217	-0.872257	-0.875076	-0.684018
25	0	0	0	0


TF	Unknown
TF Name	Unknown
Gene	CM002888.2_59103209-59104364(+)_1
Motif	CM002888.2_59103209-59104364(+)_1|1|1x0
Family	C2H2 ZF
Species	Unknown
Pos	A	C	G	T
1	0.0426406	-0.0908429	0.122136	-0.118715
2	0.0549167	-0.290935	-0.228239	0.246058
3	-0.458883	0.331915	-0.134106	-0.113155
4	0.348317	-0.319289	-0.139051	-0.248335
5	-0.172366	0.0813305	-0.523348	0.260539
6	-0.628206	-0.616746	0.135931	0.33353
7	0.257313	-0.363147	0.113951	-0.339005
8	-0.189362	-0.118599	-0.388811	0.339227
9	-0.217266	-0.616881	-0.282807	0.420054
10	0.418042	-0.348829	-0.147148	-0.655485
11	-0.452395	0.377164	-0.39469	-0.0650411
12	-0.586022	-0.819449	-0.882559	0.538824
13	0.326212	-0.703402	0.155437	-0.59808
14	-1.03127	0.188106	-1.15068	0.360628
15	-0.910099	-1.00595	-0.786546	0.558095
16	0.510604	-0.634977	-0.375113	-0.973786
17	-0.739235	0.546009	-1.15296	-0.635046
18	-0.939472	-1.06922	-1.00249	0.568243
19	0.114234	-0.158852	-0.138202	0.10654
20	-0.368232	0.140287	-0.0265176	0.0967761
21	-0.637023	-0.730264	-0.81257	0.535202
22	0.00155156	-0.540645	-0.461732	0.37348
23	0.494113	-0.74579	-0.338218	-0.616594
24	-0.901613	-0.790366	0.508066	-0.308944
25	0.40267	-0.108882	-0.410847	-0.514149
26	0.519784	-0.67246	-0.550306	-0.707514
27	0.500773	-0.546635	-0.557277	-0.56719
28	0.056564	-0.182772	-0.183692	0.190136
29	-0.0582971	-0.201488	0.00282908	0.173268
30	-0.83553	-0.775094	0.546568	-0.780122
31	0	0	0	0


TF	Unknown
TF Name	Unknown
Gene	CM002888.2_59137818-59139012(-)_1
Motif	CM002888.2_59137818-59139012(-)_1|1|1x0
Family	C2H2 ZF
Species	Unknown
Pos	A	C	G	T
1	0.219372	-0.0927584	-0.320536	0.0241116
2	-0.334776	-0.629719	0.463163	-0.400453
3	-0.646263	-0.923355	0.547505	-0.895916
4	0.0916212	-0.155057	0.0657941	-0.044887
5	-0.202252	0.113024	-0.122141	0.120642
6	-0.278846	-0.429494	-0.536743	0.4489
7	0.371782	-0.00591595	-0.568101	-0.40968
8	-0.0872354	-0.793845	0.453623	-0.746573
9	0.57363	-1.12534	-1.03711	-1.06186
10	0.0039696	-0.124207	-0.189584	0.202292
11	-0.152303	-0.140721	0.0432221	0.166702
12	-0.751083	-0.410399	0.498911	-0.553508
13	0.0146765	-0.149892	0.128579	-0.0395533
14	-0.326664	-0.0546584	-0.141244	0.28433
15	-0.214219	-0.377963	-0.477621	0.421207
16	0.160387	-0.241768	0.00577278	-0.0146691
17	0.271994	0.00227196	-0.376062	-0.152776
18	-0.756906	-0.856398	0.526392	-0.487605
19	0.28878	0.0290328	-0.178075	-0.490986
20	-0.756782	-0.56837	-0.817501	0.531802
21	0.564011	-1.02547	-0.940178	-0.898061
22	0.29628	-0.202541	-0.21143	-0.107956
23	-0.0623918	-0.629437	0.404046	-0.439259
24	0.0835657	-0.137132	-0.206263	0.157355
25	-0.798549	-0.905509	0.557703	-0.978615
26	-0.176261	-0.0702575	-0.422105	0.323171
27	-0.327959	-0.0583173	-0.0318653	0.237157
28	0.29628	-0.202541	-0.21143	-0.107956
29	-0.0623918	-0.629437	0.404046	-0.439259
30	0.0835657	-0.137132	-0.206263	0.157355
31	-0.466082	-0.603551	0.481162	-0.419191
32	-0.141431	-0.60577	0.416267	-0.374362
33	0.215008	-0.183401	-0.100674	-0.0406043
34	0.134404	-0.0699513	-0.0501442	-0.048128
35	-0.354381	-0.275621	0.335144	-0.0633656
36	0.125128	-0.123482	-0.103024	0.0510559
37	0	0	0	0


TF	Unknown
TF Name	Unknown
Gene	CM002888.2_59150847-59151717(-)_1
Motif	CM002888.2_59150847-59151717(-)_1|1|1x0
Family	C2H2 ZF
Species	Unknown
Pos	A	C	G	T
1	0.34863	0.0213588	-0.286709	-0.696458
2	-0.662033	-0.320133	-0.701916	0.492078
3	0.55459	-1.14438	-0.845842	-0.699325
4	0.294257	-0.0353474	-0.161154	-0.37766
5	0.546829	-0.975719	-0.567953	-0.993519
6	-0.836428	-0.87363	-0.799741	0.551682
7	0.31652	-0.00269975	-0.241406	-0.443703
8	0.556713	-0.951831	-0.778114	-0.927432
9	-1.10875	-0.994137	-1.1226	0.573497
10	0.324776	-0.135365	-0.27872	-0.201326
11	-0.431779	-0.496155	-0.545919	0.480933
12	0.496306	-0.867723	-0.510746	-0.376335
13	0.133434	0.0837364	-0.0445781	-0.279651
14	-0.522314	-0.611009	0.452172	-0.206073
15	0.448071	-0.345504	-0.422557	-0.437924
16	0	0	0	0


TF	Unknown
TF Name	Unknown
Gene	CM002888.2_59150847-59151717(-)_1
Motif	CM002888.2_59150847-59151717(-)_1|2|1x0
Family	C2H2 ZF
Species	Unknown
Pos	A	C	G	T
1	0.103388	0.0138569	-0.159709	0.00281392
2	-0.561128	0.445453	-0.334123	-0.32519
3	0.405139	-0.658085	-0.327442	-0.114654
4	0.314427	0.00350472	-0.307154	-0.360273
5	0.565804	-0.946724	-0.873779	-1.13317
6	0.522579	-0.730973	-0.707593	-0.541956
7	-0.103179	0.222696	-0.239032	-0.0155529
8	-0.029887	-0.464129	0.0143624	0.227738
9	-0.507002	0.236504	-0.253574	0.148365
10	0	0	0	0


TF	Unknown
TF Name	Unknown
Gene	CM002888.2_59236440-59237574(+)_1
Motif	CM002888.2_59236440-59237574(+)_1|1|1x0
Family	C2H2 ZF
Species	Unknown
Pos	A	C	G	T
1	0.00177234	-0.204358	0.102572	0.0433031
2	-0.509296	-0.0651371	-0.258618	0.35764
3	-0.311659	0.0949897	-0.143392	0.189996
4	0.370643	0.0245748	-0.498429	-0.55798
5	0.507249	-0.615633	-0.501533	-0.643827
6	0.530701	-0.636551	-0.779181	-0.680064
7	0.0861088	0.00498791	-0.508568	0.164086
8	-0.340808	-0.352577	0.396567	-0.216372
9	-0.0178922	-0.288113	0.11674	0.0852435
10	0.251977	-0.197596	0.0117454	-0.258272
11	-0.535059	-0.112693	-0.394814	0.4038
12	-0.961484	-1.06641	0.565416	-0.890896
13	0.432299	-0.220737	-0.474649	-0.446839
14	0.111283	0.0372893	-0.137828	-0.0505055
15	0.393981	-0.223634	-0.178678	-0.580965
16	0.0885484	-0.167112	-0.0785766	0.0999391
17	-0.501806	0.389532	-0.534012	-0.0265882
18	-0.789591	-0.588121	0.508019	-0.44575
19	0.218914	0.158982	-0.441853	-0.266828
20	-0.558355	-0.0222729	-0.374655	0.371344
21	-1.01466	-1.12689	0.572083	-1.02028
22	0.370643	0.0245748	-0.498429	-0.55798
23	0.507249	-0.615633	-0.501533	-0.643827
24	0.530701	-0.636551	-0.779181	-0.680064
25	0.0495496	-0.524593	0.18736	0.017407
26	-0.243746	-0.137543	-0.0523911	0.258781
27	-0.809997	-0.632737	0.536368	-0.760255
28	-0.194658	-0.0891635	-0.394494	0.331154
29	0.10309	-0.119823	0.00431275	-0.0162753
30	-0.123983	-0.0431143	0.194085	-0.108239
31	0	0	0	0


TF	Unknown
TF Name	Unknown
Gene	CM002888.2_59311545-59312346(+)_1
Motif	CM002888.2_59311545-59312346(+)_1|1|1x0
Family	C2H2 ZF
Species	Unknown
Pos	A	C	G	T
1	0.307278	-0.389581	0.0881614	-0.470862
2	-0.274058	-0.180068	-0.217907	0.342798
3	-0.302464	-0.687482	-0.401253	0.462297
4	0.221292	-0.0374741	0.00253774	-0.384811
5	-0.275954	-0.00827933	-0.488162	0.335297
6	-0.653879	-0.930797	-0.88199	0.547728
7	0.30554	0.0521231	-0.316819	-0.432435
8	0.461931	-0.453521	-0.385172	-0.469499
9	0.452306	-0.561237	-0.432692	-0.281721
10	0.419348	-0.112355	-0.477748	-0.570614
11	0.56654	-0.884293	-1.00601	-1.07071
12	0.544364	-0.71402	-0.868529	-0.771937
13	0.333129	-0.0957166	-0.286091	-0.27829
14	0.570242	-1.01044	-0.956231	-1.12873
15	-0.225805	-0.343711	-0.299839	0.38932
16	0.326002	-0.112739	-0.29775	-0.217189
17	0.542589	-0.984379	-0.582235	-0.833991
18	-0.148286	-0.229586	-0.437354	0.368204
19	0	0	0	0


TF	Unknown
TF Name	Unknown
Gene	CM002888.2_59321973-59323119(+)_1
Motif	CM002888.2_59321973-59323119(+)_1|1|1x0
Family	C2H2 ZF
Species	Unknown
Pos	A	C	G	T
1	0.00311562	-0.173902	0.0896792	0.0387809
2	-0.423286	-0.0418565	-0.208012	0.321211
3	-0.262806	0.0864106	-0.118304	0.167999
4	-0.977009	-1.105	0.573013	-1.12596
5	0.566117	-1.04961	-0.810498	-1.1319
6	-0.347415	-0.327254	-0.543469	0.446201
7	0.0800006	0.0103366	-0.430689	0.146965
8	-0.276096	-0.286203	0.357137	-0.169235
9	-0.0125533	-0.24461	0.103065	0.0760164
10	0.222294	-0.163785	0.0159909	-0.215891
11	-0.440359	-0.0776447	-0.319921	0.365903
12	-0.767875	-0.857979	0.543378	-0.707256
13	0.39332	-0.167486	-0.385537	-0.361655
14	0.0967557	0.0332122	-0.117172	-0.0421832
15	0.355909	-0.174479	-0.135872	-0.481343
16	0.077723	-0.14183	-0.0657986	0.087505
17	-0.411813	0.35364	-0.43947	-0.00371065
18	-0.640361	-0.467345	0.473985	-0.345081
19	0.196938	0.14547	-0.370507	-0.220202
20	-0.462802	-0.00243143	-0.305046	0.335594
21	-0.810209	-0.906584	0.552437	-0.815032
22	0.33649	0.0392978	-0.409841	-0.460981
23	0.472596	-0.491699	-0.393713	-0.515911
24	0.499726	-0.502672	-0.625158	-0.54004
25	0.0490277	-0.444027	0.167375	0.0214246
26	-0.203766	-0.112562	-0.0394366	0.227788
27	-0.64963	-0.497405	0.506585	-0.606913
28	-0.156397	-0.065802	-0.32801	0.295153
29	0.0893944	-0.102036	0.0045678	-0.0131125
30	-0.10386	-0.034412	0.169287	-0.0903387
31	0	0	0	0


TF	Unknown
TF Name	Unknown
Gene	CM002888.2_59339236-59340238(-)_1
Motif	CM002888.2_59339236-59340238(-)_1|1|1x0
Family	C2H2 ZF
Species	Unknown
Pos	A	C	G	T
1	0.222104	-0.154237	-0.111875	-0.0663215
2	-0.588388	-0.61962	0.519558	-0.712265
3	0.563371	-0.956047	-0.950267	-0.9276
4	0.318368	-0.275419	0.00635287	-0.427791
5	0.534546	-0.594827	-0.804985	-0.782448
6	0.47137	-0.279695	-0.670172	-0.522038
7	-0.0147743	-0.256634	0.21714	-0.080431
8	-0.411398	-0.0271442	-0.0647925	0.258012
9	-0.283372	-0.2637	-0.402692	0.404616
10	0.15723	0.0364479	-0.521895	0.0702308
11	-0.369975	-0.258802	0.395698	-0.271475
12	-0.851882	-0.942995	0.558635	-0.899812
13	0.243325	-0.187573	-0.234769	0.00738865
14	-0.587967	0.52945	-0.707294	-0.792107
15	0.435365	-0.715272	-0.387408	-0.172268
16	0.318368	-0.275419	0.00635287	-0.427791
17	0.534546	-0.594827	-0.804985	-0.782448
18	0.47137	-0.279695	-0.670172	-0.522038
19	-0.0426776	0.0112086	0.136687	-0.15642
20	-0.243201	-0.395979	-0.187568	0.376156
21	-0.470032	-0.320599	0.192294	0.211171
22	0.143572	0.112804	-0.299527	-0.0915762
23	-0.284068	-0.456445	-0.340445	0.427142
24	-0.950174	-0.909447	0.554287	-0.741535
25	0.0830414	0.143534	-0.388915	-0.0047048
26	-0.344807	-0.649614	0.423735	-0.173352
27	-1.04578	-1.12758	0.571393	-0.965907
28	0.299794	0.0261733	-0.191997	-0.52162
29	-0.816487	-0.618012	-0.88045	0.540923
30	0.570238	-1.10414	-1.01429	-0.969927
31	0	0	0	0


TF	Unknown
TF Name	Unknown
Gene	CM002888.2_59368508-59369756(+)_1
Motif	CM002888.2_59368508-59369756(+)_1|1|1x0
Family	C2H2 ZF
Species	Unknown
Pos	A	C	G	T
1	0.000687039	-0.0933619	0.0721724	0.00477908
2	-0.332764	-0.400588	-0.170523	0.391358
3	-0.239461	0.341152	-0.238299	-0.185371
4	0.471628	-0.513664	-0.35407	-0.53947
5	-0.546779	0.343791	-0.805682	0.131198
6	-1.05741	-1.12506	0.573909	-1.05326
7	0.119176	-0.121513	0.14414	-0.271894
8	-0.0994776	-0.144932	-0.243533	0.282777
9	-0.185199	-0.382277	-0.124805	0.338904
10	0.137909	-0.135254	0.139756	-0.288836
11	-0.328577	0.185978	-0.425436	0.209711
12	-0.450419	-0.424459	-0.293793	0.441038
13	0.00228083	-0.0692491	-0.10851	0.134562
14	-0.157163	0.155283	0.0260865	-0.0904957
15	-0.37342	-0.17668	0.249977	0.0541598
16	-0.0420568	-0.0335648	-0.144967	0.16151
17	0.290306	-0.282898	-0.0439347	-0.205039
18	-0.267094	-0.0937694	0.283043	-0.133891
19	0.0813289	-0.0486196	-0.000138593	-0.0456215
20	0.438732	-0.424485	-0.309978	-0.41149
21	-0.331864	0.0311414	-0.138753	0.238901
22	0.238997	0.0463727	-0.134949	-0.376118
23	-0.317813	-0.116578	-0.341287	0.361471
24	0.44591	-0.554065	-0.378353	-0.292116
25	0.203609	0.0233864	-0.156684	-0.187474
26	0.461302	-0.41542	-0.373138	-0.523489
27	0.391794	-0.334815	-0.321263	-0.225253
28	0.127517	-0.0697725	-0.0534791	-0.0347963
29	-0.121743	-0.350087	0.364006	-0.313567
30	-0.172864	-0.339536	-0.395593	0.392454
31	0.19335	0.0775482	-0.139493	-0.285326
32	-0.366072	-0.296232	-0.428014	0.429874
33	0.442851	-0.492413	-0.415936	-0.282275
34	0.28679	-0.0298643	-0.216782	-0.280727
35	0.404978	-0.333028	-0.257414	-0.354727
36	0.380829	-0.267523	-0.274111	-0.280247
37	0	0	0	0


TF	Unknown
TF Name	Unknown
Gene	CM002888.2_59415744-59416743(-)_1
Motif	CM002888.2_59415744-59416743(-)_1|1|1x0
Family	C2H2 ZF
Species	Unknown
Pos	A	C	G	T
1	0.00666144	-0.254436	-0.014869	0.164821
2	-0.0158359	0.264722	-0.14745	-0.315069
3	-0.180404	0.360698	-0.368208	-0.209698
4	0.251511	0.0536648	-0.0931284	-0.557523
5	-1.12206	-0.920464	-1.12728	0.571686
6	0.573237	-1.11673	-1.08356	-1.00911
7	0.251511	0.0536648	-0.0931284	-0.557523
8	-1.12206	-0.920464	-1.12728	0.571686
9	0.573237	-1.11673	-1.08356	-1.00911
10	-0.0795046	-0.153145	-0.0896045	0.217715
11	-0.126561	-0.693071	0.430859	-0.451982
12	0.0853074	-0.0375238	-0.190684	0.0867471
13	0.248871	-0.208166	0.046556	-0.306293
14	-0.220094	0.0242829	-0.328951	0.27212
15	-0.070749	-0.391692	-0.495338	0.384692
16	0.381086	0.0185383	-0.529371	-0.591757
17	0.516909	-0.659445	-0.539911	-0.688981
18	0.539027	-0.683809	-0.833231	-0.729394
19	0.173712	0.0871861	-0.0695326	-0.362693
20	-1.05324	-0.705058	-0.962776	0.55695
21	0.557729	-0.907732	-0.948888	-0.818161
22	0.173712	0.0871861	-0.0695326	-0.362693
23	-1.05324	-0.705058	-0.962776	0.55695
24	0.557729	-0.907732	-0.948888	-0.818161
25	0	0	0	0


TF	Unknown
TF Name	Unknown
Gene	CM002888.2_59415744-59416743(-)_1
Motif	CM002888.2_59415744-59416743(-)_1|2|1x0
Family	C2H2 ZF
Species	Unknown
Pos	A	C	G	T
1	-0.855677	-1.07569	0.568498	-1.13047
2	-0.517969	-0.265755	-0.624723	0.464935
3	-0.727506	-0.906312	-0.886082	0.551285
4	0	0	0	0


TF	Unknown
TF Name	Unknown
Gene	CM002888.2_59434407-59435148(+)_1
Motif	CM002888.2_59434407-59435148(+)_1|1|1x0
Family	C2H2 ZF
Species	Unknown
Pos	A	C	G	T
1	-0.20509	-0.351489	0.35333	-0.17051
2	-0.216369	-0.512382	0.383373	-0.175546
3	-0.242097	-0.874633	0.487387	-0.653431
4	0.189893	0.0552542	-0.18772	-0.175981
5	-0.419974	0.125663	-0.293851	0.249417
6	0.445103	-0.458814	-0.334695	-0.394883
7	0.186594	0.190136	-0.282083	-0.407063
8	-0.559636	-0.246756	-0.420995	0.443806
9	0.512235	-0.652046	-0.571414	-0.591306
10	-0.946849	-1.07969	0.568792	-1.00563
11	-0.432452	-0.135088	-0.54933	0.417572
12	-0.0995739	-0.490576	-0.346056	0.385779
13	0.157202	-0.305396	-0.443985	0.232763
14	-0.151392	-0.290644	0.378574	-0.407545
15	-1.12389	-1.09262	0.575078	-1.07071
16	0.103815	0.114273	-0.313838	-0.0252521
17	-0.181774	-0.236297	0.379215	-0.435179
18	0.0720901	-0.236259	0.0528584	0.0451619
19	0.0552186	-0.165569	0.048634	0.0264951
20	-0.433159	0.163602	-0.387966	0.246593
21	-0.979739	-0.865738	0.559865	-0.888247
22	0	0	0	0


TF	Unknown
TF Name	Unknown
Gene	CM002888.2_59451235-59452216(+)_1
Motif	CM002888.2_59451235-59452216(+)_1|1|1x0
Family	C2H2 ZF
Species	Unknown
Pos	A	C	G	T
1	0.0713565	-0.0302326	0.00411457	-0.0559354
2	-0.0736544	-0.0944687	-0.387518	0.288198
3	-0.770165	0.00999149	-0.562181	0.403622
4	0.369409	-0.355789	-0.160002	-0.278714
5	-0.194149	0.0814323	-0.57541	0.2761
6	-0.696244	-0.683796	0.133811	0.348456
7	0.272552	-0.401432	0.116822	-0.375208
8	-0.214327	-0.13746	-0.430982	0.359861
9	-0.251678	-0.685766	-0.322872	0.440622
10	0.467283	-0.545107	-0.205413	-0.798534
11	-0.528152	0.427166	-0.335928	-0.245502
12	-0.39873	-0.600384	-0.908749	0.508715
13	0.340185	-0.778251	0.154677	-0.663843
14	-1.14115	0.183413	-1.27086	0.370818
15	-1.02623	-1.13035	-0.892018	0.56862
16	0.168768	-0.0484804	-0.0989829	-0.0785649
17	-0.501455	0.162105	-0.312525	0.241902
18	-0.600988	-0.615392	-0.683257	0.518458
19	-0.0114359	-0.600406	-0.514685	0.392578
20	0.511503	-0.835362	-0.39263	-0.69502
21	-1.00763	-0.886789	0.523654	-0.363837
22	0.423132	-0.13255	-0.460564	-0.572777
23	0.53539	-0.759705	-0.627012	-0.797783
24	0.518238	-0.619526	-0.631085	-0.641855
25	-0.00448926	-0.405543	-0.0463049	0.235114
26	-0.182598	-0.409756	0.115601	0.217224
27	-0.545009	-0.714139	0.475412	-0.272824
28	0	0	0	0


TF	Unknown
TF Name	Unknown
Gene	CM002888.2_59536996-59537965(-)_1
Motif	CM002888.2_59536996-59537965(-)_1|1|1x0
Family	C2H2 ZF
Species	Unknown
Pos	A	C	G	T
1	0.0814025	-0.40089	0.131701	0.0179917
2	-0.402696	-0.241453	0.420446	-0.400261
3	-0.246638	-0.421496	-0.565275	0.444405
4	-0.173645	-0.350056	0.152407	0.165112
5	-0.0413026	-0.0192241	0.193488	-0.242062
6	0.274486	0.194182	-0.550586	-0.563333
7	-1.01727	-1.12452	0.574446	-1.12354
8	-0.23136	0.153471	-0.323183	0.180123
9	-0.294087	-0.34174	-0.35763	0.414602
10	-0.482908	-0.177415	0.421114	-0.432485
11	-0.443382	-0.0476013	-0.256562	0.340373
12	-0.157948	-0.421971	0.282635	0.00405019
13	0.281455	0.0306747	-0.169284	-0.471392
14	-0.71885	-0.536942	-0.777473	0.52525
15	0.559382	-0.975225	-0.892879	-0.852216
16	0.297728	-0.133829	-0.155841	-0.235184
17	-0.24984	-0.600115	0.462174	-0.540867
18	-0.458219	-0.800699	-0.747473	0.520449
19	0.217475	0.0724362	-0.232584	-0.234198
20	0.339665	-0.198651	-0.233568	-0.224043
21	0.296154	-0.112837	-0.229768	-0.179157
22	0.281455	0.0306747	-0.169284	-0.471392
23	-0.71885	-0.536942	-0.777473	0.52525
24	0.559382	-0.975225	-0.892879	-0.852216
25	0.290712	-0.0277527	-0.158825	-0.381791
26	0.455126	-0.471762	-0.364729	-0.421484
27	-0.596153	-0.509686	-0.672782	0.508515
28	0.166509	-0.0325828	-0.0873237	-0.103938
29	-0.0580852	-0.446808	0.327539	-0.192548
30	0.0475084	-0.25393	0.205369	-0.141152
31	0	0	0	0


TF	Unknown
TF Name	Unknown
Gene	CM002888.2_59541270-59542104(-)_1
Motif	CM002888.2_59541270-59542104(-)_1|1|1x0
Family	C2H2 ZF
Species	Unknown
Pos	A	C	G	T
1	-0.809154	-0.975129	0.563608	-1.10871
2	-0.558166	-0.267495	-0.610662	0.468078
3	0.544673	-0.852536	-0.855311	-0.66725
4	-0.208088	-0.33727	-0.0416505	0.303663
5	-0.482821	0.399863	-0.326384	-0.162238
6	-0.370427	0.217706	-0.0431281	0.00754653
7	0.34564	-0.134474	-0.186601	-0.398806
8	0.530608	-0.806072	-0.527005	-0.814283
9	-0.387884	0.296298	-0.366031	0.072547
10	0.396604	-0.0971923	-0.525817	-0.386979
11	0.503106	-0.764878	-0.316975	-0.792602
12	-0.160261	-0.21595	0.191282	0.0595571
13	0.291828	-0.197592	-0.206314	-0.10479
14	-0.0581413	-0.6145	0.399506	-0.427907
15	0.0824493	-0.134089	-0.201917	0.154848
16	0.050998	-0.0913148	-0.11484	0.113068
17	-0.148156	-0.109405	0.0410535	0.150016
18	0.157938	0.130375	-0.191304	-0.245988
19	0.140654	0.0736856	-0.327712	-0.0166351
20	-0.534332	-0.650256	0.506289	-0.559614
21	0.523003	-0.65458	-0.629159	-0.679201
22	-0.0031171	-0.183822	0.0736563	0.0672256
23	-0.0872452	0.131286	-0.294225	0.120948
24	-1.12222	-1.1222	0.576752	-1.12215
25	0	0	0	0


TF	Unknown
TF Name	Unknown
Gene	CM002888.2_59594477-59595275(+)_1
Motif	CM002888.2_59594477-59595275(+)_1|1|1x0
Family	C2H2 ZF
Species	Unknown
Pos	A	C	G	T
1	-0.277373	-0.279441	-0.0657478	0.319525
2	-0.636018	0.390498	-0.136926	-0.235304
3	-0.134016	0.0695169	0.188313	-0.26034
4	-0.0654396	-0.129088	-0.0741691	0.191452
5	-0.0863183	-0.575962	0.395467	-0.367584
6	0.0752847	-0.0308802	-0.163258	0.076529
7	0.0517726	-0.0932737	-0.11725	0.115035
8	-0.151328	-0.111832	0.0415159	0.152571
9	0.160286	0.132193	-0.195665	-0.2514
10	0.155358	-0.0508611	0.056976	-0.267401
11	0.460331	-0.554685	-0.360689	-0.398883
12	-0.290011	0.221959	-0.283942	0.113943
13	0.371782	-0.00591595	-0.568101	-0.40968
14	-0.0872354	-0.793845	0.453623	-0.746573
15	0.57363	-1.12534	-1.03711	-1.06186
16	0.29628	-0.202541	-0.21143	-0.107956
17	-0.0623918	-0.629437	0.404046	-0.439259
18	0.0835657	-0.137132	-0.206263	0.157355
19	0.142811	0.0745561	-0.334552	-0.0174994
20	-0.550284	-0.668436	0.510324	-0.576052
21	0.526683	-0.673519	-0.64761	-0.698613
22	0.186428	0.168611	-0.533548	-0.156915
23	-0.820644	-0.866956	0.553955	-0.878018
24	0.559035	-0.936751	-0.838957	-0.932895
25	0	0	0	0


TF	Unknown
TF Name	Unknown
Gene	CM002888.2_59606577-59607186(+)_1
Motif	CM002888.2_59606577-59607186(+)_1|1|1x0
Family	C2H2 ZF
Species	Unknown
Pos	A	C	G	T
1	-0.829063	-0.997683	0.565574	-1.1334
2	-0.570799	-0.275496	-0.624132	0.471798
3	0.547217	-0.872257	-0.875076	-0.684018
4	0.211672	-0.14444	-0.104354	-0.0612497
5	-0.540216	-0.569769	0.508176	-0.657434
6	0.555843	-0.881903	-0.876434	-0.854985
7	-0.18082	-0.362951	0.155806	0.168923
8	-0.0435413	-0.0207467	0.198864	-0.250811
9	0.279152	0.196243	-0.572678	-0.585839
10	0.101337	-0.253257	0.0969617	-0.0320295
11	-0.503335	-0.628956	0.494491	-0.483084
12	-0.832717	-1.01568	0.561424	-0.943661
13	0.025829	-0.198209	-0.454561	0.290936
14	-0.574821	-0.654332	0.509186	-0.549305
15	-0.64431	-0.771892	0.534058	-0.735571
16	0	0	0	0


TF	Unknown
TF Name	Unknown
Gene	CM002888.2_59701260-59702307(-)_1
Motif	CM002888.2_59701260-59702307(-)_1|1|1x0
Family	C2H2 ZF
Species	Unknown
Pos	A	C	G	T
1	0.34863	0.0213588	-0.286709	-0.696458
2	-0.662033	-0.320133	-0.701916	0.492078
3	0.55459	-1.14438	-0.845842	-0.699325
4	0.294257	-0.0353474	-0.161154	-0.37766
5	0.546829	-0.975719	-0.567953	-0.993519
6	-0.836428	-0.87363	-0.799741	0.551682
7	0.31652	-0.00269975	-0.241406	-0.443703
8	0.556713	-0.951831	-0.778114	-0.927432
9	-1.10875	-0.994137	-1.1226	0.573497
10	0.324776	-0.135365	-0.27872	-0.201326
11	-0.431779	-0.496155	-0.545919	0.480933
12	0.496306	-0.867723	-0.510746	-0.376335
13	0.133434	0.0837364	-0.0445781	-0.279651
14	-0.522314	-0.611009	0.452172	-0.206073
15	0.448071	-0.345504	-0.422557	-0.437924
16	0	0	0	0


TF	Unknown
TF Name	Unknown
Gene	CM002888.2_59701260-59702307(-)_1
Motif	CM002888.2_59701260-59702307(-)_1|2|1x0
Family	C2H2 ZF
Species	Unknown
Pos	A	C	G	T
1	-0.00106952	-0.131001	0.0976893	0.00458374
2	-0.527967	-0.621667	-0.303827	0.472426
3	-0.377128	0.425004	-0.375522	-0.302401
4	0.0326752	-0.250366	0.0273318	0.112282
5	-0.471495	0.0416781	-0.348549	0.324986
6	-1.12841	-0.980467	0.570563	-0.996434
7	0.308169	-0.269816	-0.0157565	-0.332337
8	-0.0940102	-0.106615	-0.198398	0.250183
9	-0.215998	-0.483606	-0.29127	0.406899
10	0.260624	-0.095447	-0.0202947	-0.376091
11	-0.372229	0.258238	-0.497519	0.159938
12	-0.864172	-0.923115	-0.797538	0.554431
13	0.0843127	0.0126175	-0.126372	0.00377448
14	-0.417597	0.388461	-0.235815	-0.228661
15	0.350831	-0.500586	-0.235812	-0.0654129
16	0.0670626	0.0118619	-0.0545578	-0.0346166
17	-0.0958066	0.125073	-0.0902626	0.0219664
18	-0.210989	-0.235661	0.00210049	0.254968
19	-0.0388206	0.132782	-0.170401	0.022188
20	-0.139557	-0.411665	-0.0475591	0.29907
21	-0.334608	0.148714	-0.19075	0.171522
22	0	0	0	0


TF	Unknown
TF Name	Unknown
Gene	CM002888.2_59716895-59717810(+)_1
Motif	CM002888.2_59716895-59717810(+)_1|1|1x0
Family	C2H2 ZF
Species	Unknown
Pos	A	C	G	T
1	-0.327255	-0.329604	-0.0868837	0.350724
2	-0.74419	0.421765	-0.177304	-0.289045
3	-0.15722	0.0739612	0.208894	-0.300702
4	0.327037	-0.239542	-0.249639	-0.132109
5	-0.0957801	-0.739852	0.434017	-0.523841
6	0.0911222	-0.159555	-0.238076	0.174935
7	0.157861	0.0803354	-0.384345	-0.0242247
8	-0.66954	-0.803741	0.535139	-0.698809
9	0.548878	-0.814356	-0.784928	-0.842859
10	-0.0557819	-0.383119	-0.0493127	0.258634
11	-0.387996	-0.605694	0.491492	-0.616384
12	-0.545065	-0.57851	-0.495102	0.49571
13	0.327037	-0.239542	-0.249639	-0.132109
14	-0.0957801	-0.739852	0.434017	-0.523841
15	0.0911222	-0.159555	-0.238076	0.174935
16	0.157861	0.0803354	-0.384345	-0.0242247
17	-0.66954	-0.803741	0.535139	-0.698809
18	0.548878	-0.814356	-0.784928	-0.842859
19	0.201694	0.181457	-0.616081	-0.188287
20	-0.990839	-1.04344	0.570483	-1.05601
21	0.57429	-1.12468	-1.0136	-1.1203
22	-0.403517	-0.41785	-0.00134976	0.347551
23	0.137341	-0.930546	0.350395	-0.56873
24	0.278478	-0.463139	-0.608994	0.179243
25	0.192705	-0.0415168	-0.105917	-0.125463
26	-0.0868842	-0.544197	0.366783	-0.245073
27	0.0487328	-0.305894	0.234448	-0.173217
28	0	0	0	0


TF	Unknown
TF Name	Unknown
Gene	CM002888.2_59755109-59756282(+)_1
Motif	CM002888.2_59755109-59756282(+)_1|1|1x0
Family	C2H2 ZF
Species	Unknown
Pos	A	C	G	T
1	0.0019976	-0.0741939	0.0759396	-0.0171162
2	0.0277915	0.0222128	-0.146031	0.067068
3	-0.171869	-0.132261	0.192054	0.0141841
4	0.336045	-0.417307	0.102177	-0.734552
5	-0.35146	0.378432	-0.567743	-0.0486269
6	-1.08572	-1.12472	0.574253	-1.04116
7	0.236654	-0.177241	0.00469088	-0.222012
8	-0.0593001	-0.0683265	-0.134052	0.187177
9	-0.123804	-0.315438	-0.177706	0.322253
10	0.184817	-0.206958	0.119599	-0.274423
11	-0.0450047	-0.0588916	-0.201655	0.203221
12	-0.0062484	0.0988135	-0.0837183	-0.0295969
13	-0.0625395	-0.0413945	-0.0828911	0.14575
14	-0.276233	0.27917	-0.0657877	-0.14913
15	0.152923	-0.296393	-0.0752632	0.090495
16	0.232094	0.0862586	-0.263825	-0.276453
17	0.402253	-0.338001	-0.244376	-0.350489
18	0.351945	-0.141681	-0.307245	-0.270273
19	0.197297	0.0127538	-0.172588	-0.140818
20	0.396217	-0.349325	-0.190266	-0.379588
21	0.451991	-0.417419	-0.398424	-0.412678
22	0.14679	0.11658	-0.240231	-0.145806
23	0.401387	-0.38202	-0.192133	-0.374016
24	0.421506	-0.296537	-0.381371	-0.356705
25	0.238507	-0.025832	-0.178353	-0.17868
26	0.48993	-0.580484	-0.403185	-0.598134
27	-0.53895	-0.574163	-0.52576	0.4978
28	0.23004	0.00508641	-0.108413	-0.291808
29	0.492739	-0.547756	-0.481764	-0.557418
30	-0.467912	-0.538698	-0.575781	0.492014
31	0.242359	-0.0418859	-0.164994	-0.179959
32	0.51804	-0.662844	-0.576936	-0.654899
33	-0.653323	-0.68508	-0.692834	0.527435
34	0.0521158	-0.0864134	-0.143297	0.125147
35	0.226923	-0.215891	-0.118041	-0.0252808
36	-0.622659	-0.591836	0.486646	-0.357434
37	0	0	0	0


TF	Unknown
TF Name	Unknown
Gene	CM002888.2_59835874-59836873(-)_1
Motif	CM002888.2_59835874-59836873(-)_1|1|1x0
Family	C2H2 ZF
Species	Unknown
Pos	A	C	G	T
1	0.177102	-0.0435371	-0.161099	-0.0448859
2	0.144109	0.0150577	-0.110194	-0.099463
3	0.473897	-0.37661	-0.440582	-0.620761
4	0.136087	-0.122727	-0.222064	0.106689
5	0.392159	-0.460782	-0.197027	-0.258333
6	-1.06917	-1.13587	0.563097	-0.733237
7	0	0	0	0


TF	Unknown
TF Name	Unknown
Gene	CM002888.2_59835874-59836873(-)_1
Motif	CM002888.2_59835874-59836873(-)_1|2|1x0
Family	C2H2 ZF
Species	Unknown
Pos	A	C	G	T
1	0.229882	-0.0510034	-0.0837851	-0.230271
2	-0.375835	-0.00284661	-0.340058	0.328098
3	-1.12585	-1.09225	0.573124	-0.990894
4	0.366844	-0.284906	-0.114921	-0.413038
5	0.0672479	-0.0438911	-0.219422	0.12231
6	-0.174951	-0.557844	-0.399749	0.424302
7	0.360805	-0.341299	-0.038627	-0.475916
8	-0.343524	0.291238	-0.276715	0.0262891
9	-0.564588	-0.637013	-0.487814	0.501275
10	0.0788907	0.0121446	-0.11725	0.003912
11	-0.38042	0.369996	-0.211186	-0.204526
12	0.333653	-0.458991	-0.212493	-0.0538573
13	0.28674	0.0309799	-0.212132	-0.423401
14	-0.527999	-0.396391	-0.611566	0.485366
15	0.533506	-0.727386	-0.731406	-0.675407
16	0.179803	0.140528	-0.323346	-0.200588
17	0.467503	-0.550969	-0.304106	-0.540563
18	0.486684	-0.446812	-0.5571	-0.525034
19	0.300317	0.0101042	-0.308588	-0.311254
20	0.547166	-0.870877	-0.688336	-0.868509
21	-0.732847	-0.815795	-0.7406	0.541637
22	0	0	0	0


TF	Unknown
TF Name	Unknown
Gene	CM002888.2_59835874-59836873(-)_1
Motif	CM002888.2_59835874-59836873(-)_1|3|1x0
Family	C2H2 ZF
Species	Unknown
Pos	A	C	G	T
1	-0.00778207	-0.209546	0.145576	0.000996633
2	-0.996838	-1.14234	-0.648781	0.55663
3	-0.718408	0.527189	-0.715914	-0.602367
4	0	0	0	0


TF	Unknown
TF Name	Unknown
Gene	CM002888.2_59954115-59955324(-)_1
Motif	CM002888.2_59954115-59955324(-)_1|1|1x0
Family	C2H2 ZF
Species	Unknown
Pos	A	C	G	T
1	0.352515	0.0385025	-0.41866	-0.561921
2	0.5112	-0.623151	-0.538459	-0.642951
3	0.502143	-0.753755	-0.594473	-0.407403
4	0.467671	-0.202435	-0.597993	-0.733313
5	0.563934	-0.997843	-0.837827	-1.04376
6	0.551495	-0.820554	-0.834494	-0.84748
7	0.249919	-0.167587	-0.133107	-0.09357
8	-0.490872	-0.974096	0.537074	-0.896811
9	-0.640911	-0.993624	-1.11225	0.55542
10	0.38051	-0.19262	-0.371177	-0.274779
11	-0.608947	-0.68913	-0.751114	0.527885
12	0.538525	-1.16044	-0.715811	-0.548395
13	0.180612	0.145586	-0.33235	-0.207021
14	-0.493432	-0.747394	0.511891	-0.602058
15	0.50087	-0.495411	-0.592064	-0.591803
16	0	0	0	0


TF	Unknown
TF Name	Unknown
Gene	CM002888.2_59954115-59955324(-)_1
Motif	CM002888.2_59954115-59955324(-)_1|2|1x0
Family	C2H2 ZF
Species	Unknown
Pos	A	C	G	T
1	-0.000528703	-0.121491	0.0914128	0.00473431
2	-0.476124	-0.563356	-0.267457	0.455212
3	-0.340385	0.406376	-0.33889	-0.270816
4	0.229882	-0.0510034	-0.0837851	-0.230271
5	-0.375835	-0.00284661	-0.340058	0.328098
6	-1.12585	-1.09225	0.573124	-0.990894
7	0.142506	-0.167058	0.174614	-0.360473
8	-0.148352	-0.206814	-0.33363	0.343288
9	-0.271564	-0.525038	-0.193887	0.402517
10	0.261457	-0.0588428	-0.0268346	-0.442717
11	-0.558077	0.434367	-0.629112	-0.113669
12	-0.820945	-0.842333	-0.809508	0.550246
13	0.0788907	0.0121446	-0.11725	0.003912
14	-0.38042	0.369996	-0.211186	-0.204526
15	0.333653	-0.458991	-0.212493	-0.0538573
16	-0.00433084	-0.0753062	-0.263659	0.210637
17	0.406488	-0.539378	-0.12746	-0.381084
18	-0.291021	-0.322488	0.337307	-0.0766473
19	0.103361	-0.0637737	-0.00141935	-0.0599176
20	0.499245	-0.61099	-0.463715	-0.594276
21	-0.444159	0.0227239	-0.195788	0.289936
22	0	0	0	0


TF	Unknown
TF Name	Unknown
Gene	CM002888.2_59987905-59988646(-)_1
Motif	CM002888.2_59987905-59988646(-)_1|1|1x0
Family	C2H2 ZF
Species	Unknown
Pos	A	C	G	T
1	0.162842	0.0357696	-0.551648	0.0713117
2	-0.3966	-0.279637	0.408944	-0.29297
3	-0.918671	-1.01453	0.565295	-0.969097
4	0.16791	0.0850281	-0.0650912	-0.345906
5	-0.991677	-0.658159	-0.905025	0.550707
6	0.551448	-0.852303	-0.891726	-0.766504
7	0.0888104	-0.167747	-0.0789005	0.100241
8	-0.504107	0.390356	-0.536425	-0.0272227
9	-0.79341	-0.591234	0.508748	-0.448364
10	-0.285287	-0.467475	0.409639	-0.242255
11	-0.307958	-0.676333	0.438393	-0.257155
12	-0.378322	-1.16548	0.529487	-0.890207
13	0.365059	-0.0206391	-0.320099	-0.601747
14	0.5279	-0.836327	-0.476203	-0.829459
15	-1.12705	-0.966922	-1.06748	0.571923
16	0.121657	-0.245819	-0.184637	0.162936
17	-0.615543	0.481177	-0.538419	-0.356507
18	-0.673236	-0.739053	0.507656	-0.412393
19	0	0	0	0


TF	Unknown
TF Name	Unknown
Gene	CM002888.2_60007857-60008688(+)_1
Motif	CM002888.2_60007857-60008688(+)_1|1|1x0
Family	C2H2 ZF
Species	Unknown
Pos	A	C	G	T
1	-0.277373	-0.279441	-0.0657478	0.319525
2	-0.636018	0.390498	-0.136926	-0.235304
3	-0.134016	0.0695169	0.188313	-0.26034
4	0.29628	-0.202541	-0.21143	-0.107956
5	-0.0623918	-0.629437	0.404046	-0.439259
6	0.0835657	-0.137132	-0.206263	0.157355
7	0.371782	-0.00591595	-0.568101	-0.40968
8	-0.0872354	-0.793845	0.453623	-0.746573
9	0.57363	-1.12534	-1.03711	-1.06186
10	0.348332	0.0349771	-0.438589	-0.49251
11	0.485118	-0.531621	-0.428306	-0.55715
12	0.511104	-0.545811	-0.674959	-0.585211
13	-0.0433366	-0.331527	-0.037641	0.233478
14	-0.312797	-0.50446	0.461511	-0.513871
15	-0.450566	-0.480011	-0.406578	0.46574
16	0.142811	0.0745561	-0.334552	-0.0174994
17	-0.550284	-0.668436	0.510324	-0.576052
18	0.526683	-0.673519	-0.64761	-0.698613
19	0.0794652	-0.111476	-0.0542087	0.0580259
20	-0.141643	-0.573742	0.420536	-0.422582
21	0.0882452	-0.15987	-0.121658	0.12286
22	0.171898	-0.0343123	-0.0910105	-0.108219
23	-0.0635073	-0.466129	0.335905	-0.202778
24	0.0479217	-0.264295	0.211427	-0.147484
25	0	0	0	0


TF	Unknown
TF Name	Unknown
Gene	CM002888.2_60048423-60049788(-)_1
Motif	CM002888.2_60048423-60049788(-)_1|1|1x0
Family	C2H2 ZF
Species	Unknown
Pos	A	C	G	T
1	0.219372	-0.0927584	-0.320536	0.0241116
2	-0.334776	-0.629719	0.463163	-0.400453
3	-0.646263	-0.923355	0.547505	-0.895916
4	0.0916212	-0.155057	0.0657941	-0.044887
5	-0.202252	0.113024	-0.122141	0.120642
6	-0.278846	-0.429494	-0.536743	0.4489
7	0.371782	-0.00591595	-0.568101	-0.40968
8	-0.0872354	-0.793845	0.453623	-0.746573
9	0.57363	-1.12534	-1.03711	-1.06186
10	0.0039696	-0.124207	-0.189584	0.202292
11	-0.152303	-0.140721	0.0432221	0.166702
12	-0.751083	-0.410399	0.498911	-0.553508
13	0.0146765	-0.149892	0.128579	-0.0395533
14	-0.326664	-0.0546584	-0.141244	0.28433
15	-0.214219	-0.377963	-0.477621	0.421207
16	0.160387	-0.241768	0.00577278	-0.0146691
17	0.271994	0.00227196	-0.376062	-0.152776
18	-0.756906	-0.856398	0.526392	-0.487605
19	0.28878	0.0290328	-0.178075	-0.490986
20	-0.756782	-0.56837	-0.817501	0.531802
21	0.564011	-1.02547	-0.940178	-0.898061
22	0.29628	-0.202541	-0.21143	-0.107956
23	-0.0623918	-0.629437	0.404046	-0.439259
24	0.0835657	-0.137132	-0.206263	0.157355
25	-0.798549	-0.905509	0.557703	-0.978615
26	-0.176261	-0.0702575	-0.422105	0.323171
27	-0.327959	-0.0583173	-0.0318653	0.237157
28	0.29628	-0.202541	-0.21143	-0.107956
29	-0.0623918	-0.629437	0.404046	-0.439259
30	0.0835657	-0.137132	-0.206263	0.157355
31	-0.466082	-0.603551	0.481162	-0.419191
32	-0.141431	-0.60577	0.416267	-0.374362
33	0.215008	-0.183401	-0.100674	-0.0406043
34	0.219372	-0.0927584	-0.320536	0.0241116
35	-0.334776	-0.629719	0.463163	-0.400453
36	-0.646263	-0.923355	0.547505	-0.895916
37	0.219372	-0.0927584	-0.320536	0.0241116
38	-0.334776	-0.629719	0.463163	-0.400453
39	-0.646263	-0.923355	0.547505	-0.895916
40	0.134404	-0.0699513	-0.0501442	-0.048128
41	-0.354381	-0.275621	0.335144	-0.0633656
42	0.125128	-0.123482	-0.103024	0.0510559
43	0	0	0	0


TF	Unknown
TF Name	Unknown
Gene	CM002888.2_60086205-60087120(+)_1
Motif	CM002888.2_60086205-60087120(+)_1|1|1x0
Family	C2H2 ZF
Species	Unknown
Pos	A	C	G	T
1	-0.855677	-1.07569	0.568498	-1.13047
2	-0.517969	-0.265755	-0.624723	0.464935
3	-0.727506	-0.906312	-0.886082	0.551285
4	0.00851902	-0.215938	-0.00999004	0.144484
5	-0.00713394	0.234054	-0.120278	-0.264376
6	-0.14237	0.322799	-0.303819	-0.167553
7	0.224925	0.0548423	-0.0713513	-0.470577
8	-0.903906	-0.730599	-0.908395	0.552157
9	0.554194	-0.898618	-0.870101	-0.8061
10	0.224925	0.0548423	-0.0713513	-0.470577
11	-0.903906	-0.730599	-0.908395	0.552157
12	0.554194	-0.898618	-0.870101	-0.8061
13	-0.0649772	-0.128284	-0.0736598	0.190533
14	-0.0850496	-0.572061	0.394147	-0.364804
15	0.0749335	-0.0306608	-0.162328	0.0761711
16	0.220422	-0.172479	0.0464978	-0.256836
17	-0.181675	0.0284085	-0.275256	0.241466
18	-0.0438198	-0.319724	-0.408826	0.347709
19	0.347125	0.0354533	-0.435567	-0.489199
20	0.483865	-0.52741	-0.42465	-0.552802
21	0.509974	-0.541261	-0.669714	-0.580449
22	0.153928	0.0795445	-0.0551817	-0.307202
23	-0.851431	-0.552112	-0.773664	0.532798
24	0.533393	-0.726419	-0.761799	-0.649417
25	0.153928	0.0795445	-0.0551817	-0.307202
26	-0.851431	-0.552112	-0.773664	0.532798
27	0.533393	-0.726419	-0.761799	-0.649417
28	0	0	0	0


TF	Unknown
TF Name	Unknown
Gene	CM002888.2_60215743-60216484(-)_1
Motif	CM002888.2_60215743-60216484(-)_1|1|1x0
Family	C2H2 ZF
Species	Unknown
Pos	A	C	G	T
1	-0.20509	-0.351489	0.35333	-0.17051
2	-0.216369	-0.512382	0.383373	-0.175546
3	-0.242097	-0.874633	0.487387	-0.653431
4	0.186594	0.190136	-0.282083	-0.407063
5	-0.559636	-0.246756	-0.420995	0.443806
6	0.512235	-0.652046	-0.571414	-0.591306
7	0.186594	0.190136	-0.282083	-0.407063
8	-0.559636	-0.246756	-0.420995	0.443806
9	0.512235	-0.652046	-0.571414	-0.591306
10	-0.946849	-1.07969	0.568792	-1.00563
11	-0.432452	-0.135088	-0.54933	0.417572
12	-0.0995739	-0.490576	-0.346056	0.385779
13	0.157202	-0.305396	-0.443985	0.232763
14	-0.151392	-0.290644	0.378574	-0.407545
15	-1.12389	-1.09262	0.575078	-1.07071
16	0.0916114	0.0866353	-0.33163	0.0327802
17	-0.0710875	-0.221979	0.332592	-0.397497
18	0.128054	-0.296458	0.084595	-0.0283875
19	0.0552186	-0.165569	0.048634	0.0264951
20	-0.433159	0.163602	-0.387966	0.246593
21	-0.979739	-0.865738	0.559865	-0.888247
22	0	0	0	0


TF	Unknown
TF Name	Unknown
Gene	CM002888.2_60343177-60344062(-)_1
Motif	CM002888.2_60343177-60344062(-)_1|1|1x0
Family	C2H2 ZF
Species	Unknown
Pos	A	C	G	T
1	-0.18495	-0.625906	-0.147884	0.379985
2	-0.517214	-0.65983	0.518048	-0.742949
3	0.131432	0.184622	-0.41419	-0.135778
4	0.0620924	-0.122344	-0.152832	0.142535
5	-0.198382	-0.14816	0.0468331	0.188047
6	0.191569	0.155847	-0.261047	-0.331918
7	0.0666632	-0.141245	-0.446286	0.243998
8	-0.634519	-0.494198	0.486234	-0.415769
9	-1.05408	-1.12433	0.57464	-1.08966
10	0.0620924	-0.122344	-0.152832	0.142535
11	-0.198382	-0.14816	0.0468331	0.188047
12	0.191569	0.155847	-0.261047	-0.331918
13	0.0666632	-0.141245	-0.446286	0.243998
14	-0.634519	-0.494198	0.486234	-0.415769
15	-1.05408	-1.12433	0.57464	-1.08966
16	0.167766	-0.0920861	-0.0669	-0.0643362
17	-0.481928	-0.38178	0.394851	-0.111882
18	0.154796	-0.161328	-0.135315	0.0606088
19	0	0	0	0


TF	Unknown
TF Name	Unknown
Gene	CM002888.2_60343177-60344062(-)_1
Motif	CM002888.2_60343177-60344062(-)_1|2|1x0
Family	C2H2 ZF
Species	Unknown
Pos	A	C	G	T
1	0.291291	0.0272426	-0.1926	-0.471324
2	-0.460153	-0.111145	-0.642763	0.4235
3	0.565422	-1.00052	-1.01478	-0.895941
4	0.291291	0.0272426	-0.1926	-0.471324
5	-0.460153	-0.111145	-0.642763	0.4235
6	0.565422	-1.00052	-1.01478	-0.895941
7	-0.504189	-0.697676	0.510145	-0.603466
8	-0.943624	0.566999	-1.13197	-0.911602
9	-0.48486	0.435435	-0.353359	-0.297672
10	0	0	0	0


TF	Unknown
TF Name	Unknown
Gene	CM002888.2_60365884-60366946(-)_1
Motif	CM002888.2_60365884-60366946(-)_1|1|1x0
Family	C2H2 ZF
Species	Unknown
Pos	A	C	G	T
1	0.0426406	-0.0908429	0.122136	-0.118715
2	0.0549167	-0.290935	-0.228239	0.246058
3	-0.458883	0.331915	-0.134106	-0.113155
4	0.348317	-0.319289	-0.139051	-0.248335
5	-0.172366	0.0813305	-0.523348	0.260539
6	-0.628206	-0.616746	0.135931	0.33353
7	0.257313	-0.363147	0.113951	-0.339005
8	-0.189362	-0.118599	-0.388811	0.339227
9	-0.217266	-0.616881	-0.282807	0.420054
10	0.418042	-0.348829	-0.147148	-0.655485
11	-0.452395	0.377164	-0.39469	-0.0650411
12	-0.586022	-0.819449	-0.882559	0.538824
13	0.326212	-0.703402	0.155437	-0.59808
14	-1.03127	0.188106	-1.15068	0.360628
15	-0.910099	-1.00595	-0.786546	0.558095
16	0.510604	-0.634977	-0.375113	-0.973786
17	-0.739235	0.546009	-1.15296	-0.635046
18	-0.939472	-1.06922	-1.00249	0.568243
19	0.114234	-0.158852	-0.138202	0.10654
20	-0.368232	0.140287	-0.0265176	0.0967761
21	-0.637023	-0.730264	-0.81257	0.535202
22	0.00155156	-0.540645	-0.461732	0.37348
23	0.494113	-0.74579	-0.338218	-0.616594
24	-0.901613	-0.790366	0.508066	-0.308944
25	0.40267	-0.108882	-0.410847	-0.514149
26	0.519784	-0.67246	-0.550306	-0.707514
27	0.500773	-0.546635	-0.557277	-0.56719
28	-0.000469328	-0.369673	-0.0389642	0.220106
29	-0.16385	-0.372968	0.110668	0.20422
30	-0.483466	-0.639166	0.455917	-0.232897
31	0	0	0	0


TF	Unknown
TF Name	Unknown
Gene	CM002888.2_60401530-60402916(+)_1
Motif	CM002888.2_60401530-60402916(+)_1|1|1x0
Family	C2H2 ZF
Species	Unknown
Pos	A	C	G	T
1	0.292114	-0.102357	-0.057302	-0.42687
2	-0.177731	0.262046	-0.491693	0.0737981
3	-0.456094	-0.623453	-0.715019	0.507775
4	-0.507003	-0.556514	0.500217	-0.60672
5	-0.303798	0.104309	-0.0197495	0.105903
6	-0.0896782	-0.129096	-0.0942847	0.214542
7	0.0814025	-0.40089	0.131701	0.0179917
8	-0.402696	-0.241453	0.420446	-0.400261
9	-0.246638	-0.421496	-0.565275	0.444405
10	-0.173645	-0.350056	0.152407	0.165112
11	-0.0413026	-0.0192241	0.193488	-0.242062
12	0.274486	0.194182	-0.550586	-0.563333
13	-0.789295	-0.952618	0.561534	-1.08407
14	-0.545594	-0.259567	-0.597251	0.464253
15	0.542011	-0.832874	-0.835605	-0.650548
16	-1.01727	-1.12452	0.574446	-1.12354
17	-0.23136	0.153471	-0.323183	0.180123
18	-0.294087	-0.34174	-0.35763	0.414602
19	0.175852	-0.341092	0.21874	-0.408813
20	-0.553101	0.205908	-0.625346	0.273376
21	0.558051	-0.880271	-0.93476	-0.86162
22	0.297728	-0.133829	-0.155841	-0.235184
23	-0.24984	-0.600115	0.462174	-0.540867
24	-0.458219	-0.800699	-0.747473	0.520449
25	-0.0247283	-0.182093	-0.0521905	0.179283
26	0.297804	-0.585613	0.085001	-0.268442
27	-0.284497	-0.0473704	0.244993	-0.0829985
28	-0.173645	-0.350056	0.152407	0.165112
29	-0.0413026	-0.0192241	0.193488	-0.242062
30	0.274486	0.194182	-0.550586	-0.563333
31	-1.01727	-1.12452	0.574446	-1.12354
32	-0.23136	0.153471	-0.323183	0.180123
33	-0.294087	-0.34174	-0.35763	0.414602
34	-1.01727	-1.12452	0.574446	-1.12354
35	-0.23136	0.153471	-0.323183	0.180123
36	-0.294087	-0.34174	-0.35763	0.414602
37	0.297728	-0.133829	-0.155841	-0.235184
38	-0.24984	-0.600115	0.462174	-0.540867
39	-0.458219	-0.800699	-0.747473	0.520449
40	-0.0247283	-0.182093	-0.0521905	0.179283
41	0.297804	-0.585613	0.085001	-0.268442
42	-0.284497	-0.0473704	0.244993	-0.0829985
43	0.1834	-0.00153039	-0.0795052	-0.190207
44	-0.0487767	-0.593296	0.375194	-0.319932
45	0.081036	-0.253011	0.156051	-0.0947169
46	0	0	0	0


TF	Unknown
TF Name	Unknown
Gene	CM002888.2_60525078-60525621(+)_1
Motif	CM002888.2_60525078-60525621(+)_1|1|1x0
Family	C2H2 ZF
Species	Unknown
Pos	A	C	G	T
1	0.264392	0.0564448	-0.2463	-0.341171
2	0.411396	-0.339801	-0.283716	-0.352913
3	0.402024	-0.429665	-0.324184	-0.200301
4	0.349527	-0.080016	-0.325249	-0.338091
5	0.57106	-0.926994	-1.12791	-1.08212
6	0.55036	-0.785207	-0.86393	-0.829301
7	0.286071	-0.0658289	-0.222045	-0.215644
8	0.542606	-0.754459	-0.70998	-0.851527
9	-0.166345	-0.263096	-0.227096	0.338411
10	0	0	0	0


TF	Unknown
TF Name	Unknown
Gene	CM002888.2_60721526-60722522(+)_1
Motif	CM002888.2_60721526-60722522(+)_1|1|1x0
Family	C2H2 ZF
Species	Unknown
Pos	A	C	G	T
1	-0.42806	-0.808939	0.513087	-0.672594
2	-0.0548248	-0.244651	-0.35414	0.323632
3	0.509272	-0.59162	-0.662836	-0.528632
4	0.295602	0.027319	-0.186595	-0.509787
5	-0.793373	-0.598771	-0.856088	0.537553
6	0.567968	-1.07374	-0.985649	-0.942148
7	0.359452	-0.134519	-0.257148	-0.371384
8	-0.49672	-0.0250808	-0.477972	0.381081
9	-1.05831	-1.12578	0.57319	-1.02245
10	0.209141	0.153091	-0.408826	-0.245139
11	-0.513938	-0.0125799	-0.342137	0.355541
12	-0.91973	-1.02469	0.564236	-0.924983
13	0.0329888	0.175446	-0.277807	-0.0477681
14	-0.801282	-0.973652	0.557226	-0.892597
15	0.558988	-0.943467	-0.887613	-0.872145
16	0.269145	0.0317451	-0.165911	-0.416505
17	-0.396836	-0.0830499	-0.561016	0.397638
18	0.55068	-0.857227	-0.870042	-0.7632
19	0.045079	0.0572289	-0.027499	-0.0909105
20	0.160735	0.028327	-0.0927921	-0.169353
21	-0.250967	-0.114388	0.0561534	0.185383
22	-0.048106	-0.395346	-0.0842191	0.273865
23	-0.16593	-0.177481	0.356699	-0.420799
24	-0.0161272	0.2106	-0.253121	-0.0684985
25	0.279952	0.0822838	-0.289112	-0.429183
26	-0.677155	-0.350084	-0.708391	0.497951
27	0.560716	-0.973929	-0.957773	-0.833181
28	0.115577	-0.226896	-0.169878	0.154047
29	-0.557671	0.464428	-0.485795	-0.31626
30	-0.608086	-0.669425	0.492458	-0.36499
31	0	0	0	0


TF	Unknown
TF Name	Unknown
Gene	CM002888.2_60744255-60745431(+)_1
Motif	CM002888.2_60744255-60745431(+)_1|1|1x0
Family	C2H2 ZF
Species	Unknown
Pos	A	C	G	T
1	-0.0403076	-0.361659	-0.0737283	0.25766
2	-0.146296	-0.156986	0.337368	-0.382164
3	-0.0127373	0.197087	-0.232062	-0.0612042
4	0.162544	0.150423	-0.443592	-0.112346
5	-0.475057	-0.482452	0.485637	-0.558447
6	0.527091	-0.744131	-0.575684	-0.725205
7	-0.959251	-1.10341	0.572479	-1.12649
8	-0.403816	-0.0274414	-0.534629	0.375593
9	-0.0918258	0.0544903	-0.174901	0.142516
10	-0.0575601	-0.243488	-0.0790772	0.235468
11	-0.296288	-0.551374	0.403311	-0.165926
12	-0.0291712	-0.0877685	0.0386392	0.0625433
13	0.103922	-0.0534306	-0.034835	-0.0350362
14	-0.598506	-0.313703	-0.379337	0.454055
15	-0.934183	-0.809658	0.549223	-0.728531
16	-0.0403076	-0.361659	-0.0737283	0.25766
17	-0.146296	-0.156986	0.337368	-0.382164
18	-0.0127373	0.197087	-0.232062	-0.0612042
19	0.162544	0.150423	-0.443592	-0.112346
20	-0.475057	-0.482452	0.485637	-0.558447
21	0.527091	-0.744131	-0.575684	-0.725205
22	0.28578	-0.191021	-0.199518	-0.100611
23	-0.0525894	-0.594603	0.393258	-0.412821
24	0.0809242	-0.130031	-0.19611	0.151457
25	0.162544	0.150423	-0.443592	-0.112346
26	-0.475057	-0.482452	0.485637	-0.558447
27	0.527091	-0.744131	-0.575684	-0.725205
28	0.164999	-0.0321081	-0.0863035	-0.102752
29	-0.0566123	-0.441461	0.325168	-0.189735
30	0.047378	-0.251056	0.203665	-0.139402
31	0.195225	-0.0142746	-0.113816	-0.157818
32	-0.528905	-0.219267	-0.438405	0.437139
33	-0.88861	-0.932892	0.557272	-0.835622
34	0.128848	-0.0664861	-0.0475534	-0.0456261
35	-0.334855	-0.259573	0.324231	-0.0566867
36	0.120133	-0.117501	-0.0979471	0.0493313
37	0	0	0	0


TF	Unknown
TF Name	Unknown
Gene	CM002888.2_60844299-60845046(-)_1
Motif	CM002888.2_60844299-60845046(-)_1|1|1x0
Family	C2H2 ZF
Species	Unknown
Pos	A	C	G	T
1	0.219372	-0.0927584	-0.320536	0.0241116
2	-0.334776	-0.629719	0.463163	-0.400453
3	-0.646263	-0.923355	0.547505	-0.895916
4	0.0916212	-0.155057	0.0657941	-0.044887
5	-0.202252	0.113024	-0.122141	0.120642
6	-0.278846	-0.429494	-0.536743	0.4489
7	0.371782	-0.00591595	-0.568101	-0.40968
8	-0.0872354	-0.793845	0.453623	-0.746573
9	0.57363	-1.12534	-1.03711	-1.06186
10	0.0039696	-0.124207	-0.189584	0.202292
11	-0.152303	-0.140721	0.0432221	0.166702
12	-0.751083	-0.410399	0.498911	-0.553508
13	0.0146765	-0.149892	0.128579	-0.0395533
14	-0.326664	-0.0546584	-0.141244	0.28433
15	-0.214219	-0.377963	-0.477621	0.421207
16	0.160387	-0.241768	0.00577278	-0.0146691
17	0.271994	0.00227196	-0.376062	-0.152776
18	-0.756906	-0.856398	0.526392	-0.487605
19	0.28878	0.0290328	-0.178075	-0.490986
20	-0.756782	-0.56837	-0.817501	0.531802
21	0.564011	-1.02547	-0.940178	-0.898061
22	0.29628	-0.202541	-0.21143	-0.107956
23	-0.0623918	-0.629437	0.404046	-0.439259
24	0.0835657	-0.137132	-0.206263	0.157355
25	0	0	0	0


TF	Unknown
TF Name	Unknown
Gene	CM002888.2_60858540-60859650(-)_1
Motif	CM002888.2_60858540-60859650(-)_1|1|1x0
Family	C2H2 ZF
Species	Unknown
Pos	A	C	G	T
1	0.000441949	-0.100305	0.0770181	0.0048254
2	-0.366616	-0.43927	-0.192821	0.409074
3	-0.263232	0.35873	-0.261986	-0.205289
4	-0.0699671	-0.503374	0.246066	0.0305076
5	-0.517315	0.33362	-0.500078	0.0878187
6	-1.10334	-1.12272	0.576252	-1.11594
7	0.25262	-0.195541	0.00145313	-0.244018
8	-0.0659977	-0.0757714	-0.146938	0.200885
9	-0.141072	-0.348572	-0.199437	0.341913
10	0.226313	-0.040458	-0.013799	-0.360179
11	-0.436381	0.390204	-0.495545	-0.0662431
12	-0.624558	-0.642371	-0.615033	0.517478
13	0.0664604	0.0108689	-0.0969015	0.00401217
14	-0.301118	0.323887	-0.160167	-0.15462
15	0.291335	-0.368842	-0.163539	-0.0314146
16	0.215839	0.0227811	-0.170113	-0.203095
17	0.477933	-0.461225	-0.415932	-0.57699
18	0.409738	-0.368616	-0.354099	-0.251252
19	0.252062	0.0457202	-0.148514	-0.406858
20	-0.34869	-0.133125	-0.373836	0.378969
21	0.462882	-0.608306	-0.420081	-0.327702
22	0.302477	-0.0367276	-0.236957	-0.305455
23	0.422887	-0.367676	-0.286677	-0.39092
24	0.398844	-0.295681	-0.302737	-0.309311
25	0.217506	0.079624	-0.242102	-0.239556
26	0.488939	-0.494269	-0.484114	-0.570562
27	0.464001	-0.414305	-0.4521	-0.454732
28	0.222751	-0.0673645	-0.157749	-0.108953
29	-0.212215	-0.252804	-0.28418	0.363243
30	0.384176	-0.475834	-0.250763	-0.166017
31	0.0899587	0.058625	-0.0222764	-0.170488
32	-0.277448	-0.333369	0.336958	-0.0780605
33	0.329101	-0.171243	-0.219824	-0.229513
34	0	0	0	0


TF	Unknown
TF Name	Unknown
Gene	CM002888.2_60936809-60937736(+)_1
Motif	CM002888.2_60936809-60937736(+)_1|1|1x0
Family	C2H2 ZF
Species	Unknown
Pos	A	C	G	T
1	-0.0522986	-0.192961	-0.17295	0.255437
2	-0.193052	0.16061	-0.204747	0.109679
3	-0.549734	-0.688258	-0.718503	0.521372
4	0.0857296	0.0580439	-0.113735	-0.0608922
5	-0.555368	-0.269041	-0.356516	0.438285
6	-0.853965	-0.861595	0.532589	-0.503356
7	0.279192	0.00951357	-0.192147	-0.363048
8	0.528917	-0.745508	-0.598751	-0.724896
9	-0.869184	-0.77236	-0.880882	0.551985
10	0.247621	0.0211622	-0.315375	-0.156302
11	0.505643	-0.779319	-0.390671	-0.650932
12	-0.173342	-0.0280837	-0.347473	0.288345
13	0.241597	-0.0747966	-0.0318672	-0.314477
14	0.455572	-0.566385	-0.248307	-0.509647
15	-0.246273	-0.322202	0.171616	0.167902
16	0.263748	0.147944	-0.264214	-0.668717
17	-0.588082	0.0860218	-0.794861	0.373353
18	0.574482	-1.06384	-1.07214	-1.12449
19	0.279192	0.00951357	-0.192147	-0.363048
20	0.528917	-0.745508	-0.598751	-0.724896
21	-0.869184	-0.77236	-0.880882	0.551985
22	0.31189	0.0354105	-0.224847	-0.571005
23	-0.522137	-0.233298	-0.55583	0.452862
24	0.526682	-0.908617	-0.656411	-0.532632
25	0.273725	0.0150449	-0.243416	-0.28761
26	0.538659	-0.71973	-0.659042	-0.874846
27	0.482988	-0.559939	-0.540487	-0.402681
28	0	0	0	0


TF	Unknown
TF Name	Unknown
Gene	CM002888.2_61133803-61134430(-)_1
Motif	CM002888.2_61133803-61134430(-)_1|1|1x0
Family	C2H2 ZF
Species	Unknown
Pos	A	C	G	T
1	0.0023489	-0.192515	0.0976393	0.0416097
2	-0.475505	-0.0556227	-0.238529	0.344047
3	-0.292581	0.0918414	-0.133511	0.181655
4	-0.756479	-0.987526	0.562164	-1.13681
5	0.556585	-0.860978	-0.897567	-0.875069
6	0.518671	-0.608196	-0.783284	-0.541198
7	0.0888606	-0.112654	-0.1555	0.114744
8	-0.22463	-0.187563	0.359395	-0.330808
9	0.0219343	-0.279339	0.0778106	0.0886222
10	0.240718	-0.184284	0.013616	-0.241643
11	-0.497739	-0.0984583	-0.365159	0.389805
12	-0.885411	-0.984599	0.558034	-0.818682
13	0.2107	0.154045	-0.413951	-0.248493
14	-0.520811	-0.0140289	-0.347151	0.358074
15	-0.934439	-1.04053	0.56558	-0.939748
16	0	0	0	0


TF	Unknown
TF Name	Unknown
Gene	CM002888.2_61256643-61257882(+)_1
Motif	CM002888.2_61256643-61257882(+)_1|1|1x0
Family	C2H2 ZF
Species	Unknown
Pos	A	C	G	T
1	0.01351	-0.240087	-0.262062	0.266265
2	-0.994989	-1.10903	0.569896	-0.972328
3	0.570746	-1.12822	-1.06012	-0.932725
4	0.208718	0.0544614	-0.0599903	-0.422069
5	-0.784397	-0.627216	-0.788469	0.536183
6	0.538507	-0.779124	-0.753261	-0.695215
7	0.142058	0.0745957	-0.0475947	-0.276166
8	-0.741374	-0.469905	-0.670843	0.514057
9	0.514466	-0.628124	-0.660213	-0.558287
10	0.295968	-0.193633	-0.115957	-0.209553
11	0.454064	-0.534966	-0.216659	-0.591519
12	-0.738649	-0.697826	-0.763132	0.537114
13	-0.120026	-0.344465	0.131068	0.157387
14	-0.152537	-0.570076	0.398335	-0.280007
15	-0.150623	-0.289766	-0.174238	0.324368
16	0.283942	-0.224541	0.0167511	-0.355023
17	0.503887	-0.46324	-0.643207	-0.623908
18	0.433634	-0.209532	-0.543913	-0.41706
19	0.142058	0.0745957	-0.0475947	-0.276166
20	-0.741374	-0.469905	-0.670843	0.514057
```
