## Supplementary Data 3 for "Transposable elements drive the evolution of metazoan zinc finger genes": results.PWM.txt (part 2 of 3)

```
21	0.514466	-0.628124	-0.660213	-0.558287
22	0.0445943	-0.289431	0.236032	-0.182878
23	-0.149557	0.0409108	-0.4217	0.258601
24	-0.277848	-0.401221	-0.246526	0.399456
25	0.112827	0.193288	-0.301326	-0.191727
26	0.415738	-0.45068	-0.1939	-0.396558
27	0.371893	-0.326752	-0.19507	-0.270737
28	0.215994	-0.180977	0.00760171	-0.168268
29	-0.171764	-0.160314	-0.417818	0.352804
30	0.0997155	-0.336249	-0.374898	0.269291
31	0.404788	-0.124158	-0.337687	-0.603118
32	0.454685	-0.309094	-0.485365	-0.477317
33	0.49637	-0.493736	-0.559763	-0.572435
34	0.383695	-0.329302	-0.137835	-0.415527
35	0.480829	-0.395051	-0.575806	-0.514241
36	-0.592769	-0.43425	-0.504712	0.486269
37	0.156505	-0.0295129	-0.0806592	-0.0961823
38	-0.0486917	-0.411888	0.31161	-0.174325
39	0.0465271	-0.235116	0.194021	-0.129745
40	0	0	0	0


TF	Unknown
TF Name	Unknown
Gene	CM002888.2_61330445-61331429(-)_1
Motif	CM002888.2_61330445-61331429(-)_1|1|1x0
Family	C2H2 ZF
Species	Unknown
Pos	A	C	G	T
1	0.162583	-0.00914114	0.0148906	-0.274183
2	-0.184447	-0.0344982	-0.31998	0.28864
3	-0.559572	-0.821518	0.531212	-0.755564
4	-0.468694	-0.515762	0.488827	-0.563491
5	-0.287651	0.10032	-0.0176174	0.101835
6	-0.0840039	-0.121477	-0.0883831	0.205205
7	0.372564	-0.289587	-0.191485	-0.314176
8	0.0214766	-0.698791	0.394359	-0.569031
9	-0.397261	-0.761215	-0.531872	0.495853
10	0.420079	-0.139566	-0.530579	-0.456718
11	0.486648	-0.585669	-0.45136	-0.494651
12	-0.0867661	0.0295101	-0.220418	0.178633
13	-0.102403	-0.326739	0.099814	0.170381
14	0.253226	0.0446515	-0.14462	-0.41634
15	-0.434085	0.484015	-0.506324	-0.564978
16	0.0215829	-0.162043	0.173085	-0.113052
17	0.551482	-0.734458	-0.869347	-0.919619
18	-0.87259	0.554712	-0.937859	-0.786006
19	-0.989892	-1.1268	0.572167	-1.05047
20	-0.451026	-0.144556	-0.571484	0.42503
21	-0.106904	-0.509881	-0.360935	0.393313
22	0.351866	0.00520013	-0.510795	-0.365391
23	-0.0615617	-0.710115	0.434859	-0.666727
24	0.563695	-0.995686	-0.914705	-0.937418
25	0.175398	-0.000408055	-0.0745354	-0.179775
26	-0.0399681	-0.55762	0.363083	-0.297744
27	0.0782586	-0.239305	0.149573	-0.0888223
28	0	0	0	0


TF	Unknown
TF Name	Unknown
Gene	CM002888.2_61346265-61347138(+)_1
Motif	CM002888.2_61346265-61347138(+)_1|1|1x0
Family	C2H2 ZF
Species	Unknown
Pos	A	C	G	T
1	-0.101241	-0.280009	-0.0478158	0.252221
2	-0.247622	-0.410268	0.426071	-0.421966
3	0.304452	-0.14219	-0.280103	-0.131529
4	0.267845	-0.100853	-0.0230361	-0.39145
5	-0.388917	0.263908	-0.51865	0.162122
6	-0.909546	-0.970579	-0.840549	0.559365
7	0.138444	-0.282134	0.139821	-0.141162
8	0.0474409	-0.13329	0.0338788	0.0284595
9	-0.0585422	-0.00395674	0.204866	-0.273739
10	0.222498	0.0339787	-0.188882	-0.220302
11	-0.589706	-0.252282	-0.489005	0.456223
12	-0.860468	-1.00103	0.560299	-0.889172
13	0.303875	-0.211207	-0.220386	-0.113539
14	-0.0699703	-0.6555	0.411672	-0.459123
15	0.0854573	-0.142435	-0.213819	0.161652
16	0.415647	-0.311085	-0.24372	-0.472531
17	0.148995	-0.398348	-0.242483	0.209232
18	-0.113178	-0.105562	0.212208	-0.0887812
19	0.310109	-0.250547	-0.184777	-0.129215
20	-0.397581	-0.244063	-0.272366	0.397153
21	-0.946667	-0.999702	0.564982	-0.942364
22	0.277177	-0.0981803	-0.188074	-0.179998
23	0.0721811	-0.390811	0.0157101	0.138533
24	-1.12749	-1.01073	0.571482	-1.00077
25	0	0	0	0


TF	Unknown
TF Name	Unknown
Gene	CM002888.2_61346265-61347138(+)_1
Motif	CM002888.2_61346265-61347138(+)_1|2|1x0
Family	C2H2 ZF
Species	Unknown
Pos	A	C	G	T
1	-0.10668	-0.615672	0.38138	-0.244854
2	-0.982619	-0.173962	-0.253192	0.426145
3	-0.885169	-0.843768	-1.13628	0.562694
4	0	0	0	0


TF	Unknown
TF Name	Unknown
Gene	CM002888.2_61400839-61402666(-)_1
Motif	CM002888.2_61400839-61402666(-)_1|1|1x0
Family	C2H2 ZF
Species	Unknown
Pos	A	C	G	T
1	0.18825	-0.400084	0.237061	-0.477158
2	-0.649773	0.214057	-0.731995	0.290841
3	0.573775	-1.06318	-1.12519	-1.04195
4	0.345081	-0.0655798	-0.398539	-0.278026
5	0.380737	-0.373282	-0.218045	-0.24531
6	-0.884813	-0.968713	0.562634	-0.961424
7	0.236599	-0.0485242	-0.158372	-0.163016
8	0.349364	-0.324398	-0.271478	-0.121741
9	-0.755506	-0.806297	0.545517	-0.805458
10	0.344137	-0.255956	-0.171063	-0.250119
11	0.29587	-0.1253	-0.167383	-0.226158
12	-0.0385338	0.19396	-0.118795	-0.118491
13	0.18825	-0.400084	0.237061	-0.477158
14	-0.649773	0.214057	-0.731995	0.290841
15	0.573775	-1.06318	-1.12519	-1.04195
16	0.187097	-0.0394895	-0.10179	-0.120699
17	-0.0801952	-0.5226	0.358683	-0.233227
18	0.0486394	-0.294427	0.2283	-0.166075
19	0	0	0	0


TF	Unknown
TF Name	Unknown
Gene	CM002888.2_61400839-61402666(-)_1
Motif	CM002888.2_61400839-61402666(-)_1|2|1x0
Family	C2H2 ZF
Species	Unknown
Pos	A	C	G	T
1	0.18825	-0.400084	0.237061	-0.477158
2	-0.649773	0.214057	-0.731995	0.290841
3	0.573775	-1.06318	-1.12519	-1.04195
4	0.236712	-0.10626	-0.356545	0.0221579
5	-0.391414	-0.715501	0.48537	-0.463581
6	-0.750632	-1.0551	0.561093	-1.02495
7	0.18825	-0.400084	0.237061	-0.477158
8	-0.649773	0.214057	-0.731995	0.290841
9	0.573775	-1.06318	-1.12519	-1.04195
10	0.318885	-0.229225	-0.238993	-0.125294
11	-0.0862168	-0.709292	0.42631	-0.500323
12	0.0891471	-0.153358	-0.22932	0.170228
13	0.236599	-0.0485242	-0.158372	-0.163016
14	0.349364	-0.324398	-0.271478	-0.121741
15	-0.755506	-0.806297	0.545517	-0.805458
16	0.344137	-0.255956	-0.171063	-0.250119
17	0.29587	-0.1253	-0.167383	-0.226158
18	-0.0385338	0.19396	-0.118795	-0.118491
19	0.18825	-0.400084	0.237061	-0.477158
20	-0.649773	0.214057	-0.731995	0.290841
21	0.573775	-1.06318	-1.12519	-1.04195
22	0.18825	-0.400084	0.237061	-0.477158
23	-0.649773	0.214057	-0.731995	0.290841
24	0.573775	-1.06318	-1.12519	-1.04195
25	0.240819	0.0757504	-0.271394	-0.273231
26	0.372921	-0.239737	-0.279476	-0.268636
27	0.327396	-0.138077	-0.271157	-0.213556
28	0.18825	-0.400084	0.237061	-0.477158
29	-0.649773	0.214057	-0.731995	0.290841
30	0.573775	-1.06318	-1.12519	-1.04195
31	0.240819	0.0757504	-0.271394	-0.273231
32	0.372921	-0.239737	-0.279476	-0.268636
33	0.327396	-0.138077	-0.271157	-0.213556
34	0.236712	-0.10626	-0.356545	0.0221579
35	-0.391414	-0.715501	0.48537	-0.463581
36	-0.750632	-1.0551	0.561093	-1.02495
37	0.18825	-0.400084	0.237061	-0.477158
38	-0.649773	0.214057	-0.731995	0.290841
39	0.573775	-1.06318	-1.12519	-1.04195
40	0	0	0	0


TF	Unknown
TF Name	Unknown
Gene	CM002888.2_61590407-61591499(-)_1
Motif	CM002888.2_61590407-61591499(-)_1|1|1x0
Family	C2H2 ZF
Species	Unknown
Pos	A	C	G	T
1	0.21932	-0.0597225	-0.234455	-0.0512676
2	0.457214	-0.673348	-0.215581	-0.503714
3	-0.321653	-0.300539	0.382652	-0.215313
4	-0.0704723	-0.137786	-0.0797044	0.201211
5	-0.100374	-0.618211	0.409153	-0.397835
6	0.0790136	-0.0332642	-0.173265	0.0803296
7	-0.0704723	-0.137786	-0.0797044	0.201211
8	-0.100374	-0.618211	0.409153	-0.397835
9	0.0790136	-0.0332642	-0.173265	0.0803296
10	0.273989	0.0309068	-0.17148	-0.428072
11	-0.410067	-0.0887715	-0.578178	0.403421
12	0.554231	-0.887372	-0.900494	-0.791095
13	0.159047	-0.00637908	-0.0822267	-0.12796
14	-0.511429	-0.0750165	-0.456443	0.39812
15	-0.795218	-0.870073	0.546818	-0.73839
16	0.28723	-0.315234	-0.157439	-0.0541786
17	0.191927	-0.259031	-0.0830212	0.0283796
18	-0.230335	0.164166	-0.0275426	0.00590459
19	0.0331116	0.178979	-0.285123	-0.0495781
20	-0.830546	-1.00704	0.560477	-0.924046
21	0.562165	-0.976249	-0.919059	-0.90322
22	0.184141	-0.175367	-0.17049	0.0526323
23	-0.514639	-0.296324	0.461622	-0.531672
24	-0.42038	-0.679783	-0.606684	0.500203
25	0.214203	-0.102279	-0.0271362	-0.19872
26	0.239795	-0.36469	-0.32754	0.133795
27	-1.1291	-0.978281	0.569867	-0.973176
28	0	0	0	0


TF	Unknown
TF Name	Unknown
Gene	CM002888.2_61645020-61646235(-)_1
Motif	CM002888.2_61645020-61646235(-)_1|1|1x0
Family	C2H2 ZF
Species	Unknown
Pos	A	C	G	T
1	0.114514	0.285377	-0.289866	-0.591638
2	-0.459539	0.171934	-0.481433	0.264143
3	0.57445	-1.12452	-1.05057	-1.08461
4	0.19985	0.133006	-0.272307	-0.281387
5	0.514085	-0.784011	-0.439867	-0.68642
6	-0.941862	-1.05285	-0.949904	0.566426
7	0.143905	0.228013	-0.336458	-0.341202
8	-0.573802	0.269209	-0.459538	0.183949
9	0.560933	-1.05094	-0.858101	-0.873437
10	0.114514	0.285377	-0.289866	-0.591638
11	-0.459539	0.171934	-0.481433	0.264143
12	0.57445	-1.12452	-1.05057	-1.08461
13	0.114514	0.285377	-0.289866	-0.591638
14	-0.459539	0.171934	-0.481433	0.264143
15	0.57445	-1.12452	-1.05057	-1.08461
16	0.00226412	-0.0872711	-0.0134273	0.081802
17	-0.241383	-0.360595	0.120672	0.222762
18	-0.526704	0.159616	0.227199	-0.243258
19	0	0	0	0


TF	Unknown
TF Name	Unknown
Gene	CM002888.2_61645020-61646235(-)_1
Motif	CM002888.2_61645020-61646235(-)_1|2|1x0
Family	C2H2 ZF
Species	Unknown
Pos	A	C	G	T
1	0.254329	0.077746	-0.241794	-0.361712
2	0.526661	-0.547741	-0.675442	-0.844467
3	0.539514	-0.735101	-0.735	-0.773664
4	0.164726	-0.110515	-0.434497	0.144795
5	0.145935	0.0353299	-0.23756	-0.0281725
6	-1.13022	-0.921543	0.568752	-0.993896
7	0.324938	-0.347806	0.0329106	-0.444735
8	0.471905	-0.425045	-0.44198	-0.524916
9	-0.174462	0.210736	-0.0854222	-0.0531427
10	0.346911	-0.328598	-0.085319	-0.313134
11	-0.0992648	0.236273	-0.459903	0.0548275
12	0.0226255	0.0712714	-0.200267	0.0559936
13	0	0	0	0


TF	Unknown
TF Name	Unknown
Gene	CM002888.2_61676815-61677715(-)_1
Motif	CM002888.2_61676815-61677715(-)_1|1|1x0
Family	C2H2 ZF
Species	Unknown
Pos	A	C	G	T
1	-0.276228	-0.27829	-0.0652829	0.318753
2	-0.633514	0.389705	-0.136026	-0.234087
3	-0.133481	0.0693983	0.187813	-0.259399
4	0.288338	-0.00719497	-0.126319	-0.486232
5	-0.342801	0.075342	-0.299963	0.268387
6	-0.907073	-1.03932	-1.04252	0.567511
7	0.321535	-0.0509972	-0.353041	-0.243718
8	0.355623	-0.328387	-0.187563	-0.212297
9	-0.764416	-0.840527	0.548638	-0.833914
10	-0.442349	-0.542742	-0.224629	0.440298
11	-0.785153	0.548468	-0.864371	-0.785943
12	-0.592856	0.451437	-0.501312	-0.220659
13	-0.402514	-0.770092	0.505764	-0.638509
14	-0.0500632	-0.23326	-0.338925	0.315176
15	0.501635	-0.56081	-0.629539	-0.500022
16	-0.0176718	-0.0746065	-0.085464	0.138729
17	-0.0665486	-0.359179	0.267758	-0.0694443
18	-0.184859	-0.209761	0.226628	0.0189553
19	-0.829063	-0.997683	0.565574	-1.1334
20	-0.570799	-0.275496	-0.624132	0.471798
21	0.547217	-0.872257	-0.875076	-0.684018
22	0.371033	-0.00545163	-0.565831	-0.40792
23	-0.0861892	-0.79053	0.452932	-0.743409
24	0.573293	-1.12022	-1.03227	-1.05694
25	0	0	0	0


TF	Unknown
TF Name	Unknown
Gene	CM002888.2_61685391-61686054(-)_1
Motif	CM002888.2_61685391-61686054(-)_1|1|1x0
Family	C2H2 ZF
Species	Unknown
Pos	A	C	G	T
1	0.302914	0.0252738	-0.196101	-0.530566
2	-0.833998	-0.632608	-0.8989	0.543349
3	0.57185	-1.12712	-1.03595	-0.990937
4	0.0905931	-0.115718	-0.159584	0.117093
5	-0.232487	-0.194538	0.36544	-0.341193
6	0.021983	-0.286462	0.0791893	0.0902582
7	0.0138272	-0.197256	0.0627792	0.0708385
8	-0.695182	-0.427316	-0.423232	0.483878
9	-0.9286	-0.811361	-1.00533	0.559781
10	0.31217	-0.221012	-0.230514	-0.119912
11	-0.0787351	-0.684841	0.419833	-0.481563
12	0.0875046	-0.148396	-0.222288	0.166377
13	0.0326369	-0.129297	-0.324719	0.231976
14	-0.610993	-0.590767	0.489365	-0.384344
15	-0.828361	-0.816171	0.551545	-0.859939
16	0.118519	-0.235899	-0.176892	0.158331
17	-0.585082	0.472667	-0.510698	-0.335251
18	-0.638953	-0.702432	0.499976	-0.387379
19	0	0	0	0


TF	Unknown
TF Name	Unknown
Gene	CM002888.2_61705221-61705959(+)_1
Motif	CM002888.2_61705221-61705959(+)_1|1|1x0
Family	C2H2 ZF
Species	Unknown
Pos	A	C	G	T
1	-0.165346	-0.166025	-0.245481	0.315153
2	-0.106232	-0.196459	0.114982	0.106447
3	-0.666693	-0.356409	0.474546	-0.441097
4	0.23345	0.0335829	-0.202694	-0.236004
5	-0.638671	-0.280935	-0.531907	0.47022
6	-0.938597	-1.08762	0.567696	-0.969029
7	-0.0737992	-0.143479	-0.0833559	0.207435
8	-0.10989	-0.645931	0.417549	-0.417808
9	0.0813887	-0.0348361	-0.179758	0.0827509
10	0.330982	-0.253428	-0.034114	-0.426174
11	0.0145609	-0.0229922	-0.113387	0.0959541
12	-0.216113	-0.191877	-0.179421	0.319643
13	0.118173	-0.0620448	-0.040747	-0.0409774
14	-0.719191	-0.393001	-0.468173	0.486324
15	-1.13121	-0.988587	0.567762	-0.89567
16	-0.0721596	-0.285106	-0.0968035	0.26345
17	-0.364013	-0.656167	0.437249	-0.214707
18	-0.0340525	-0.101165	0.0436118	0.0709896
19	0.113418	-0.34597	-0.333594	0.252086
20	0.514348	-0.860859	-0.42785	-0.656871
21	-0.578854	-0.487966	0.488343	-0.478031
22	0	0	0	0


TF	Unknown
TF Name	Unknown
Gene	CM002888.2_61719650-61720553(+)_1
Motif	CM002888.2_61719650-61720553(+)_1|1|1x0
Family	C2H2 ZF
Species	Unknown
Pos	A	C	G	T
1	0.0844074	-0.245288	0.0470866	0.0423707
2	-0.303215	-0.0117053	-0.389863	0.326662
3	-1.12896	-0.995788	-0.961309	0.570006
4	0.139956	0.0734019	-0.325516	-0.0163607
5	-0.529234	-0.644442	0.504957	-0.55436
6	0.521785	-0.648522	-0.623259	-0.672991
7	0.17713	-0.233728	0.101997	-0.188513
8	0.536394	-0.603652	-0.787132	-0.826925
9	-0.619813	0.475736	-0.588417	-0.291078
10	0.422004	-0.207601	-0.300518	-0.625316
11	-0.425238	0.15265	-0.598345	0.290266
12	0.541991	-0.839858	-0.823366	-0.653797
13	0.0507472	-0.0906863	-0.114066	0.112434
14	-0.147138	-0.108626	0.0409022	0.149191
15	0.157178	0.129785	-0.189907	-0.244253
16	0.325539	-0.145101	-0.130411	-0.369268
17	0.483985	-0.559768	-0.438278	-0.505678
18	-0.312298	0.306675	-0.321034	0.00395441
19	0.305541	-0.329953	0.0575693	-0.432283
20	0.000582816	0.130476	-0.265396	0.0435436
21	-0.0482652	-0.429176	-0.426877	0.372677
22	0.365913	-0.00237707	-0.550559	-0.396085
23	-0.0792088	-0.768218	0.448177	-0.722123
24	0.570915	-1.08574	-0.999704	-1.02383
25	0.168014	-0.0330603	-0.0883464	-0.105126
26	-0.0595736	-0.452167	0.32989	-0.195375
27	0.047632	-0.256808	0.207064	-0.142907
28	0	0	0	0


TF	Unknown
TF Name	Unknown
Gene	CM002888.2_61802952-61803954(-)_1
Motif	CM002888.2_61802952-61803954(-)_1|1|1x0
Family	C2H2 ZF
Species	Unknown
Pos	A	C	G	T
1	0.177102	-0.0435371	-0.161099	-0.0448859
2	0.144109	0.0150577	-0.110194	-0.099463
3	0.473897	-0.37661	-0.440582	-0.620761
4	0.136087	-0.122727	-0.222064	0.106689
5	0.392159	-0.460782	-0.197027	-0.258333
6	-1.06917	-1.13587	0.563097	-0.733237
7	0	0	0	0


TF	Unknown
TF Name	Unknown
Gene	CM002888.2_61802952-61803954(-)_1
Motif	CM002888.2_61802952-61803954(-)_1|2|1x0
Family	C2H2 ZF
Species	Unknown
Pos	A	C	G	T
1	-0.104372	-0.147195	0.120218	0.0726826
2	-0.190139	-0.441802	-0.0326187	0.31499
3	-0.272417	0.389957	-0.366666	-0.235362
4	0.229882	-0.0510034	-0.0837851	-0.230271
5	-0.375835	-0.00284661	-0.340058	0.328098
6	-1.12585	-1.09225	0.573124	-0.990894
7	0.366844	-0.284906	-0.114921	-0.413038
8	0.0672479	-0.0438911	-0.219422	0.12231
9	-0.174951	-0.557844	-0.399749	0.424302
10	0.360805	-0.341299	-0.038627	-0.475916
11	-0.343524	0.291238	-0.276715	0.0262891
12	-0.564588	-0.637013	-0.487814	0.501275
13	0.0788907	0.0121446	-0.11725	0.003912
14	-0.38042	0.369996	-0.211186	-0.204526
15	0.333653	-0.458991	-0.212493	-0.0538573
16	0.265959	0.141095	-0.307339	-0.555177
17	-0.37671	0.313145	-0.49634	0.0807992
18	0.537784	-0.753179	-0.708224	-0.749666
19	0.179803	0.140528	-0.323346	-0.200588
20	0.467503	-0.550969	-0.304106	-0.540563
21	0.486684	-0.446812	-0.5571	-0.525034
22	0.300317	0.0101042	-0.308588	-0.311254
23	0.547166	-0.870877	-0.688336	-0.868509
24	-0.732847	-0.815795	-0.7406	0.541637
25	0	0	0	0


TF	Unknown
TF Name	Unknown
Gene	CM002888.2_61817263-61818424(+)_1
Motif	CM002888.2_61817263-61818424(+)_1|1|1x0
Family	C2H2 ZF
Species	Unknown
Pos	A	C	G	T
1	-0.0403076	-0.361659	-0.0737283	0.25766
2	-0.146296	-0.156986	0.337368	-0.382164
3	-0.0127373	0.197087	-0.232062	-0.0612042
4	0.162544	0.150423	-0.443592	-0.112346
5	-0.475057	-0.482452	0.485637	-0.558447
6	0.527091	-0.744131	-0.575684	-0.725205
7	-0.959251	-1.10341	0.572479	-1.12649
8	-0.403816	-0.0274414	-0.534629	0.375593
9	-0.0918258	0.0544903	-0.174901	0.142516
10	-0.0575601	-0.243488	-0.0790772	0.235468
11	-0.296288	-0.551374	0.403311	-0.165926
12	-0.0291712	-0.0877685	0.0386392	0.0625433
13	0.137731	0.0724898	-0.318559	-0.0155021
14	-0.513167	-0.626103	0.500622	-0.537797
15	0.517805	-0.629414	-0.604649	-0.653401
16	0.267158	-0.0854854	-0.0406829	-0.37866
17	0.492709	-0.616993	-0.455642	-0.524934
18	-0.163449	0.232294	-0.305559	0.0459451
19	-0.0762715	-0.151502	-0.0125576	0.171452
20	-0.366644	-0.547881	0.445229	-0.301633
21	-0.180622	-0.450053	-0.441749	0.418941
22	0.301302	-0.321655	0.0582225	-0.421966
23	0.000963247	0.128294	-0.259769	0.0430765
24	-0.0448114	-0.418208	-0.415955	0.367827
25	0.137731	0.0724898	-0.318559	-0.0155021
26	-0.513167	-0.626103	0.500622	-0.537797
27	0.517805	-0.629414	-0.604649	-0.653401
28	-0.0762715	-0.151502	-0.0125576	0.171452
29	-0.366644	-0.547881	0.445229	-0.301633
30	-0.180622	-0.450053	-0.441749	0.418941
31	0.301302	-0.321655	0.0582225	-0.421966
32	0.000963247	0.128294	-0.259769	0.0430765
33	-0.0448114	-0.418208	-0.415955	0.367827
34	0.226826	-0.19381	0.00601064	-0.180343
35	-0.188445	-0.176313	-0.449167	0.367395
36	0.100759	-0.361195	-0.402148	0.280444
37	0	0	0	0


TF	Unknown
TF Name	Unknown
Gene	CM002888.2_61877826-61878522(+)_1
Motif	CM002888.2_61877826-61878522(+)_1|1|1x0
Family	C2H2 ZF
Species	Unknown
Pos	A	C	G	T
1	0.0775407	-0.117743	0.0292056	-0.01214
2	-0.558305	-0.445598	-0.324278	0.461068
3	0.429985	-0.32721	-0.333002	-0.427948
4	-0.075394	-0.293955	-0.100688	0.269066
5	-0.378755	-0.678614	0.443635	-0.225513
6	-0.0350869	-0.103969	0.0446254	0.0727251
7	0.238445	0.0333072	-0.2092	-0.243389
8	-0.661826	-0.294657	-0.552248	0.476305
9	-0.975326	-1.12828	0.570686	-1.00656
10	0.200393	0.180374	-0.60859	-0.185395
11	-0.97528	-1.02732	0.569255	-1.03975
12	0.573167	-1.10754	-0.997653	-1.1032
13	0.238445	0.0333072	-0.2092	-0.243389
14	-0.661826	-0.294657	-0.552248	0.476305
15	-0.975326	-1.12828	0.570686	-1.00656
16	0.0909918	-0.0812061	0.0282554	-0.060362
17	-0.0690794	-0.407238	0.246256	-0.0032628
18	0.0262221	-0.222996	0.185729	-0.0938343
19	0	0	0	0


TF	Unknown
TF Name	Unknown
Gene	CM002888.2_61904013-61905210(-)_1
Motif	CM002888.2_61904013-61905210(-)_1|1|1x0
Family	C2H2 ZF
Species	Unknown
Pos	A	C	G	T
1	0.0307811	-0.0577303	0.0834934	-0.0762121
2	0.0484639	-0.180867	-0.139293	0.175208
3	-0.283416	0.240953	-0.0680603	-0.0541679
4	-0.0699671	-0.503374	0.246066	0.0305076
5	-0.517315	0.33362	-0.500078	0.0878187
6	-1.10334	-1.12272	0.576252	-1.11594
7	0.218376	-0.218718	0.0809383	-0.2697
8	-0.151308	-0.0923543	-0.116088	0.235606
9	-0.134994	-0.376491	-0.196958	0.344691
10	0.0305998	-0.0288737	-0.062296	0.0511335
11	-0.149134	-0.190694	0.125464	0.117626
12	-0.196094	-0.279019	0.215105	0.0778617
13	0.000965269	-0.0581487	-0.215024	0.180007
14	0.360765	-0.427027	-0.0839497	-0.295187
15	-0.229597	-0.255806	0.293724	-0.0510498
16	0.220829	0.019563	-0.13094	-0.258486
17	0.464747	-0.486379	-0.376852	-0.470996
18	-0.564065	-0.491803	-0.572795	0.496579
19	0.252062	0.0457202	-0.148514	-0.406858
20	-0.34869	-0.133125	-0.373836	0.378969
21	0.462882	-0.608306	-0.420081	-0.327702
22	0.215839	0.0227811	-0.170113	-0.203095
23	0.477933	-0.461225	-0.415932	-0.57699
24	0.409738	-0.368616	-0.354099	-0.251252
25	0.194996	0.0153281	-0.135497	-0.176949
26	0.407251	-0.368345	-0.302097	-0.284964
27	0.386971	-0.326089	-0.303638	-0.226667
28	0.220829	0.019563	-0.13094	-0.258486
29	0.464747	-0.486379	-0.376852	-0.470996
30	-0.564065	-0.491803	-0.572795	0.496579
31	0.222751	-0.0673645	-0.157749	-0.108953
32	-0.212215	-0.252804	-0.28418	0.363243
33	0.384176	-0.475834	-0.250763	-0.166017
34	0.0899587	0.058625	-0.0222764	-0.170488
35	-0.277448	-0.333369	0.336958	-0.0780605
36	0.329101	-0.171243	-0.219824	-0.229513
37	0	0	0	0


TF	Unknown
TF Name	Unknown
Gene	CM002888.2_61942092-61943082(+)_1
Motif	CM002888.2_61942092-61943082(+)_1|1|1x0
Family	C2H2 ZF
Species	Unknown
Pos	A	C	G	T
1	-0.855677	-1.07569	0.568498	-1.13047
2	-0.517969	-0.265755	-0.624723	0.464935
3	-0.727506	-0.906312	-0.886082	0.551285
4	0.00851902	-0.215938	-0.00999004	0.144484
5	-0.00713394	0.234054	-0.120278	-0.264376
6	-0.14237	0.322799	-0.303819	-0.167553
7	0.224925	0.0548423	-0.0713513	-0.470577
8	-0.903906	-0.730599	-0.908395	0.552157
9	0.554194	-0.898618	-0.870101	-0.8061
10	0.224925	0.0548423	-0.0713513	-0.470577
11	-0.903906	-0.730599	-0.908395	0.552157
12	0.554194	-0.898618	-0.870101	-0.8061
13	0.224925	0.0548423	-0.0713513	-0.470577
14	-0.903906	-0.730599	-0.908395	0.552157
15	0.554194	-0.898618	-0.870101	-0.8061
16	-0.0649772	-0.128284	-0.0736598	0.190533
17	-0.0850496	-0.572061	0.394147	-0.364804
18	0.0749335	-0.0306608	-0.162328	0.0761711
19	0.220422	-0.172479	0.0464978	-0.256836
20	-0.181675	0.0284085	-0.275256	0.241466
21	-0.0438198	-0.319724	-0.408826	0.347709
22	0.347125	0.0354533	-0.435567	-0.489199
23	0.483865	-0.52741	-0.42465	-0.552802
24	0.509974	-0.541261	-0.669714	-0.580449
25	0.153928	0.0795445	-0.0551817	-0.307202
26	-0.851431	-0.552112	-0.773664	0.532798
27	0.533393	-0.726419	-0.761799	-0.649417
28	0.287651	0.0292992	-0.176696	-0.487924
29	-0.750841	-0.563442	-0.811234	0.530817
30	0.563324	-1.01761	-0.932782	-0.890891
31	0	0	0	0


TF	Unknown
TF Name	Unknown
Gene	CM002888.2_62029167-62030049(-)_1
Motif	CM002888.2_62029167-62030049(-)_1|1|1x0
Family	C2H2 ZF
Species	Unknown
Pos	A	C	G	T
1	0.0895225	-0.0255621	0.0538417	-0.157231
2	-0.540797	-0.021167	-0.309865	0.355981
3	0.434768	-0.329384	-0.45055	-0.341047
4	0.0632591	-0.187893	0.107925	-0.0398647
5	0.452438	-0.565347	-0.356125	-0.343642
6	-0.429721	0.208753	-0.162662	0.121712
7	-0.163107	-0.364327	-0.00663998	0.277858
8	-0.287738	-0.730148	0.452709	-0.335076
9	-1.12824	-1.08954	0.570726	-0.911409
10	0.17154	-0.323319	0.212595	-0.388147
11	-0.523863	0.20272	-0.593021	0.267305
12	0.55169	-0.825184	-0.877346	-0.80733
13	0.00608532	-0.261071	0.154863	0.00400317
14	-0.301442	-0.199792	-0.277901	0.369562
15	-0.140287	-0.262628	-0.20887	0.324615
16	0.169587	-0.21984	0.098373	-0.176984
17	0.526605	-0.553975	-0.727885	-0.765602
18	-0.575324	0.46308	-0.545565	-0.263736
19	-0.00933192	-0.221532	0.194142	-0.0669371
20	-0.354783	-0.0176513	-0.0506828	0.232535
21	-0.233042	-0.215782	-0.33773	0.370577
22	0.155513	-0.0889546	-0.0574005	-0.0562899
23	-0.165163	-0.119827	-0.026712	0.208742
24	-0.0200539	-0.315931	0.232548	-0.0686679
25	0.160016	-0.03057	-0.0829723	-0.0988766
26	-0.0518901	-0.424006	0.317259	-0.180608
27	0.0469028	-0.241657	0.198019	-0.133697
28	0	0	0	0


TF	Unknown
TF Name	Unknown
Gene	CM002888.2_62164813-62165704(-)_1
Motif	CM002888.2_62164813-62165704(-)_1|1|1x0
Family	C2H2 ZF
Species	Unknown
Pos	A	C	G	T
1	0.0145122	-0.142791	0.123387	-0.0373237
2	-0.309679	-0.0496807	-0.132444	0.274343
3	-0.197743	-0.354258	-0.449517	0.409632
4	-0.745272	-0.847511	0.551109	-0.917389
5	-0.164851	-0.0635275	-0.399843	0.312534
6	-0.311635	-0.0538957	-0.0286114	0.228535
7	0.361281	0.000256286	-0.537111	-0.385684
8	-0.0731524	-0.748569	0.44383	-0.703384
9	0.568649	-1.05532	-0.970986	-0.99464
10	0.0049592	-0.117559	-0.180051	0.194527
11	-0.144699	-0.133629	0.0421945	0.160224
12	-0.70591	-0.380266	0.488904	-0.517057
13	0.0145122	-0.142791	0.123387	-0.0373237
14	-0.309679	-0.0496807	-0.132444	0.274343
15	-0.197743	-0.354258	-0.449517	0.409632
16	0.0049592	-0.117559	-0.180051	0.194527
17	-0.144699	-0.133629	0.0421945	0.160224
18	-0.70591	-0.380266	0.488904	-0.517057
19	0.204019	-0.137469	-0.09903	-0.0576955
20	-0.506251	-0.53459	0.499088	-0.618656
21	0.549557	-0.829148	-0.823904	-0.803336
22	-0.959251	-1.10341	0.572479	-1.12649
23	-0.403816	-0.0274414	-0.534629	0.375593
24	-0.0918258	0.0544903	-0.174901	0.142516
25	-0.959251	-1.10341	0.572479	-1.12649
26	-0.403816	-0.0274414	-0.534629	0.375593
27	-0.0918258	0.0544903	-0.174901	0.142516
28	0	0	0	0


TF	Unknown
TF Name	Unknown
Gene	CM002888.2_62189924-62190923(+)_1
Motif	CM002888.2_62189924-62190923(+)_1|1|1x0
Family	C2H2 ZF
Species	Unknown
Pos	A	C	G	T
1	0.0198962	-0.54389	0.346825	-0.351758
2	-0.462265	-0.581572	0.312659	0.126687
3	-0.380795	-0.334789	-0.241978	0.406278
4	0.0347459	-0.159324	0.258759	-0.387969
5	-0.0924463	0.216354	-0.46161	0.0793876
6	-0.364385	0.128751	-0.135373	0.173357
7	0.260939	0.056553	-0.241008	-0.334254
8	0.406882	-0.33145	-0.276325	-0.344337
9	0.39756	-0.419885	-0.316211	-0.19445
10	0.345251	-0.0769359	-0.317969	-0.330592
11	0.569117	-0.903282	-1.10076	-1.05575
12	0.547654	-0.76504	-0.842415	-0.808379
13	0.311176	-0.0568609	-0.269214	-0.269669
14	0.552851	-0.937478	-0.690625	-0.962052
15	-0.885064	-0.934089	-0.866698	0.558395
16	0.316238	-0.0795133	-0.250916	-0.271752
17	0.570306	-1.07383	-0.954221	-1.06277
18	-1.06852	-1.11273	-1.12353	0.575443
19	0.362989	-0.073173	-0.330636	-0.418714
20	0.485294	-0.531244	-0.427092	-0.561132
21	0.46342	-0.429627	-0.4387	-0.447153
22	0	0	0	0


TF	Unknown
TF Name	Unknown
Gene	CM002888.2_62189924-62190923(+)_1
Motif	CM002888.2_62189924-62190923(+)_1|2|1x0
Family	C2H2 ZF
Species	Unknown
Pos	A	C	G	T
1	0.200851	-0.636312	0.241656	-0.359999
2	-0.149267	-0.0855017	-0.758077	0.360785
3	-1.16876	-0.40669	-0.823734	0.530214
4	0.280811	-0.306998	-0.0143222	-0.200493
5	-0.0856948	-0.0387784	-0.523019	0.293272
6	-0.499041	-0.349423	0.428825	-0.25843
7	0	0	0	0


TF	Unknown
TF Name	Unknown
Gene	CM002888.2_62268124-62269054(+)_1
Motif	CM002888.2_62268124-62269054(+)_1|1|1x0
Family	C2H2 ZF
Species	Unknown
Pos	A	C	G	T
1	0.201368	0.203946	-0.279428	-0.544774
2	-0.465189	-0.461457	0.479964	-0.534463
3	0.437509	-0.551426	-0.235352	-0.399053
4	0.266102	0.136632	-0.448273	-0.367943
5	0.572084	-1.06127	-0.977714	-1.12689
6	0.54218	-0.845532	-0.71065	-0.75013
7	0.235383	-0.0271132	-0.148886	-0.199741
8	0.531382	-0.730982	-0.69852	-0.668045
9	0.394846	-0.499643	-0.0404064	-0.537447
10	0.145757	-0.196917	-0.0122362	-0.00282174
11	-0.162351	-0.0992128	0.129758	0.0674144
12	-0.16278	-0.135554	0.259704	-0.117912
13	0	0	0	0


TF	Unknown
TF Name	Unknown
Gene	CM002888.2_62268124-62269054(+)_1
Motif	CM002888.2_62268124-62269054(+)_1|2|1x0
Family	C2H2 ZF
Species	Unknown
Pos	A	C	G	T
1	0.254329	0.077746	-0.241794	-0.361712
2	0.526661	-0.547741	-0.675442	-0.844467
3	0.539514	-0.735101	-0.735	-0.773664
4	0.164726	-0.110515	-0.434497	0.144795
5	0.145935	0.0353299	-0.23756	-0.0281725
6	-1.13022	-0.921543	0.568752	-0.993896
7	0.333733	-0.310899	-0.0275436	-0.380628
8	-0.110031	-0.12409	-0.226456	0.273851
9	-0.259984	-0.558449	-0.343935	0.434739
10	0	0	0	0


TF	Unknown
TF Name	Unknown
Gene	CM002888.2_62330470-62331286(-)_1
Motif	CM002888.2_62330470-62331286(-)_1|1|1x0
Family	C2H2 ZF
Species	Unknown
Pos	A	C	G	T
1	-0.930436	-0.917867	-0.439969	0.531314
2	-1.05141	0.568876	-1.13009	-0.88175
3	0.454587	-0.823052	-0.746661	-0.0850242
4	0.131663	0.0700564	-0.0415285	-0.250261
5	-0.651775	-0.403868	-0.587365	0.494692
6	0.494895	-0.548524	-0.577828	-0.484748
7	0.252887	-0.158034	-0.165357	-0.0801163
8	-0.0266095	-0.493732	0.357634	-0.337067
9	0.0724659	-0.109341	-0.16629	0.133253
10	0.252887	-0.158034	-0.165357	-0.0801163
11	-0.0266095	-0.493732	0.357634	-0.337067
12	0.0724659	-0.109341	-0.16629	0.133253
13	0.143963	-0.0259102	-0.0726173	-0.0867931
14	-0.0381198	-0.369793	0.290909	-0.152848
15	0.044914	-0.212284	0.179607	-0.116058
16	0.249624	0.0356488	-0.134963	-0.392734
17	-0.569445	-0.414235	-0.619464	0.492069
18	0.534185	-0.775201	-0.704941	-0.670246
19	0.249624	0.0356488	-0.134963	-0.392734
20	-0.569445	-0.414235	-0.619464	0.492069
21	0.534185	-0.775201	-0.704941	-0.670246
22	0.143963	-0.0259102	-0.0726173	-0.0867931
23	-0.0381198	-0.369793	0.290909	-0.152848
24	0.044914	-0.212284	0.179607	-0.116058
25	0	0	0	0


TF	Unknown
TF Name	Unknown
Gene	CM002888.2_62341468-62342470(+)_1
Motif	CM002888.2_62341468-62342470(+)_1|1|1x0
Family	C2H2 ZF
Species	Unknown
Pos	A	C	G	T
1	0.177102	-0.0435371	-0.161099	-0.0448859
2	0.144109	0.0150577	-0.110194	-0.099463
3	0.473897	-0.37661	-0.440582	-0.620761
4	0.136087	-0.122727	-0.222064	0.106689
5	0.392159	-0.460782	-0.197027	-0.258333
6	-1.06917	-1.13587	0.563097	-0.733237
7	0	0	0	0


TF	Unknown
TF Name	Unknown
Gene	CM002888.2_62341468-62342470(+)_1
Motif	CM002888.2_62341468-62342470(+)_1|2|1x0
Family	C2H2 ZF
Species	Unknown
Pos	A	C	G	T
1	-0.000528703	-0.121491	0.0914128	0.00473431
2	-0.476124	-0.563356	-0.267457	0.455212
3	-0.340385	0.406376	-0.33889	-0.270816
4	0.229882	-0.0510034	-0.0837851	-0.230271
5	-0.375835	-0.00284661	-0.340058	0.328098
6	-1.12585	-1.09225	0.573124	-0.990894
7	0.366844	-0.284906	-0.114921	-0.413038
8	0.0672479	-0.0438911	-0.219422	0.12231
9	-0.174951	-0.557844	-0.399749	0.424302
10	0.360805	-0.341299	-0.038627	-0.475916
11	-0.343524	0.291238	-0.276715	0.0262891
12	-0.564588	-0.637013	-0.487814	0.501275
13	0.0788907	0.0121446	-0.11725	0.003912
14	-0.38042	0.369996	-0.211186	-0.204526
15	0.333653	-0.458991	-0.212493	-0.0538573
16	0.265959	0.141095	-0.307339	-0.555177
17	-0.37671	0.313145	-0.49634	0.0807992
18	0.537784	-0.753179	-0.708224	-0.749666
19	0.179803	0.140528	-0.323346	-0.200588
20	0.467503	-0.550969	-0.304106	-0.540563
21	0.486684	-0.446812	-0.5571	-0.525034
22	0.300317	0.0101042	-0.308588	-0.311254
23	0.547166	-0.870877	-0.688336	-0.868509
24	-0.732847	-0.815795	-0.7406	0.541637
25	0	0	0	0


TF	Unknown
TF Name	Unknown
Gene	CM002888.2_62405289-62405961(-)_1
Motif	CM002888.2_62405289-62405961(-)_1|1|1x0
Family	C2H2 ZF
Species	Unknown
Pos	A	C	G	T
1	0.150237	0.0780337	-0.0527444	-0.29738
2	-0.816326	-0.525778	-0.740838	0.527338
3	0.527881	-0.695012	-0.729355	-0.620266
4	0.267118	-0.282878	-0.138826	-0.044558
5	0.17756	-0.234125	-0.0734435	0.0282556
6	-0.208596	0.15155	-0.0234635	0.0070708
7	-0.0772207	-0.153208	-0.0128654	0.172997
8	-0.372309	-0.55537	0.447736	-0.306644
9	-0.184118	-0.456261	-0.447873	0.421481
10	0.315977	-0.24196	-0.00469421	-0.434308
11	-0.159422	-0.0195497	-0.115274	0.199861
12	-0.0583324	-0.346453	-0.365541	0.351092
13	-1.01727	-1.12452	0.574446	-1.12354
14	-0.23136	0.153471	-0.323183	0.180123
15	-0.294087	-0.34174	-0.35763	0.414602
16	0.315977	-0.24196	-0.00469421	-0.434308
17	-0.159422	-0.0195497	-0.115274	0.199861
18	-0.0583324	-0.346453	-0.365541	0.351092
19	0.217475	0.0724362	-0.232584	-0.234198
20	0.339665	-0.198651	-0.233568	-0.224043
21	0.296154	-0.112837	-0.229768	-0.179157
22	0	0	0	0


TF	Unknown
TF Name	Unknown
Gene	CM002888.2_62452670-62453813(-)_1
Motif	CM002888.2_62452670-62453813(-)_1|1|1x0
Family	C2H2 ZF
Species	Unknown
Pos	A	C	G	T
1	0.130627	-0.151416	0.049515	-0.0847686
2	-0.116938	0.227578	-0.294217	0.0167616
3	-0.436177	0.105851	-0.174057	0.227351
4	-0.653362	-0.693977	0.528231	-0.697074
5	-0.69742	0.549653	-0.861943	-0.933442
6	-0.212072	-0.349987	0.0680252	0.247992
7	0.179283	-0.356145	0.223704	-0.426288
8	-0.577827	0.208322	-0.652655	0.278202
9	0.56278	-0.926971	-0.983409	-0.907653
10	0.179283	-0.356145	0.223704	-0.426288
11	-0.577827	0.208322	-0.652655	0.278202
12	0.56278	-0.926971	-0.983409	-0.907653
13	-0.0914458	-0.290335	-0.109738	0.278911
14	0.199567	0.09058	-0.110088	-0.388613
15	-0.257762	0.414161	-0.372458	-0.368244
16	-0.347008	-0.523157	-0.0816617	0.384144
17	-0.251758	-0.304781	0.389764	-0.309048
18	-0.0902858	-0.439227	0.232139	0.0481899
19	0.371782	-0.00591595	-0.568101	-0.40968
20	-0.0872354	-0.793845	0.453623	-0.746573
21	0.57363	-1.12534	-1.03711	-1.06186
22	-0.0560641	-0.362616	-0.00868198	0.232235
23	-0.0767426	0.055839	0.165262	-0.250489
24	0.413516	-0.0877866	-0.51391	-0.544441
25	0.200257	0.204234	-0.326013	-0.466351
26	-0.654794	-0.303466	-0.499117	0.471953
27	0.534753	-0.772599	-0.682058	-0.704395
28	-0.50639	-0.189973	0.429957	-0.454164
29	-0.462937	-0.0530043	-0.269437	0.348843
30	-0.166147	-0.43961	0.290189	0.00164389
31	0.371782	-0.00591595	-0.568101	-0.40968
32	-0.0872354	-0.793845	0.453623	-0.746573
33	0.57363	-1.12534	-1.03711	-1.06186
34	0.109224	-0.00150828	-0.0724886	-0.0598614
35	-0.0599388	-0.342592	0.230127	-0.0106366
36	0.0135767	-0.153125	0.19783	-0.162171
37	0	0	0	0


TF	Unknown
TF Name	Unknown
Gene	CM002888.2_62488525-62489527(+)_1
Motif	CM002888.2_62488525-62489527(+)_1|1|1x0
Family	C2H2 ZF
Species	Unknown
Pos	A	C	G	T
1	-0.0234902	-0.0244636	0.0812384	-0.0449253
2	0.000506589	-0.213414	-0.28924	0.272609
3	-0.302261	0.255693	-0.141318	-0.00991406
4	0.229882	-0.0510034	-0.0837851	-0.230271
5	-0.375835	-0.00284661	-0.340058	0.328098
6	-1.12585	-1.09225	0.573124	-0.990894
7	0.251429	-0.27337	0.086414	-0.334582
8	-0.189889	-0.119106	-0.147602	0.27466
9	-0.18483	-0.474785	-0.259228	0.391105
10	0.261457	-0.0588428	-0.0268346	-0.442717
11	-0.558077	0.434367	-0.629112	-0.113669
12	-0.820945	-0.842333	-0.809508	0.550246
13	0.0788907	0.0121446	-0.11725	0.003912
14	-0.38042	0.369996	-0.211186	-0.204526
15	0.333653	-0.458991	-0.212493	-0.0538573
16	-0.436878	-0.428128	-0.0456366	0.37308
17	-0.222983	-0.64286	0.444088	-0.404832
18	-0.094462	-0.383913	0.293635	-0.0882494
19	0.116314	-0.0423908	-0.0477547	-0.0506054
20	0.478453	-0.524248	-0.396091	-0.537565
21	-0.534429	-0.0353	-0.159579	0.32086
22	0.19783	0.0382476	-0.0755717	-0.309223
23	-0.635031	-0.461874	-0.58421	0.500037
24	0.509203	-0.747896	-0.61816	-0.455427
25	0.272339	-0.0249413	-0.3712	-0.120177
26	-0.498014	-0.544242	0.492097	-0.535407
27	0.527516	-0.684159	-0.658255	-0.689751
28	0.227826	0.012107	-0.168981	-0.218751
29	0.45426	-0.476963	-0.397422	-0.376851
30	0.434509	-0.42163	-0.394673	-0.302258
31	0.256262	0.0146115	-0.16609	-0.31923
32	0.506897	-0.635077	-0.503572	-0.616606
33	-0.739718	-0.652957	-0.7502	0.533748
34	0	0	0	0


TF	Unknown
TF Name	Unknown
Gene	CM002888.2_62593480-62594881(+)_1
Motif	CM002888.2_62593480-62594881(+)_1|1|1x0
Family	C2H2 ZF
Species	Unknown
Pos	A	C	G	T
1	-0.707759	-0.965467	0.539469	-0.633399
2	-0.181775	-0.680647	0.465099	-0.66698
3	0.0973527	-0.0101866	-0.355911	0.124264
4	-0.0459625	0.106347	-0.291698	0.117968
5	-0.385905	0.31767	-0.439996	0.0597758
6	-1.03287	-0.851924	0.545777	-0.597117
7	0.00124861	-0.278456	0.0350483	0.141888
8	-0.308674	0.403065	-0.346048	-0.277136
9	-0.328106	0.427819	-0.5615	-0.238302
10	-0.933297	-1.10896	0.567731	-0.960199
11	-0.274513	-0.998453	0.512088	-0.933178
12	-0.194427	-0.773404	-0.71863	0.477302
13	0.167496	0.0350554	-0.577178	0.072099
14	-0.419871	-0.297967	0.419704	-0.311863
15	-0.976462	-1.07637	0.570195	-1.02902
16	0.12132	-0.115684	0.0214044	-0.0649691
17	-0.441971	0.128782	-0.201415	0.221278
18	-0.468877	-0.607453	-0.236561	0.4523
19	-0.933297	-1.10896	0.567731	-0.960199
20	-0.274513	-0.998453	0.512088	-0.933178
21	-0.194427	-0.773404	-0.71863	0.477302
22	0.167496	0.0350554	-0.577178	0.072099
23	-0.419871	-0.297967	0.419704	-0.311863
24	-0.976462	-1.07637	0.570195	-1.02902
25	-0.0459625	0.106347	-0.291698	0.117968
26	-0.385905	0.31767	-0.439996	0.0597758
27	-1.03287	-0.851924	0.545777	-0.597117
28	0.0795109	-0.106845	-0.173685	0.129307
29	-0.223006	0.404761	-0.341365	-0.391083
30	-0.986573	-0.781019	0.534411	-0.511088
31	0.246268	-0.114269	-0.377372	0.0207261
32	-0.425131	-0.765816	0.496556	-0.500994
33	-0.811595	-1.13166	0.567309	-1.09997
34	0.12132	-0.115684	0.0214044	-0.0649691
35	-0.441971	0.128782	-0.201415	0.221278
36	-0.468877	-0.607453	-0.236561	0.4523
37	-0.933297	-1.10896	0.567731	-0.960199
38	-0.274513	-0.998453	0.512088	-0.933178
39	-0.194427	-0.773404	-0.71863	0.477302
40	0.167496	0.0350554	-0.577178	0.072099
41	-0.419871	-0.297967	0.419704	-0.311863
42	-0.976462	-1.07637	0.570195	-1.02902
43	0.125285	-0.257716	-0.193949	0.168308
44	-0.652403	0.490648	-0.572021	-0.382424
45	-0.714684	-0.783282	0.516095	-0.442821
46	0	0	0	0


TF	Unknown
TF Name	Unknown
Gene	CM002888.2_62662388-62663291(+)_1
Motif	CM002888.2_62662388-62663291(+)_1|1|1x0
Family	C2H2 ZF
Species	Unknown
Pos	A	C	G	T
1	-0.285287	-0.467475	0.409639	-0.242255
2	-0.307958	-0.676333	0.438393	-0.257155
3	-0.378322	-1.16548	0.529487	-0.890207
4	0.365059	-0.0206391	-0.320099	-0.601747
5	0.5279	-0.836327	-0.476203	-0.829459
6	-1.12705	-0.966922	-1.06748	0.571923
7	0.121657	-0.245819	-0.184637	0.162936
8	-0.615543	0.481177	-0.538419	-0.356507
9	-0.673236	-0.739053	0.507656	-0.412393
10	0	0	0	0


TF	Unknown
TF Name	Unknown
Gene	CM002888.2_62662388-62663291(+)_1
Motif	CM002888.2_62662388-62663291(+)_1|2|1x0
Family	C2H2 ZF
Species	Unknown
Pos	A	C	G	T
1	-0.661338	-0.866776	0.54705	-0.914071
2	-0.474289	-0.925238	0.527812	-0.758739
3	0.568982	-1.12999	-1.06797	-0.873866
4	0.351867	-0.266723	-0.179214	-0.260707
5	0.30306	-0.131093	-0.174473	-0.235059
6	-0.0404164	0.199243	-0.123152	-0.122838
7	0.459727	-0.204436	-0.47255	-0.805835
8	0.507422	-0.451605	-0.672938	-0.662832
9	0.541434	-0.701777	-0.784683	-0.800595
10	0.0904552	-0.171754	-0.0809503	0.102138
11	-0.518685	0.395482	-0.551716	-0.0312958
12	-0.817614	-0.610984	0.513231	-0.464966
13	0.165284	0.0354123	-0.564946	0.0717374
14	-0.408673	-0.289134	0.414617	-0.30276
15	-0.948724	-1.04669	0.567934	-1.00026
16	0	0	0	0


TF	Unknown
TF Name	Unknown
Gene	CM002888.2_62682809-62684042(+)_1
Motif	CM002888.2_62682809-62684042(+)_1|1|1x0
Family	C2H2 ZF
Species	Unknown
Pos	A	C	G	T
1	0.0789992	-0.379496	0.126816	0.0187173
2	-0.375177	-0.22189	0.407349	-0.372862
3	-0.225223	-0.391452	-0.528138	0.431723
4	-0.162891	-0.330597	0.147073	0.159151
5	-0.0380023	-0.0170132	0.185203	-0.228856
6	0.267028	0.190686	-0.517333	-0.529452
7	-0.989892	-1.1268	0.572167	-1.05047
8	-0.451026	-0.144556	-0.571484	0.42503
9	-0.106904	-0.509881	-0.360935	0.393313
10	0.13328	0.0706332	-0.304862	-0.013859
11	-0.481922	-0.590366	0.491546	-0.505573
12	0.509412	-0.59218	-0.5684	-0.615212
13	-0.162891	-0.330597	0.147073	0.159151
14	-0.0380023	-0.0170132	0.185203	-0.228856
15	0.267028	0.190686	-0.517333	-0.529452
16	-0.989892	-1.1268	0.572167	-1.05047
17	-0.451026	-0.144556	-0.571484	0.42503
18	-0.106904	-0.509881	-0.360935	0.393313
19	0.285927	-0.124336	-0.145262	-0.22069
20	-0.22695	-0.559941	0.449932	-0.503617
21	-0.420048	-0.745628	-0.695029	0.510331
22	0.144111	0.07547	-0.0488552	-0.281419
23	-0.759817	-0.483606	-0.688054	0.517547
24	0.517992	-0.64456	-0.677209	-0.573503
25	0.208763	0.070881	-0.219089	-0.220624
26	0.326965	-0.18479	-0.217984	-0.208929
27	0.284405	-0.104405	-0.215567	-0.167453
28	0.144111	0.07547	-0.0488552	-0.281419
29	-0.759817	-0.483606	-0.688054	0.517547
30	0.517992	-0.64456	-0.677209	-0.573503
31	-0.451135	-0.160716	0.40828	-0.403201
32	-0.416788	-0.0405362	-0.239186	0.328295
33	-0.146899	-0.397894	0.271944	0.00710593
34	0.171854	-0.0118588	-0.33363	0.0324804
35	-0.0742414	0.0461196	0.0120201	0.00733462
36	0.257984	-0.0500234	-0.114856	-0.2758
37	0.159005	-0.0302633	-0.0823032	-0.0980975
38	-0.0509579	-0.4205	0.315638	-0.178786
39	0.0467981	-0.239766	0.196869	-0.132553
40	0	0	0	0


TF	Unknown
TF Name	Unknown
Gene	CM002888.2_62770804-62772037(-)_1
Motif	CM002888.2_62770804-62772037(-)_1|1|1x0
Family	C2H2 ZF
Species	Unknown
Pos	A	C	G	T
1	0.0789992	-0.379496	0.126816	0.0187173
2	-0.375177	-0.22189	0.407349	-0.372862
3	-0.225223	-0.391452	-0.528138	0.431723
4	-0.162891	-0.330597	0.147073	0.159151
5	-0.0380023	-0.0170132	0.185203	-0.228856
6	0.267028	0.190686	-0.517333	-0.529452
7	-0.989892	-1.1268	0.572167	-1.05047
8	-0.451026	-0.144556	-0.571484	0.42503
9	-0.106904	-0.509881	-0.360935	0.393313
10	0.13328	0.0706332	-0.304862	-0.013859
11	-0.481922	-0.590366	0.491546	-0.505573
12	0.509412	-0.59218	-0.5684	-0.615212
13	-0.162891	-0.330597	0.147073	0.159151
14	-0.0380023	-0.0170132	0.185203	-0.228856
15	0.267028	0.190686	-0.517333	-0.529452
16	-0.989892	-1.1268	0.572167	-1.05047
17	-0.451026	-0.144556	-0.571484	0.42503
18	-0.106904	-0.509881	-0.360935	0.393313
19	0.285927	-0.124336	-0.145262	-0.22069
20	-0.22695	-0.559941	0.449932	-0.503617
21	-0.420048	-0.745628	-0.695029	0.510331
22	0.144111	0.07547	-0.0488552	-0.281419
23	-0.759817	-0.483606	-0.688054	0.517547
24	0.517992	-0.64456	-0.677209	-0.573503
25	0.208763	0.070881	-0.219089	-0.220624
26	0.326965	-0.18479	-0.217984	-0.208929
27	0.284405	-0.104405	-0.215567	-0.167453
28	0.144111	0.07547	-0.0488552	-0.281419
29	-0.759817	-0.483606	-0.688054	0.517547
30	0.517992	-0.64456	-0.677209	-0.573503
31	-0.451135	-0.160716	0.40828	-0.403201
32	-0.416788	-0.0405362	-0.239186	0.328295
33	-0.146899	-0.397894	0.271944	0.00710593
34	0.171854	-0.0118588	-0.33363	0.0324804
35	-0.0742414	0.0461196	0.0120201	0.00733462
36	0.257984	-0.0500234	-0.114856	-0.2758
37	0.159005	-0.0302633	-0.0823032	-0.0980975
38	-0.0509579	-0.4205	0.315638	-0.178786
39	0.0467981	-0.239766	0.196869	-0.132553
40	0	0	0	0


TF	Unknown
TF Name	Unknown
Gene	CM002888.2_62816777-62817713(+)_1
Motif	CM002888.2_62816777-62817713(+)_1|1|1x0
Family	C2H2 ZF
Species	Unknown
Pos	A	C	G	T
1	0.290271	-0.119161	-0.0327464	-0.441862
2	-0.443955	0.280992	-0.588022	0.167961
3	-1.05903	-1.12681	-0.982412	0.572162
4	-0.00511675	-0.326163	-0.194124	0.278816
5	-0.130476	0.249311	-0.157672	-0.103204
6	-0.505016	-0.29329	0.40483	-0.194884
7	-0.576249	-0.565441	-0.0930188	0.424146
8	-0.330713	-0.849311	0.493199	-0.555318
9	-0.136107	-0.493614	0.343239	-0.128434
10	0.194425	-0.0200128	-0.0205722	-0.278502
11	0.462658	-0.338972	-0.39045	-0.632393
12	-0.563929	0.0225101	0.00901633	0.218242
13	0.234488	0.0373854	-0.103195	-0.391782
14	-0.860688	-0.646818	-0.797917	0.541256
15	0.547878	-1.00479	-0.84455	-0.643555
16	0.295818	0.00952291	-0.27653	-0.325441
17	0.554784	-0.837942	-0.770774	-1.00962
18	0.505696	-0.648566	-0.627038	-0.474521
19	0.301371	0.00290357	-0.220285	-0.40943
20	0.546564	-0.86391	-0.701486	-0.841097
21	-1.00702	-0.899856	-1.01996	0.565867
22	0.30842	-0.121807	-0.255843	-0.18348
23	-0.388609	-0.4488	-0.495329	0.464768
24	0.48141	-0.793943	-0.460173	-0.3345
25	0.398486	-0.104537	-0.401468	-0.503048
26	0.516407	-0.655961	-0.535843	-0.69043
27	0.497046	-0.5329	-0.543365	-0.553113
28	0	0	0	0


TF	Unknown
TF Name	Unknown
Gene	CM002888.2_63075233-63076202(-)_1
Motif	CM002888.2_63075233-63076202(-)_1|1|1x0
Family	C2H2 ZF
Species	Unknown
Pos	A	C	G	T
1	-0.959251	-1.10341	0.572479	-1.12649
2	-0.403816	-0.0274414	-0.534629	0.375593
3	-0.0918258	0.0544903	-0.174901	0.142516
4	0.361281	0.000256286	-0.537111	-0.385684
5	-0.0731524	-0.748569	0.44383	-0.703384
6	0.568649	-1.05532	-0.970986	-0.99464
7	0.162775	-0.164781	0.145586	-0.33462
8	-0.0677459	-0.104998	-0.410208	0.29454
9	0.0515133	-0.204881	-0.416349	0.271089
10	0.293858	-0.0851153	-0.229078	-0.207162
11	-0.542513	-0.694201	0.524157	-0.774969
12	0.55054	-0.835357	-0.775516	-0.873962
13	-0.0761058	0.327078	-0.419432	-0.182812
14	-0.526998	-0.865077	0.526966	-0.69563
15	0.519253	-0.790184	-0.519682	-0.63817
16	0.050468	-0.131399	0.0609165	-0.00556586
17	-0.0364983	-0.0430656	-0.304669	0.225098
18	-0.074847	-0.348564	-0.472708	0.375372
19	0.226826	-0.19381	0.00601064	-0.180343
20	-0.188445	-0.176313	-0.449167	0.367395
21	0.100759	-0.361195	-0.402148	0.280444
22	0.419066	-0.141413	-0.367672	-0.648926
23	0.468861	-0.340451	-0.527231	-0.518702
24	0.508981	-0.54015	-0.610113	-0.623541
25	0.156352	-0.42348	0.241279	-0.350109
26	-0.249093	-0.249309	-0.327285	0.380678
27	-0.400131	-0.600902	-0.579031	0.489639
28	0.142954	-0.086027	0.0527616	-0.179984
29	-0.18121	-0.220874	0.324342	-0.201
30	0.12873	-0.086601	-0.036862	-0.0375664
31	0	0	0	0


TF	Unknown
TF Name	Unknown
Gene	CM002888.2_63088691-63089684(+)_1
Motif	CM002888.2_63088691-63089684(+)_1|1|1x0
Family	C2H2 ZF
Species	Unknown
Pos	A	C	G	T
1	0.111921	-0.0464566	-0.0348661	-0.0532373
2	-0.21925	-0.0471977	-0.359555	0.314376
3	-0.571178	-0.16168	-0.447159	0.428989
4	-0.328622	-0.380683	0.381951	-0.151855
5	0.123561	0.0948239	-0.187977	-0.108904
6	-1.12861	-0.980928	0.570355	-0.988223
7	0.407826	-0.358248	-0.158446	-0.508856
8	0.0755613	-0.0550727	-0.261394	0.140282
9	-0.240644	-0.690701	-0.504874	0.463724
10	0.279537	-0.110101	-0.0278642	-0.417202
11	-0.416988	0.272914	-0.55409	0.165347
12	-0.985851	-1.05035	-0.912934	0.566489
13	0.300122	-0.0836007	-0.0552795	-0.524621
14	-0.284172	-0.223593	-0.508974	0.410415
15	-0.713671	-0.989684	-0.930205	0.554709
16	0.319542	-0.0242093	-0.197647	-0.477893
17	0.567442	-1.02254	-0.921696	-1.0373
18	-0.899867	-1.00803	-1.0647	0.566996
19	0.323582	-0.0580627	-0.308467	-0.278162
20	0.460276	-0.37597	-0.447074	-0.473446
21	0.282929	-0.357103	0.0783956	-0.352251
22	0.181796	0.0832629	-0.308383	-0.109451
23	0.384967	-0.491852	-0.203588	-0.203711
24	-0.0762262	0.00472837	-0.00675705	0.0665005
25	-0.078345	-0.0718683	-0.0480655	0.153005
26	-0.432422	-0.0831533	0.0563648	0.221728
27	-0.174494	-0.28693	0.320529	-0.14114
28	0	0	0	0


TF	Unknown
TF Name	Unknown
Gene	CM002888.2_63169216-63169837(-)_1
Motif	CM002888.2_63169216-63169837(-)_1|1|1x0
Family	C2H2 ZF
Species	Unknown
Pos	A	C	G	T
1	0.188275	-0.024062	0.00877072	-0.309078
2	-0.210967	0.00868002	-0.3851	0.29061
3	-0.474415	-0.701647	-0.661597	0.511594
4	0.264392	0.0564448	-0.2463	-0.341171
5	0.411396	-0.339801	-0.283716	-0.352913
6	0.402024	-0.429665	-0.324184	-0.200301
7	0.349527	-0.080016	-0.325249	-0.338091
8	0.57106	-0.926994	-1.12791	-1.08212
9	0.55036	-0.785207	-0.86393	-0.829301
10	0	0	0	0


TF	Unknown
TF Name	Unknown
Gene	CM002888.2_63190358-63191156(-)_1
Motif	CM002888.2_63190358-63191156(-)_1|1|1x0
Family	C2H2 ZF
Species	Unknown
Pos	A	C	G	T
1	-0.910759	-0.5204	-0.102111	0.444824
2	-0.391472	-0.19126	0.387226	-0.291463
3	-0.0938636	-0.0826972	0.232614	-0.180944
4	0.307435	-0.307643	0.0584112	-0.476413
5	0.464506	-0.400281	-0.423759	-0.507066
6	-0.103663	0.137281	-0.092314	0.0137067
7	0.371782	-0.00591595	-0.568101	-0.40968
8	-0.0872354	-0.793845	0.453623	-0.746573
9	0.57363	-1.12534	-1.03711	-1.06186
10	0.186428	0.168611	-0.533548	-0.156915
11	-0.820644	-0.866956	0.553955	-0.878018
12	0.559035	-0.936751	-0.838957	-0.932895
13	0.29628	-0.202541	-0.21143	-0.107956
14	-0.0623918	-0.629437	0.404046	-0.439259
15	0.0835657	-0.137132	-0.206263	0.157355
16	0.186428	0.168611	-0.533548	-0.156915
17	-0.820644	-0.866956	0.553955	-0.878018
18	0.559035	-0.936751	-0.838957	-0.932895
19	0.105999	-0.109497	-0.0484558	0.0220118
20	-0.190327	-0.407391	0.335986	-0.0991924
21	0.0227775	-0.324	0.05894	0.122726
22	0	0	0	0


TF	Unknown
TF Name	Unknown
Gene	CM002888.2_63208352-63209600(+)_1
Motif	CM002888.2_63208352-63209600(+)_1|1|1x0
Family	C2H2 ZF
Species	Unknown
Pos	A	C	G	T
1	0.352515	0.0385025	-0.41866	-0.561921
2	0.5112	-0.623151	-0.538459	-0.642951
3	0.502143	-0.753755	-0.594473	-0.407403
4	0.467671	-0.202435	-0.597993	-0.733313
5	0.563934	-0.997843	-0.837827	-1.04376
6	0.551495	-0.820554	-0.834494	-0.84748
7	0.249919	-0.167587	-0.133107	-0.09357
8	-0.490872	-0.974096	0.537074	-0.896811
9	-0.640911	-0.993624	-1.11225	0.55542
10	0.38051	-0.19262	-0.371177	-0.274779
11	-0.608947	-0.68913	-0.751114	0.527885
12	0.538525	-1.16044	-0.715811	-0.548395
13	0.180612	0.145586	-0.33235	-0.207021
14	-0.493432	-0.747394	0.511891	-0.602058
15	0.50087	-0.495411	-0.592064	-0.591803
16	0	0	0	0


TF	Unknown
TF Name	Unknown
Gene	CM002888.2_63208352-63209600(+)_1
Motif	CM002888.2_63208352-63209600(+)_1|2|1x0
Family	C2H2 ZF
Species	Unknown
Pos	A	C	G	T
1	0.0357684	-0.0705033	0.0990576	-0.0926936
2	0.0524239	-0.222923	-0.173008	0.204599
3	-0.350256	0.27933	-0.0916881	-0.0750082
4	0.229882	-0.0510034	-0.0837851	-0.230271
5	-0.375835	-0.00284661	-0.340058	0.328098
6	-1.12585	-1.09225	0.573124	-0.990894
7	0.291918	-0.246168	-0.00964635	-0.304373
8	-0.0849537	-0.0966885	-0.182136	0.23548
9	-0.191413	-0.440548	-0.261489	0.388485
10	0.261457	-0.0588428	-0.0268346	-0.442717
11	-0.558077	0.434367	-0.629112	-0.113669
12	-0.820945	-0.842333	-0.809508	0.550246
13	0.0788907	0.0121446	-0.11725	0.003912
14	-0.38042	0.369996	-0.211186	-0.204526
15	0.333653	-0.458991	-0.212493	-0.0538573
16	-0.00433084	-0.0753062	-0.263659	0.210637
17	0.406488	-0.539378	-0.12746	-0.381084
18	-0.291021	-0.322488	0.337307	-0.0766473
19	0.103361	-0.0637737	-0.00141935	-0.0599176
20	0.499245	-0.61099	-0.463715	-0.594276
21	-0.444159	0.0227239	-0.195788	0.289936
22	0	0	0	0


TF	Unknown
TF Name	Unknown
Gene	CM002888.2_63466878-63467868(-)_1
Motif	CM002888.2_63466878-63467868(-)_1|1|1x0
Family	C2H2 ZF
Species	Unknown
Pos	A	C	G	T
1	0.159449	-0.392876	0.18637	-0.210577
2	-0.0671226	-0.0250528	-0.46879	0.269389
3	-0.678559	-0.17578	-0.450928	0.44235
4	0.281062	-0.220078	0.00152391	-0.315236
5	-0.634207	-0.466753	-0.662324	0.506348
6	-0.637435	-0.717156	0.0113896	0.406742
7	0.30023	-0.301163	0.0391746	-0.387812
8	0.444076	-0.357744	-0.372883	-0.447023
9	-0.153401	0.190943	-0.0738044	-0.0449484
10	-0.0485086	-0.183495	-0.164291	0.246808
11	-0.184076	0.155314	-0.195299	0.106438
12	-0.514815	-0.647749	-0.676774	0.513065
13	0.132549	0.0577424	-0.135563	-0.114061
14	0.304758	-0.258723	-0.0764264	-0.226973
15	0.255977	-0.380571	-0.121757	0.0108255
16	0.362989	-0.073173	-0.330636	-0.418714
17	0.485294	-0.531244	-0.427092	-0.561132
18	0.46342	-0.429627	-0.4387	-0.447153
19	0.316238	-0.0795133	-0.250916	-0.271752
20	0.570306	-1.07383	-0.954221	-1.06277
21	-1.06852	-1.11273	-1.12353	0.575443
22	0.14901	0.00493214	-0.288171	0.027036
23	0.494636	-0.662236	-0.369243	-0.635327
24	-0.374458	-0.495752	0.438865	-0.291238
25	0.0654844	0.00985841	-0.066411	-0.0194991
26	0.445824	-0.58231	-0.217184	-0.467908
27	-0.30441	0.131041	-0.0717996	0.115297
28	0.12904	0.106243	-0.204839	-0.123265
29	-0.245821	-0.411121	0.408529	-0.316524
30	0.394297	-0.254167	-0.317078	-0.316907
31	0	0	0	0


TF	Unknown
TF Name	Unknown
Gene	CM002888.2_63577737-63578442(+)_1
Motif	CM002888.2_63577737-63578442(+)_1|1|1x0
Family	C2H2 ZF
Species	Unknown
Pos	A	C	G	T
1	-0.00956914	-0.708603	0.395786	-0.47038
2	-0.608043	-0.755971	0.352778	0.122194
3	-0.514765	-0.457723	-0.342648	0.461119
4	0.221292	-0.0374741	0.00253774	-0.384811
5	-0.275954	-0.00827933	-0.488162	0.335297
6	-0.653879	-0.930797	-0.88199	0.547728
7	0.30554	0.0521231	-0.316819	-0.432435
8	0.461931	-0.453521	-0.385172	-0.469499
9	0.452306	-0.561237	-0.432692	-0.281721
10	0.419348	-0.112355	-0.477748	-0.570614
11	0.56654	-0.884293	-1.00601	-1.07071
12	0.544364	-0.71402	-0.868529	-0.771937
13	0.333129	-0.0957166	-0.286091	-0.27829
14	0.570242	-1.01044	-0.956231	-1.12873
15	-0.225805	-0.343711	-0.299839	0.38932
16	0.326002	-0.112739	-0.29775	-0.217189
17	0.542589	-0.984379	-0.582235	-0.833991
18	-0.148286	-0.229586	-0.437354	0.368204
19	0	0	0	0


TF	Unknown
TF Name	Unknown
Gene	CM002888.2_63589385-63590219(+)_1
Motif	CM002888.2_63589385-63590219(+)_1|1|1x0
Family	C2H2 ZF
Species	Unknown
Pos	A	C	G	T
1	0.0023489	-0.192515	0.0976393	0.0416097
2	-0.475505	-0.0556227	-0.238529	0.344047
3	-0.292581	0.0918414	-0.133511	0.181655
4	-0.756479	-0.987526	0.562164	-1.13681
5	0.556585	-0.860978	-0.897567	-0.875069
6	0.518671	-0.608196	-0.783284	-0.541198
7	0.0608107	-0.141177	-0.0585803	0.0980932
8	-0.339138	-0.231241	0.389697	-0.29943
9	-0.380871	-0.61679	-0.3952	0.468314
10	0.297888	0.0267031	-0.189524	-0.516213
11	-0.805918	-0.60921	-0.869311	0.539406
12	0.569221	-1.09025	-1.0012	-0.957231
13	0.0844218	-0.157266	-0.0735688	0.0951899
14	-0.466347	0.376273	-0.496792	-0.0171027
15	-0.730733	-0.540275	0.495954	-0.405685
16	0.156253	0.0365461	-0.516826	0.0700282
17	-0.365493	-0.255309	0.393363	-0.267869
18	-0.840572	-0.930873	0.557386	-0.888075
19	0	0	0	0


TF	Unknown
TF Name	Unknown
Gene	CM002888.2_63760304-63761216(-)_1
Motif	CM002888.2_63760304-63761216(-)_1|1|1x0
Family	C2H2 ZF
Species	Unknown
Pos	A	C	G	T
1	0.314415	0.020174	-0.417791	-0.294375
2	-0.0239136	-0.574391	0.397436	-0.537564
3	0.538997	-0.784569	-0.715834	-0.735113
4	-0.72276	-0.805788	0.546159	-0.862093
5	0.469176	-0.447063	-0.443453	-0.472417
6	-0.555079	-0.545291	-0.592848	0.502587
7	0.319145	-0.270009	-0.016029	-0.382969
8	-0.278191	0.254454	-0.222131	0.0321281
9	-0.434198	-0.494972	-0.369775	0.460195
10	0.0616229	-0.174597	-0.0606875	0.116939
11	0.222923	-0.241333	-0.164939	0.0300007
12	-0.402553	-0.313881	0.439543	-0.434775
13	0.367602	-0.24136	-0.247303	-0.276382
14	-0.239747	-0.233898	-0.351912	0.379473
15	-0.568709	-0.724594	0.51874	-0.620177
16	0.314415	0.020174	-0.417791	-0.294375
17	-0.0239136	-0.574391	0.397436	-0.537564
18	0.538997	-0.784569	-0.715834	-0.735113
19	0.00701341	-0.17823	0.0687295	0.0602679
20	-0.332509	-0.208467	0.205217	0.11798
21	-0.158368	-0.0335665	-0.00377794	0.142578
22	0.102631	0.172118	-0.255033	-0.160383
23	0.37807	-0.370173	-0.148417	-0.323433
24	0.334478	-0.268876	-0.155155	-0.220501
25	-0.103087	-0.1544	-0.284916	0.2992
26	0.486224	-0.43314	-0.550244	-0.543755
27	-1.12544	-1.03085	0.573532	-1.06425
28	0	0	0	0


TF	Unknown
TF Name	Unknown
Gene	CM002888.2_63783975-63785193(+)_1
Motif	CM002888.2_63783975-63785193(+)_1|1|1x0
Family	C2H2 ZF
Species	Unknown
Pos	A	C	G	T
1	0.34863	0.0213588	-0.286709	-0.696458
2	-0.662033	-0.320133	-0.701916	0.492078
3	0.55459	-1.14438	-0.845842	-0.699325
4	0.294257	-0.0353474	-0.161154	-0.37766
5	0.546829	-0.975719	-0.567953	-0.993519
6	-0.836428	-0.87363	-0.799741	0.551682
7	0.31652	-0.00269975	-0.241406	-0.443703
8	0.556713	-0.951831	-0.778114	-0.927432
9	-1.10875	-0.994137	-1.1226	0.573497
10	0.324776	-0.135365	-0.27872	-0.201326
11	-0.431779	-0.496155	-0.545919	0.480933
12	0.496306	-0.867723	-0.510746	-0.376335
13	0.133434	0.0837364	-0.0445781	-0.279651
14	-0.522314	-0.611009	0.452172	-0.206073
15	0.448071	-0.345504	-0.422557	-0.437924
16	0	0	0	0


TF	Unknown
TF Name	Unknown
Gene	CM002888.2_63783975-63785193(+)_1
Motif	CM002888.2_63783975-63785193(+)_1|2|1x0
Family	C2H2 ZF
Species	Unknown
Pos	A	C	G	T
1	-0.00176905	-0.141942	0.104774	0.0043298
2	-0.589368	-0.690454	-0.347561	0.489878
3	-0.420874	0.444484	-0.419141	-0.340256
4	-0.699191	-0.764023	-0.579637	0.526943
5	0.391986	-0.267287	-0.181763	-0.474145
6	-1.13349	-0.888467	0.565484	-0.91986
7	0.325855	-0.297688	-0.023603	-0.365136
8	-0.104841	-0.118439	-0.217456	0.266483
9	-0.245681	-0.534383	-0.326887	0.426313
10	0.276499	-0.107638	-0.026562	-0.410403
11	-0.409567	0.270595	-0.544733	0.164546
12	-0.965685	-1.02927	-0.893798	0.564736
13	0.0904348	0.0130885	-0.136856	0.00354841
14	-0.461493	0.4081	-0.265382	-0.257664
15	0.369294	-0.549233	-0.263589	-0.0797589
16	0.072128	0.0125762	-0.0590787	-0.0375658
17	-0.104204	0.134085	-0.0982232	0.0228518
18	-0.231739	-0.258356	-0.00185413	0.270945
19	-0.0430051	0.142124	-0.184957	0.0228123
20	-0.156736	-0.450292	-0.0574866	0.316464
21	-0.364902	0.156516	-0.209705	0.181122
22	0	0	0	0


TF	Unknown
TF Name	Unknown
Gene	CM002888.2_63804242-63804875(+)_1
Motif	CM002888.2_63804242-63804875(+)_1|1|1x0
Family	C2H2 ZF
Species	Unknown
Pos	A	C	G	T
1	0.259852	-0.0560122	-0.176271	-0.196863
2	-0.110887	0.030589	-0.0912602	0.127716
3	-0.677065	-0.749307	0.53867	-0.810293
4	-0.0641577	-0.144582	-0.441178	0.313531
5	-0.248597	-0.579846	0.449462	-0.446326
6	0.0897588	-0.291497	-0.0884436	0.159438
7	-0.039017	0.0112544	0.128315	-0.14513
8	-0.219449	-0.361979	-0.167549	0.35836
9	-0.433261	-0.293853	0.184635	0.202246
10	-0.0641577	-0.144582	-0.441178	0.313531
11	-0.248597	-0.579846	0.449462	-0.446326
12	0.0897588	-0.291497	-0.0884436	0.159438
13	-0.039017	0.0112544	0.128315	-0.14513
14	-0.219449	-0.361979	-0.167549	0.35836
15	-0.433261	-0.293853	0.184635	0.202246
16	0.0600243	-0.183617	0.0527582	0.0283277
17	-0.487917	0.170616	-0.438046	0.262197
18	-1.12709	-1.00128	0.571884	-1.02612
19	0	0	0	0


TF	Unknown
TF Name	Unknown
Gene	CM002888.2_63824043-63824952(+)_1
Motif	CM002888.2_63824043-63824952(+)_1|1|1x0
Family	C2H2 ZF
Species	Unknown
Pos	A	C	G	T
1	0.236589	0.075984	-0.214643	-0.32371
2	0.507704	-0.469483	-0.585629	-0.73936
3	0.521964	-0.637319	-0.637228	-0.672393
4	0.153953	-0.0963829	-0.391051	0.135826
5	0.13436	0.033763	-0.214435	-0.0239935
6	-0.988706	-0.798913	0.556536	-0.864719
7	0.311467	-0.274837	-0.0171206	-0.338257
8	-0.0959488	-0.108735	-0.201839	0.253199
9	-0.221292	-0.492752	-0.297647	0.41057
10	0.238334	-0.316636	0.145949	-0.412203
11	-0.0794301	-0.0991016	-0.301333	0.272194
12	-0.0120043	0.136821	-0.121744	-0.0450786
13	0.173338	0.175362	-0.204075	-0.412366
14	-0.322678	-0.319748	0.419245	-0.377056
15	0.375667	-0.400623	-0.152513	-0.281015
16	0.22472	0.123089	-0.336048	-0.272991
17	0.537849	-0.744296	-0.678706	-0.795802
18	0.494163	-0.595159	-0.48928	-0.52027
19	0.349527	-0.080016	-0.325249	-0.338091
20	0.57106	-0.926994	-1.12791	-1.08212
21	0.55036	-0.785207	-0.86393	-0.829301
22	0.157916	0.0219931	-0.0420604	-0.220518
23	-0.238256	-0.0726389	-0.337201	0.325561
24	0.404327	-0.325252	-0.186201	-0.470108
25	0	0	0	0


TF	Unknown
TF Name	Unknown
Gene	CM002888.2_63906784-63907519(-)_1
Motif	CM002888.2_63906784-63907519(-)_1|1|1x0
Family	C2H2 ZF
Species	Unknown
Pos	A	C	G	T
1	0.221292	-0.0374741	0.00253774	-0.384811
2	-0.275954	-0.00827933	-0.488162	0.335297
3	-0.653879	-0.930797	-0.88199	0.547728
4	0.30554	0.0521231	-0.316819	-0.432435
5	0.461931	-0.453521	-0.385172	-0.469499
6	0.452306	-0.561237	-0.432692	-0.281721
7	0.419348	-0.112355	-0.477748	-0.570614
8	0.56654	-0.884293	-1.00601	-1.07071
9	0.544364	-0.71402	-0.868529	-0.771937
10	0.333129	-0.0957166	-0.286091	-0.27829
11	0.570242	-1.01044	-0.956231	-1.12873
12	-0.225805	-0.343711	-0.299839	0.38932
13	0.326002	-0.112739	-0.29775	-0.217189
14	0.542589	-0.984379	-0.582235	-0.833991
15	-0.148286	-0.229586	-0.437354	0.368204
16	0	0	0	0


TF	Unknown
TF Name	Unknown
Gene	CM002888.2_63935222-63935984(+)_1
Motif	CM002888.2_63935222-63935984(+)_1|1|1x0
Family	C2H2 ZF
Species	Unknown
Pos	A	C	G	T
1	0.176167	0.0880777	-0.0714732	-0.369931
2	-1.07989	-0.725415	-0.987791	0.5594
3	0.56019	-0.931754	-0.973654	-0.840564
4	-0.0814602	-0.156432	-0.0917427	0.221131
5	-0.132364	-0.709113	0.435129	-0.463666
6	0.0866084	-0.0384427	-0.19437	0.0880741
7	0.152996	-0.445622	0.209097	-0.221245
8	0.540744	-0.739646	-0.615975	-0.989495
9	-0.394236	0.244792	-0.778139	0.223449
10	0.176167	0.0880777	-0.0714732	-0.369931
11	-1.07989	-0.725415	-0.987791	0.5594
12	0.56019	-0.931754	-0.973654	-0.840564
13	0.344126	-0.31983	-0.00476081	-0.490208
14	0.552819	-0.710013	-0.945006	-0.919806
15	0.49655	-0.343269	-0.779889	-0.614249
16	0.2444	-0.176415	-0.129046	-0.0781095
17	-0.698593	-0.733515	0.540281	-0.837109
18	0.576009	-1.12296	-1.1165	-1.09115
19	0.123284	-0.130548	-0.0586481	0.0243554
20	-0.24326	-0.498938	0.376682	-0.135913
21	0.0217223	-0.386745	0.064318	0.139451
22	0	0	0	0


TF	Unknown
TF Name	Unknown
Gene	CM002888.2_63973563-63975084(-)_1
Motif	CM002888.2_63973563-63975084(-)_1|1|1x0
Family	C2H2 ZF
Species	Unknown
Pos	A	C	G	T
1	0.154525	0.0797863	-0.0555824	-0.308805
2	-0.85718	-0.556433	-0.779042	0.53365
3	0.534253	-0.731566	-0.767116	-0.654197
4	0.184964	-0.455816	0.252787	-0.482515
5	-0.492729	0.425663	-0.57403	-0.126692
6	-1.09373	-0.995626	-1.12569	0.573281
7	0.257572	-0.279861	0.0433554	-0.251436
8	-0.473783	0.0616307	-0.50529	0.342269
9	0.545071	-0.76519	-0.829551	-0.764153
10	0.101549	-0.253963	0.0971621	-0.032163
11	-0.505337	-0.631284	0.495071	-0.485034
12	-0.835984	-1.01942	0.561765	-0.947216
13	0.10841	-0.0561048	-0.0366628	-0.0368731
14	-0.635559	-0.337791	-0.406413	0.464917
15	-0.995064	-0.864871	0.55587	-0.78005
16	0.0517468	-0.093208	-0.11717	0.114969
17	-0.151222	-0.111751	0.0415006	0.152486
18	0.160207	0.132132	-0.195519	-0.251218
19	0.10841	-0.0561048	-0.0366628	-0.0368731
20	-0.635559	-0.337791	-0.406413	0.464917
21	-0.995064	-0.864871	0.55587	-0.78005
22	0.142739	0.0745273	-0.334323	-0.0174702
23	-0.549748	-0.667824	0.510191	-0.575499
24	0.526562	-0.672882	-0.64699	-0.69796
25	0.304324	-0.0919012	-0.242418	-0.219504
26	-0.582745	-0.741338	0.532482	-0.825783
27	0.55711	-0.891876	-0.829311	-0.932239
28	-0.242089	-0.0384114	-0.464844	0.336275
29	-0.0506567	0.0133931	-0.0894379	0.102054
30	-0.871411	-0.591178	0.532182	-0.69103
31	0	0	0	0


TF	Unknown
TF Name	Unknown
Gene	CM002888.2_64008030-64009047(+)_1
Motif	CM002888.2_64008030-64009047(+)_1|1|1x0
Family	C2H2 ZF
Species	Unknown
Pos	A	C	G	T
1	0.0579525	-0.0852195	0.0225157	-0.00779666
2	-0.365641	-0.28301	-0.194064	0.38171
3	0.349375	-0.205761	-0.210007	-0.279616
4	-0.347016	-0.460261	0.433307	-0.308389
5	-0.0914491	-0.473963	0.367974	-0.283333
6	0.18129	-0.146913	-0.0787638	-0.0292792
7	0.277721	-0.0301536	-0.279774	-0.189425
8	0.308224	-0.257068	-0.140686	-0.161126
9	-0.571346	-0.634246	0.513811	-0.628782
10	-0.930436	-0.917867	-0.439969	0.531314
11	-1.05141	0.568876	-1.13009	-0.88175
12	0.454587	-0.823052	-0.746661	-0.0850242
13	0.0524755	-0.319382	-0.0337233	0.166421
14	-0.386296	0.450071	-0.419248	-0.409564
15	-0.416139	0.425492	-0.401843	-0.254726
16	-0.107374	-0.215117	-0.0422146	0.231036
17	-0.393354	0.326576	-0.173104	-0.0951154
18	-0.63686	-0.457176	0.453144	-0.235533
19	0.157135	-0.00775236	-0.29655	0.0320432
20	-0.0664368	0.0415901	0.010985	0.00677967
21	0.235876	-0.0405688	-0.0987579	-0.243209
22	0.190963	-0.136636	0.050816	-0.226544
23	-0.400544	-0.299795	-0.324266	0.419463
24	-0.580588	-0.649462	0.513764	-0.603676
25	-0.0550787	0.292397	-0.350967	-0.147041
26	-0.411791	-0.703156	0.496545	-0.557123
27	0.487382	-0.641127	-0.408001	-0.510117
28	0.134258	-0.136551	0.00836589	-0.0515455
29	0.451227	-0.373427	-0.503726	-0.359627
30	0.0521057	0.135801	-0.356565	0.0275304
31	0	0	0	0


TF	Unknown
TF Name	Unknown
Gene	CM002888.2_64072792-64073587(-)_1
Motif	CM002888.2_64072792-64073587(-)_1|1|1x0
Family	C2H2 ZF
Species	Unknown
Pos	A	C	G	T
1	-0.223903	-0.439126	0.173884	0.189385
2	-0.0575608	-0.0306247	0.228887	-0.30249
3	0.302865	0.204893	-0.703733	-0.719285
4	0.2444	-0.176415	-0.129046	-0.0781095
5	-0.698593	-0.733515	0.540281	-0.837109
6	0.576009	-1.12296	-1.1165	-1.09115
7	0.2444	-0.176415	-0.129046	-0.0781095
8	-0.698593	-0.733515	0.540281	-0.837109
9	0.576009	-1.12296	-1.1165	-1.09115
10	0.152996	-0.445622	0.209097	-0.221245
11	0.540744	-0.739646	-0.615975	-0.989495
12	-0.394236	0.244792	-0.778139	0.223449
13	0.176167	0.0880777	-0.0714732	-0.369931
14	-1.07989	-0.725415	-0.987791	0.5594
15	0.56019	-0.931754	-0.973654	-0.840564
16	0.176167	0.0880777	-0.0714732	-0.369931
17	-1.07989	-0.725415	-0.987791	0.5594
18	0.56019	-0.931754	-0.973654	-0.840564
19	0.0420992	-0.192283	0.194188	-0.159823
20	0.0164053	-0.415668	0.169054	0.0420288
21	-0.0341724	-0.0529237	0.0080592	0.0688043
22	0	0	0	0


TF	Unknown
TF Name	Unknown
Gene	CM002888.2_64113159-64113993(+)_1
Motif	CM002888.2_64113159-64113993(+)_1|1|1x0
Family	C2H2 ZF
Species	Unknown
Pos	A	C	G	T
1	-0.809154	-0.975129	0.563608	-1.10871
2	-0.558166	-0.267495	-0.610662	0.468078
3	0.544673	-0.852536	-0.855311	-0.66725
4	-0.208088	-0.33727	-0.0416505	0.303663
5	-0.482821	0.399863	-0.326384	-0.162238
6	-0.370427	0.217706	-0.0431281	0.00754653
7	0.34564	-0.134474	-0.186601	-0.398806
8	0.530608	-0.806072	-0.527005	-0.814283
9	-0.387884	0.296298	-0.366031	0.072547
10	0.396604	-0.0971923	-0.525817	-0.386979
11	0.503106	-0.764878	-0.316975	-0.792602
12	-0.160261	-0.21595	0.191282	0.0595571
13	0.291828	-0.197592	-0.206314	-0.10479
14	-0.0581413	-0.6145	0.399506	-0.427907
15	0.0824493	-0.134089	-0.201917	0.154848
16	0.050998	-0.0913148	-0.11484	0.113068
17	-0.148156	-0.109405	0.0410535	0.150016
18	0.157938	0.130375	-0.191304	-0.245988
19	0.140654	0.0736856	-0.327712	-0.0166351
20	-0.534332	-0.650256	0.506289	-0.559614
21	0.523003	-0.65458	-0.629159	-0.679201
22	-0.0031171	-0.183822	0.0736563	0.0672256
23	-0.0872452	0.131286	-0.294225	0.120948
24	-1.12222	-1.1222	0.576752	-1.12215
25	0	0	0	0


TF	Unknown
TF Name	Unknown
Gene	CM002888.2_64119452-64120667(+)_1
Motif	CM002888.2_64119452-64120667(+)_1|1|1x0
Family	C2H2 ZF
Species	Unknown
Pos	A	C	G	T
1	0.0814025	-0.40089	0.131701	0.0179917
2	-0.402696	-0.241453	0.420446	-0.400261
3	-0.246638	-0.421496	-0.565275	0.444405
4	-0.173645	-0.350056	0.152407	0.165112
5	-0.0413026	-0.0192241	0.193488	-0.242062
6	0.274486	0.194182	-0.550586	-0.563333
7	-1.01727	-1.12452	0.574446	-1.12354
8	-0.23136	0.153471	-0.323183	0.180123
9	-0.294087	-0.34174	-0.35763	0.414602
10	-0.482908	-0.177415	0.421114	-0.432485
11	-0.443382	-0.0476013	-0.256562	0.340373
12	-0.157948	-0.421971	0.282635	0.00405019
13	0.281455	0.0306747	-0.169284	-0.471392
14	-0.71885	-0.536942	-0.777473	0.52525
15	0.559382	-0.975225	-0.892879	-0.852216
16	0.297728	-0.133829	-0.155841	-0.235184
17	-0.24984	-0.600115	0.462174	-0.540867
18	-0.458219	-0.800699	-0.747473	0.520449
19	0.297728	-0.133829	-0.155841	-0.235184
20	-0.24984	-0.600115	0.462174	-0.540867
21	-0.458219	-0.800699	-0.747473	0.520449
22	0.297728	-0.133829	-0.155841	-0.235184
23	-0.24984	-0.600115	0.462174	-0.540867
24	-0.458219	-0.800699	-0.747473	0.520449
25	0.217475	0.0724362	-0.232584	-0.234198
26	0.339665	-0.198651	-0.233568	-0.224043
27	0.296154	-0.112837	-0.229768	-0.179157
28	0.217475	0.0724362	-0.232584	-0.234198
29	0.339665	-0.198651	-0.233568	-0.224043
30	0.296154	-0.112837	-0.229768	-0.179157
31	0.281455	0.0306747	-0.169284	-0.471392
32	-0.71885	-0.536942	-0.777473	0.52525
33	0.559382	-0.975225	-0.892879	-0.852216
34	0.290712	-0.0277527	-0.158825	-0.381791
35	0.455126	-0.471762	-0.364729	-0.421484
36	-0.596153	-0.509686	-0.672782	0.508515
37	0.166509	-0.0325828	-0.0873237	-0.103938
38	-0.0580852	-0.446808	0.327539	-0.192548
39	0.0475084	-0.25393	0.205369	-0.141152
40	0	0	0	0


TF	Unknown
TF Name	Unknown
Gene	CM002888.2_64133840-64135013(-)_1
Motif	CM002888.2_64133840-64135013(-)_1|1|1x0
Family	C2H2 ZF
Species	Unknown
Pos	A	C	G	T
1	-0.284539	-0.310697	-0.0230459	0.31034
2	0.47403	-0.768976	-0.241312	-0.556969
3	-0.366668	-0.386171	0.426238	-0.309069
4	0.150877	-0.0587712	-0.0658569	-0.0696227
5	0.53656	-0.788004	-0.61871	-0.805596
6	-0.743821	-0.0844723	-0.248644	0.386014
7	0.34863	0.0213588	-0.286709	-0.696458
8	-0.662033	-0.320133	-0.701916	0.492078
9	0.55459	-1.14438	-0.845842	-0.699325
10	0.285036	7.19056e-05	-0.239145	-0.304891
11	0.517963	-0.71218	-0.607107	-0.579932
12	0.501481	-0.629476	-0.593867	-0.471787
13	0.314527	-0.00201658	-0.184984	-0.540084
14	-0.327169	0.173768	-0.340946	0.198963
15	0.507951	-0.810851	-0.471278	-0.542319
16	0.415167	-0.122832	-0.440408	-0.54905
17	0.529498	-0.724385	-0.595915	-0.761251
18	0.511595	-0.589964	-0.601155	-0.611582
19	0	0	0	0


TF	Unknown
TF Name	Unknown
Gene	CM002888.2_64133840-64135013(-)_1
Motif	CM002888.2_64133840-64135013(-)_1|2|1x0
Family	C2H2 ZF
Species	Unknown
Pos	A	C	G	T
1	0.029437	-0.0545162	0.0794347	-0.0720462
2	0.047143	-0.170377	-0.130945	0.16736
3	-0.266792	0.230573	-0.0625262	-0.0493493
4	-0.543254	-0.788357	0.529277	-0.774312
5	-0.566957	0.361347	-0.757815	0.0990973
6	-1.06323	-1.12481	0.574165	-1.05861
7	0.209354	-0.205231	0.0789939	-0.253587
8	-0.141872	-0.0859549	-0.108466	0.225116
9	-0.123398	-0.352458	-0.182171	0.331584
10	0.139575	-0.137973	0.141451	-0.294019
11	-0.335116	0.187697	-0.43353	0.211811
12	-0.460695	-0.434319	-0.301556	0.445069
13	0	0	0	0


TF	Unknown
TF Name	Unknown
Gene	CM002888.2_64158494-64159493(+)_1
Motif	CM002888.2_64158494-64159493(+)_1|1|1x0
Family	C2H2 ZF
Species	Unknown
Pos	A	C	G	T
1	0.163738	0.0834329	-0.0620194	-0.334104
2	-0.94863	-0.625481	-0.864672	0.545803
3	0.546508	-0.813602	-0.851799	-0.73047
4	0.114198	0.103168	-0.456506	0.0340503
5	-0.924228	-1.08582	0.569416	-1.053
6	0.570733	-1.04121	-1.0036	-1.05427
7	0.186097	-0.388851	0.233798	-0.464172
8	-0.631414	0.212762	-0.711766	0.287799
9	0.571314	-1.0284	-1.089	-1.00765
10	0.0158484	-0.369334	-0.0387254	0.209758
11	0.0228071	-0.0335537	0.119445	-0.152514
12	0.382787	-0.0309396	-0.437785	-0.538273
13	0.107557	-0.274437	0.102844	-0.0361148
14	-0.564277	-0.699605	0.510652	-0.542461
15	-0.931377	-1.12848	0.57049	-1.05089
16	0.116039	-0.0607313	-0.0398411	-0.040067
17	-0.700556	-0.380607	-0.45434	0.481895
18	-1.10103	-0.961137	0.565434	-0.869999
19	0.054733	-0.101019	-0.126766	0.122665
20	-0.163869	-0.121457	0.0432096	0.162462
21	0.169253	0.139087	-0.212971	-0.272819
22	0.321627	-0.104113	-0.265842	-0.241221
23	-0.653468	-0.823875	0.544833	-0.91461
24	0.566541	-0.99038	-0.923154	-1.03375
25	0.116039	-0.0607313	-0.0398411	-0.040067
26	-0.700556	-0.380607	-0.45434	0.481895
27	-1.10103	-0.961137	0.565434	-0.869999
28	-0.208152	-0.103027	-0.48116	0.354438
29	-0.285365	0.219011	-0.10537	0.017557
30	-0.735395	-0.483851	0.508926	-0.585125
31	0	0	0	0


TF	Unknown
TF Name	Unknown
Gene	CM002888.2_64178575-64179442(-)_1
Motif	CM002888.2_64178575-64179442(-)_1|1|1x0
Family	C2H2 ZF
Species	Unknown
Pos	A	C	G	T
1	0.0023489	-0.192515	0.0976393	0.0416097
2	-0.475505	-0.0556227	-0.238529	0.344047
3	-0.292581	0.0918414	-0.133511	0.181655
4	-0.756479	-0.987526	0.562164	-1.13681
5	0.556585	-0.860978	-0.897567	-0.875069
6	0.518671	-0.608196	-0.783284	-0.541198
7	0.0608107	-0.141177	-0.0585803	0.0980932
8	-0.339138	-0.231241	0.389697	-0.29943
9	-0.380871	-0.61679	-0.3952	0.468314
10	0.240718	-0.184284	0.013616	-0.241643
11	-0.497739	-0.0984583	-0.365159	0.389805
12	-0.885411	-0.984599	0.558034	-0.818682
13	0.418002	-0.199342	-0.439375	-0.413085
14	0.105707	0.035757	-0.129789	-0.0472393
15	0.379872	-0.203987	-0.161488	-0.541787
16	0.0844218	-0.157266	-0.0735688	0.0951899
17	-0.466347	0.376273	-0.496792	-0.0171027
18	-0.730733	-0.540275	0.495954	-0.405685
19	0.2107	0.154045	-0.413951	-0.248493
20	-0.520811	-0.0140289	-0.347151	0.358074
21	-0.934439	-1.04053	0.56558	-0.939748
22	0.358007	0.0308536	-0.463565	-0.519861
23	0.494957	-0.566553	-0.458689	-0.593206
24	0.519901	-0.583553	-0.718388	-0.624688
25	0	0	0	0


TF	Unknown
TF Name	Unknown
Gene	CM002888.2_64198484-64199144(-)_1
Motif	CM002888.2_64198484-64199144(-)_1|1|1x0
Family	C2H2 ZF
Species	Unknown
Pos	A	C	G	T
1	0.188275	-0.024062	0.00877072	-0.309078
2	-0.210967	0.00868002	-0.3851	0.29061
3	-0.474415	-0.701647	-0.661597	0.511594
4	0.264392	0.0564448	-0.2463	-0.341171
5	0.411396	-0.339801	-0.283716	-0.352913
6	0.402024	-0.429665	-0.324184	-0.200301
7	0.349527	-0.080016	-0.325249	-0.338091
8	0.57106	-0.926994	-1.12791	-1.08212
9	0.55036	-0.785207	-0.86393	-0.829301
10	0	0	0	0


TF	Unknown
TF Name	Unknown
Gene	CM002888.2_64328414-64329591(-)_1
Motif	CM002888.2_64328414-64329591(-)_1|1|1x0
Family	C2H2 ZF
Species	Unknown
Pos	A	C	G	T
1	-0.0930381	-0.0782769	-0.271921	0.260811
2	0.425686	-0.570683	-0.155306	-0.435345
3	-0.536167	-0.234886	0.420106	-0.304628
4	0.136999	-0.0888835	-0.00461154	-0.0836719
5	0.554857	-0.945626	-0.746584	-0.923037
6	-0.635033	-0.0040401	-0.299358	0.357098
7	0.251412	0.035737	-0.11809	-0.43387
8	-0.978715	-0.744693	-0.91003	0.55533
9	0.560809	-1.13816	-0.962823	-0.742889
10	0.290081	-0.00146407	-0.246205	-0.313469
11	0.522497	-0.736051	-0.628552	-0.600749
12	0.506409	-0.650664	-0.614232	-0.489333
13	0.319609	-0.00424334	-0.191436	-0.554735
14	-0.33628	0.176225	-0.350374	0.202002
15	0.512666	-0.836589	-0.489175	-0.561857
16	0.420795	-0.129627	-0.454536	-0.565688
17	0.533686	-0.749151	-0.617715	-0.786868
18	0.51631	-0.610685	-0.622135	-0.632803
19	0	0	0	0


TF	Unknown
TF Name	Unknown
Gene	CM002888.2_64348920-64350165(+)_1
Motif	CM002888.2_64348920-64350165(+)_1|1|1x0
Family	C2H2 ZF
Species	Unknown
Pos	A	C	G	T
1	-0.579038	-0.632978	0.51829	-0.687675
2	-0.333331	0.111287	-0.0238708	0.113023
3	-0.100319	-0.143263	-0.105338	0.231117
4	-0.3807	-0.573202	0.47689	-0.497269
5	0.407679	-0.335996	-0.189559	-0.47408
6	-0.294786	0.401214	-0.451062	-0.20768
7	0.299926	-0.0119319	-0.137636	-0.517431
8	-0.365815	0.0754258	-0.320611	0.279134
9	-0.982531	-1.12208	-1.12546	0.573509
10	0.318328	-0.151837	-0.175819	-0.26226
11	-0.293561	-0.675173	0.482151	-0.610624
12	-0.530032	-0.90315	-0.845163	0.53619
13	0.0505593	-0.234191	0.0616506	0.0572176
14	0.200711	-0.0953785	0.118224	-0.527523
15	-0.225418	0.47047	-0.639223	-0.655589
16	-0.796994	-1.02477	0.564416	-1.10752
17	-0.638472	-0.284745	-0.608872	0.477829
18	0.560051	-1.03227	-0.93136	-0.799058
19	-0.444103	-0.888274	0.530093	-0.914229
20	-0.321723	0.403301	-0.466387	-0.186726
21	-0.403773	-0.489262	-0.52668	0.474771
22	0.175036	-0.0840397	-0.127487	-0.0296685
23	-0.387389	-0.237117	0.426126	-0.464377
24	-0.332254	-0.587768	-0.316907	0.446269
25	0.232769	0.0747555	-0.257553	-0.259311
26	0.361591	-0.224884	-0.262925	-0.252548
27	0.316668	-0.128912	-0.256305	-0.201166
28	-0.27318	-0.24773	0.404347	-0.438371
29	-0.557741	0.312805	-0.349845	0.0868329
30	-0.526216	-0.697942	0.489084	-0.378787
31	0.310098	-0.0368572	-0.179655	-0.422569
32	0.476073	-0.533737	-0.417128	-0.47896
33	-0.677705	-0.583503	-0.76119	0.525789
34	0.310098	-0.0368572	-0.179655	-0.422569
35	0.476073	-0.533737	-0.417128	-0.47896
36	-0.677705	-0.583503	-0.76119	0.525789
37	0.140883	-0.0740686	-0.0532345	-0.0511137
38	-0.377757	-0.294914	0.34752	-0.0716523
39	0.130932	-0.130568	-0.109049	0.0530199
40	0	0	0	0


TF	Unknown
TF Name	Unknown
Gene	CM002888.2_64472611-64473361(-)_1
Motif	CM002888.2_64472611-64473361(-)_1|1|1x0
Family	C2H2 ZF
Species	Unknown
Pos	A	C	G	T
1	-0.04982	-0.402483	-0.0864971	0.27718
2	-0.170186	-0.181918	0.360606	-0.429036
3	-0.0168813	0.213387	-0.257577	-0.0700705
4	-0.398212	-0.405779	-0.218293	0.415386
5	-0.900661	0.521067	-0.663693	-0.471188
6	-0.761695	-0.734699	0.504302	-0.347815
7	-0.844343	-0.855258	-0.614008	0.540845
8	-0.922682	0.569561	-1.02371	-1.12941
9	-0.586713	0.478546	-0.658931	-0.290871
10	0.228059	-0.0993626	-0.3383	0.023233
11	-0.362433	-0.671826	0.474598	-0.431328
12	-0.697546	-0.988214	0.554707	-0.95943
13	-0.844343	-0.855258	-0.614008	0.540845
14	-0.922682	0.569561	-1.02371	-1.12941
15	-0.586713	0.478546	-0.658931	-0.290871
16	0.160697	0.0822478	-0.0598426	-0.325639
17	-0.917893	-0.602213	-0.835876	0.541998
18	0.542673	-0.786	-0.823315	-0.704789
19	0.22175	-0.0554423	-0.231842	-0.0618773
20	0.484724	-0.486682	-0.526618	-0.4901
21	-0.902289	-0.945268	0.562393	-0.956652
22	0	0	0	0


TF	Unknown
TF Name	Unknown
Gene	CM002888.2_64530257-64531697(-)_1
Motif	CM002888.2_64530257-64531697(-)_1|1|1x0
Family	C2H2 ZF
Species	Unknown
Pos	A	C	G	T
1	0.174791	-0.0123054	0.0138776	-0.301073
2	-0.207174	-0.043802	-0.354839	0.308262
3	-0.642515	-0.92791	0.545911	-0.856052
4	-0.535412	-0.586693	0.507823	-0.638694
5	-0.315563	0.107137	-0.0213578	0.108788
6	-0.0938765	-0.134703	-0.0986477	0.221222
7	-0.785959	-0.987883	0.561838	-1.05901
8	-0.528343	-0.285805	-0.631348	0.470148
9	0.544319	-0.891167	-0.815743	-0.664235
10	0.340392	-0.00473918	-0.330854	-0.45063
11	0.47463	-0.474907	-0.458319	-0.476196
12	0.458263	-0.365414	-0.479336	-0.438026
13	0.121638	0.00884246	-0.0934215	-0.070714
14	-0.00421062	-0.0715157	0.0921517	-0.033813
15	0.273951	-0.195963	-0.0850672	-0.179189
16	0.00588932	-0.101885	-0.246698	0.211875
17	-0.102505	-0.100966	-0.0614016	0.190197
18	0.388349	-0.240025	-0.251702	-0.377729
19	0.343808	-0.0266857	-0.388106	-0.353197
20	0.421511	-0.543915	-0.20501	-0.345796
21	-0.00472096	-0.0288867	-0.236745	0.174755
22	0.214696	0.107676	-0.165586	-0.40209
23	-0.615699	-0.535026	-0.715917	0.515033
24	0.551529	-0.863804	-0.854684	-0.788402
25	0.00383076	-0.300673	-0.0219016	0.187495
26	-0.248592	0.108679	-0.0798776	0.120408
27	-0.366699	-0.31969	0.413559	-0.301337
28	0.154604	0.0798184	-0.0556358	-0.309018
29	-0.857945	-0.557009	-0.779758	0.533763
30	0.534367	-0.732252	-0.767824	-0.654834
31	0.256968	-0.0581309	-0.0961399	-0.286661
32	-0.0659033	0.024145	0.103135	-0.0885344
33	0.195576	-0.258539	0.086098	-0.180119
34	0.00588932	-0.101885	-0.246698	0.211875
35	-0.102505	-0.100966	-0.0614016	0.190197
36	0.388349	-0.240025	-0.251702	-0.377729
37	0.343808	-0.0266857	-0.388106	-0.353197
38	0.421511	-0.543915	-0.20501	-0.345796
39	-0.00472096	-0.0288867	-0.236745	0.174755
40	0.371782	-0.00591595	-0.568101	-0.40968
41	-0.0872354	-0.793845	0.453623	-0.746573
42	0.57363	-1.12534	-1.03711	-1.06186
43	0.134404	-0.0699513	-0.0501442	-0.048128
44	-0.354381	-0.275621	0.335144	-0.0633656
45	0.125128	-0.123482	-0.103024	0.0510559
46	0	0	0	0


TF	Unknown
TF Name	Unknown
Gene	CM002888.2_64561954-64562689(+)_1
Motif	CM002888.2_64561954-64562689(+)_1|1|1x0
Family	C2H2 ZF
Species	Unknown
Pos	A	C	G	T
1	0.21627	-0.0904754	-0.314324	0.0243783
2	-0.325244	-0.615099	0.458929	-0.389788
3	-0.628443	-0.900756	0.54473	-0.873789
4	0.0326517	0.168197	-0.263065	-0.0441871
5	-0.742716	-0.906723	0.549881	-0.829601
6	0.551794	-0.877765	-0.824621	-0.809903
7	0.0559183	-0.387696	-0.0469142	0.191851
8	-0.505154	0.492607	-0.544464	-0.532912
9	-0.53439	0.469649	-0.517336	-0.341829
10	-0.0641577	-0.144582	-0.441178	0.313531
11	-0.248597	-0.579846	0.449462	-0.446326
12	0.0897588	-0.291497	-0.0884436	0.159438
13	-0.039017	0.0112544	0.128315	-0.14513
14	-0.219449	-0.361979	-0.167549	0.35836
15	-0.433261	-0.293853	0.184635	0.202246
16	-0.039017	0.0112544	0.128315	-0.14513
17	-0.219449	-0.361979	-0.167549	0.35836
18	-0.433261	-0.293853	0.184635	0.202246
19	0.0600243	-0.183617	0.0527582	0.0283277
20	-0.487917	0.170616	-0.438046	0.262197
21	-1.12709	-1.00128	0.571884	-1.02612
22	0	0	0	0


TF	Unknown
TF Name	Unknown
Gene	CM002888.2_64582430-64583495(+)_1
Motif	CM002888.2_64582430-64583495(+)_1|1|1x0
Family	C2H2 ZF
Species	Unknown
Pos	A	C	G	T
1	0.114514	0.285377	-0.289866	-0.591638
2	-0.459539	0.171934	-0.481433	0.264143
3	0.57445	-1.12452	-1.05057	-1.08461
4	0.19985	0.133006	-0.272307	-0.281387
5	0.514085	-0.784011	-0.439867	-0.68642
6	-0.941862	-1.05285	-0.949904	0.566426
7	0.143905	0.228013	-0.336458	-0.341202
8	-0.573802	0.269209	-0.459538	0.183949
9	0.560933	-1.05094	-0.858101	-0.873437
10	0.114514	0.285377	-0.289866	-0.591638
11	-0.459539	0.171934	-0.481433	0.264143
12	0.57445	-1.12452	-1.05057	-1.08461
13	0.00226412	-0.0872711	-0.0134273	0.081802
14	-0.241383	-0.360595	0.120672	0.222762
15	-0.526704	0.159616	0.227199	-0.243258
16	0	0	0	0


TF	Unknown
TF Name	Unknown
Gene	CM002888.2_64582430-64583495(+)_1
Motif	CM002888.2_64582430-64583495(+)_1|2|1x0
Family	C2H2 ZF
Species	Unknown
Pos	A	C	G	T
1	0.254329	0.077746	-0.241794	-0.361712
2	0.526661	-0.547741	-0.675442	-0.844467
3	0.539514	-0.735101	-0.735	-0.773664
4	0.164726	-0.110515	-0.434497	0.144795
5	0.145935	0.0353299	-0.23756	-0.0281725
6	-1.13022	-0.921543	0.568752	-0.993896
7	0.324938	-0.347806	0.0329106	-0.444735
8	0.471905	-0.425045	-0.44198	-0.524916
9	-0.174462	0.210736	-0.0854222	-0.0531427
10	0.346911	-0.328598	-0.085319	-0.313134
11	-0.0992648	0.236273	-0.459903	0.0548275
12	0.0226255	0.0712714	-0.200267	0.0559936
13	0	0	0	0


TF	Unknown
TF Name	Unknown
Gene	CM002888.2_64599216-64600212(-)_1
Motif	CM002888.2_64599216-64600212(-)_1|1|1x0
Family	C2H2 ZF
Species	Unknown
Pos	A	C	G	T
1	0.371782	-0.00591595	-0.568101	-0.40968
2	-0.0872354	-0.793845	0.453623	-0.746573
3	0.57363	-1.12534	-1.03711	-1.06186
4	0.29628	-0.202541	-0.21143	-0.107956
5	-0.0623918	-0.629437	0.404046	-0.439259
6	0.0835657	-0.137132	-0.206263	0.157355
7	0.29628	-0.202541	-0.21143	-0.107956
8	-0.0623918	-0.629437	0.404046	-0.439259
9	0.0835657	-0.137132	-0.206263	0.157355
10	0.319916	0.0619805	-0.343978	-0.516003
11	0.462719	-0.46652	-0.372545	-0.4786
12	0.451479	-0.423469	-0.393196	-0.408442
13	0.130517	0.137281	-0.30977	-0.103682
14	-0.551455	-0.711271	0.517062	-0.627638
15	0.541339	-0.83603	-0.673229	-0.785585
16	0.161614	-0.135759	-0.0907898	0.00271887
17	-0.432427	-0.510257	0.479541	-0.515804
18	-0.400796	-0.630632	-0.376707	0.469601
19	0.154604	0.0798184	-0.0556358	-0.309018
20	-0.857945	-0.557009	-0.779758	0.533763
21	0.534367	-0.732252	-0.767824	-0.654834
22	0.154604	0.0798184	-0.0556358	-0.309018
23	-0.857945	-0.557009	-0.779758	0.533763
24	0.534367	-0.732252	-0.767824	-0.654834
25	0.225842	0.0548401	-0.0720353	-0.473418
26	-0.910969	-0.736725	-0.915482	0.552962
27	0.554982	-0.905679	-0.877009	-0.812662
28	0.0878188	-0.091258	-0.161713	0.105955
29	-0.573639	0.472581	-0.320055	-0.544059
30	-0.842333	-0.668755	0.532517	-0.631371
31	0	0	0	0


TF	Unknown
TF Name	Unknown
Gene	CM002888.2_64617384-64618581(+)_1
Motif	CM002888.2_64617384-64618581(+)_1|1|1x0
Family	C2H2 ZF
Species	Unknown
Pos	A	C	G	T
1	0.0944266	-0.0821664	0.0533876	-0.0976175
2	-0.147626	-0.0163199	-0.365745	0.277443
3	-1.12393	-1.08982	0.575037	-1.07152
4	-0.585135	-0.619195	0.512293	-0.607882
5	-0.747294	0.497707	-0.338204	-0.66463
6	-0.172321	-0.127411	0.0978366	0.12356
7	0.383064	-0.306418	-0.204267	-0.332022
8	0.0148517	-0.735146	0.403125	-0.600029
9	-0.425411	-0.804387	-0.565578	0.504568
10	-0.356895	-0.541412	-0.196726	0.421135
11	0.540071	-0.676802	-0.73072	-0.867461
12	-0.894108	-0.449125	-0.518995	0.507068
13	0.279435	-0.00392258	-0.118139	-0.463224
14	-0.325887	0.0750296	-0.284814	0.260121
15	-0.851568	-0.978363	-0.981436	0.562267
16	-0.476342	-0.173935	0.418547	-0.426429
17	-0.4379	-0.0461176	-0.252967	0.337937
18	-0.155661	-0.417016	0.280471	0.00470099
19	-0.0402947	-0.361602	-0.0737108	0.257631
20	-0.146264	-0.156952	0.337334	-0.382099
21	-0.0127318	0.197063	-0.232026	-0.0611919
22	-0.108158	-0.341753	0.102406	0.175885
23	0.261113	0.0439296	-0.153154	-0.43609
24	-0.462699	0.493298	-0.537919	-0.598994
25	-0.038701	-0.405293	0.16811	0.0861062
26	0.226815	0.0309266	-0.134319	-0.295522
27	-0.373337	-0.108602	-0.29345	0.359671
28	-0.476342	-0.173935	0.418547	-0.426429
29	-0.4379	-0.0461176	-0.252967	0.337937
30	-0.155661	-0.417016	0.280471	0.00470099
31	0.279435	-0.00392258	-0.118139	-0.463224
32	-0.325887	0.0750296	-0.284814	0.260121
33	-0.851568	-0.978363	-0.981436	0.562267
34	0.168855	-0.053928	-0.0807044	-0.0909018
35	-0.0185927	-0.436108	0.333472	-0.283629
36	0.13686	-0.134292	-0.0602897	0.0107907
37	0	0	0	0


TF	Unknown
TF Name	Unknown
Gene	CM002888.2_64765268-64767263(+)_1
Motif	CM002888.2_64765268-64767263(+)_1|1|1x0
Family	C2H2 ZF
Species	Unknown
Pos	A	C	G	T
1	0.18825	-0.400084	0.237061	-0.477158
2	-0.649773	0.214057	-0.731995	0.290841
3	0.573775	-1.06318	-1.12519	-1.04195
4	0.236712	-0.10626	-0.356545	0.0221579
5	-0.391414	-0.715501	0.48537	-0.463581
6	-0.750632	-1.0551	0.561093	-1.02495
7	0.18825	-0.400084	0.237061	-0.477158
8	-0.649773	0.214057	-0.731995	0.290841
9	0.573775	-1.06318	-1.12519	-1.04195
10	0.240819	0.0757504	-0.271394	-0.273231
11	0.372921	-0.239737	-0.279476	-0.268636
12	0.327396	-0.138077	-0.271157	-0.213556
13	0.18825	-0.400084	0.237061	-0.477158
14	-0.649773	0.214057	-0.731995	0.290841
15	0.573775	-1.06318	-1.12519	-1.04195
16	0.345081	-0.0655798	-0.398539	-0.278026
17	0.380737	-0.373282	-0.218045	-0.24531
18	-0.884813	-0.968713	0.562634	-0.961424
19	0.236599	-0.0485242	-0.158372	-0.163016
20	0.349364	-0.324398	-0.271478	-0.121741
21	-0.755506	-0.806297	0.545517	-0.805458
22	0.344137	-0.255956	-0.171063	-0.250119
23	0.29587	-0.1253	-0.167383	-0.226158
24	-0.0385338	0.19396	-0.118795	-0.118491
25	0.18825	-0.400084	0.237061	-0.477158
26	-0.649773	0.214057	-0.731995	0.290841
27	0.573775	-1.06318	-1.12519	-1.04195
28	0.18825	-0.400084	0.237061	-0.477158
29	-0.649773	0.214057	-0.731995	0.290841
30	0.573775	-1.06318	-1.12519	-1.04195
31	0.18825	-0.400084	0.237061	-0.477158
32	-0.649773	0.214057	-0.731995	0.290841
33	0.573775	-1.06318	-1.12519	-1.04195
34	0.240819	0.0757504	-0.271394	-0.273231
35	0.372921	-0.239737	-0.279476	-0.268636
36	0.327396	-0.138077	-0.271157	-0.213556
37	0.18825	-0.400084	0.237061	-0.477158
38	-0.649773	0.214057	-0.731995	0.290841
39	0.573775	-1.06318	-1.12519	-1.04195
40	0.236712	-0.10626	-0.356545	0.0221579
41	-0.391414	-0.715501	0.48537	-0.463581
42	-0.750632	-1.0551	0.561093	-1.02495
43	0.18825	-0.400084	0.237061	-0.477158
44	-0.649773	0.214057	-0.731995	0.290841
45	0.573775	-1.06318	-1.12519	-1.04195
46	0.240819	0.0757504	-0.271394	-0.273231
47	0.372921	-0.239737	-0.279476	-0.268636
48	0.327396	-0.138077	-0.271157	-0.213556
49	0.18825	-0.400084	0.237061	-0.477158
50	-0.649773	0.214057	-0.731995	0.290841
51	0.573775	-1.06318	-1.12519	-1.04195
52	0.345081	-0.0655798	-0.398539	-0.278026
53	0.380737	-0.373282	-0.218045	-0.24531
54	-0.884813	-0.968713	0.562634	-0.961424
55	0.236599	-0.0485242	-0.158372	-0.163016
56	0.349364	-0.324398	-0.271478	-0.121741
57	-0.755506	-0.806297	0.545517	-0.805458
58	0.344137	-0.255956	-0.171063	-0.250119
59	0.29587	-0.1253	-0.167383	-0.226158
60	-0.0385338	0.19396	-0.118795	-0.118491
61	0.18825	-0.400084	0.237061	-0.477158
62	-0.649773	0.214057	-0.731995	0.290841
63	0.573775	-1.06318	-1.12519	-1.04195
64	0.187097	-0.0394895	-0.10179	-0.120699
65	-0.0801952	-0.5226	0.358683	-0.233227
66	0.0486394	-0.294427	0.2283	-0.166075
67	0	0	0	0


TF	Unknown
TF Name	Unknown
Gene	CM002888.2_64773320-64774034(+)_1
Motif	CM002888.2_64773320-64774034(+)_1|1|1x0
Family	C2H2 ZF
Species	Unknown
Pos	A	C	G	T
1	-0.959348	-1.05952	0.571525	-1.12744
2	0.511867	-0.593519	-0.589164	-0.624108
3	-0.73656	-0.724752	-0.782127	0.539448
4	-0.406721	-0.501382	-0.201436	0.425519
5	-0.718734	0.538727	-0.793428	-0.719479
6	-0.547661	0.436995	-0.461345	-0.19672
7	0.310606	-0.0309067	-0.223507	-0.370192
8	0.544267	-0.909667	-0.597367	-0.911664
9	-0.182888	0.0721456	-0.2512	0.204711
10	0.135757	-0.218589	-0.0587391	0.0625894
11	-0.531223	0.471546	-0.502824	-0.366739
12	-0.720113	-0.705405	0.510615	-0.429545
13	-0.473447	-0.752211	0.500181	-0.490377
14	-0.437191	-0.687601	0.494747	-0.515693
15	0.0199219	-0.5596	-0.471939	0.369225
16	0.390279	-0.331091	-0.128375	-0.477473
17	0.400968	-0.455378	-0.118726	-0.430324
18	-0.721588	-0.71221	-0.739199	0.535781
19	0.310606	-0.0309067	-0.223507	-0.370192
20	0.544267	-0.909667	-0.597367	-0.911664
21	-0.182888	0.0721456	-0.2512	0.204711
22	0	0	0	0


TF	Unknown
TF Name	Unknown
Gene	CM002888.2_64857880-64858900(-)_1
Motif	CM002888.2_64857880-64858900(-)_1|1|1x0
Family	C2H2 ZF
Species	Unknown
Pos	A	C	G	T
1	-0.593606	-0.64842	0.521491	-0.704003
2	-0.339193	0.112625	-0.0247213	0.114389
3	-0.102472	-0.146111	-0.107572	0.234332
4	-0.197653	-0.392958	0.16332	0.177386
5	-0.0489044	-0.0244612	0.211033	-0.271166
6	0.289229	0.200324	-0.624212	-0.638325
7	0.054539	-0.100499	-0.126127	0.122159
8	-0.163026	-0.120809	0.0431023	0.161807
9	0.168666	0.138638	-0.211805	-0.271378
10	-0.554352	-0.216139	0.446495	-0.498528
11	-0.502652	-0.0644815	-0.295823	0.365047
12	-0.182979	-0.47528	0.304792	-0.00363031
13	0.228924	0.0337805	-0.196912	-0.229435
14	-0.618138	-0.268857	-0.513898	0.464545
15	-0.905909	-1.05141	0.564784	-0.935622
16	0.160585	-0.00660869	-0.083267	-0.129489
17	-0.518555	-0.0774782	-0.462982	0.400715
18	-0.807875	-0.88353	0.548506	-0.75044
19	0.0570323	-0.425464	-0.0548133	0.20488
20	-0.574231	0.510982	-0.616987	-0.604423
21	-0.602712	0.489331	-0.584162	-0.393273
22	0.302914	0.0252738	-0.196101	-0.530566
23	-0.833998	-0.632608	-0.8989	0.543349
24	0.57185	-1.12712	-1.03595	-0.990937
25	0.142095	-0.293262	0.14352	-0.147337
26	0.0489096	-0.138172	0.034871	0.0292613
27	-0.0617574	-0.00525372	0.210907	-0.284517
28	0	0	0	0


TF	Unknown
TF Name	Unknown
Gene	CM002888.2_64904289-64905099(-)_1
Motif	CM002888.2_64904289-64905099(-)_1|1|1x0
Family	C2H2 ZF
Species	Unknown
Pos	A	C	G	T
1	-0.410744	-0.686586	-0.461762	0.485793
2	-0.53039	-0.727911	0.361929	0.0852796
3	-0.615271	-0.794427	0.529421	-0.671559
4	-0.198976	-0.562315	0.128538	0.24283
5	0.354449	0.0166371	-0.289911	-0.729995
6	-0.917322	0.569653	-1.03432	-1.12932
7	-0.553837	-0.338583	0.484459	-0.675836
8	-0.475966	-0.124616	-0.0834614	0.320159
9	-0.412341	-0.205658	0.302444	-0.00712335
10	-0.191168	-0.550455	-0.0820295	0.351536
11	0.0840578	-0.0278245	-0.154507	0.0598931
12	-0.820487	-0.00188012	-0.47978	0.401717
13	0.0982229	-0.0615504	0.131987	-0.281326
14	0.13366	-0.814298	0.364254	-0.762334
15	0.307076	-0.218925	-0.0358358	-0.349584
16	0	0	0	0


TF	Unknown
TF Name	Unknown
Gene	CM002888.2_64908364-64909432(-)_1
Motif	CM002888.2_64908364-64909432(-)_1|1|1x0
Family	C2H2 ZF
Species	Unknown
Pos	A	C	G	T
1	0.326256	-0.349496	0.0713045	-0.593872
2	-0.838059	0.441526	-0.929866	-0.0117272
3	0.574232	-1.03707	-1.12474	-1.08931
4	-0.59563	-0.650565	0.521925	-0.70627
5	-0.340005	0.112809	-0.0248399	0.114577
6	-0.102771	-0.146507	-0.107882	0.234775
7	0.28761	-0.450623	-0.00605043	-0.142435
8	-0.394003	-0.49718	0.47727	-0.557453
9	-0.423463	-0.642993	-0.411623	0.478238
10	0.00483329	-0.24989	0.0896978	0.0780624
11	-0.481892	-0.311325	0.257523	0.137566
12	-0.22461	-0.0529983	-0.0120367	0.189215
13	0.287763	-0.289193	0.0749889	-0.446254
14	-0.284368	-0.210906	-0.152159	0.334594
15	-0.0888499	-0.321224	-0.406022	0.364571
16	0.0570557	-0.426505	-0.0550365	0.205229
17	-0.576163	0.511443	-0.619012	-0.60642
18	-0.604619	0.489831	-0.586029	-0.394719
19	-0.556018	-0.217059	0.447036	-0.500071
20	-0.504027	-0.0648903	-0.296741	0.365585
21	-0.183566	-0.476511	0.30528	-0.00382173
22	-0.048598	-0.4595	0.18321	0.0912945
23	0.248597	0.0290317	-0.156187	-0.336874
24	-0.432997	-0.136264	-0.343454	0.388609
25	-0.556018	-0.217059	0.447036	-0.500071
26	-0.504027	-0.0648903	-0.296741	0.365585
27	-0.183566	-0.476511	0.30528	-0.00382173
28	0.200777	-0.00441228	-0.0909288	-0.213757
29	-0.0703163	-0.674485	0.400098	-0.371176
30	0.0867884	-0.283851	0.170021	-0.108217
31	0	0	0	0


TF	Unknown
TF Name	Unknown
Gene	CM002888.2_65031834-65032824(-)_1
Motif	CM002888.2_65031834-65032824(-)_1|1|1x0
Family	C2H2 ZF
Species	Unknown
Pos	A	C	G	T
1	0.159449	-0.392876	0.18637	-0.210577
2	-0.0671226	-0.0250528	-0.46879	0.269389
3	-0.678559	-0.17578	-0.450928	0.44235
4	0.281062	-0.220078	0.00152391	-0.315236
5	-0.634207	-0.466753	-0.662324	0.506348
6	-0.637435	-0.717156	0.0113896	0.406742
7	0.30023	-0.301163	0.0391746	-0.387812
8	0.444076	-0.357744	-0.372883	-0.447023
9	-0.153401	0.190943	-0.0738044	-0.0449484
10	-0.0485086	-0.183495	-0.164291	0.246808
11	-0.184076	0.155314	-0.195299	0.106438
12	-0.514815	-0.647749	-0.676774	0.513065
13	0.132549	0.0577424	-0.135563	-0.114061
14	0.304758	-0.258723	-0.0764264	-0.226973
15	0.255977	-0.380571	-0.121757	0.0108255
16	0.362989	-0.073173	-0.330636	-0.418714
17	0.485294	-0.531244	-0.427092	-0.561132
18	0.46342	-0.429627	-0.4387	-0.447153
19	0.316238	-0.0795133	-0.250916	-0.271752
20	0.570306	-1.07383	-0.954221	-1.06277
21	-1.06852	-1.11273	-1.12353	0.575443
22	0.14901	0.00493214	-0.288171	0.027036
23	0.494636	-0.662236	-0.369243	-0.635327
24	-0.374458	-0.495752	0.438865	-0.291238
25	0.0654844	0.00985841	-0.066411	-0.0194991
26	0.445824	-0.58231	-0.217184	-0.467908
27	-0.30441	0.131041	-0.0717996	0.115297
28	0.12904	0.106243	-0.204839	-0.123265
29	-0.245821	-0.411121	0.408529	-0.316524
30	0.394297	-0.254167	-0.317078	-0.316907
31	0	0	0	0


TF	Unknown
TF Name	Unknown
Gene	CM002888.2_65083220-65084042(-)_1
Motif	CM002888.2_65083220-65084042(-)_1|1|1x0
Family	C2H2 ZF
Species	Unknown
Pos	A	C	G	T
1	0.122803	-0.11735	0.0215598	-0.0659613
2	-0.4487	0.129636	-0.204948	0.223361
3	-0.477911	-0.618328	-0.242508	0.455505
4	-0.951704	-1.1297	0.569268	-0.978963
5	-0.282546	-1.0161	0.514506	-0.949962
6	-0.200499	-0.787168	-0.731666	0.480155
7	0.168995	0.0347952	-0.585573	0.0723311
8	-0.427606	-0.304082	0.423124	-0.318163
9	-0.995548	-1.09678	0.571659	-1.0488
10	0	0	0	0


TF	Unknown
TF Name	Unknown
Gene	CM002888.2_65083220-65084042(-)_1
Motif	CM002888.2_65083220-65084042(-)_1|2|1x0
Family	C2H2 ZF
Species	Unknown
Pos	A	C	G	T
1	-0.951704	-1.1297	0.569268	-0.978963
2	-0.282546	-1.0161	0.514506	-0.949962
3	-0.200499	-0.787168	-0.731666	0.480155
4	0.168995	0.0347952	-0.585573	0.0723311
5	-0.427606	-0.304082	0.423124	-0.318163
6	-0.995548	-1.09678	0.571659	-1.0488
7	0.080333	-0.108499	-0.176227	0.130791
8	-0.22792	0.408189	-0.347852	-0.39823
9	-1.0045	-0.796219	0.536689	-0.522701
10	0	0	0	0


TF	Unknown
TF Name	Unknown
Gene	CM002888.2_65131438-65132527(+)_1
Motif	CM002888.2_65131438-65132527(+)_1|1|1x0
Family	C2H2 ZF
Species	Unknown
Pos	A	C	G	T
1	-0.855677	-1.07569	0.568498	-1.13047
2	-0.517969	-0.265755	-0.624723	0.464935
3	-0.727506	-0.906312	-0.886082	0.551285
4	-0.0238666	-0.379247	0.149168	0.0885064
5	-0.320719	-0.603489	0.453869	-0.36716
6	-0.406173	-0.45883	-0.313028	0.443023
7	0.222708	0.0732905	-0.240939	-0.242601
8	0.347223	-0.207345	-0.243317	-0.233504
9	0.30319	-0.118148	-0.23861	-0.186471
10	0.256273	-0.284321	-0.0522154	-0.102637
11	0.0883452	-0.677538	0.34352	-0.445238
12	0.0932693	-0.0842445	-0.164495	0.0976229
13	0.287651	0.0292992	-0.176696	-0.487924
14	-0.750841	-0.563442	-0.811234	0.530817
15	0.563324	-1.01761	-0.932782	-0.890891
16	0.213833	0.107389	-0.164405	-0.399638
17	-0.610726	-0.530487	-0.710406	0.513929
18	0.550706	-0.857021	-0.84795	-0.782024
19	-0.0219773	-0.246099	0.10875	0.0782336
20	-0.100814	-0.206618	0.236143	-0.063834
21	0.113127	0.120567	-0.170915	-0.150088
22	0.287875	-0.00701698	-0.125883	-0.485014
23	-0.341905	0.075331	-0.29916	0.267956
24	-0.904131	-1.03609	-1.03929	0.567252
25	0.222708	0.0732905	-0.240939	-0.242601
26	0.347223	-0.207345	-0.243317	-0.233504
27	0.30319	-0.118148	-0.23861	-0.186471
28	0.295015	-0.201125	-0.209967	-0.107048
29	-0.0611698	-0.625167	0.402761	-0.436012
30	0.083249	-0.136263	-0.205022	0.156642
31	0.153928	0.0795445	-0.0551817	-0.307202
32	-0.851431	-0.552112	-0.773664	0.532798
33	0.533393	-0.726419	-0.761799	-0.649417
34	0	0	0	0


TF	Unknown
TF Name	Unknown
Gene	CM002888.2_65147097-65148417(+)_1
Motif	CM002888.2_65147097-65148417(+)_1|1|1x0
Family	C2H2 ZF
Species	Unknown
Pos	A	C	G	T
1	0.271589	-0.368261	0.123647	-0.427802
2	-0.474328	0.439896	-0.650938	-0.162689
3	-0.814399	-0.668892	-0.951124	0.546595
4	0.375977	0.000498659	-0.36553	-0.718641
5	-0.454324	0.206017	-0.730474	0.268506
6	0.572603	-1.05276	-1.04163	-1.08149
7	-0.579038	-0.632978	0.51829	-0.687675
8	-0.333331	0.111287	-0.0238708	0.113023
9	-0.100319	-0.143263	-0.105338	0.231117
10	0.370644	-0.255014	-0.204331	-0.326324
11	0.010704	0.156363	-0.0500298	-0.186772
12	0.407622	-0.263695	-0.28488	-0.420434
13	0.299478	0.0262622	-0.191585	-0.52072
14	-0.814726	-0.616545	-0.878594	0.540673
15	0.570071	-1.10183	-1.01211	-0.967812
16	0.0568522	-0.417956	-0.0532111	0.202344
17	-0.560336	0.507583	-0.602411	-0.590047
18	-0.588983	0.485657	-0.57073	-0.382882
19	0.431938	-0.24443	-0.610235	-0.317414
20	-0.0298842	-0.588713	0.368067	-0.323418
21	0.0828791	-0.290858	-0.338463	0.259876
22	0.299926	-0.0119319	-0.137636	-0.517431
23	-0.365815	0.0754258	-0.320611	0.279134
24	-0.982531	-1.12208	-1.12546	0.573509
25	0.0568522	-0.417956	-0.0532111	0.202344
26	-0.560336	0.507583	-0.602411	-0.590047
27	-0.588983	0.485657	-0.57073	-0.382882
28	-0.542358	-0.209534	0.44254	-0.487424
29	-0.492746	-0.0615583	-0.289213	0.361125
30	-0.178759	-0.466402	0.301239	-0.00226821
31	-0.0468751	-0.45034	0.180737	0.0904853
32	0.245021	0.0294296	-0.152437	-0.329853
33	-0.422776	-0.131414	-0.334854	0.383958
34	-0.542358	-0.209534	0.44254	-0.487424
35	-0.492746	-0.0615583	-0.289213	0.361125
36	-0.178759	-0.466402	0.301239	-0.00226821
37	0.197631	-0.00384372	-0.0887943	-0.209399
38	-0.0661692	-0.659402	0.395731	-0.361583
39	0.085776	-0.278155	0.167502	-0.1057
40	0	0	0	0


TF	Unknown
TF Name	Unknown
Gene	CM002888.2_65281559-65283134(+)_1
Motif	CM002888.2_65281559-65283134(+)_1|1|1x0
Family	C2H2 ZF
Species	Unknown
Pos	A	C	G	T
1	0.182403	-0.370619	0.228284	-0.443067
2	-0.601565	0.210416	-0.678852	0.282592
3	0.566828	-0.971876	-1.03017	-0.951923
4	0.225218	-0.0971683	-0.332431	0.023542
5	-0.353232	-0.657867	0.470927	-0.421067
6	-0.680553	-0.966751	0.552442	-0.938409
7	0.182403	-0.370619	0.228284	-0.443067
8	-0.601565	0.210416	-0.678852	0.282592
9	0.566828	-0.971876	-1.03017	-0.951923
10	0.229461	0.0743003	-0.252008	-0.253735
11	0.356891	-0.218995	-0.256349	-0.246159
12	0.312244	-0.125291	-0.250383	-0.196239
13	0.182403	-0.370619	0.228284	-0.443067
14	-0.601565	0.210416	-0.678852	0.282592
15	0.566828	-0.971876	-1.03017	-0.951923
16	0.330051	-0.0559621	-0.368936	-0.255657
17	0.364739	-0.344023	-0.198103	-0.223732
18	-0.806518	-0.885382	0.554052	-0.87853
19	-0.0235078	0.054898	-0.192477	0.105838
20	-0.496959	-0.4977	0.462915	-0.337064
21	-0.499062	-0.798974	0.522666	-0.715524
22	0.328583	-0.235492	-0.155695	-0.230006
23	0.281525	-0.114366	-0.153924	-0.20917
24	-0.0349929	0.183546	-0.110437	-0.110151
25	0.182403	-0.370619	0.228284	-0.443067
26	-0.601565	0.210416	-0.678852	0.282592
27	0.566828	-0.971876	-1.03017	-0.951923
28	0.182403	-0.370619	0.228284	-0.443067
29	-0.601565	0.210416	-0.678852	0.282592
30	0.566828	-0.971876	-1.03017	-0.951923
31	0.229461	0.0743003	-0.252008	-0.253735
32	0.356891	-0.218995	-0.256349	-0.246159
33	0.312244	-0.125291	-0.250383	-0.196239
34	0.182403	-0.370619	0.228284	-0.443067
35	-0.601565	0.210416	-0.678852	0.282592
36	0.566828	-0.971876	-1.03017	-0.951923
37	0.359452	-0.134519	-0.257148	-0.371384
38	-0.49672	-0.0250808	-0.477972	0.381081
39	-1.05831	-1.12578	0.57319	-1.02245
40	0.182403	-0.370619	0.228284	-0.443067
41	-0.601565	0.210416	-0.678852	0.282592
42	0.566828	-0.971876	-1.03017	-0.951923
43	0.229461	0.0743003	-0.252008	-0.253735
44	0.356891	-0.218995	-0.256349	-0.246159
45	0.312244	-0.125291	-0.250383	-0.196239
46	-0.0235078	0.054898	-0.192477	0.105838
47	-0.496959	-0.4977	0.462915	-0.337064
48	-0.499062	-0.798974	0.522666	-0.715524
49	0.17699	-0.0359965	-0.0945579	-0.112331
50	-0.0688665	-0.484718	0.34367	-0.212713
51	0.0482366	-0.274239	0.217114	-0.15359
52	0	0	0	0


TF	Unknown
TF Name	Unknown
Gene	CM002888.2_65297172-65298165(-)_1
Motif	CM002888.2_65297172-65298165(-)_1|1|1x0
Family	C2H2 ZF
Species	Unknown
Pos	A	C	G	T
1	0.201004	-0.134772	-0.0969754	-0.0563323
2	-0.493189	-0.521054	0.495331	-0.603714
3	0.546889	-0.80875	-0.803593	-0.783369
4	-0.788537	-0.949424	0.556492	-0.90886
5	0.550241	-0.821804	-0.774521	-0.882391
6	-0.146769	-0.290512	-0.480085	0.388002
7	0.275913	0.031786	-0.162867	-0.456961
8	-0.691066	-0.513985	-0.748134	0.520028
9	0.555606	-0.938289	-0.858128	-0.818544
10	0.337343	-0.213613	-0.136688	-0.315055
11	-0.00165635	0.0729751	-0.0373868	-0.0441595
12	-0.203894	-0.0539673	-0.157463	0.25422
13	-0.959348	-1.05952	0.571525	-1.12744
14	0.511867	-0.593519	-0.589164	-0.624108
15	-0.73656	-0.724752	-0.782127	0.539448
16	-0.341999	-0.348779	-0.180797	0.38696
17	-0.775273	0.498551	-0.562958	-0.39048
18	-0.653926	-0.629738	0.480367	-0.283102
19	0.212815	0.0716247	-0.225304	-0.226875
20	0.332891	-0.191144	-0.225135	-0.215863
21	0.289876	-0.108265	-0.222095	-0.172826
22	-0.959348	-1.05952	0.571525	-1.12744
23	0.511867	-0.593519	-0.589164	-0.624108
24	-0.73656	-0.724752	-0.782127	0.539448
25	0.212815	0.0716247	-0.225304	-0.226875
26	0.332891	-0.191144	-0.225135	-0.215863
27	0.289876	-0.108265	-0.222095	-0.172826
28	0.107664	-0.203973	-0.152089	0.142671
29	-0.489033	0.44104	-0.423627	-0.269357
30	-0.530749	-0.586565	0.470706	-0.30954
31	0	0	0	0


TF	Unknown
TF Name	Unknown
Gene	CM002888.2_65311580-65312864(+)_1
Motif	CM002888.2_65311580-65312864(+)_1|1|1x0
Family	C2H2 ZF
Species	Unknown
Pos	A	C	G	T
1	0.292286	-0.0321281	-0.168915	-0.363113
2	-0.242315	-1.19754	0.501434	-0.717989
3	0.109994	-0.476006	0.24159	-0.19832
4	0	0	0	0


TF	Unknown
TF Name	Unknown
Gene	CM002888.2_65311580-65312864(+)_1
Motif	CM002888.2_65311580-65312864(+)_1|2|1x0
Family	C2H2 ZF
Species	Unknown
Pos	A	C	G	T
1	0.355668	-0.190006	-0.21784	-0.318163
2	-0.386404	-0.829302	0.513889	-0.754387
3	-0.678435	-1.11148	-1.04418	0.559024
4	0.25067	-0.0439111	-0.0690728	-0.335185
5	-0.61944	0.118052	-0.493184	0.327609
6	0.546092	-0.870164	-0.731339	-0.787349
7	-0.664965	-0.27869	0.478109	-0.601209
8	-0.593375	-0.0929375	-0.357154	0.397629
9	-0.222246	-0.556084	0.334841	-0.01741
10	0.181139	0.0898425	-0.0755174	-0.384842
11	-1.13494	-0.767564	-1.03949	0.564029
12	0.564837	-0.981426	-1.02485	-0.886915
13	-0.664965	-0.27869	0.478109	-0.601209
14	-0.593375	-0.0929375	-0.357154	0.397629
15	-0.222246	-0.556084	0.334841	-0.01741
16	0.100814	-0.134815	-0.184915	0.131079
17	-0.282998	-0.239656	0.399899	-0.407151
18	0.021891	-0.330386	0.0872268	0.0998686
19	0.345086	-0.263864	-0.274717	-0.148397
20	-0.11894	-0.811178	0.450477	-0.579013
21	0.0954172	-0.174006	-0.2584	0.185498
22	0	0	0	0


TF	Unknown
TF Name	Unknown
Gene	CM002888.2_65311580-65312864(+)_1
Motif	CM002888.2_65311580-65312864(+)_1|3|1x0
Family	C2H2 ZF
Species	Unknown
Pos	A	C	G	T
1	0.364769	-0.0549433	-0.224845	-0.684449
2	-0.358553	0.283128	-0.652371	0.152332
3	-0.949249	-1.11946	-1.12646	0.572513
4	0.364419	-0.173407	-0.111979	-0.615854
5	-0.276072	0.323527	-0.704132	0.0668672
6	-0.752981	-0.98116	-1.106	0.561174
7	-0.816343	-0.883847	0.556916	-0.952298
8	-0.425672	0.130748	-0.0383954	0.132921
9	-0.135775	-0.189517	-0.142055	0.279004
10	0	0	0	0


TF	Unknown
TF Name	Unknown
Gene	CM002888.2_65337889-65338900(+)_1
Motif	CM002888.2_65337889-65338900(+)_1|1|1x0
Family	C2H2 ZF
Species	Unknown
Pos	A	C	G	T
1	0.150237	0.0780337	-0.0527444	-0.29738
2	-0.816326	-0.525778	-0.740838	0.527338
3	0.527881	-0.695012	-0.729355	-0.620266
4	0.28809	-0.19351	-0.202093	-0.102191
5	-0.05468	-0.60215	0.395655	-0.418537
6	0.0815078	-0.131571	-0.198315	0.15275
7	0.267118	-0.282878	-0.138826	-0.044558
8	0.17756	-0.234125	-0.0734435	0.0282556
9	-0.208596	0.15155	-0.0234635	0.0070708
10	-0.0772207	-0.153208	-0.0128654	0.172997
11	-0.372309	-0.55537	0.447736	-0.306644
12	-0.184118	-0.456261	-0.447873	0.421481
13	0.296195	-0.0865934	-0.232006	-0.209868
14	-0.551333	-0.704549	0.526074	-0.78613
15	0.552067	-0.847781	-0.787337	-0.886775
16	0.315977	-0.24196	-0.00469421	-0.434308
17	-0.159422	-0.0195497	-0.115274	0.199861
18	-0.0583324	-0.346453	-0.365541	0.351092
19	-1.01727	-1.12452	0.574446	-1.12354
20	-0.23136	0.153471	-0.323183	0.180123
21	-0.294087	-0.34174	-0.35763	0.414602
22	0.315977	-0.24196	-0.00469421	-0.434308
23	-0.159422	-0.0195497	-0.115274	0.199861
24	-0.0583324	-0.346453	-0.365541	0.351092
25	0.217475	0.0724362	-0.232584	-0.234198
26	0.339665	-0.198651	-0.233568	-0.224043
27	0.296154	-0.112837	-0.229768	-0.179157
28	0.160131	-0.0571857	-0.00678909	-0.159261
29	-0.0328464	-0.200692	-0.226169	0.266897
30	0.155651	-0.26594	0.00945502	0.00211257
31	0	0	0	0


TF	Unknown
TF Name	Unknown
Gene	CM002888.2_65508300-65509101(-)_1
Motif	CM002888.2_65508300-65509101(-)_1|1|1x0
Family	C2H2 ZF
Species	Unknown
Pos	A	C	G	T
1	0.352634	-0.135528	-0.34138	-0.251744
2	0.558526	-1.14044	-0.693001	-0.973116
3	-0.179287	-0.269745	-0.500916	0.395381
4	0	0	0	0


TF	Unknown
TF Name	Unknown
Gene	CM002888.2_65508300-65509101(-)_1
Motif	CM002888.2_65508300-65509101(-)_1|2|1x0
Family	C2H2 ZF
Species	Unknown
Pos	A	C	G	T
1	-0.0164942	-0.741879	0.404141	-0.494676
2	-0.63747	-0.790973	0.359571	0.120294
3	-0.542539	-0.483347	-0.363933	0.470132
4	0.227902	-0.0406184	0.00090179	-0.401048
5	-0.290375	-0.0126103	-0.510582	0.343917
6	-0.693556	-0.980913	-0.930266	0.553347
7	0.313518	0.0505482	-0.332302	-0.452275
8	0.470974	-0.478986	-0.408061	-0.495567
9	0.461379	-0.590371	-0.45698	-0.300318
10	0.428331	-0.123415	-0.502582	-0.598948
11	0.570826	-0.934697	-1.061	-1.12814
12	0.550252	-0.755568	-0.915901	-0.815668
13	0	0	0	0


TF	Unknown
TF Name	Unknown
Gene	CM002888.2_65842011-65843340(-)_1
Motif	CM002888.2_65842011-65843340(-)_1|1|1x0
Family	C2H2 ZF
Species	Unknown
Pos	A	C	G	T
1	-0.454089	-0.848253	0.519883	-0.707153
2	-0.0597796	-0.256227	-0.369535	0.331877
3	0.516373	-0.622916	-0.696616	-0.557732
4	0.302914	0.0252738	-0.196101	-0.530566
5	-0.833998	-0.632608	-0.8989	0.543349
6	0.57185	-1.12712	-1.03595	-0.990937
7	0.338347	-0.0611297	-0.38502	-0.26779
8	0.373585	-0.359899	-0.208889	-0.235412
9	-0.849086	-0.930701	0.558939	-0.923611
10	0.214125	0.156121	-0.425395	-0.255998
11	-0.536184	-0.0173386	-0.35839	0.363622
12	-0.967318	-1.07593	0.568407	-0.972753
13	-0.0714774	-0.139511	-0.0808083	0.20311
14	-0.103232	-0.626604	0.411742	-0.403872
15	0.0797385	-0.0337394	-0.175236	0.0810685
16	0.208043	0.212294	-0.354478	-0.504483
17	-0.717048	-0.341519	-0.550647	0.487314
18	0.546122	-0.851286	-0.754508	-0.778384
19	-0.454089	-0.848253	0.519883	-0.707153
20	-0.0597796	-0.256227	-0.369535	0.331877
21	0.516373	-0.622916	-0.696616	-0.557732
22	0.276182	0.0305013	-0.174049	-0.433383
23	-0.416167	-0.0914374	-0.586075	0.406016
24	0.555777	-0.901236	-0.914498	-0.80393
25	0.0465093	0.059083	-0.0286001	-0.0942233
26	0.165679	0.0286532	-0.0966904	-0.175921
27	-0.260795	-0.119452	0.0570377	0.190774
28	-0.0519715	-0.411322	-0.0893441	0.28123
29	-0.175503	-0.187457	0.365355	-0.439262
30	-0.0178319	0.216803	-0.263092	-0.0720299
31	0.286803	0.0822399	-0.30211	-0.447066
32	-0.71087	-0.372391	-0.743195	0.505222
33	0.565137	-1.02303	-1.00631	-0.877376
34	-0.197653	-0.392958	0.16332	0.177386
35	-0.0489044	-0.0244612	0.211033	-0.271166
36	0.289229	0.200324	-0.624212	-0.638325
37	0.177559	-0.105171	-0.0686779	-0.0673935
38	-0.195952	-0.143521	-0.0358325	0.236473
39	-0.0306838	-0.372869	0.261454	-0.0869065
40	0.118519	-0.235899	-0.176892	0.158331
41	-0.585082	0.472667	-0.510698	-0.335251
42	-0.638953	-0.702432	0.499976	-0.387379
43	0	0	0	0


TF	Unknown
TF Name	Unknown
Gene	CM002888.2_65887201-65888029(+)_1
Motif	CM002888.2_65887201-65888029(+)_1|1|1x0
Family	C2H2 ZF
Species	Unknown
Pos	A	C	G	T
1	-0.0648028	-0.244447	0.21776	-0.0371629
2	-0.360955	-0.258011	-0.322367	0.404209
3	-0.225631	-0.376913	-0.197469	0.3712
4	0.254883	0.0811002	-0.245417	-0.368562
5	-0.564364	-0.276815	-0.591825	0.468746
6	0.541177	-0.808026	-0.793822	-0.684285
7	0.254883	0.0811002	-0.245417	-0.368562
8	-0.564364	-0.276815	-0.591825	0.468746
9	0.541177	-0.808026	-0.793822	-0.684285
10	0.216063	-0.0205298	-0.0789104	-0.245874
11	-0.0577921	0.0488757	-0.154839	0.115737
12	-0.234356	-0.179453	0.0556464	0.209195
13	0.268815	-0.000408833	-0.108928	-0.4368
14	-0.306525	0.0743933	-0.267501	0.250252
15	-0.788089	-0.90856	-0.911479	0.555223
16	0.05402	-0.121659	-0.0498207	0.0864467
17	-0.280369	-0.186525	0.353538	-0.245832
18	-0.304957	-0.510149	-0.317419	0.433625
19	-0.0258659	-0.20872	-0.411407	0.312097
20	-0.323116	-0.557905	0.474198	-0.571601
21	-1.12717	-0.937154	0.571797	-1.10205
22	0.104851	-0.196238	-0.14611	0.138673
23	-0.466288	0.432303	-0.403097	-0.254049
24	-0.505122	-0.559049	0.462435	-0.291402
25	0	0	0	0


TF	Unknown
TF Name	Unknown
Gene	CM002888.2_65915487-65916234(-)_1
Motif	CM002888.2_65915487-65916234(-)_1|1|1x0
Family	C2H2 ZF
Species	Unknown
Pos	A	C	G	T
1	-0.327255	-0.329604	-0.0868837	0.350724
2	-0.74419	0.421765	-0.177304	-0.289045
3	-0.15722	0.0739612	0.208894	-0.300702
4	0.327037	-0.239542	-0.249639	-0.132109
5	-0.0957801	-0.739852	0.434017	-0.523841
6	0.0911222	-0.159555	-0.238076	0.174935
7	0.157861	0.0803354	-0.384345	-0.0242247
8	-0.66954	-0.803741	0.535139	-0.698809
9	0.548878	-0.814356	-0.784928	-0.842859
10	-0.0557819	-0.383119	-0.0493127	0.258634
11	-0.387996	-0.605694	0.491492	-0.616384
12	-0.545065	-0.57851	-0.495102	0.49571
13	0.201694	0.181457	-0.616081	-0.188287
14	-0.990839	-1.04344	0.570483	-1.05601
15	0.57429	-1.12468	-1.0136	-1.1203
16	-0.403517	-0.41785	-0.00134976	0.347551
17	0.137341	-0.930546	0.350395	-0.56873
18	0.278478	-0.463139	-0.608994	0.179243
19	0.192705	-0.0415168	-0.105917	-0.125463
20	-0.0868842	-0.544197	0.366783	-0.245073
21	0.0487328	-0.305894	0.234448	-0.173217
22	0	0	0	0


TF	Unknown
TF Name	Unknown
Gene	CM002888.2_66520616-66521525(-)_1
Motif	CM002888.2_66520616-66521525(-)_1|1|1x0
Family	C2H2 ZF
Species	Unknown
Pos	A	C	G	T
1	0.429551	-0.413814	-0.176815	-0.584952
2	0.439716	-0.561453	-0.167867	-0.532161
3	-0.909719	-0.898754	-0.930307	0.560293
4	0.194761	-0.268227	0.110095	-0.217275
5	0.555465	-0.729229	-0.935989	-0.98083
6	-0.73225	0.502301	-0.69687	-0.361805
7	0.345081	-0.0655798	-0.398539	-0.278026
8	0.380737	-0.373282	-0.218045	-0.24531
9	-0.884813	-0.968713	0.562634	-0.961424
10	0.178406	0.164473	-0.518382	-0.137596
11	-0.588249	-0.59675	0.516123	-0.68411
12	0.550947	-0.910396	-0.716756	-0.888639
13	0.331455	-0.0872599	-0.313458	-0.258852
14	-0.300504	-0.0795477	-0.206837	0.310834
15	0.418132	-0.371456	-0.294592	-0.348335
16	0.11593	0.104643	-0.468061	0.0339161
17	-0.956442	-1.1218	0.571975	-1.08821
18	0.573228	-1.07625	-1.03776	-1.08961
19	0.327267	-0.108384	-0.273878	-0.248683
20	-0.677703	-0.852077	0.548495	-0.944924
21	0.569259	-1.02391	-0.955118	-1.06829
22	0.18825	-0.400084	0.237061	-0.477158
23	-0.649773	0.214057	-0.731995	0.290841
24	0.573775	-1.06318	-1.12519	-1.04195
25	0.230651	-0.0597067	-0.244484	-0.0664473
26	0.495353	-0.522187	-0.56402	-0.525767
27	-0.966092	-1.01111	0.568151	-1.02304
28	0	0	0	0


TF	Unknown
TF Name	Unknown
Gene	CM002888.2_66534811-66535546(+)_1
Motif	CM002888.2_66534811-66535546(+)_1|1|1x0
Family	C2H2 ZF
Species	Unknown
Pos	A	C	G	T
1	0.225338	-0.118203	-0.117579	-0.0994431
2	-0.405448	-0.458132	-0.241134	0.428893
3	0.386308	-0.321093	-0.351765	-0.191268
4	0.187808	0.0156719	-0.0702551	-0.24291
5	-0.784552	-0.431465	-0.662415	0.511606
6	-1.04066	-1.12612	0.572846	-1.0252
7	0.284762	0.0287526	-0.184397	-0.454635
8	-0.440719	-0.102336	-0.617769	0.416031
9	0.561464	-0.956804	-0.970624	-0.855407
10	0.0729882	-0.229684	0.126817	-0.0512899
11	0.496475	-0.730093	-0.477952	-0.462908
12	-0.53142	0.238027	-0.209578	0.133131
13	-0.220076	-0.111034	-0.503256	0.363476
14	-0.297448	0.225722	-0.110746	0.016761
15	-0.774234	-0.513318	0.51645	-0.618365
16	0.322211	-0.233387	-0.243288	-0.128036
17	-0.0900535	-0.721641	0.429475	-0.509817
18	0.0899554	-0.155863	-0.232862	0.172144
19	0.126702	-0.189711	0.0930256	-0.109976
20	-0.614828	-0.0457894	-0.384388	0.388213
21	-1.03945	-1.00746	0.569383	-0.998676
22	0	0	0	0


TF	Unknown
TF Name	Unknown
Gene	CM002888.2_66557470-66558460(-)_1
Motif	CM002888.2_66557470-66558460(-)_1|1|1x0
Family	C2H2 ZF
Species	Unknown
Pos	A	C	G	T
1	-0.0715381	0.210888	-0.193238	-0.0526239
2	-0.86409	-0.764891	-0.596299	0.536316
3	-1.11688	-0.915159	0.558576	-0.737246
4	0.23345	0.0335829	-0.202694	-0.236004
5	-0.638671	-0.280935	-0.531907	0.47022
6	-0.938597	-1.08762	0.567696	-0.969029
7	0.281678	-0.113779	-0.0823622	-0.309458
8	-0.189698	0.00268439	-0.259246	0.254597
9	-0.0259932	0.123756	-0.309032	0.0925513
10	-0.0981751	-0.331597	0.0326819	0.219624
11	-0.507385	-0.692327	0.464781	-0.244076
12	-0.527282	-0.543151	-0.52279	0.493688
13	0.220906	-0.354632	0.193797	-0.478094
14	-1.00717	0.545741	-1.09963	-0.510558
15	0.570692	-0.980376	-1.07433	-1.04657
16	0.118173	-0.0620448	-0.040747	-0.0409774
17	-0.719191	-0.393001	-0.468173	0.486324
18	-1.13121	-0.988587	0.567762	-0.89567
19	0.187906	-0.398258	0.236537	-0.475047
20	-0.646789	0.213853	-0.728708	0.290355
21	0.57339	-1.05753	-1.11931	-1.03638
22	0.158194	-0.207253	0.0379209	-0.07119
23	-0.527393	-0.027645	-0.393272	0.372995
24	-0.82644	-0.607418	0.509379	-0.428726
25	-0.0721596	-0.285106	-0.0968035	0.26345
26	-0.364013	-0.656167	0.437249	-0.214707
27	-0.0340525	-0.101165	0.0436118	0.0709896
28	-0.317706	-0.509823	-0.10005	0.382997
29	-0.118756	-0.259148	0.0923874	0.16184
30	-0.162991	-0.316872	0.355474	-0.248945
31	0	0	0	0


TF	Unknown
TF Name	Unknown
Gene	CM002888.2_66578569-66579538(-)_1
Motif	CM002888.2_66578569-66579538(-)_1|1|1x0
Family	C2H2 ZF
Species	Unknown
Pos	A	C	G	T
1	0.109226	-0.0966999	-0.0494772	0.00916663
2	0.428555	-0.48611	-0.216855	-0.41571
3	-0.17971	0.156341	-0.00743125	-0.0350248
4	0.282155	-0.437382	0.106449	-0.354551
5	-0.201426	-0.333921	-0.616288	0.425801
6	-1.09839	-1.12296	0.57601	-1.10901
7	0.217327	-0.21712	0.0807213	-0.267794
8	-0.150188	-0.091592	-0.115182	0.234382
9	-0.133604	-0.373639	-0.195193	0.343175
10	-0.0305708	-0.134914	-0.12007	0.197707
11	-0.137267	0.125079	-0.145943	0.0872979
12	-0.340923	-0.44368	-0.466116	0.453621
13	-0.00978774	-0.0313366	-0.0482027	0.0780766
14	-0.29549	0.2821	-0.138948	-0.0692078
15	-0.535995	-0.497633	0.428343	-0.148936
16	0.181987	0.104773	-0.244059	-0.196151
17	0.480768	-0.493347	-0.443516	-0.53248
18	0.426764	-0.400854	-0.320411	-0.343956
19	0.244256	0.00215374	-0.119997	-0.317373
20	0.508863	-0.610951	-0.539928	-0.621349
21	-0.524933	-0.601115	-0.641025	0.508169
22	0.252449	-0.0440331	-0.0989688	-0.290842
23	-0.186135	0.0779645	-0.282915	0.212357
24	-0.433553	-0.605666	-0.40895	0.47619
25	0	0	0	0


TF	Unknown
TF Name	Unknown
Gene	CM002888.2_66610216-66611458(+)_1
Motif	CM002888.2_66610216-66611458(+)_1|1|1x0
Family	C2H2 ZF
Species	Unknown
Pos	A	C	G	T
1	-0.0550828	-0.0847464	-0.134231	0.193757
2	-0.166709	-0.58676	0.409149	-0.30588
3	0.0780619	-0.150344	0.0237461	0.0168259
4	0.162721	-0.207619	0.0949973	-0.166863
5	0.51677	-0.510846	-0.676232	-0.7121
6	-0.536627	0.45088	-0.508328	-0.240312
7	0.148474	-0.0840106	-0.0540031	-0.0529469
8	-0.155804	-0.112691	-0.0241396	0.199774
9	-0.0171224	-0.298497	0.223099	-0.0633536
10	-0.0553292	-0.111272	-0.0630018	0.17046
11	-0.0596078	-0.48997	0.363848	-0.306821
12	0.0672407	-0.0260708	-0.142422	0.0683344
13	-0.0553292	-0.111272	-0.0630018	0.17046
14	-0.0596078	-0.48997	0.363848	-0.306821
15	0.0672407	-0.0260708	-0.142422	0.0683344
16	-0.0808438	-0.12472	0.0137792	0.14215
17	-0.266806	-0.183204	0.126426	0.165915
18	-0.153615	-0.26065	0.272377	-0.0570505
19	0.237447	0.0354271	-0.132772	-0.346019
20	-0.317931	-0.0509098	-0.457644	0.35814
21	0.522382	-0.675702	-0.686607	-0.595688
22	0.00653163	-0.202464	0.0761611	0.0666146
23	-0.382282	-0.242335	0.224393	0.12597
24	-0.180597	-0.039793	-0.00618484	0.158938
25	0.0959325	-0.0487563	-0.0316573	-0.0318423
26	-0.534807	-0.272924	-0.333276	0.433046
27	-0.828809	-0.714305	0.535216	-0.639707
28	0.235289	-0.0822051	-0.0569819	-0.239306
29	-0.144575	0.00988077	-0.200411	0.21213
30	-0.0166738	0.103553	-0.243912	0.0785001
31	0.162721	-0.207619	0.0949973	-0.166863
32	0.51677	-0.510846	-0.676232	-0.7121
33	-0.536627	0.45088	-0.508328	-0.240312
34	-0.031132	0.0929306	0.00494596	-0.0866509
35	-0.158348	-0.613978	0.43561	-0.473955
36	-1.05996	-1.00752	0.567002	-0.903714
37	-0.19295	-0.389435	0.408645	-0.410699
38	-0.793549	-0.57516	-0.494924	0.512313
39	-1.03924	-1.128	0.570975	-0.956778
40	0	0	0	0


TF	Unknown
TF Name	Unknown
Gene	CM002888.2_66632315-66633221(-)_1
Motif	CM002888.2_66632315-66633221(-)_1|1|1x0
Family	C2H2 ZF
Species	Unknown
Pos	A	C	G	T
1	-0.756479	-0.987526	0.562164	-1.13681
2	0.556585	-0.860978	-0.897567	-0.875069
3	0.518671	-0.608196	-0.783284	-0.541198
4	0.271343	0.0313745	-0.16842	-0.421725
5	-0.402798	-0.0856175	-0.568754	0.40027
6	0.552315	-0.870822	-0.883776	-0.775779
7	0.169646	0.152031	-0.433458	-0.134098
8	-0.545719	0.181634	-0.380735	0.250405
9	-0.675925	-0.550837	0.508125	-0.54392
10	0.271343	0.0313745	-0.16842	-0.421725
11	-0.402798	-0.0856175	-0.568754	0.40027
12	0.552315	-0.870822	-0.883776	-0.775779
13	0.231411	0.0745718	-0.255266	-0.257012
14	0.359664	-0.222451	-0.26021	-0.249909
15	0.314853	-0.127415	-0.253861	-0.199132
16	-0.756479	-0.987526	0.562164	-1.13681
17	0.556585	-0.860978	-0.897567	-0.875069
18	0.518671	-0.608196	-0.783284	-0.541198
19	0.0455236	0.057805	-0.0278395	-0.091937
20	0.162273	0.0284329	-0.0939965	-0.171385
21	-0.254008	-0.115951	0.056435	0.187062
22	-0.0492902	-0.400286	-0.0857939	0.276164
23	-0.168873	-0.180548	0.35941	-0.426499
24	-0.0166478	0.212532	-0.256205	-0.0695857
25	0.116496	-0.229681	-0.172046	0.155383
26	-0.566125	0.46703	-0.493471	-0.322103
27	-0.617608	-0.67961	0.494842	-0.371882
28	0	0	0	0


TF	Unknown
TF Name	Unknown
Gene	CM002888.2_66706499-66707315(-)_1
Motif	CM002888.2_66706499-66707315(-)_1|1|1x0
Family	C2H2 ZF
Species	Unknown
Pos	A	C	G	T
1	0.106698	-0.0550807	-0.035962	-0.0361688
2	-0.621322	-0.328506	-0.395986	0.460852
3	-0.97171	-0.843681	0.553431	-0.760271
4	-0.687355	-0.904839	0.553883	-1.04536
5	0.547448	-0.786904	-0.821345	-0.800168
6	0.506198	-0.554521	-0.719332	-0.491456
7	0.344434	0.0364844	-0.428911	-0.481903
8	0.481053	-0.518146	-0.416613	-0.543234
9	0.507431	-0.53125	-0.658169	-0.56997
10	0.30273	-0.251225	0.0116445	-0.393376
11	0.521531	-0.532082	-0.728143	-0.707118
12	0.45479	-0.245892	-0.610175	-0.471978
13	0.30273	-0.251225	0.0116445	-0.393376
14	0.521531	-0.532082	-0.728143	-0.707118
15	0.45479	-0.245892	-0.610175	-0.471978
16	-0.0266872	0.189761	-0.293535	0.00127139
17	-0.874779	-0.975371	0.560036	-0.887187
18	0.552754	-0.907743	-0.813999	-0.81768
19	0.292206	-0.198009	-0.206745	-0.105056
20	-0.058497	-0.61576	0.399894	-0.428863
21	0.0825443	-0.134346	-0.202284	0.155061
22	0.0600243	-0.183617	0.0527582	0.0283277
23	-0.487917	0.170616	-0.438046	0.262197
24	-1.12709	-1.00128	0.571884	-1.02612
25	0	0	0	0


TF	Unknown
TF Name	Unknown
Gene	CM002888.2_66769599-66771044(+)_1
Motif	CM002888.2_66769599-66771044(+)_1|1|1x0
Family	C2H2 ZF
Species	Unknown
Pos	A	C	G	T
1	0.163738	0.0834329	-0.0620194	-0.334104
2	-0.94863	-0.625481	-0.864672	0.545803
3	0.546508	-0.813602	-0.851799	-0.73047
4	0.114198	0.103168	-0.456506	0.0340503
5	-0.924228	-1.08582	0.569416	-1.053
6	0.570733	-1.04121	-1.0036	-1.05427
7	0.186097	-0.388851	0.233798	-0.464172
8	-0.631414	0.212762	-0.711766	0.287799
9	0.571314	-1.0284	-1.089	-1.00765
10	0.0158484	-0.369334	-0.0387254	0.209758
11	0.0228071	-0.0335537	0.119445	-0.152514
12	0.382787	-0.0309396	-0.437785	-0.538273
13	0.107557	-0.274437	0.102844	-0.0361148
14	-0.564277	-0.699605	0.510652	-0.542461
15	-0.931377	-1.12848	0.57049	-1.05089
16	0.116039	-0.0607313	-0.0398411	-0.040067
17	-0.700556	-0.380607	-0.45434	0.481895
18	-1.10103	-0.961137	0.565434	-0.869999
19	0.054733	-0.101019	-0.126766	0.122665
20	-0.163869	-0.121457	0.0432096	0.162462
21	0.169253	0.139087	-0.212971	-0.272819
22	0.321627	-0.104113	-0.265842	-0.241221
23	-0.653468	-0.823875	0.544833	-0.91461
24	0.566541	-0.99038	-0.923154	-1.03375
25	0.116039	-0.0607313	-0.0398411	-0.040067
26	-0.700556	-0.380607	-0.45434	0.481895
27	-1.10103	-0.961137	0.565434	-0.869999
28	-0.208152	-0.103027	-0.48116	0.354438
29	-0.285365	0.219011	-0.10537	0.017557
30	-0.735395	-0.483851	0.508926	-0.585125
31	0	0	0	0


TF	Unknown
TF Name	Unknown
Gene	CM002888.2_66811279-66812251(-)_1
Motif	CM002888.2_66811279-66812251(-)_1|1|1x0
Family	C2H2 ZF
Species	Unknown
Pos	A	C	G	T
1	-0.179868	-0.059975	-0.16167	0.250155
2	0.460375	-0.356735	-0.468423	-0.476786
3	-0.503843	0.212409	0.223296	-0.416237
4	0.371782	-0.00591595	-0.568101	-0.40968
5	-0.0872354	-0.793845	0.453623	-0.746573
6	0.57363	-1.12534	-1.03711	-1.06186
7	0.185076	-0.225421	0.0377554	-0.106385
8	-0.405888	0.278904	-0.46442	0.134614
9	-0.809149	-0.746231	-0.712568	0.54053
10	-0.18156	-0.364279	0.15615	0.169309
11	-0.043774	-0.020906	0.199412	-0.251712
12	0.27962	0.196444	-0.574953	-0.588157
13	0.083064	-0.416473	0.135161	0.0173859
14	-0.423095	-0.256087	0.429479	-0.420573
15	-0.262671	-0.443781	-0.592702	0.453082
16	0.0129317	-0.0338417	0.0293217	-0.0110428
17	-0.0825687	-0.383387	0.288866	-0.0889747
18	-0.106399	0.115484	0.103657	-0.191722
19	0.125676	-0.103954	-0.0681045	0.00962574
20	0.0366083	-0.212482	0.0263361	0.0921776
21	-0.144021	0.0326293	0.152184	-0.105377
22	0.253828	-0.00695089	-0.0811902	-0.406306
23	-0.388471	0.170421	-0.36939	0.226204
24	-0.614053	-0.680122	-0.430257	0.501966
25	-0.522668	-0.819268	0.513256	-0.540681
26	-0.48338	-0.749812	0.508186	-0.566904
27	0.0115948	-0.605007	-0.511737	0.383247
28	0.171898	-0.0343123	-0.0910105	-0.108219
29	-0.0635073	-0.466129	0.335905	-0.202778
30	0.0479217	-0.264295	0.211427	-0.147484
31	0	0	0	0


TF	Unknown
TF Name	Unknown
Gene	CM002888.2_66833847-66835128(+)_1
Motif	CM002888.2_66833847-66835128(+)_1|1|1x0
Family	C2H2 ZF
Species	Unknown
Pos	A	C	G	T
1	0.292286	-0.0321281	-0.168915	-0.363113
2	-0.242315	-1.19754	0.501434	-0.717989
3	0.109994	-0.476006	0.24159	-0.19832
4	0	0	0	0


TF	Unknown
TF Name	Unknown
Gene	CM002888.2_66833847-66835128(+)_1
Motif	CM002888.2_66833847-66835128(+)_1|2|1x0
Family	C2H2 ZF
Species	Unknown
Pos	A	C	G	T
1	0.348563	-0.182121	-0.209189	-0.306757
2	-0.367272	-0.798003	0.508289	-0.725146
3	-0.64826	-1.06941	-1.00395	0.555204
4	0.245074	-0.0414147	-0.0658852	-0.324687
5	-0.598761	0.118471	-0.475973	0.322272
6	0.541489	-0.835861	-0.70085	-0.755321
7	-0.0320931	-0.231794	0.0650887	0.121603
8	-0.143746	-0.157952	0.0801023	0.141179
9	-0.0262141	-0.330011	0.263029	-0.120094
10	0.285758	0.0653143	-0.199913	-0.559509
11	-0.967879	-0.682246	-0.969698	0.553549
12	0.574577	-1.12439	-1.06103	-1.07934
13	-0.640001	-0.264337	0.471672	-0.577996
14	-0.572984	-0.0862941	-0.343252	0.390796
15	-0.213329	-0.537996	0.328454	-0.0141199
16	0.0986113	-0.130545	-0.179268	0.128046
17	-0.271483	-0.229332	0.392653	-0.392226
18	0.0219674	-0.320632	0.0855083	0.0978029
19	0.338068	-0.254154	-0.264708	-0.141858
20	-0.109599	-0.78282	0.444176	-0.557033
21	0.0937604	-0.168262	-0.250337	0.181367
22	0	0	0	0


TF	Unknown
TF Name	Unknown
Gene	CM002888.2_66833847-66835128(+)_1
Motif	CM002888.2_66833847-66835128(+)_1|3|1x0
Family	C2H2 ZF
Species	Unknown
Pos	A	C	G	T
1	0.364769	-0.0549433	-0.224845	-0.684449
2	-0.358553	0.283128	-0.652371	0.152332
3	-0.949249	-1.11946	-1.12646	0.572513
4	0.364419	-0.173407	-0.111979	-0.615854
5	-0.276072	0.323527	-0.704132	0.0668672
6	-0.752981	-0.98116	-1.106	0.561174
7	-0.816343	-0.883847	0.556916	-0.952298
8	-0.425672	0.130748	-0.0383954	0.132921
9	-0.135775	-0.189517	-0.142055	0.279004
10	0	0	0	0


TF	Unknown
TF Name	Unknown
Gene	CM002888.2_67002779-67003778(+)_1
Motif	CM002888.2_67002779-67003778(+)_1|1|1x0
Family	C2H2 ZF
Species	Unknown
Pos	A	C	G	T
1	0.0198962	-0.54389	0.346825	-0.351758
2	-0.462265	-0.581572	0.312659	0.126687
3	-0.380795	-0.334789	-0.241978	0.406278
4	0.0347459	-0.159324	0.258759	-0.387969
5	-0.0924463	0.216354	-0.46161	0.0793876
6	-0.364385	0.128751	-0.135373	0.173357
7	0.260939	0.056553	-0.241008	-0.334254
8	0.406882	-0.33145	-0.276325	-0.344337
9	0.39756	-0.419885	-0.316211	-0.19445
10	0.345251	-0.0769359	-0.317969	-0.330592
11	0.569117	-0.903282	-1.10076	-1.05575
12	0.547654	-0.76504	-0.842415	-0.808379
13	0.311176	-0.0568609	-0.269214	-0.269669
14	0.552851	-0.937478	-0.690625	-0.962052
15	-0.885064	-0.934089	-0.866698	0.558395
16	0.316238	-0.0795133	-0.250916	-0.271752
17	0.570306	-1.07383	-0.954221	-1.06277
18	-1.06852	-1.11273	-1.12353	0.575443
19	0.362989	-0.073173	-0.330636	-0.418714
20	0.485294	-0.531244	-0.427092	-0.561132
21	0.46342	-0.429627	-0.4387	-0.447153
22	0	0	0	0


TF	Unknown
TF Name	Unknown
Gene	CM002888.2_67002779-67003778(+)_1
Motif	CM002888.2_67002779-67003778(+)_1|2|1x0
Family	C2H2 ZF
Species	Unknown
Pos	A	C	G	T
1	0.200851	-0.636312	0.241656	-0.359999
2	-0.149267	-0.0855017	-0.758077	0.360785
3	-1.16876	-0.40669	-0.823734	0.530214
4	0.280811	-0.306998	-0.0143222	-0.200493
5	-0.0856948	-0.0387784	-0.523019	0.293272
6	-0.499041	-0.349423	0.428825	-0.25843
7	0	0	0	0


TF	Unknown
TF Name	Unknown
Gene	CM002888.2_67026136-67027051(+)_1
Motif	CM002888.2_67026136-67027051(+)_1|1|1x0
Family	C2H2 ZF
Species	Unknown
Pos	A	C	G	T
1	0.419348	-0.112355	-0.477748	-0.570614
2	0.56654	-0.884293	-1.00601	-1.07071
3	0.544364	-0.71402	-0.868529	-0.771937
4	0.333129	-0.0957166	-0.286091	-0.27829
5	0.570242	-1.01044	-0.956231	-1.12873
6	-0.225805	-0.343711	-0.299839	0.38932
7	0.326002	-0.112739	-0.29775	-0.217189
8	0.542589	-0.984379	-0.582235	-0.833991
9	-0.148286	-0.229586	-0.437354	0.368204
10	0	0	0	0


TF	Unknown
TF Name	Unknown
Gene	CM002888.2_67026136-67027051(+)_1
Motif	CM002888.2_67026136-67027051(+)_1|2|1x0
Family	C2H2 ZF
Species	Unknown
Pos	A	C	G	T
1	0.392359	-0.428674	-0.0677799	-0.517485
2	-0.157838	-0.175744	-0.306122	0.331092
3	-0.392219	-0.772359	-0.499144	0.492612
4	0.246804	-0.050544	-0.00456649	-0.449668
5	-0.334468	-0.0268831	-0.578315	0.36792
6	-0.813882	-1.13209	-1.076	0.566882
7	0	0	0	0


TF	Unknown
TF Name	Unknown
Gene	CM002888.2_67026136-67027051(+)_1
Motif	CM002888.2_67026136-67027051(+)_1|3|1x0
Family	C2H2 ZF
Species	Unknown
Pos	A	C	G	T
1	0.200851	-0.636312	0.241656	-0.359999
2	-0.149267	-0.0855017	-0.758077	0.360785
3	-1.16876	-0.40669	-0.823734	0.530214
4	0.280811	-0.306998	-0.0143222	-0.200493
5	-0.0856948	-0.0387784	-0.523019	0.293272
6	-0.499041	-0.349423	0.428825	-0.25843
7	0	0	0	0


TF	Unknown
TF Name	Unknown
Gene	CM002888.2_67053301-67054342(+)_1
Motif	CM002888.2_67053301-67054342(+)_1|1|1x0
Family	C2H2 ZF
Species	Unknown
Pos	A	C	G	T
1	0.361126	-0.340995	-0.151438	-0.266372
2	-0.185315	0.0814968	-0.554444	0.26997
3	-0.668808	-0.656756	0.134833	0.342648
4	0.38598	-0.477135	-0.0017062	-0.622503
5	0.490093	-0.670261	-0.291591	-0.734271
6	-0.383159	-0.628513	-0.356293	0.463993
7	-0.0714027	-0.237906	-0.214218	0.292865
8	-0.235072	0.18356	-0.248916	0.123272
9	-0.716978	-0.880949	-0.916751	0.550895
10	0.101959	0.0137877	-0.157143	0.00291243
11	-0.549687	0.44161	-0.32613	-0.317332
12	0.401397	-0.645683	-0.320061	-0.110503
13	0.132336	0.118376	-0.13429	-0.224461
14	-0.678008	-0.471234	-0.89424	0.521746
15	0.561658	-0.959259	-0.850025	-0.98192
16	0.324731	-0.111742	-0.295798	-0.215653
17	0.541738	-0.97734	-0.577273	-0.827729
18	-0.146929	-0.22781	-0.434504	0.366891
19	0.31652	-0.00269975	-0.241406	-0.443703
20	0.556713	-0.951831	-0.778114	-0.927432
21	-1.10875	-0.994137	-1.1226	0.573497
22	0.34863	0.0213588	-0.286709	-0.696458
23	-0.662033	-0.320133	-0.701916	0.492078
24	0.55459	-1.14438	-0.845842	-0.699325
25	0.152872	0.124751	-0.258962	-0.158342
26	-0.345246	-0.549141	0.461883	-0.432457
27	0.448613	-0.351257	-0.428856	-0.428646
28	0	0	0	0


TF	Unknown
TF Name	Unknown
Gene	CM002888.2_67053301-67054342(+)_1
Motif	CM002888.2_67053301-67054342(+)_1|2|1x0
Family	C2H2 ZF
Species	Unknown
Pos	A	C	G	T
1	0.311791	-0.322276	-0.0875776	-0.182884
2	-0.430266	-0.0242405	-0.632719	0.38917
3	-1.22052	-0.098414	-0.874931	0.478452
4	0	0	0	0


TF	Unknown
TF Name	Unknown
Gene	CM002888.2_67093952-67094528(+)_1
Motif	CM002888.2_67093952-67094528(+)_1|1|1x0
Family	C2H2 ZF
Species	Unknown
Pos	A	C	G	T
1	0.181991	-0.506809	0.215564	-0.279465
2	-0.103134	-0.0506695	-0.60405	0.316526
3	-0.905193	-0.278182	-0.621317	0.492682
4	0.239981	-0.243655	-0.00284783	-0.156025
5	-0.0587953	-0.0201935	-0.418616	0.25301
6	-0.384945	-0.261842	0.378483	-0.186976
7	-0.0106123	-0.713705	0.397097	-0.474099
8	-0.612556	-0.761342	0.353844	0.121921
9	-0.51901	-0.461637	-0.345893	0.462541
10	0.222317	-0.0379512	0.00229295	-0.387305
11	-0.278159	-0.00892959	-0.491599	0.336642
12	-0.659952	-0.938478	-0.889388	0.548632
13	0.306783	0.0518951	-0.31919	-0.435476
14	0.463357	-0.457409	-0.388664	-0.473481
15	0.453736	-0.565692	-0.436401	-0.284554
16	0.307766	0.0866637	-0.429242	-0.42516
17	0.571044	-1.00559	-0.989301	-1.12793
18	0.558053	-0.85036	-0.910967	-0.915186
19	0	0	0	0


TF	Unknown
TF Name	Unknown
Gene	CM002888.2_67136112-67137105(-)_1
Motif	CM002888.2_67136112-67137105(-)_1|1|1x0
Family	C2H2 ZF
Species	Unknown
Pos	A	C	G	T
1	0.102454	-0.041848	-0.0312875	-0.048026
2	-0.19334	-0.0365785	-0.321175	0.292861
3	-0.505505	-0.132401	-0.392509	0.405773
4	-0.289248	-0.336683	0.358174	-0.128192
5	0.114115	0.0879319	-0.169735	-0.0976897
6	-0.989251	-0.854689	0.558726	-0.861336
7	0.384201	-0.313789	-0.131744	-0.451012
8	0.0707245	-0.0482996	-0.236284	0.129693
9	-0.200468	-0.610527	-0.441215	0.4413
10	-0.0485086	-0.183495	-0.164291	0.246808
11	-0.184076	0.155314	-0.195299	0.106438
12	-0.514815	-0.647749	-0.676774	0.513065
13	0.0790959	-0.244479	-0.361882	0.254324
14	0.426255	-0.615627	-0.180988	-0.366462
15	-0.740325	-0.508613	0.462956	-0.218659
16	0.345251	-0.0769359	-0.317969	-0.330592
17	0.569117	-0.903282	-1.10076	-1.05575
18	0.547654	-0.76504	-0.842415	-0.808379
19	0.199565	0.00673225	-0.134103	-0.176047
20	0.482381	-0.482201	-0.497499	-0.500406
21	-0.401564	-0.323075	-0.413	0.438021
22	0.301566	-0.0461599	-0.27431	-0.246698
23	0.436798	-0.325128	-0.389912	-0.413941
24	0.264398	-0.318753	0.0780415	-0.314332
25	0.316238	-0.0795133	-0.250916	-0.271752
26	0.570306	-1.07383	-0.954221	-1.06277
27	-1.06852	-1.11273	-1.12353	0.575443
28	0	0	0	0


TF	Unknown
TF Name	Unknown
Gene	CM002888.2_67159691-67160864(+)_1
Motif	CM002888.2_67159691-67160864(+)_1|1|1x0
Family	C2H2 ZF
Species	Unknown
Pos	A	C	G	T
1	-0.107879	-0.16397	0.0130871	0.177197
2	-0.353886	-0.247009	0.148822	0.199304
3	-0.215023	-0.351856	0.329566	-0.0915742
4	-0.0267964	0.0584995	-0.210614	0.113916
5	-0.561184	-0.56199	0.483043	-0.387237
6	-0.573475	-0.899742	0.538042	-0.808959
7	0.238445	0.0333072	-0.2092	-0.243389
8	-0.661826	-0.294657	-0.552248	0.476305
9	-0.975326	-1.12828	0.570686	-1.00656
10	0.126133	-0.115073	0.000417933	-0.0482737
11	-0.334145	-0.247908	-0.249591	0.381797
12	-0.453967	-0.470037	0.490074	-0.659998
13	0.227055	-0.11951	-0.11888	-0.100584
14	-0.410556	-0.463704	-0.244796	0.431129
15	0.388582	-0.325045	-0.355987	-0.194077
16	0.286605	0.0283424	-0.186683	-0.459299
17	-0.446138	-0.104777	-0.624747	0.418152
18	0.562613	-0.969019	-0.98296	-0.866729
19	0.0933699	0.00155203	-0.127923	0.00505337
20	-0.131188	-0.161488	-0.121301	0.258863
21	-0.0848083	-0.0487437	-0.316991	0.255659
22	-0.0581062	-0.435861	-0.0973929	0.29216
23	-0.190516	-0.203082	0.378041	-0.467783
24	-0.0205666	0.226085	-0.278387	-0.0775402
25	0.164988	-0.135805	-0.228727	0.0848706
26	-0.366212	-0.0751728	-0.197029	0.320839
27	-0.890884	-1.05403	-0.986326	0.56584
28	-0.0581062	-0.435861	-0.0973929	0.29216
29	-0.190516	-0.203082	0.378041	-0.467783
30	-0.0205666	0.226085	-0.278387	-0.0775402
31	0.18573	-0.11148	-0.0731178	-0.0717676
32	-0.207965	-0.152849	-0.0396451	0.246606
33	-0.0352014	-0.394912	0.271898	-0.0943034
34	0.12286	-0.249709	-0.18768	0.164711
35	-0.62756	0.48436	-0.549366	-0.364934
36	-0.686753	-0.753482	0.510505	-0.422295
37	0	0	0	0


TF	Unknown
TF Name	Unknown
Gene	CM002888.2_67222659-67224024(-)_1
Motif	CM002888.2_67222659-67224024(-)_1|1|1x0
Family	C2H2 ZF
Species	Unknown
Pos	A	C	G	T
1	0.0789992	-0.379496	0.126816	0.0187173
2	-0.375177	-0.22189	0.407349	-0.372862
3	-0.225223	-0.391452	-0.528138	0.431723
4	-0.162891	-0.330597	0.147073	0.159151
5	-0.0380023	-0.0170132	0.185203	-0.228856
6	0.267028	0.190686	-0.517333	-0.529452
7	-0.989892	-1.1268	0.572167	-1.05047
8	-0.451026	-0.144556	-0.571484	0.42503
9	-0.106904	-0.509881	-0.360935	0.393313
10	0.13328	0.0706332	-0.304862	-0.013859
11	-0.481922	-0.590366	0.491546	-0.505573
12	0.509412	-0.59218	-0.5684	-0.615212
13	-0.162891	-0.330597	0.147073	0.159151
14	-0.0380023	-0.0170132	0.185203	-0.228856
15	0.267028	0.190686	-0.517333	-0.529452
16	-0.989892	-1.1268	0.572167	-1.05047
17	-0.451026	-0.144556	-0.571484	0.42503
18	-0.106904	-0.509881	-0.360935	0.393313
19	0.271074	0.032668	-0.157424	-0.444625
20	-0.667433	-0.494501	-0.723163	0.51528
21	0.552107	-0.906779	-0.828496	-0.78984
22	0.065035	0.0580275	-0.241155	0.0498363
23	-0.459201	-0.58309	0.484504	-0.468483
24	0.502509	-0.582053	-0.536273	-0.573934
25	0.208763	0.070881	-0.219089	-0.220624
26	0.326965	-0.18479	-0.217984	-0.208929
27	0.284405	-0.104405	-0.215567	-0.167453
28	0.144111	0.07547	-0.0488552	-0.281419
29	-0.759817	-0.483606	-0.688054	0.517547
30	0.517992	-0.64456	-0.677209	-0.573503
31	-0.451135	-0.160716	0.40828	-0.403201
32	-0.416788	-0.0405362	-0.239186	0.328295
33	-0.146899	-0.397894	0.271944	0.00710593
34	0.171854	-0.0118588	-0.33363	0.0324804
35	-0.0742414	0.0461196	0.0120201	0.00733462
36	0.257984	-0.0500234	-0.114856	-0.2758
37	0.159005	-0.0302633	-0.0823032	-0.0980975
38	-0.0509579	-0.4205	0.315638	-0.178786
39	0.0467981	-0.239766	0.196869	-0.132553
40	0	0	0	0


TF	Unknown
TF Name	Unknown
Gene	CM002888.2_67222659-67224024(-)_1
Motif	CM002888.2_67222659-67224024(-)_1|2|1x0
Family	C2H2 ZF
Species	Unknown
Pos	A	C	G	T
1	0.368988	-0.179095	-0.116496	-0.62998
2	-0.283629	0.327405	-0.719851	0.0658501
3	-0.775616	-1.00815	-1.13537	0.563599
4	0	0	0	0


TF	Unknown
TF Name	Unknown
Gene	CM002888.2_67259196-67260342(-)_1
Motif	CM002888.2_67259196-67260342(-)_1|1|1x0
Family	C2H2 ZF
Species	Unknown
Pos	A	C	G	T
1	0.0023489	-0.192515	0.0976393	0.0416097
2	-0.475505	-0.0556227	-0.238529	0.344047
3	-0.292581	0.0918414	-0.133511	0.181655
4	-0.756479	-0.987526	0.562164	-1.13681
5	0.556585	-0.860978	-0.897567	-0.875069
6	0.518671	-0.608196	-0.783284	-0.541198
7	0.0839183	0.00723123	-0.478256	0.157634
8	-0.31513	-0.326256	0.381942	-0.197496
9	-0.015731	-0.271183	0.111543	0.0817677
10	0.240718	-0.184284	0.013616	-0.241643
11	-0.497739	-0.0984583	-0.365159	0.389805
12	-0.885411	-0.984599	0.558034	-0.818682
13	0.418002	-0.199342	-0.439375	-0.413085
14	0.105707	0.035757	-0.129789	-0.0472393
15	0.379872	-0.203987	-0.161488	-0.541787
16	0.0844218	-0.157266	-0.0735688	0.0951899
17	-0.466347	0.376273	-0.496792	-0.0171027
18	-0.730733	-0.540275	0.495954	-0.405685
19	0.2107	0.154045	-0.413951	-0.248493
20	-0.520811	-0.0140289	-0.347151	0.358074
21	-0.934439	-1.04053	0.56558	-0.939748
22	0.358007	0.0308536	-0.463565	-0.519861
23	0.494957	-0.566553	-0.458689	-0.593206
24	0.519901	-0.583553	-0.718388	-0.624688
25	0.0495343	-0.493228	0.179813	0.0191486
26	-0.228051	-0.127653	-0.0471554	0.247009
27	-0.746742	-0.579171	0.526035	-0.699719
28	-0.17944	-0.0797116	-0.368354	0.317633
29	0.0978232	-0.112906	0.00444483	-0.0150179
30	-0.116088	-0.0396392	0.184595	-0.101204
31	0	0	0	0


TF	Unknown
TF Name	Unknown
Gene	CM002888.2_67309745-67310546(+)_1
Motif	CM002888.2_67309745-67310546(+)_1|1|1x0
Family	C2H2 ZF
Species	Unknown
Pos	A	C	G	T
1	0.352634	-0.135528	-0.34138	-0.251744
2	0.558526	-1.14044	-0.693001	-0.973116
3	-0.179287	-0.269745	-0.500916	0.395381
4	0	0	0	0


TF	Unknown
TF Name	Unknown
Gene	CM002888.2_67309745-67310546(+)_1
Motif	CM002888.2_67309745-67310546(+)_1|2|1x0
Family	C2H2 ZF
Species	Unknown
Pos	A	C	G	T
1	0.314846	-0.408282	0.0874695	-0.492626
2	-0.287893	-0.19036	-0.229625	0.352216
3	-0.322499	-0.722031	-0.425012	0.471091
4	0.227902	-0.0406184	0.00090179	-0.401048
5	-0.290375	-0.0126103	-0.510582	0.343917
6	-0.693556	-0.980913	-0.930266	0.553347
7	0.313518	0.0505482	-0.332302	-0.452275
8	0.470974	-0.478986	-0.408061	-0.495567
9	0.461379	-0.590371	-0.45698	-0.300318
10	0.428331	-0.123415	-0.502582	-0.598948
11	0.570826	-0.934697	-1.061	-1.12814
12	0.550252	-0.755568	-0.915901	-0.815668
13	0	0	0	0


TF	Unknown
TF Name	Unknown
Gene	CM002888.2_67329198-67330512(+)_1
Motif	CM002888.2_67329198-67330512(+)_1|1|1x0
Family	C2H2 ZF
Species	Unknown
Pos	A	C	G	T
1	0.18825	-0.400084	0.237061	-0.477158
2	-0.649773	0.214057	-0.731995	0.290841
3	0.573775	-1.06318	-1.12519	-1.04195
4	0.236712	-0.10626	-0.356545	0.0221579
5	-0.391414	-0.715501	0.48537	-0.463581
6	-0.750632	-1.0551	0.561093	-1.02495
7	0.18825	-0.400084	0.237061	-0.477158
8	-0.649773	0.214057	-0.731995	0.290841
9	0.573775	-1.06318	-1.12519	-1.04195
10	0.240819	0.0757504	-0.271394	-0.273231
11	0.372921	-0.239737	-0.279476	-0.268636
12	0.327396	-0.138077	-0.271157	-0.213556
13	0.18825	-0.400084	0.237061	-0.477158
14	-0.649773	0.214057	-0.731995	0.290841
15	0.573775	-1.06318	-1.12519	-1.04195
16	0.345081	-0.0655798	-0.398539	-0.278026
17	0.380737	-0.373282	-0.218045	-0.24531
18	-0.884813	-0.968713	0.562634	-0.961424
19	-0.0258793	0.0575329	-0.205638	0.111726
20	-0.543356	-0.544145	0.477809	-0.373251
21	-0.552828	-0.87189	0.534141	-0.783112
22	0.18825	-0.400084	0.237061	-0.477158
23	-0.649773	0.214057	-0.731995	0.290841
24	0.573775	-1.06318	-1.12519	-1.04195
25	0.18825	-0.400084	0.237061	-0.477158
26	-0.649773	0.214057	-0.731995	0.290841
27	0.573775	-1.06318	-1.12519	-1.04195
28	0.240819	0.0757504	-0.271394	-0.273231
29	0.372921	-0.239737	-0.279476	-0.268636
30	0.327396	-0.138077	-0.271157	-0.213556
31	0.18825	-0.400084	0.237061	-0.477158
32	-0.649773	0.214057	-0.731995	0.290841
33	0.573775	-1.06318	-1.12519	-1.04195
34	0.236712	-0.10626	-0.356545	0.0221579
35	-0.391414	-0.715501	0.48537	-0.463581
36	-0.750632	-1.0551	0.561093	-1.02495
37	0.18825	-0.400084	0.237061	-0.477158
38	-0.649773	0.214057	-0.731995	0.290841
39	0.573775	-1.06318	-1.12519	-1.04195
40	0.240819	0.0757504	-0.271394	-0.273231
41	0.372921	-0.239737	-0.279476	-0.268636
42	0.327396	-0.138077	-0.271157	-0.213556
43	0.18825	-0.400084	0.237061	-0.477158
44	-0.649773	0.214057	-0.731995	0.290841
45	0.573775	-1.06318	-1.12519	-1.04195
46	0	0	0	0


TF	Unknown
TF Name	Unknown
Gene	CM002888.2_67356141-67357116(-)_1
Motif	CM002888.2_67356141-67357116(-)_1|1|1x0
Family	C2H2 ZF
Species	Unknown
Pos	A	C	G	T
1	0.181139	0.0898425	-0.0755174	-0.384842
2	-1.13494	-0.767564	-1.03949	0.564029
3	0.564837	-0.981426	-1.02485	-0.886915
4	-0.0697555	-0.480173	-0.112439	0.310796
5	-0.218512	-0.232165	0.399205	-0.519753
6	-0.0258456	0.242133	-0.305958	-0.0877454
7	0.39308	0.0105418	-0.567578	-0.633404
8	0.527422	-0.713794	-0.587669	-0.744959
9	0.547911	-0.74235	-0.90001	-0.790448
10	-0.0697555	-0.480173	-0.112439	0.310796
11	-0.218512	-0.232165	0.399205	-0.519753
12	-0.0258456	0.242133	-0.305958	-0.0877454
13	0.181139	0.0898425	-0.0755174	-0.384842
14	-1.13494	-0.767564	-1.03949	0.564029
15	0.564837	-0.981426	-1.02485	-0.886915
16	0.18598	-0.316388	0.108016	-0.154624
17	0.515215	-0.887981	-0.295103	-1.0522
18	0.0352245	0.206214	-0.255486	-0.123496
19	0.39308	0.0105418	-0.567578	-0.633404
20	0.527422	-0.713794	-0.587669	-0.744959
21	0.547911	-0.74235	-0.90001	-0.790448
22	-0.0697555	-0.480173	-0.112439	0.310796
23	-0.218512	-0.232165	0.399205	-0.519753
24	-0.0258456	0.242133	-0.305958	-0.0877454
25	0.161634	-0.0878384	-0.0636582	-0.0611968
26	-0.457132	-0.360984	0.384625	-0.101867
27	0.149385	-0.154112	-0.129138	0.0589594
28	0	0	0	0


TF	Unknown
TF Name	Unknown
Gene	CM002888.2_67374347-67375644(+)_1
Motif	CM002888.2_67374347-67375644(+)_1|1|1x0
Family	C2H2 ZF
Species	Unknown
Pos	A	C	G	T
1	0.0950895	0.0134008	-0.144962	0.00332512
2	-0.496238	0.422175	-0.289117	-0.280966
3	0.382674	-0.58742	-0.285739	-0.0915889
4	0.269262	-0.109528	-0.105302	-0.2371
5	-0.615729	-0.0673062	-0.656388	0.42825
6	-0.909791	-1.11326	0.570007	-1.07338
7	0.299336	0.00358593	-0.21757	-0.404993
8	0.545086	-0.852544	-0.691599	-0.829938
9	-0.993828	-0.887643	-1.00666	0.564733
10	0.328872	-0.0290513	-0.20964	-0.50144
11	0.572032	-1.0835	-0.978501	-1.09887
12	-0.95572	-1.06835	-1.12735	0.571621
13	0.253601	-0.228014	-0.0715896	-0.115011
14	-0.219102	-0.16231	0.0469428	0.202457
15	-0.416472	-0.67502	-0.397318	0.477815
16	0.26071	0.123891	-0.317954	-0.43615
17	0.488683	-0.509229	-0.406079	-0.66372
18	0.442757	-0.507799	-0.449688	-0.24983
19	0.309031	-0.0905118	-0.061023	-0.549715
20	-0.302485	-0.239409	-0.536555	0.420739
21	-0.760355	-1.04775	-0.985817	0.56032
22	0.253601	-0.228014	-0.0715896	-0.115011
23	-0.219102	-0.16231	0.0469428	0.202457
24	-0.416472	-0.67502	-0.397318	0.477815
25	0.396208	-0.102235	-0.396461	-0.497116
26	0.514542	-0.64715	-0.528126	-0.681306
27	0.494994	-0.525573	-0.535942	-0.545602
28	0	0	0	0


TF	Unknown
TF Name	Unknown
Gene	CM002888.2_67397958-67398573(-)_1
Motif	CM002888.2_67397958-67398573(-)_1|1|1x0
Family	C2H2 ZF
Species	Unknown
Pos	A	C	G	T
1	0.112995	-0.0588729	-0.0385619	-0.0387816
2	-0.67432	-0.363244	-0.434932	0.475339
3	-1.05839	-0.922376	0.561861	-0.833764
4	0.156253	0.0365461	-0.516826	0.0700282
5	-0.365493	-0.255309	0.393363	-0.267869
6	-0.840572	-0.930873	0.557386	-0.888075
7	-0.756479	-0.987526	0.562164	-1.13681
8	0.556585	-0.860978	-0.897567	-0.875069
9	0.518671	-0.608196	-0.783284	-0.541198
10	0.0495343	-0.493228	0.179813	0.0191486
11	-0.228051	-0.127653	-0.0471554	0.247009
12	-0.746742	-0.579171	0.526035	-0.699719
13	-0.0217771	-0.156175	-0.248914	0.252175
14	0.130417	-0.0249209	-0.0615155	-0.0769747
15	-0.0177531	0.0486737	-0.0438136	0.00749998
16	0	0	0	0


TF	Unknown
TF Name	Unknown
Gene	CM002888.2_67409497-67410496(-)_1
Motif	CM002888.2_67409497-67410496(-)_1|1|1x0
Family	C2H2 ZF
Species	Unknown
Pos	A	C	G	T
1	0.0198962	-0.54389	0.346825	-0.351758
2	-0.462265	-0.581572	0.312659	0.126687
3	-0.380795	-0.334789	-0.241978	0.406278
4	0.0347459	-0.159324	0.258759	-0.387969
5	-0.0924463	0.216354	-0.46161	0.0793876
6	-0.364385	0.128751	-0.135373	0.173357
7	0.260939	0.056553	-0.241008	-0.334254
8	0.406882	-0.33145	-0.276325	-0.344337
9	0.39756	-0.419885	-0.316211	-0.19445
10	0.345251	-0.0769359	-0.317969	-0.330592
11	0.569117	-0.903282	-1.10076	-1.05575
12	0.547654	-0.76504	-0.842415	-0.808379
13	0.311176	-0.0568609	-0.269214	-0.269669
14	0.552851	-0.937478	-0.690625	-0.962052
15	-0.885064	-0.934089	-0.866698	0.558395
16	0.316238	-0.0795133	-0.250916	-0.271752
17	0.570306	-1.07383	-0.954221	-1.06277
18	-1.06852	-1.11273	-1.12353	0.575443
19	0.362989	-0.073173	-0.330636	-0.418714
20	0.485294	-0.531244	-0.427092	-0.561132
21	0.46342	-0.429627	-0.4387	-0.447153
22	0	0	0	0


TF	Unknown
TF Name	Unknown
Gene	CM002888.2_67409497-67410496(-)_1
Motif	CM002888.2_67409497-67410496(-)_1|2|1x0
Family	C2H2 ZF
Species	Unknown
Pos	A	C	G	T
1	0.200851	-0.636312	0.241656	-0.359999
2	-0.149267	-0.0855017	-0.758077	0.360785
3	-1.16876	-0.40669	-0.823734	0.530214
4	0.280811	-0.306998	-0.0143222	-0.200493
5	-0.0856948	-0.0387784	-0.523019	0.293272
6	-0.499041	-0.349423	0.428825	-0.25843
7	0	0	0	0


TF	Unknown
TF Name	Unknown
Gene	CM002888.2_67428478-67429381(+)_1
Motif	CM002888.2_67428478-67429381(+)_1|1|1x0
Family	C2H2 ZF
Species	Unknown
Pos	A	C	G	T
1	0.0777087	-0.341783	0.111178	0.0241149
2	-1.11982	-1.2176	0.48137	-0.0788208
3	0.0468648	-0.421237	-0.124228	0.244454
4	0	0	0	0


TF	Unknown
TF Name	Unknown
Gene	CM002888.2_67428478-67429381(+)_1
Motif	CM002888.2_67428478-67429381(+)_1|2|1x0
Family	C2H2 ZF
Species	Unknown
Pos	A	C	G	T
1	-0.219493	-0.318252	0.12039	0.203233
2	-0.242173	-0.359062	0.277554	0.0394987
3	-0.246386	0.119901	0.0774142	-0.0362698
4	0.197141	-0.205205	-0.0200997	-0.0719671
5	0.38484	-0.356537	-0.301112	-0.197658
6	-0.760882	-0.627499	0.534273	-0.772496
7	0.0492742	-0.0870496	-0.109585	0.108732
8	-0.141249	-0.104129	0.0399979	0.144375
9	0.152712	0.126309	-0.181833	-0.234216
10	0.133079	-0.344569	0.177843	-0.165534
11	0.496665	-0.524982	-0.426303	-0.724341
12	-0.292246	0.217647	-0.598568	0.200617
13	0.0492742	-0.0870496	-0.109585	0.108732
14	-0.141249	-0.104129	0.0399979	0.144375
15	0.152712	0.126309	-0.181833	-0.234216
16	0.133079	-0.344569	0.177843	-0.165534
17	0.496665	-0.524982	-0.426303	-0.724341
18	-0.292246	0.217647	-0.598568	0.200617
19	-0.959348	-1.05952	0.571525	-1.12744
20	0.511867	-0.593519	-0.589164	-0.624108
21	-0.73656	-0.724752	-0.782127	0.539448
22	0	0	0	0


TF	Unknown
TF Name	Unknown
Gene	CM002888.2_67454665-67455403(+)_1
Motif	CM002888.2_67454665-67455403(+)_1|1|1x0
Family	C2H2 ZF
Species	Unknown
Pos	A	C	G	T
1	-0.171638	-0.172336	-0.253887	0.321531
2	-0.109558	-0.202164	0.117489	0.108729
3	-0.6907	-0.372235	0.480633	-0.459156
4	0.28754	-0.118345	-0.0860994	-0.319183
5	-0.19602	0.00143633	-0.267401	0.259992
6	-0.0273722	0.126326	-0.317874	0.0942982
7	-0.0764246	-0.147942	-0.0862333	0.212225
8	-0.11751	-0.667686	0.423837	-0.433548
9	0.0832154	-0.0360742	-0.184818	0.0846135
10	0.337167	-0.262654	-0.0375566	-0.439956
11	0.0147718	-0.0237716	-0.11655	0.0983113
12	-0.223802	-0.198927	-0.186142	0.326081
13	0.238445	0.0333072	-0.2092	-0.243389
14	-0.661826	-0.294657	-0.552248	0.476305
15	-0.975326	-1.12828	0.570686	-1.00656
16	-0.075394	-0.293955	-0.100688	0.269066
17	-0.378755	-0.678614	0.443635	-0.225513
18	-0.0350869	-0.103969	0.0446254	0.0727251
19	0.114474	-0.357028	-0.344325	0.256799
20	0.519473	-0.891997	-0.447571	-0.682631
21	-0.601069	-0.507785	0.49427	-0.497588
22	0	0	0	0


TF	Unknown
TF Name	Unknown
Gene	CM002888.2_67469459-67470470(+)_1
Motif	CM002888.2_67469459-67470470(+)_1|1|1x0
Family	C2H2 ZF
Species	Unknown
Pos	A	C	G	T
1	0.150237	0.0780337	-0.0527444	-0.29738
2	-0.816326	-0.525778	-0.740838	0.527338
3	0.527881	-0.695012	-0.729355	-0.620266
4	0.28809	-0.19351	-0.202093	-0.102191
5	-0.05468	-0.60215	0.395655	-0.418537
6	0.0815078	-0.131571	-0.198315	0.15275
7	0.267118	-0.282878	-0.138826	-0.044558
8	0.17756	-0.234125	-0.0734435	0.0282556
9	-0.208596	0.15155	-0.0234635	0.0070708
10	-0.0772207	-0.153208	-0.0128654	0.172997
11	-0.372309	-0.55537	0.447736	-0.306644
12	-0.184118	-0.456261	-0.447873	0.421481
13	0.296195	-0.0865934	-0.232006	-0.209868
14	-0.551333	-0.704549	0.526074	-0.78613
15	0.552067	-0.847781	-0.787337	-0.886775
16	0.315977	-0.24196	-0.00469421	-0.434308
17	-0.159422	-0.0195497	-0.115274	0.199861
18	-0.0583324	-0.346453	-0.365541	0.351092
19	-1.01727	-1.12452	0.574446	-1.12354
20	-0.23136	0.153471	-0.323183	0.180123
21	-0.294087	-0.34174	-0.35763	0.414602
22	0.315977	-0.24196	-0.00469421	-0.434308
23	-0.159422	-0.0195497	-0.115274	0.199861
24	-0.0583324	-0.346453	-0.365541	0.351092
25	0.217475	0.0724362	-0.232584	-0.234198
26	0.339665	-0.198651	-0.233568	-0.224043
27	0.296154	-0.112837	-0.229768	-0.179157
28	0.160131	-0.0571857	-0.00678909	-0.159261
29	-0.0328464	-0.200692	-0.226169	0.266897
30	0.155651	-0.26594	0.00945502	0.00211257
31	0	0	0	0


TF	Unknown
TF Name	Unknown
Gene	CM002888.2_67675473-67676079(-)_1
Motif	CM002888.2_67675473-67676079(-)_1|1|1x0
Family	C2H2 ZF
Species	Unknown
Pos	A	C	G	T
1	0.176167	0.0880777	-0.0714732	-0.369931
2	-1.07989	-0.725415	-0.987791	0.5594
3	0.56019	-0.931754	-0.973654	-0.840564
4	0.2444	-0.176415	-0.129046	-0.0781095
5	-0.698593	-0.733515	0.540281	-0.837109
6	0.576009	-1.12296	-1.1165	-1.09115
7	0.344126	-0.31983	-0.00476081	-0.490208
8	0.552819	-0.710013	-0.945006	-0.919806
9	0.49655	-0.343269	-0.779889	-0.614249
10	0.25396	0.0770112	-0.295118	-0.297087
11	0.391077	-0.265676	-0.308275	-0.296654
12	0.34479	-0.154185	-0.296843	-0.235096
13	0.228836	-0.100668	-0.140892	-0.102239
14	-0.00775792	0.136533	-0.425705	0.104851
15	-0.258965	-0.414183	-0.327693	0.413904
16	0	0	0	0


TF	Unknown
TF Name	Unknown
Gene	CM002888.2_67708275-67709274(-)_1
Motif	CM002888.2_67708275-67709274(-)_1|1|1x0
Family	C2H2 ZF
Species	Unknown
Pos	A	C	G	T
1	-0.855677	-1.07569	0.568498	-1.13047
2	-0.517969	-0.265755	-0.624723	0.464935
3	-0.727506	-0.906312	-0.886082	0.551285
4	0.00851902	-0.215938	-0.00999004	0.144484
5	-0.00713394	0.234054	-0.120278	-0.264376
6	-0.14237	0.322799	-0.303819	-0.167553
7	0.00851902	-0.215938	-0.00999004	0.144484
8	-0.00713394	0.234054	-0.120278	-0.264376
9	-0.14237	0.322799	-0.303819	-0.167553
10	0.224925	0.0548423	-0.0713513	-0.470577
11	-0.903906	-0.730599	-0.908395	0.552157
12	0.554194	-0.898618	-0.870101	-0.8061
13	0.224925	0.0548423	-0.0713513	-0.470577
14	-0.903906	-0.730599	-0.908395	0.552157
15	0.554194	-0.898618	-0.870101	-0.8061
16	-0.0649772	-0.128284	-0.0736598	0.190533
17	-0.0850496	-0.572061	0.394147	-0.364804
18	0.0749335	-0.0306608	-0.162328	0.0761711
19	0.220422	-0.172479	0.0464978	-0.256836
20	-0.181675	0.0284085	-0.275256	0.241466
21	-0.0438198	-0.319724	-0.408826	0.347709
22	0.347125	0.0354533	-0.435567	-0.489199
23	0.483865	-0.52741	-0.42465	-0.552802
24	0.509974	-0.541261	-0.669714	-0.580449
25	0.153928	0.0795445	-0.0551817	-0.307202
26	-0.851431	-0.552112	-0.773664	0.532798
27	0.533393	-0.726419	-0.761799	-0.649417
28	0.153928	0.0795445	-0.0551817	-0.307202
29	-0.851431	-0.552112	-0.773664	0.532798
30	0.533393	-0.726419	-0.761799	-0.649417
31	0	0	0	0


TF	Unknown
TF Name	Unknown
Gene	CM002888.2_67760095-67760986(+)_1
Motif	CM002888.2_67760095-67760986(+)_1|1|1x0
Family	C2H2 ZF
Species	Unknown
Pos	A	C	G	T
1	0.0145122	-0.142791	0.123387	-0.0373237
2	-0.309679	-0.0496807	-0.132444	0.274343
3	-0.197743	-0.354258	-0.449517	0.409632
4	-0.745272	-0.847511	0.551109	-0.917389
5	-0.164851	-0.0635275	-0.399843	0.312534
6	-0.311635	-0.0538957	-0.0286114	0.228535
7	0.361281	0.000256286	-0.537111	-0.385684
8	-0.0731524	-0.748569	0.44383	-0.703384
9	0.568649	-1.05532	-0.970986	-0.99464
10	0.0049592	-0.117559	-0.180051	0.194527
11	-0.144699	-0.133629	0.0421945	0.160224
12	-0.70591	-0.380266	0.488904	-0.517057
13	0.0145122	-0.142791	0.123387	-0.0373237
14	-0.309679	-0.0496807	-0.132444	0.274343
15	-0.197743	-0.354258	-0.449517	0.409632
16	0.0049592	-0.117559	-0.180051	0.194527
17	-0.144699	-0.133629	0.0421945	0.160224
18	-0.70591	-0.380266	0.488904	-0.517057
19	0.204019	-0.137469	-0.09903	-0.0576955
20	-0.506251	-0.53459	0.499088	-0.618656
21	0.549557	-0.829148	-0.823904	-0.803336
22	-0.959251	-1.10341	0.572479	-1.12649
23	-0.403816	-0.0274414	-0.534629	0.375593
24	-0.0918258	0.0544903	-0.174901	0.142516
25	-0.959251	-1.10341	0.572479	-1.12649
26	-0.403816	-0.0274414	-0.534629	0.375593
27	-0.0918258	0.0544903	-0.174901	0.142516
28	0	0	0	0


TF	Unknown
TF Name	Unknown
Gene	CM002888.2_67829505-67830588(-)_1
Motif	CM002888.2_67829505-67830588(-)_1|1|1x0
Family	C2H2 ZF
Species	Unknown
Pos	A	C	G	T
1	-0.855677	-1.07569	0.568498	-1.13047
2	-0.517969	-0.265755	-0.624723	0.464935
3	-0.727506	-0.906312	-0.886082	0.551285
4	-0.0238666	-0.379247	0.149168	0.0885064
5	-0.320719	-0.603489	0.453869	-0.36716
6	-0.406173	-0.45883	-0.313028	0.443023
7	0.222708	0.0732905	-0.240939	-0.242601
8	0.347223	-0.207345	-0.243317	-0.233504
9	0.30319	-0.118148	-0.23861	-0.186471
10	0.256273	-0.284321	-0.0522154	-0.102637
11	0.0883452	-0.677538	0.34352	-0.445238
12	0.0932693	-0.0842445	-0.164495	0.0976229
13	0.287651	0.0292992	-0.176696	-0.487924
14	-0.750841	-0.563442	-0.811234	0.530817
15	0.563324	-1.01761	-0.932782	-0.890891
16	0.213833	0.107389	-0.164405	-0.399638
17	-0.610726	-0.530487	-0.710406	0.513929
18	0.550706	-0.857021	-0.84795	-0.782024
19	0.00851902	-0.215938	-0.00999004	0.144484
20	-0.00713394	0.234054	-0.120278	-0.264376
21	-0.14237	0.322799	-0.303819	-0.167553
22	0.287875	-0.00701698	-0.125883	-0.485014
23	-0.341905	0.075331	-0.29916	0.267956
24	-0.904131	-1.03609	-1.03929	0.567252
25	0.222708	0.0732905	-0.240939	-0.242601
26	0.347223	-0.207345	-0.243317	-0.233504
27	0.30319	-0.118148	-0.23861	-0.186471
28	0.295015	-0.201125	-0.209967	-0.107048
29	-0.0611698	-0.625167	0.402761	-0.436012
30	0.083249	-0.136263	-0.205022	0.156642
31	0.153928	0.0795445	-0.0551817	-0.307202
32	-0.851431	-0.552112	-0.773664	0.532798
33	0.533393	-0.726419	-0.761799	-0.649417
34	0	0	0	0


TF	Unknown
TF Name	Unknown
Gene	CM002888.2_67852346-67853735(+)_1
Motif	CM002888.2_67852346-67853735(+)_1|1|1x0
Family	C2H2 ZF
Species	Unknown
Pos	A	C	G	T
1	0.01351	-0.240087	-0.262062	0.266265
2	-0.994989	-1.10903	0.569896	-0.972328
3	0.570746	-1.12822	-1.06012	-0.932725
4	0.208718	0.0544614	-0.0599903	-0.422069
5	-0.784397	-0.627216	-0.788469	0.536183
6	0.538507	-0.779124	-0.753261	-0.695215
7	0.142058	0.0745957	-0.0475947	-0.276166
8	-0.741374	-0.469905	-0.670843	0.514057
9	0.514466	-0.628124	-0.660213	-0.558287
10	0.295968	-0.193633	-0.115957	-0.209553
11	0.454064	-0.534966	-0.216659	-0.591519
12	-0.738649	-0.697826	-0.763132	0.537114
13	-0.120026	-0.344465	0.131068	0.157387
14	-0.152537	-0.570076	0.398335	-0.280007
15	-0.150623	-0.289766	-0.174238	0.324368
16	0.283942	-0.224541	0.0167511	-0.355023
17	0.503887	-0.46324	-0.643207	-0.623908
18	0.433634	-0.209532	-0.543913	-0.41706
19	0.142058	0.0745957	-0.0475947	-0.276166
20	-0.741374	-0.469905	-0.670843	0.514057
21	0.514466	-0.628124	-0.660213	-0.558287
22	0.0445943	-0.289431	0.236032	-0.182878
23	-0.149557	0.0409108	-0.4217	0.258601
24	-0.277848	-0.401221	-0.246526	0.399456
25	0.404788	-0.124158	-0.337687	-0.603118
26	0.454685	-0.309094	-0.485365	-0.477317
27	0.49637	-0.493736	-0.559763	-0.572435
28	0.0445943	-0.289431	0.236032	-0.182878
29	-0.149557	0.0409108	-0.4217	0.258601
30	-0.277848	-0.401221	-0.246526	0.399456
31	0.404788	-0.124158	-0.337687	-0.603118
32	0.454685	-0.309094	-0.485365	-0.477317
33	0.49637	-0.493736	-0.559763	-0.572435
34	0.215994	-0.180977	0.00760171	-0.168268
35	-0.171764	-0.160314	-0.417818	0.352804
36	0.0997155	-0.336249	-0.374898	0.269291
37	0.404788	-0.124158	-0.337687	-0.603118
38	0.454685	-0.309094	-0.485365	-0.477317
39	0.49637	-0.493736	-0.559763	-0.572435
40	0.383695	-0.329302	-0.137835	-0.415527
41	0.480829	-0.395051	-0.575806	-0.514241
42	-0.592769	-0.43425	-0.504712	0.486269
43	0.156505	-0.0295129	-0.0806592	-0.0961823
44	-0.0486917	-0.411888	0.31161	-0.174325
45	0.0465271	-0.235116	0.194021	-0.129745
46	0	0	0	0


TF	Unknown
TF Name	Unknown
Gene	CM002888.2_67940858-67941848(-)_1
Motif	CM002888.2_67940858-67941848(-)_1|1|1x0
Family	C2H2 ZF
Species	Unknown
Pos	A	C	G	T
1	0.201004	-0.134772	-0.0969754	-0.0563323
2	-0.493189	-0.521054	0.495331	-0.603714
3	0.546889	-0.80875	-0.803593	-0.783369
4	-0.788537	-0.949424	0.556492	-0.90886
5	0.550241	-0.821804	-0.774521	-0.882391
6	-0.146769	-0.290512	-0.480085	0.388002
7	0.275913	0.031786	-0.162867	-0.456961
8	-0.691066	-0.513985	-0.748134	0.520028
9	0.555606	-0.938289	-0.858128	-0.818544
10	0.291422	-0.128686	-0.150115	-0.227353
11	-0.23742	-0.578403	0.455704	-0.520726
12	-0.43756	-0.770953	-0.71914	0.515145
13	-0.959348	-1.05952	0.571525	-1.12744
14	0.511867	-0.593519	-0.589164	-0.624108
15	-0.73656	-0.724752	-0.782127	0.539448
16	-0.406721	-0.501382	-0.201436	0.425519
17	-0.718734	0.538727	-0.793428	-0.719479
18	-0.547661	0.436995	-0.461345	-0.19672
19	0.212815	0.0716247	-0.225304	-0.226875
20	0.332891	-0.191144	-0.225135	-0.215863
21	0.289876	-0.108265	-0.222095	-0.172826
22	-0.959348	-1.05952	0.571525	-1.12744
23	0.511867	-0.593519	-0.589164	-0.624108
24	-0.73656	-0.724752	-0.782127	0.539448
25	0.17908	0.162335	-0.497599	-0.143615
26	-0.747673	-0.7912	0.544263	-0.801597
27	0.549972	-0.855863	-0.763951	-0.85224
28	0.107664	-0.203973	-0.152089	0.142671
29	-0.489033	0.44104	-0.423627	-0.269357
30	-0.530749	-0.586565	0.470706	-0.30954
31	0	0	0	0


TF	Unknown
TF Name	Unknown
Gene	CM002888.2_68026178-68027006(-)_1
Motif	CM002888.2_68026178-68027006(-)_1|1|1x0
Family	C2H2 ZF
Species	Unknown
Pos	A	C	G	T
1	0.0181231	-0.555487	0.350748	-0.360007
2	-0.472526	-0.593911	0.315901	0.126689
3	-0.390013	-0.343206	-0.248778	0.410774
4	0.188275	-0.024062	0.00877072	-0.309078
5	-0.210967	0.00868002	-0.3851	0.29061
6	-0.474415	-0.701647	-0.661597	0.511594
7	0.264392	0.0564448	-0.2463	-0.341171
8	0.411396	-0.339801	-0.283716	-0.352913
9	0.402024	-0.429665	-0.324184	-0.200301
10	0.349527	-0.080016	-0.325249	-0.338091
11	0.57106	-0.926994	-1.12791	-1.08212
12	0.55036	-0.785207	-0.86393	-0.829301
13	0	0	0	0


TF	Unknown
TF Name	Unknown
Gene	CM002888.2_68026178-68027006(-)_1
Motif	CM002888.2_68026178-68027006(-)_1|2|1x0
Family	C2H2 ZF
Species	Unknown
Pos	A	C	G	T
1	0.424969	-0.651337	-0.115434	-0.456321
2	-0.262391	-0.176484	-1.06315	0.431516
3	-1.1433	-0.869345	0.555666	-0.702733
4	0	0	0	0


TF	Unknown
TF Name	Unknown
Gene	CM002888.2_68075268-68076420(-)_1
Motif	CM002888.2_68075268-68076420(-)_1|1|1x0
Family	C2H2 ZF
Species	Unknown
Pos	A	C	G	T
1	-0.0435383	0.015351	-0.203727	0.156502
2	-0.413744	0.340286	-0.171807	-0.123889
3	-0.572464	-0.597101	0.494561	-0.447849
4	0.171067	0.0344113	-0.597308	0.072634
5	-0.438488	-0.312704	0.427808	-0.327042
6	-1.02229	-1.12538	0.573595	-1.07652
7	-0.0482451	0.108912	-0.301802	0.120903
8	-0.40154	0.324428	-0.457352	0.0583258
9	-1.0783	-0.891591	0.550596	-0.628674
10	0	0	0	0


TF	Unknown
TF Name	Unknown
Gene	CM002888.2_68075268-68076420(-)_1
Motif	CM002888.2_68075268-68076420(-)_1|2|1x0
Family	C2H2 ZF
Species	Unknown
Pos	A	C	G	T
1	-0.271844	-0.448367	0.401478	-0.230149
2	-0.292582	-0.649505	0.430566	-0.243359
3	-0.355567	-1.11826	0.524018	-0.851539
4	0.159338	0.0362162	-0.53294	0.0706533
5	-0.379795	-0.266469	0.400705	-0.279387
6	-0.876596	-0.969473	0.561236	-0.925454
7	-0.0410733	0.10052	-0.269519	0.111323
8	-0.351973	0.302097	-0.402258	0.0623485
9	-0.934021	-0.765804	0.533552	-0.528926
10	-0.129808	-0.306281	0.235614	0.0187138
11	-0.296483	0.111007	0.0811992	-0.000909618
12	-0.412136	0.406863	-0.457854	-0.147206
13	0.107557	-0.274437	0.102844	-0.0361148
14	-0.564277	-0.699605	0.510652	-0.542461
15	-0.931377	-1.12848	0.57049	-1.05089
16	-0.0410733	0.10052	-0.269519	0.111323
17	-0.351973	0.302097	-0.402258	0.0623485
18	-0.934021	-0.765804	0.533552	-0.528926
19	-0.0375821	0.0154749	-0.181906	0.142647
20	-0.364343	0.31501	-0.146367	-0.103195
21	-0.491141	-0.513338	0.47021	-0.378867
22	0.159338	0.0362162	-0.53294	0.0706533
23	-0.379795	-0.266469	0.400705	-0.279387
24	-0.876596	-0.969473	0.561236	-0.925454
25	0	0	0	0


TF	Unknown
TF Name	Unknown
Gene	CM002888.2_68094981-68095977(+)_1
Motif	CM002888.2_68094981-68095977(+)_1|1|1x0
Family	C2H2 ZF
Species	Unknown
Pos	A	C	G	T
1	0.314415	0.020174	-0.417791	-0.294375
2	-0.0239136	-0.574391	0.397436	-0.537564
3	0.538997	-0.784569	-0.715834	-0.735113
4	-0.72276	-0.805788	0.546159	-0.862093
5	0.469176	-0.447063	-0.443453	-0.472417
6	-0.555079	-0.545291	-0.592848	0.502587
7	0.124763	-0.266195	0.128189	-0.106737
8	-0.111216	-0.330144	0.0875191	0.186132
9	-0.154635	0.139036	-0.177269	0.0994677
10	0.319145	-0.270009	-0.016029	-0.382969
11	-0.278191	0.254454	-0.222131	0.0321281
12	-0.434198	-0.494972	-0.369775	0.460195
13	0.167028	-0.166471	-0.0130397	-0.0560319
14	0.336781	-0.277735	-0.231795	-0.146043
15	-0.577291	-0.466731	0.496245	-0.586918
16	0.215324	-0.327054	0.161965	-0.36124
17	-0.324336	-0.211839	-0.394041	0.399419
18	-0.523678	-0.595815	0.48794	-0.430319
19	0.3423	-0.300677	-0.10537	-0.287647
20	-0.17063	-0.550628	0.413824	-0.346463
21	-0.168619	-0.55426	-0.40128	0.422547
22	0.00701341	-0.17823	0.0687295	0.0602679
23	-0.332509	-0.208467	0.205217	0.11798
24	-0.158368	-0.0335665	-0.00377794	0.142578
25	0.102631	0.172118	-0.255033	-0.160383
26	0.37807	-0.370173	-0.148417	-0.323433
27	0.334478	-0.268876	-0.155155	-0.220501
28	-0.103087	-0.1544	-0.284916	0.2992
29	0.486224	-0.43314	-0.550244	-0.543755
30	-1.12544	-1.03085	0.573532	-1.06425
31	0	0	0	0


TF	Unknown
TF Name	Unknown
Gene	CM002888.2_68121266-68122715(+)_1
Motif	CM002888.2_68121266-68122715(+)_1|1|1x0
Family	C2H2 ZF
Species	Unknown
Pos	A	C	G	T
1	0.170537	-0.319353	0.21118	-0.38353
2	-0.517332	0.201956	-0.585796	0.265892
3	0.550144	-0.812905	-0.864543	-0.79523
4	-0.0364256	-0.344025	-0.0684161	0.24879
5	-0.136333	-0.146566	0.326633	-0.362107
6	-0.011078	0.189767	-0.221017	-0.0574707
7	0.270371	-0.000898122	-0.110242	-0.440605
8	-0.309309	0.0745038	-0.269988	0.251699
9	-0.797207	-0.918592	-0.921534	0.556311
10	0.0996818	-0.0509365	-0.0331368	-0.0333293
11	-0.564339	-0.291724	-0.354549	0.443178
12	-0.877765	-0.758569	0.542159	-0.680914
13	0.10013	-0.110895	0.0655976	-0.0952833
14	-0.0430721	0.0571375	0.0138774	-0.0355816
15	0.321553	-0.072247	-0.297355	-0.257884
16	0.106925	-0.152993	0.0792616	-0.0874946
17	-0.482424	-0.0149874	-0.293129	0.341524
18	-0.780162	-0.753884	0.541412	-0.746671
19	0.270371	-0.000898122	-0.110242	-0.440605
20	-0.309309	0.0745038	-0.269988	0.251699
21	-0.797207	-0.918592	-0.921534	0.556311
22	-0.0364256	-0.344025	-0.0684161	0.24879
23	-0.136333	-0.146566	0.326633	-0.362107
24	-0.011078	0.189767	-0.221017	-0.0574707
25	0.10013	-0.110895	0.0655976	-0.0952833
26	-0.0430721	0.0571375	0.0138774	-0.0355816
27	0.321553	-0.072247	-0.297355	-0.257884
28	0.170537	-0.319353	0.21118	-0.38353
29	-0.517332	0.201956	-0.585796	0.265892
30	0.550144	-0.812905	-0.864543	-0.79523
31	-0.0364256	-0.344025	-0.0684161	0.24879
32	-0.136333	-0.146566	0.326633	-0.362107
33	-0.011078	0.189767	-0.221017	-0.0574707
34	0.270371	-0.000898122	-0.110242	-0.440605
35	-0.309309	0.0745038	-0.269988	0.251699
36	-0.797207	-0.918592	-0.921534	0.556311
37	0.270371	-0.000898122	-0.110242	-0.440605
38	-0.309309	0.0745038	-0.269988	0.251699
39	-0.797207	-0.918592	-0.921534	0.556311
40	0.208228	0.0707803	-0.218277	-0.219807
41	0.326181	-0.183963	-0.217053	-0.208026
42	0.283683	-0.103904	-0.214716	-0.166753
43	0.0605649	-0.270991	-0.0391747	0.146376
44	-0.568134	0.500656	-0.574929	-0.52796
45	-1.12517	-1.05489	0.573801	-1.05111
46	0	0	0	0


TF	Unknown
TF Name	Unknown
Gene	CM002888.2_68173532-68174180(+)_1
Motif	CM002888.2_68173532-68174180(+)_1|1|1x0
Family	C2H2 ZF
Species	Unknown
Pos	A	C	G	T
1	-0.129125	-0.0824229	0.0147861	0.144707
2	-0.237278	-0.521054	0.29973	0.0514055
3	-0.216085	-0.016204	0.0288543	0.133511
4	0.246094	0.119145	-0.41317	-0.271027
5	0.264706	-0.0362253	-0.206827	-0.208039
6	-0.981763	-0.974729	0.566999	-1.00022
7	0.297888	0.0267031	-0.189524	-0.516213
8	-0.805918	-0.60921	-0.869311	0.539406
9	0.569221	-1.09025	-1.0012	-0.957231
10	0.306507	-0.214279	-0.22356	-0.115529
11	-0.0726955	-0.664709	0.414281	-0.466158
12	0.0861091	-0.144307	-0.216481	0.163148
13	-0.756479	-0.987526	0.562164	-1.13681
14	0.556585	-0.860978	-0.897567	-0.875069
15	0.518671	-0.608196	-0.783284	-0.541198
16	-0.0545211	-0.204103	-0.0778363	0.219332
17	-0.573818	0.43514	-0.417471	-0.202583
18	-0.728847	-0.727593	0.514131	-0.444681
19	0	0	0	0


TF	Unknown
TF Name	Unknown
Gene	CM002888.2_68245290-68246499(-)_1
Motif	CM002888.2_68245290-68246499(-)_1|1|1x0
Family	C2H2 ZF
Species	Unknown
Pos	A	C	G	T
1	0.01351	-0.240087	-0.262062	0.266265
2	-0.994989	-1.10903	0.569896	-0.972328
3	0.570746	-1.12822	-1.06012	-0.932725
4	0.142058	0.0745957	-0.0475947	-0.276166
5	-0.741374	-0.469905	-0.670843	0.514057
6	0.514466	-0.628124	-0.660213	-0.558287
7	0.142058	0.0745957	-0.0475947	-0.276166
8	-0.741374	-0.469905	-0.670843	0.514057
9	0.514466	-0.628124	-0.660213	-0.558287
10	0.230909	0.0851259	-0.385278	-0.174038
11	0.43855	-0.408468	-0.283573	-0.463412
12	0.499449	-0.502499	-0.640272	-0.525237
13	0.0335678	-0.103096	-0.26802	0.201799
14	-0.479944	-0.462875	0.448697	-0.288665
15	-0.642749	-0.632462	0.521814	-0.669399
16	0.283942	-0.224541	0.0167511	-0.355023
17	0.503887	-0.46324	-0.643207	-0.623908
18	0.433634	-0.209532	-0.543913	-0.41706
19	0.142058	0.0745957	-0.0475947	-0.276166
20	-0.741374	-0.469905	-0.670843	0.514057
21	0.514466	-0.628124	-0.660213	-0.558287
22	0.0445943	-0.289431	0.236032	-0.182878
23	-0.149557	0.0409108	-0.4217	0.258601
24	-0.277848	-0.401221	-0.246526	0.399456
25	0.404788	-0.124158	-0.337687	-0.603118
26	0.454685	-0.309094	-0.485365	-0.477317
27	0.49637	-0.493736	-0.559763	-0.572435
28	0.215994	-0.180977	0.00760171	-0.168268
29	-0.171764	-0.160314	-0.417818	0.352804
30	0.0997155	-0.336249	-0.374898	0.269291
31	0.404788	-0.124158	-0.337687	-0.603118
32	0.454685	-0.309094	-0.485365	-0.477317
33	0.49637	-0.493736	-0.559763	-0.572435
34	0.215994	-0.180977	0.00760171	-0.168268
35	-0.171764	-0.160314	-0.417818	0.352804
36	0.0997155	-0.336249	-0.374898	0.269291
37	0.156505	-0.0295129	-0.0806592	-0.0961823
38	-0.0486917	-0.411888	0.31161	-0.174325
39	0.0465271	-0.235116	0.194021	-0.129745
40	0	0	0	0


TF	Unknown
TF Name	Unknown
Gene	CM002888.2_68272270-68273263(+)_1
Motif	CM002888.2_68272270-68273263(+)_1|1|1x0
Family	C2H2 ZF
Species	Unknown
Pos	A	C	G	T
1	0.102454	-0.041848	-0.0312875	-0.048026
2	-0.19334	-0.0365785	-0.321175	0.292861
3	-0.505505	-0.132401	-0.392509	0.405773
4	-0.289248	-0.336683	0.358174	-0.128192
5	0.114115	0.0879319	-0.169735	-0.0976897
6	-0.989251	-0.854689	0.558726	-0.861336
7	0.384201	-0.313789	-0.131744	-0.451012
8	0.0707245	-0.0482996	-0.236284	0.129693
9	-0.200468	-0.610527	-0.441215	0.4413
10	0.291024	-0.240643	-0.0362303	-0.258846
11	-0.283159	0.00231369	-0.278724	0.289433
12	-0.66773	-0.885029	-0.800971	0.543651
13	0.0790959	-0.244479	-0.361882	0.254324
14	0.426255	-0.615627	-0.180988	-0.366462
15	-0.740325	-0.508613	0.462956	-0.218659
16	0.345251	-0.0769359	-0.317969	-0.330592
17	0.569117	-0.903282	-1.10076	-1.05575
18	0.547654	-0.76504	-0.842415	-0.808379
19	0.199565	0.00673225	-0.134103	-0.176047
20	0.482381	-0.482201	-0.497499	-0.500406
21	-0.401564	-0.323075	-0.413	0.438021
22	0.301566	-0.0461599	-0.27431	-0.246698
23	0.436798	-0.325128	-0.389912	-0.413941
24	0.264398	-0.318753	0.0780415	-0.314332
25	0.316238	-0.0795133	-0.250916	-0.271752
26	0.570306	-1.07383	-0.954221	-1.06277
27	-1.06852	-1.11273	-1.12353	0.575443
28	0	0	0	0


TF	Unknown
TF Name	Unknown
Gene	CM002888.2_68336355-68337669(-)_1
Motif	CM002888.2_68336355-68337669(-)_1|1|1x0
Family	C2H2 ZF
Species	Unknown
Pos	A	C	G	T
1	0.286007	-0.0694302	-0.204756	-0.227928
2	-0.126343	0.032858	-0.104257	0.142154
3	-0.810813	-0.892105	0.557236	-0.960732
4	-0.929482	-1.04777	0.570358	-1.12861
5	-0.204908	-0.0876821	-0.47678	0.3474
6	-0.367766	-0.0695769	-0.0403243	0.25718
7	0.375783	-0.165359	-0.224112	-0.463292
8	0.550561	-0.956028	-0.641488	-0.965283
9	-0.449701	0.321449	-0.425071	0.0692564
10	0.180215	0.115745	-0.229563	-0.228523
11	-0.80908	-0.58112	-0.861181	0.537161
12	0.565303	-1.02472	-1.0062	-0.880874
13	-0.437578	-0.655678	0.48878	-0.478472
14	0.424829	-0.226174	-0.266903	-0.687421
15	-0.261928	0.125944	-0.0175058	0.0629487
16	0.375783	-0.165359	-0.224112	-0.463292
17	0.550561	-0.956028	-0.641488	-0.965283
18	-0.449701	0.321449	-0.425071	0.0692564
19	0.180215	0.115745	-0.229563	-0.228523
20	-0.80908	-0.58112	-0.861181	0.537161
21	0.565303	-1.02472	-1.0062	-0.880874
22	-0.929482	-1.04777	0.570358	-1.12861
23	-0.204908	-0.0876821	-0.47678	0.3474
24	-0.367766	-0.0695769	-0.0403243	0.25718
25	0.286007	-0.0694302	-0.204756	-0.227928
26	-0.126343	0.032858	-0.104257	0.142154
27	-0.810813	-0.892105	0.557236	-0.960732
28	0.281991	-0.221774	-0.107651	-0.151673
29	-0.217576	-0.645916	0.439105	-0.377246
30	0.135189	-0.122971	-0.227011	0.110087
31	0.0629117	0.149152	-0.109511	-0.182289
32	-0.977506	-0.598601	-0.948947	0.547801
33	0.550525	-0.843524	-0.873866	-0.768291
34	0.286564	-0.0475671	-0.195606	-0.274176
35	-0.703899	-0.199049	-0.612623	0.466263
36	-0.907971	-0.900084	0.524032	-0.388989
37	0.386581	-0.185106	-0.353665	-0.32916
38	-0.0818302	-0.311965	-0.337612	0.347244
39	0.476564	-0.539341	-0.366678	-0.544924
40	0.147578	-0.0784124	-0.0565083	-0.0542786
41	-0.402611	-0.315513	0.359915	-0.0807855
42	0.136909	-0.138021	-0.115397	0.0549955
43	0	0	0	0


TF	Unknown
TF Name	Unknown
Gene	CM002888.2_68354611-68356021(-)_1
Motif	CM002888.2_68354611-68356021(-)_1|1|1x0
Family	C2H2 ZF
Species	Unknown
Pos	A	C	G	T
1	0.000441949	-0.100305	0.0770181	0.0048254
2	-0.366616	-0.43927	-0.192821	0.409074
3	-0.263232	0.35873	-0.261986	-0.205289
4	-0.0699671	-0.503374	0.246066	0.0305076
5	-0.517315	0.33362	-0.500078	0.0878187
6	-1.10334	-1.12272	0.576252	-1.11594
7	0.25262	-0.195541	0.00145313	-0.244018
8	-0.0659977	-0.0757714	-0.146938	0.200885
9	-0.141072	-0.348572	-0.199437	0.341913
10	0.226313	-0.040458	-0.013799	-0.360179
11	-0.436381	0.390204	-0.495545	-0.0662431
12	-0.624558	-0.642371	-0.615033	0.517478
13	0.0664604	0.0108689	-0.0969015	0.00401217
14	-0.301118	0.323887	-0.160167	-0.15462
15	0.291335	-0.368842	-0.163539	-0.0314146
16	0.215839	0.0227811	-0.170113	-0.203095
17	0.477933	-0.461225	-0.415932	-0.57699
18	0.409738	-0.368616	-0.354099	-0.251252
19	0.252062	0.0457202	-0.148514	-0.406858
20	-0.34869	-0.133125	-0.373836	0.378969
21	0.462882	-0.608306	-0.420081	-0.327702
22	0.302477	-0.0367276	-0.236957	-0.305455
23	0.422887	-0.367676	-0.286677	-0.39092
24	0.398844	-0.295681	-0.302737	-0.309311
25	0.217506	0.079624	-0.242102	-0.239556
26	0.488939	-0.494269	-0.484114	-0.570562
27	0.464001	-0.414305	-0.4521	-0.454732
28	0.204362	0.0803132	-0.152185	-0.308403
29	-0.405208	-0.330394	-0.471561	0.447421
30	0.45998	-0.541889	-0.459966	-0.316787
31	0.302477	-0.0367276	-0.236957	-0.305455
32	0.422887	-0.367676	-0.286677	-0.39092
33	0.398844	-0.295681	-0.302737	-0.309311
34	0.217506	0.079624	-0.242102	-0.239556
35	0.488939	-0.494269	-0.484114	-0.570562
36	0.464001	-0.414305	-0.4521	-0.454732
37	0.222751	-0.0673645	-0.157749	-0.108953
38	-0.212215	-0.252804	-0.28418	0.363243
39	0.384176	-0.475834	-0.250763	-0.166017
40	0.0899587	0.058625	-0.0222764	-0.170488
41	-0.277448	-0.333369	0.336958	-0.0780605
42	0.329101	-0.171243	-0.219824	-0.229513
43	0	0	0	0


TF	Unknown
TF Name	Unknown
Gene	CM002888.2_68393415-68394417(+)_1
Motif	CM002888.2_68393415-68394417(+)_1|1|1x0
Family	C2H2 ZF
Species	Unknown
Pos	A	C	G	T
1	0.222104	-0.154237	-0.111875	-0.0663215
2	-0.588388	-0.61962	0.519558	-0.712265
3	0.563371	-0.956047	-0.950267	-0.9276
4	0.318368	-0.275419	0.00635287	-0.427791
5	0.534546	-0.594827	-0.804985	-0.782448
6	0.47137	-0.279695	-0.670172	-0.522038
7	-0.0147743	-0.256634	0.21714	-0.080431
8	-0.411398	-0.0271442	-0.0647925	0.258012
9	-0.283372	-0.2637	-0.402692	0.404616
10	0.15723	0.0364479	-0.521895	0.0702308
11	-0.369975	-0.258802	0.395698	-0.271475
12	-0.851882	-0.942995	0.558635	-0.899812
13	0.243325	-0.187573	-0.234769	0.00738865
14	-0.587967	0.52945	-0.707294	-0.792107
15	0.435365	-0.715272	-0.387408	-0.172268
16	0.318368	-0.275419	0.00635287	-0.427791
17	0.534546	-0.594827	-0.804985	-0.782448
18	0.47137	-0.279695	-0.670172	-0.522038
19	-0.0730571	-0.194197	0.185322	-0.00737455
20	-0.338968	0.0310086	-0.0679705	0.207551
21	-0.213541	-0.0814857	-0.29814	0.313055
22	0.0830414	0.143534	-0.388915	-0.0047048
23	-0.344807	-0.649614	0.423735	-0.173352
24	-1.04578	-1.12758	0.571393	-0.965907
25	0.0830414	0.143534	-0.388915	-0.0047048
26	-0.344807	-0.649614	0.423735	-0.173352
27	-1.04578	-1.12758	0.571393	-0.965907
28	0.299794	0.0261733	-0.191997	-0.52162
29	-0.816487	-0.618012	-0.88045	0.540923
30	0.570238	-1.10414	-1.01429	-0.969927
31	0	0	0	0


TF	Unknown
TF Name	Unknown
Gene	CM002888.2_68415833-68416514(+)_1
Motif	CM002888.2_68415833-68416514(+)_1|1|1x0
Family	C2H2 ZF
Species	Unknown
Pos	A	C	G	T
1	0.154604	0.0798184	-0.0556358	-0.309018
2	-0.857945	-0.557009	-0.779758	0.533763
3	0.534367	-0.732252	-0.767824	-0.654834
4	0.115528	-0.168551	0.0852928	-0.0969643
5	-0.538006	-0.0271185	-0.331115	0.362533
6	-0.889028	-0.860307	0.555394	-0.852424
7	-0.0991185	0.102238	0.0267189	-0.0579052
8	-0.643454	-0.58407	0.513056	-0.596254
9	0.543149	-0.842844	-0.692905	-0.793212
10	0.29628	-0.202541	-0.21143	-0.107956
11	-0.0623918	-0.629437	0.404046	-0.439259
12	0.0835657	-0.137132	-0.206263	0.157355
13	0.262603	0.0327552	-0.158613	-0.401234
14	-0.379481	-0.0756781	-0.538438	0.389717
15	0.545572	-0.817543	-0.82995	-0.726507
16	0.371782	-0.00591595	-0.568101	-0.40968
17	-0.0872354	-0.793845	0.453623	-0.746573
18	0.57363	-1.12534	-1.03711	-1.06186
19	0	0	0	0


TF	Unknown
TF Name	Unknown
Gene	CM002888.2_68461441-68462350(+)_1
Motif	CM002888.2_68461441-68462350(+)_1|1|1x0
Family	C2H2 ZF
Species	Unknown
Pos	A	C	G	T
1	0.236589	0.075984	-0.214643	-0.32371
2	0.507704	-0.469483	-0.585629	-0.73936
3	0.521964	-0.637319	-0.637228	-0.672393
4	0.11827	-0.264802	-0.10957	0.1356
5	0.361571	-0.15622	-0.300073	-0.299427
6	-0.243399	-0.0971234	0.281731	-0.144863
7	0.26783	-0.303995	0.0880282	-0.370692
8	-0.211777	-0.134651	-0.165701	0.2944
9	-0.214486	-0.530423	-0.29555	0.413058
10	0.238334	-0.316636	0.145949	-0.412203
11	-0.0794301	-0.0991016	-0.301333	0.272194
12	-0.0120043	0.136821	-0.121744	-0.0450786
13	0.173338	0.175362	-0.204075	-0.412366
14	-0.322678	-0.319748	0.419245	-0.377056
15	0.375667	-0.400623	-0.152513	-0.281015
16	0.22472	0.123089	-0.336048	-0.272991
17	0.537849	-0.744296	-0.678706	-0.795802
18	0.494163	-0.595159	-0.48928	-0.52027
19	0.349527	-0.080016	-0.325249	-0.338091
20	0.57106	-0.926994	-1.12791	-1.08212
21	0.55036	-0.785207	-0.86393	-0.829301
22	0.157916	0.0219931	-0.0420604	-0.220518
23	-0.238256	-0.0726389	-0.337201	0.325561
24	0.404327	-0.325252	-0.186201	-0.470108
25	0	0	0	0


TF	Unknown
TF Name	Unknown
Gene	CM002888.2_68681710-68682457(-)_1
Motif	CM002888.2_68681710-68682457(-)_1|1|1x0
Family	C2H2 ZF
Species	Unknown
Pos	A	C	G	T
1	0.307278	-0.389581	0.0881614	-0.470862
2	-0.274058	-0.180068	-0.217907	0.342798
3	-0.302464	-0.687482	-0.401253	0.462297
4	0.221292	-0.0374741	0.00253774	-0.384811
5	-0.275954	-0.00827933	-0.488162	0.335297
6	-0.653879	-0.930797	-0.88199	0.547728
7	0.30554	0.0521231	-0.316819	-0.432435
8	0.461931	-0.453521	-0.385172	-0.469499
9	0.452306	-0.561237	-0.432692	-0.281721
10	0.30658	0.0867544	-0.426173	-0.422114
11	0.5704	-0.997129	-0.980938	-1.11876
12	0.557241	-0.843042	-0.903299	-0.907494
13	0.333129	-0.0957166	-0.286091	-0.27829
14	0.570242	-1.01044	-0.956231	-1.12873
15	-0.225805	-0.343711	-0.299839	0.38932
16	0.326002	-0.112739	-0.29775	-0.217189
17	0.542589	-0.984379	-0.582235	-0.833991
18	-0.148286	-0.229586	-0.437354	0.368204
19	0	0	0	0


TF	Unknown
TF Name	Unknown
Gene	CM002888.2_68742255-68743773(-)_1
Motif	CM002888.2_68742255-68743773(-)_1|1|1x0
Family	C2H2 ZF
Species	Unknown
Pos	A	C	G	T
1	0.0465525	-0.043121	-0.160205	0.110545
2	-0.300485	0.012798	-0.0170679	0.178402
3	-0.026595	-0.296323	0.127558	0.0837005
4	0.271074	0.032668	-0.157424	-0.444625
5	-0.667433	-0.494501	-0.723163	0.51528
6	0.552107	-0.906779	-0.828496	-0.78984
7	0.351866	0.00520013	-0.510795	-0.365391
8	-0.0615617	-0.710115	0.434859	-0.666727
9	0.563695	-0.995686	-0.914705	-0.937418
10	0.208763	0.070881	-0.219089	-0.220624
11	0.326965	-0.18479	-0.217984	-0.208929
12	0.284405	-0.104405	-0.215567	-0.167453
13	-0.989892	-1.1268	0.572167	-1.05047
14	-0.451026	-0.144556	-0.571484	0.42503
15	-0.106904	-0.509881	-0.360935	0.393313
16	-0.214507	-0.36539	0.361014	-0.178869
17	-0.227094	-0.532173	0.391016	-0.185021
18	-0.258083	-0.90999	0.493742	-0.682014
19	-0.214507	-0.36539	0.361014	-0.178869
20	-0.227094	-0.532173	0.391016	-0.185021
21	-0.258083	-0.90999	0.493742	-0.682014
22	0.17085	-0.320586	0.211622	-0.384966
23	-0.519363	0.202196	-0.588043	0.266334
24	0.55063	-0.816722	-0.868523	-0.798991
25	0.208763	0.070881	-0.219089	-0.220624
26	0.326965	-0.18479	-0.217984	-0.208929
27	0.284405	-0.104405	-0.215567	-0.167453
28	-0.729623	-0.884888	0.554552	-1.00985
29	-0.507987	-0.236073	-0.557096	0.452032
30	0.533195	-0.77385	-0.776445	-0.60052
31	0.17085	-0.320586	0.211622	-0.384966
32	-0.519363	0.202196	-0.588043	0.266334
33	0.55063	-0.816722	-0.868523	-0.798991
34	0.302155	-0.0408706	-0.318992	-0.218327
35	0.334752	-0.295082	-0.165412	-0.188186
36	-0.674329	-0.744411	0.534726	-0.738322
37	-0.019605	0.0500694	-0.169757	0.0953368
38	-0.419698	-0.420356	0.433284	-0.277609
39	-0.409659	-0.676172	0.498289	-0.602015
40	0.299854	-0.201404	-0.130494	-0.196529
41	0.255419	-0.0963853	-0.131537	-0.180632
42	-0.0292097	0.164992	-0.096252	-0.0959983
43	0.17085	-0.320586	0.211622	-0.384966
44	-0.519363	0.202196	-0.588043	0.266334
45	0.55063	-0.816722	-0.868523	-0.798991
46	0.159005	-0.0302633	-0.0823032	-0.0980975
47	-0.0509579	-0.4205	0.315638	-0.178786
48	0.0467981	-0.239766	0.196869	-0.132553
49	0	0	0	0


TF	Unknown
TF Name	Unknown
Gene	CM002888.2_69065939-69067016(+)_1
Motif	CM002888.2_69065939-69067016(+)_1|1|1x0
Family	C2H2 ZF
Species	Unknown
Pos	A	C	G	T
1	0.230337	-0.162224	-0.118035	-0.0705187
2	-0.627935	-0.660512	0.527761	-0.75715
3	0.568546	-1.01635	-1.01033	-0.986682
4	0.452642	-0.191661	-0.451758	-0.775076
5	0.500919	-0.429431	-0.644145	-0.634341
6	0.53617	-0.669866	-0.750292	-0.765728
7	-0.204766	-0.405539	0.166314	0.180774
8	-0.0512155	-0.026088	0.216	-0.2797
9	0.293155	0.201761	-0.64586	-0.660368
10	-0.757474	-1.00336	0.561335	-1.07561
11	-0.529916	-0.19689	-0.738205	0.460388
12	-0.869824	0.555126	-1.0526	-0.730041
13	-0.176036	-0.490377	-0.16003	0.365142
14	-0.459777	0.501156	-0.596217	-0.640174
15	-0.836006	0.548153	-0.868696	-0.731094
16	-0.204766	-0.405539	0.166314	0.180774
17	-0.0512155	-0.026088	0.216	-0.2797
18	0.293155	0.201761	-0.64586	-0.660368
19	0.452642	-0.191661	-0.451758	-0.775076
20	0.500919	-0.429431	-0.644145	-0.634341
21	0.53617	-0.669866	-0.750292	-0.765728
22	0.329098	-0.162057	-0.18711	-0.27741
23	-0.318451	-0.717099	0.491893	-0.649669
24	-0.570327	-0.960103	-0.899527	0.543497
25	0.18825	-0.400084	0.237061	-0.477158
26	-0.649773	0.214057	-0.731995	0.290841
27	0.573775	-1.06318	-1.12519	-1.04195
28	0.329098	-0.162057	-0.18711	-0.27741
29	-0.318451	-0.717099	0.491893	-0.649669
30	-0.570327	-0.960103	-0.899527	0.543497
31	0.18825	-0.400084	0.237061	-0.477158
32	-0.649773	0.214057	-0.731995	0.290841
33	0.573775	-1.06318	-1.12519	-1.04195
34	0	0	0	0


TF	Unknown
TF Name	Unknown
Gene	CM002888.2_69086547-69087636(+)_1
Motif	CM002888.2_69086547-69087636(+)_1|1|1x0
Family	C2H2 ZF
Species	Unknown
Pos	A	C	G	T
1	0.114514	0.285377	-0.289866	-0.591638
2	-0.459539	0.171934	-0.481433	0.264143
3	0.57445	-1.12452	-1.05057	-1.08461
4	0.19985	0.133006	-0.272307	-0.281387
5	0.514085	-0.784011	-0.439867	-0.68642
6	-0.941862	-1.05285	-0.949904	0.566426
7	0.143905	0.228013	-0.336458	-0.341202
8	-0.573802	0.269209	-0.459538	0.183949
9	0.560933	-1.05094	-0.858101	-0.873437
10	0.114514	0.285377	-0.289866	-0.591638
11	-0.459539	0.171934	-0.481433	0.264143
12	0.57445	-1.12452	-1.05057	-1.08461
13	0.00226412	-0.0872711	-0.0134273	0.081802
14	-0.241383	-0.360595	0.120672	0.222762
15	-0.526704	0.159616	0.227199	-0.243258
16	0	0	0	0


TF	Unknown
TF Name	Unknown
Gene	CM002888.2_69086547-69087636(+)_1
Motif	CM002888.2_69086547-69087636(+)_1|2|1x0
Family	C2H2 ZF
Species	Unknown
Pos	A	C	G	T
1	0.254329	0.077746	-0.241794	-0.361712
2	0.526661	-0.547741	-0.675442	-0.844467
3	0.539514	-0.735101	-0.735	-0.773664
4	0.164726	-0.110515	-0.434497	0.144795
5	0.145935	0.0353299	-0.23756	-0.0281725
6	-1.13022	-0.921543	0.568752	-0.993896
7	0.324938	-0.347806	0.0329106	-0.444735
8	0.471905	-0.425045	-0.44198	-0.524916
9	-0.174462	0.210736	-0.0854222	-0.0531427
10	0.346911	-0.328598	-0.085319	-0.313134
11	-0.0992648	0.236273	-0.459903	0.0548275
12	0.0226255	0.0712714	-0.200267	0.0559936
13	0	0	0	0


TF	Unknown
TF Name	Unknown
Gene	CM002888.2_69122099-69122846(-)_1
Motif	CM002888.2_69122099-69122846(-)_1|1|1x0
Family	C2H2 ZF
Species	Unknown
Pos	A	C	G	T
1	0.201004	-0.134772	-0.0969754	-0.0563323
2	-0.493189	-0.521054	0.495331	-0.603714
3	0.546889	-0.80875	-0.803593	-0.783369
4	0.291422	-0.128686	-0.150115	-0.227353
5	-0.23742	-0.578403	0.455704	-0.520726
6	-0.43756	-0.770953	-0.71914	0.515145
7	-0.959348	-1.05952	0.571525	-1.12744
8	0.511867	-0.593519	-0.589164	-0.624108
9	-0.73656	-0.724752	-0.782127	0.539448
10	-0.341999	-0.348779	-0.180797	0.38696
11	-0.775273	0.498551	-0.562958	-0.39048
12	-0.653926	-0.629738	0.480367	-0.283102
13	0.212815	0.0716247	-0.225304	-0.226875
14	0.332891	-0.191144	-0.225135	-0.215863
15	0.289876	-0.108265	-0.222095	-0.172826
16	0.390279	-0.331091	-0.128375	-0.477473
17	0.400968	-0.455378	-0.118726	-0.430324
18	-0.721588	-0.71221	-0.739199	0.535781
19	0.212815	0.0716247	-0.225304	-0.226875
20	0.332891	-0.191144	-0.225135	-0.215863
21	0.289876	-0.108265	-0.222095	-0.172826
22	0.107664	-0.203973	-0.152089	0.142671
23	-0.489033	0.44104	-0.423627	-0.269357
24	-0.530749	-0.586565	0.470706	-0.30954
25	0	0	0	0


TF	Unknown
TF Name	Unknown
Gene	CM002888.2_69140124-69141222(+)_1
Motif	CM002888.2_69140124-69141222(+)_1|1|1x0
Family	C2H2 ZF
Species	Unknown
Pos	A	C	G	T
1	0.0497387	-0.326186	-0.0576475	0.185004
2	-0.300609	-0.194704	-0.159566	0.336118
3	-0.22525	-0.478939	0.390109	-0.209424
4	0.400444	0.00500664	-0.592608	-0.660654
5	0.533558	-0.749513	-0.619135	-0.781729
6	0.553004	-0.780767	-0.943744	-0.830487
7	-0.0749797	-0.499237	-0.119103	0.318405
8	-0.230884	-0.244997	0.407664	-0.542283
9	-0.0282455	0.24877	-0.317804	-0.0922326
10	0.400444	0.00500664	-0.592608	-0.660654
11	0.533558	-0.749513	-0.619135	-0.781729
12	0.553004	-0.780767	-0.943744	-0.830487
13	-0.0749797	-0.499237	-0.119103	0.318405
14	-0.230884	-0.244997	0.407664	-0.542283
15	-0.0282455	0.24877	-0.317804	-0.0922326
16	-0.575958	-0.625249	0.503257	-0.506639
17	-0.340861	-0.911533	0.480242	-0.398386
18	0.327801	-0.588443	-0.15123	-0.0414698
19	0.171095	0.0849617	-0.431311	-0.0312075
20	-0.78597	-0.935071	0.552461	-0.818488
21	0.563847	-0.950743	-0.918047	-0.98241
22	0.158945	-0.482389	0.219049	-0.242001
23	0.551654	-0.820101	-0.687605	-1.08778
24	-0.431963	0.252664	-0.84326	0.229798
25	0.158945	-0.482389	0.219049	-0.242001
26	0.551654	-0.820101	-0.687605	-1.08778
27	-0.431963	0.252664	-0.84326	0.229798
28	0.316965	-0.311081	0.0188643	-0.406386
29	-0.25837	-0.273446	-0.566075	0.422263
30	0.0741851	-0.684006	-0.623735	0.374544
31	0.17697	-0.308612	-0.525887	0.232409
32	0.559121	-1.13985	-0.734065	-0.922191
33	-0.430437	-0.525236	0.47353	-0.44957
34	0	0	0	0


TF	Unknown
TF Name	Unknown
Gene	CM002888.2_69183404-69184220(-)_1
Motif	CM002888.2_69183404-69184220(-)_1|1|1x0
Family	C2H2 ZF
Species	Unknown
Pos	A	C	G	T
1	-0.423209	-0.467446	0.0757065	0.320422
2	-0.489757	0.489626	-0.4563	-0.62181
3	-0.217359	0.1074	-0.526958	0.259118
4	0.163137	0.0832001	-0.0615848	-0.332421
5	-0.94251	-0.620843	-0.858937	0.545066
6	0.545766	-0.808103	-0.846126	-0.725353
7	0.31217	-0.221012	-0.230514	-0.119912
8	-0.0787351	-0.684841	0.419833	-0.481563
9	0.0875046	-0.148396	-0.222288	0.166377
10	0.31217	-0.221012	-0.230514	-0.119912
11	-0.0787351	-0.684841	0.419833	-0.481563
12	0.0875046	-0.148396	-0.222288	0.166377
13	0.182529	-0.0378858	-0.0984897	-0.116883
14	-0.0749607	-0.505317	0.351965	-0.223825
15	0.0484943	-0.285229	0.223262	-0.160372
16	0.302914	0.0252738	-0.196101	-0.530566
17	-0.833998	-0.632608	-0.8989	0.543349
18	0.57185	-1.12712	-1.03595	-0.990937
19	0.302914	0.0252738	-0.196101	-0.530566
20	-0.833998	-0.632608	-0.8989	0.543349
21	0.57185	-1.12712	-1.03595	-0.990937
22	0.182529	-0.0378858	-0.0984897	-0.116883
23	-0.0749607	-0.505317	0.351965	-0.223825
24	0.0484943	-0.285229	0.223262	-0.160372
25	0	0	0	0


TF	Unknown
TF Name	Unknown
Gene	CM002888.2_69195833-69196832(+)_1
Motif	CM002888.2_69195833-69196832(+)_1|1|1x0
Family	C2H2 ZF
Species	Unknown
Pos	A	C	G	T
1	0.177102	-0.0435371	-0.161099	-0.0448859
2	0.144109	0.0150577	-0.110194	-0.099463
3	0.473897	-0.37661	-0.440582	-0.620761
4	0.136087	-0.122727	-0.222064	0.106689
5	0.392159	-0.460782	-0.197027	-0.258333
6	-1.06917	-1.13587	0.563097	-0.733237
7	0	0	0	0


TF	Unknown
TF Name	Unknown
Gene	CM002888.2_69195833-69196832(+)_1
Motif	CM002888.2_69195833-69196832(+)_1|2|1x0
Family	C2H2 ZF
Species	Unknown
Pos	A	C	G	T
1	-0.000528703	-0.121491	0.0914128	0.00473431
2	-0.476124	-0.563356	-0.267457	0.455212
3	-0.340385	0.406376	-0.33889	-0.270816
4	0.229882	-0.0510034	-0.0837851	-0.230271
5	-0.375835	-0.00284661	-0.340058	0.328098
6	-1.12585	-1.09225	0.573124	-0.990894
7	0.366844	-0.284906	-0.114921	-0.413038
8	0.0672479	-0.0438911	-0.219422	0.12231
9	-0.174951	-0.557844	-0.399749	0.424302
10	0.360805	-0.341299	-0.038627	-0.475916
11	-0.343524	0.291238	-0.276715	0.0262891
12	-0.564588	-0.637013	-0.487814	0.501275
13	0.109335	-0.0641377	-0.0416461	-0.0257392
14	-0.2311	0.340728	-0.277941	-0.158695
15	0.191884	-0.131826	-0.0241282	-0.119019
16	0.28674	0.0309799	-0.212132	-0.423401
17	-0.527999	-0.396391	-0.611566	0.485366
18	0.533506	-0.727386	-0.731406	-0.675407
19	0.179803	0.140528	-0.323346	-0.200588
20	0.467503	-0.550969	-0.304106	-0.540563
21	0.486684	-0.446812	-0.5571	-0.525034
22	0.300317	0.0101042	-0.308588	-0.311254
23	0.547166	-0.870877	-0.688336	-0.868509
24	-0.732847	-0.815795	-0.7406	0.541637
25	0	0	0	0


TF	Unknown
TF Name	Unknown
Gene	CM002888.2_69223661-69224909(-)_1
Motif	CM002888.2_69223661-69224909(-)_1|1|1x0
Family	C2H2 ZF
Species	Unknown
Pos	A	C	G	T
1	-0.509481	-0.931144	0.532441	-0.7802
2	-0.0706608	-0.280813	-0.402026	0.34832
3	0.529526	-0.689246	-0.768088	-0.619513
4	0.290302	0.0274816	-0.191339	-0.468766
5	-0.457166	-0.109781	-0.638927	0.422377
6	0.564842	-0.993819	-1.00801	-0.889725
7	0.354865	-0.0724809	-0.418968	-0.293559
8	0.391081	-0.393574	-0.232029	-0.260402
9	-0.938667	-1.02598	0.567589	-1.01839
10	-0.0782494	-0.151029	-0.0882312	0.215494
11	-0.122858	-0.682744	0.428042	-0.444474
12	0.0844613	-0.0369334	-0.188302	0.0858842
13	0.0546184	-0.057098	-0.202963	0.134342
14	-0.382967	0.00732533	-0.029882	0.213637
15	-0.0403634	-0.376394	0.151683	0.0970442
16	0.2483	0.0765254	-0.284723	-0.286635
17	0.383312	-0.254238	-0.295592	-0.284311
18	0.337318	-0.147067	-0.285554	-0.225612
19	-0.509481	-0.931144	0.532441	-0.7802
20	-0.0706608	-0.280813	-0.402026	0.34832
21	0.529526	-0.689246	-0.768088	-0.619513
22	0.290302	0.0274816	-0.191339	-0.468766
23	-0.457166	-0.109781	-0.638927	0.422377
24	0.564842	-0.993819	-1.00801	-0.889725
25	0.0494405	0.0628914	-0.0309089	-0.10111
26	0.175774	0.029188	-0.1049	-0.189659
27	-0.281354	-0.13015	0.058652	0.201719
28	-0.0604054	-0.444826	-0.100385	0.296042
29	-0.196091	-0.208878	0.3825	-0.478251
30	-0.0216	0.229405	-0.28397	-0.079579
31	0.300458	0.0816237	-0.32954	-0.484609
32	-0.782131	-0.420038	-0.816712	0.518802
33	0.57289	-1.12608	-1.10819	-0.970261
34	-0.215509	-0.424439	0.170647	0.185695
35	-0.0547552	-0.0286068	0.223317	-0.292523
36	0.298751	0.203643	-0.678416	-0.693513
37	0.124394	-0.25475	-0.191626	0.166984
38	-0.643183	0.488359	-0.56361	-0.375923
39	-0.704321	-0.772228	0.514066	-0.435195
40	0	0	0	0


TF	Unknown
TF Name	Unknown
Gene	CM002888.2_69239329-69240349(+)_1
Motif	CM002888.2_69239329-69240349(+)_1|1|1x0
Family	C2H2 ZF
Species	Unknown
Pos	A	C	G	T
1	0.0802854	-0.122469	0.0301012	-0.0128259
2	-0.588201	-0.471183	-0.345221	0.470167
3	0.439617	-0.346544	-0.352557	-0.451136
4	-0.590016	-0.750388	0.515048	-0.535313
5	-0.196959	-0.738661	0.453657	-0.468698
6	0.245178	-0.21961	-0.1231	-0.0530219
7	0.298368	-0.0765904	-0.219349	-0.243793
8	-0.134096	0.0338488	-0.110797	0.149148
9	-0.878819	-0.964576	0.564367	-1.03697
10	0.0576953	-0.468914	-0.064376	0.21906
11	-0.656	0.528431	-0.702664	-0.688951
12	-0.683407	0.508478	-0.663161	-0.454819
13	0.0576953	-0.468914	-0.064376	0.21906
14	-0.656	0.528431	-0.702664	-0.688951
15	-0.683407	0.508478	-0.663161	-0.454819
16	-0.172835	-0.325416	-0.0805586	0.306408
17	-0.606258	0.413279	-0.294349	-0.183904
18	-1.01559	-0.761128	0.528032	-0.447245
19	0.208147	-0.0253603	-0.434344	0.0309967
20	-0.0950925	0.057891	0.0145493	0.0085938
21	0.311697	-0.0797929	-0.162198	-0.366764
22	0.253154	-0.210779	0.054683	-0.338104
23	-0.657241	-0.514565	-0.549219	0.50402
24	-0.979885	-1.07742	0.569894	-1.01258
25	-0.1162	0.375881	-0.535226	-0.246433
26	-0.727226	-1.13985	0.559123	-0.93304
27	0.553678	-1.04447	-0.714328	-0.858942
28	0.183357	-0.200152	0.00507401	-0.0797701
29	0.528913	-0.63893	-0.823454	-0.619387
30	0.0579212	0.176447	-0.520823	0.0231185
31	0	0	0	0


TF	Unknown
TF Name	Unknown
Gene	CM002888.2_69300533-69301115(-)_1
Motif	CM002888.2_69300533-69301115(-)_1|1|1x0
Family	C2H2 ZF
Species	Unknown
Pos	A	C	G	T
1	0.371782	-0.00591595	-0.568101	-0.40968
2	-0.0872354	-0.793845	0.453623	-0.746573
3	0.57363	-1.12534	-1.03711	-1.06186
4	0.29628	-0.202541	-0.21143	-0.107956
5	-0.0623918	-0.629437	0.404046	-0.439259
6	0.0835657	-0.137132	-0.206263	0.157355
7	0.143182	-0.233836	-0.0637585	0.0653332
8	-0.580769	0.486161	-0.550553	-0.405761
9	-0.786523	-0.770874	0.522951	-0.477364
10	0.430094	-0.15627	-0.392977	-0.687221
11	0.4796	-0.367088	-0.562493	-0.553571
12	0.518305	-0.579277	-0.652471	-0.666519
13	0.0657769	-0.128209	-0.207864	0.168044
14	0.298415	-0.321669	-0.184647	-0.0547527
15	-1.00233	-0.959172	0.551055	-0.630933
16	0	0	0	0


TF	Unknown
TF Name	Unknown
Gene	CM002888.2_69317299-69318226(+)_1
Motif	CM002888.2_69317299-69318226(+)_1|1|1x0
Family	C2H2 ZF
Species	Unknown
Pos	A	C	G	T
1	0.0497387	-0.326186	-0.0576475	0.185004
2	-0.300609	-0.194704	-0.159566	0.336118
3	-0.22525	-0.478939	0.390109	-0.209424
4	0.400444	0.00500664	-0.592608	-0.660654
5	0.533558	-0.749513	-0.619135	-0.781729
6	0.553004	-0.780767	-0.943744	-0.830487
7	-0.0749797	-0.499237	-0.119103	0.318405
8	-0.230884	-0.244997	0.407664	-0.542283
9	-0.0282455	0.24877	-0.317804	-0.0922326
10	-0.665055	-0.838533	0.530317	-0.605881
11	-0.231941	-0.817912	0.471844	-0.525887
12	0.261691	-0.241081	-0.136684	-0.0608789
13	0.171095	0.0849617	-0.431311	-0.0312075
14	-0.78597	-0.935071	0.552461	-0.818488
15	0.563847	-0.950743	-0.918047	-0.98241
16	0.158945	-0.482389	0.219049	-0.242001
17	0.551654	-0.820101	-0.687605	-1.08778
18	-0.431963	0.252664	-0.84326	0.229798
19	0.158945	-0.482389	0.219049	-0.242001
20	0.551654	-0.820101	-0.687605	-1.08778
21	-0.431963	0.252664	-0.84326	0.229798
22	0.316965	-0.311081	0.0188643	-0.406386
23	-0.25837	-0.273446	-0.566075	0.422263
24	0.0741851	-0.684006	-0.623735	0.374544
25	0.17697	-0.308612	-0.525887	0.232409
26	0.559121	-1.13985	-0.734065	-0.922191
27	-0.430437	-0.525236	0.47353	-0.44957
28	0	0	0	0


TF	Unknown
TF Name	Unknown
Gene	CM002888.2_69354567-69355305(+)_1
Motif	CM002888.2_69354567-69355305(+)_1|1|1x0
Family	C2H2 ZF
Species	Unknown
Pos	A	C	G	T
1	-0.165346	-0.166025	-0.245481	0.315153
2	-0.106232	-0.196459	0.114982	0.106447
3	-0.666693	-0.356409	0.474546	-0.441097
4	0.23345	0.0335829	-0.202694	-0.236004
5	-0.638671	-0.280935	-0.531907	0.47022
6	-0.938597	-1.08762	0.567696	-0.969029
7	-0.0737992	-0.143479	-0.0833559	0.207435
8	-0.10989	-0.645931	0.417549	-0.417808
9	0.0813887	-0.0348361	-0.179758	0.0827509
10	0.330982	-0.253428	-0.034114	-0.426174
11	0.0145609	-0.0229922	-0.113387	0.0959541
12	-0.216113	-0.191877	-0.179421	0.319643
13	0.118173	-0.0620448	-0.040747	-0.0409774
14	-0.719191	-0.393001	-0.468173	0.486324
15	-1.13121	-0.988587	0.567762	-0.89567
16	-0.0721596	-0.285106	-0.0968035	0.26345
17	-0.364013	-0.656167	0.437249	-0.214707
18	-0.0340525	-0.101165	0.0436118	0.0709896
19	0.113418	-0.34597	-0.333594	0.252086
20	0.514348	-0.860859	-0.42785	-0.656871
21	-0.578854	-0.487966	0.488343	-0.478031
22	0	0	0	0


TF	Unknown
TF Name	Unknown
Gene	CM002888.2_69367983-69368994(+)_1
Motif	CM002888.2_69367983-69368994(+)_1|1|1x0
Family	C2H2 ZF
Species	Unknown
Pos	A	C	G	T
1	0.150237	0.0780337	-0.0527444	-0.29738
2	-0.816326	-0.525778	-0.740838	0.527338
3	0.527881	-0.695012	-0.729355	-0.620266
4	0.28809	-0.19351	-0.202093	-0.102191
5	-0.05468	-0.60215	0.395655	-0.418537
6	0.0815078	-0.131571	-0.198315	0.15275
7	0.267118	-0.282878	-0.138826	-0.044558
8	0.17756	-0.234125	-0.0734435	0.0282556
9	-0.208596	0.15155	-0.0234635	0.0070708
10	-0.0772207	-0.153208	-0.0128654	0.172997
11	-0.372309	-0.55537	0.447736	-0.306644
12	-0.184118	-0.456261	-0.447873	0.421481
13	0.419524	-0.203873	-0.295874	-0.61747
14	-0.419889	0.152301	-0.591289	0.288561
15	0.540317	-0.827906	-0.811577	-0.64368
16	0.315977	-0.24196	-0.00469421	-0.434308
17	-0.159422	-0.0195497	-0.115274	0.199861
18	-0.0583324	-0.346453	-0.365541	0.351092
19	-1.01727	-1.12452	0.574446	-1.12354
20	-0.23136	0.153471	-0.323183	0.180123
21	-0.294087	-0.34174	-0.35763	0.414602
22	0.315977	-0.24196	-0.00469421	-0.434308
23	-0.159422	-0.0195497	-0.115274	0.199861
24	-0.0583324	-0.346453	-0.365541	0.351092
25	0.217475	0.0724362	-0.232584	-0.234198
26	0.339665	-0.198651	-0.233568	-0.224043
27	0.296154	-0.112837	-0.229768	-0.179157
28	0.160131	-0.0571857	-0.00678909	-0.159261
29	-0.0328464	-0.200692	-0.226169	0.266897
30	0.155651	-0.26594	0.00945502	0.00211257
31	0	0	0	0


TF	Unknown
TF Name	Unknown
Gene	CM002888.2_69386337-69387345(+)_1
Motif	CM002888.2_69386337-69387345(+)_1|1|1x0
Family	C2H2 ZF
Species	Unknown
Pos	A	C	G	T
1	0.0579525	-0.0852195	0.0225157	-0.00779666
2	-0.365641	-0.28301	-0.194064	0.38171
3	0.349375	-0.205761	-0.210007	-0.279616
4	-0.347016	-0.460261	0.433307	-0.308389
5	-0.0914491	-0.473963	0.367974	-0.283333
6	0.18129	-0.146913	-0.0787638	-0.0292792
7	0.277721	-0.0301536	-0.279774	-0.189425
8	0.308224	-0.257068	-0.140686	-0.161126
9	-0.571346	-0.634246	0.513811	-0.628782
10	-0.930436	-0.917867	-0.439969	0.531314
11	-1.05141	0.568876	-1.13009	-0.88175
12	0.454587	-0.823052	-0.746661	-0.0850242
13	0.0524755	-0.319382	-0.0337233	0.166421
14	-0.386296	0.450071	-0.419248	-0.409564
15	-0.416139	0.425492	-0.401843	-0.254726
16	-0.107374	-0.215117	-0.0422146	0.231036
17	-0.393354	0.326576	-0.173104	-0.0951154
18	-0.63686	-0.457176	0.453144	-0.235533
19	0.157135	-0.00775236	-0.29655	0.0320432
20	-0.0664368	0.0415901	0.010985	0.00677967
21	0.235876	-0.0405688	-0.0987579	-0.243209
22	0.190963	-0.136636	0.050816	-0.226544
23	-0.400544	-0.299795	-0.324266	0.419463
24	-0.580588	-0.649462	0.513764	-0.603676
25	-0.0550787	0.292397	-0.350967	-0.147041
26	-0.411791	-0.703156	0.496545	-0.557123
27	0.487382	-0.641127	-0.408001	-0.510117
28	0.134258	-0.136551	0.00836589	-0.0515455
29	0.451227	-0.373427	-0.503726	-0.359627
30	0.0521057	0.135801	-0.356565	0.0275304
31	0	0	0	0


TF	Unknown
TF Name	Unknown
Gene	CM002888.2_69419056-69419875(+)_1
Motif	CM002888.2_69419056-69419875(+)_1|1|1x0
Family	C2H2 ZF
Species	Unknown
Pos	A	C	G	T
1	0.0895225	-0.0255621	0.0538417	-0.157231
2	-0.540797	-0.021167	-0.309865	0.355981
3	0.434768	-0.329384	-0.45055	-0.341047
4	-0.413232	-0.540285	0.46224	-0.369895
5	-0.118772	-0.547928	0.39667	-0.334054
6	0.200737	-0.167485	-0.0910265	-0.035508
7	-0.163107	-0.364327	-0.00663998	0.277858
8	-0.287738	-0.730148	0.452709	-0.335076
9	-1.12824	-1.08954	0.570726	-0.911409
10	0.00608532	-0.261071	0.154863	0.00400317
11	-0.301442	-0.199792	-0.277901	0.369562
12	-0.140287	-0.262628	-0.20887	0.324615
13	0.169587	-0.21984	0.098373	-0.176984
14	0.526605	-0.553975	-0.727885	-0.765602
15	-0.575324	0.46308	-0.545565	-0.263736
16	-0.0357149	-0.187857	0.195032	-0.0638735
17	-0.364338	-0.154603	-0.108645	0.31987
18	-0.173602	-0.198805	-0.335816	0.349334
19	0.00608532	-0.261071	0.154863	0.00400317
20	-0.301442	-0.199792	-0.277901	0.369562
21	-0.140287	-0.262628	-0.20887	0.324615
22	0.160016	-0.03057	-0.0829723	-0.0988766
23	-0.0518901	-0.424006	0.317259	-0.180608
24	0.0469028	-0.241657	0.198019	-0.133697
25	0	0	0	0


TF	Unknown
TF Name	Unknown
Gene	CM002888.2_69512306-69513272(+)_1
Motif	CM002888.2_69512306-69513272(+)_1|1|1x0
Family	C2H2 ZF
Species	Unknown
Pos	A	C	G	T
1	0.0023489	-0.192515	0.0976393	0.0416097
2	-0.475505	-0.0556227	-0.238529	0.344047
3	-0.292581	0.0918414	-0.133511	0.181655
4	-0.756479	-0.987526	0.562164	-1.13681
5	0.556585	-0.860978	-0.897567	-0.875069
6	0.518671	-0.608196	-0.783284	-0.541198
7	0.0608107	-0.141177	-0.0585803	0.0980932
8	-0.339138	-0.231241	0.389697	-0.29943
9	-0.380871	-0.61679	-0.3952	0.468314
10	0.297888	0.0267031	-0.189524	-0.516213
11	-0.805918	-0.60921	-0.869311	0.539406
12	0.569221	-1.09025	-1.0012	-0.957231
13	-0.0350684	0.0146256	-0.126225	0.112451
14	-0.43672	0.337466	-0.311872	-0.0125738
15	-0.538644	-0.466625	0.453719	-0.278529
16	0.156253	0.0365461	-0.516826	0.0700282
17	-0.365493	-0.255309	0.393363	-0.267869
18	-0.840572	-0.930873	0.557386	-0.888075
19	0.0495343	-0.493228	0.179813	0.0191486
20	-0.228051	-0.127653	-0.0471554	0.247009
21	-0.746742	-0.579171	0.526035	-0.699719
22	-0.0217771	-0.156175	-0.248914	0.252175
23	0.130417	-0.0249209	-0.0615155	-0.0769747
24	-0.0177531	0.0486737	-0.0438136	0.00749998
25	0	0	0	0


TF	Unknown
TF Name	Unknown
Gene	CM002888.2_69545128-69546124(-)_1
Motif	CM002888.2_69545128-69546124(-)_1|1|1x0
Family	C2H2 ZF
Species	Unknown
Pos	A	C	G	T
1	0.371782	-0.00591595	-0.568101	-0.40968
2	-0.0872354	-0.793845	0.453623	-0.746573
3	0.57363	-1.12534	-1.03711	-1.06186
4	0.29628	-0.202541	-0.21143	-0.107956
5	-0.0623918	-0.629437	0.404046	-0.439259
6	0.0835657	-0.137132	-0.206263	0.157355
7	0.371782	-0.00591595	-0.568101	-0.40968
8	-0.0872354	-0.793845	0.453623	-0.746573
9	0.57363	-1.12534	-1.03711	-1.06186
10	0.150344	-0.351501	0.154742	-0.146816
11	-0.156172	-0.437196	0.0989302	0.225513
12	-0.206598	0.170367	-0.235653	0.119575
13	0.319916	0.0619805	-0.343978	-0.516003
14	0.462719	-0.46652	-0.372545	-0.4786
15	0.451479	-0.423469	-0.393196	-0.408442
16	0.130517	0.137281	-0.30977	-0.103682
17	-0.551455	-0.711271	0.517062	-0.627638
18	0.541339	-0.83603	-0.673229	-0.785585
19	0.154604	0.0798184	-0.0556358	-0.309018
20	-0.857945	-0.557009	-0.779758	0.533763
21	0.534367	-0.732252	-0.767824	-0.654834
22	0.154604	0.0798184	-0.0556358	-0.309018
23	-0.857945	-0.557009	-0.779758	0.533763
24	0.534367	-0.732252	-0.767824	-0.654834
25	0.225842	0.0548401	-0.0720353	-0.473418
26	-0.910969	-0.736725	-0.915482	0.552962
27	0.554982	-0.905679	-0.877009	-0.812662
28	0.0878188	-0.091258	-0.161713	0.105955
29	-0.573639	0.472581	-0.320055	-0.544059
30	-0.842333	-0.668755	0.532517	-0.631371
31	0	0	0	0


TF	Unknown
TF Name	Unknown
Gene	CM002888.2_69574167-69575001(+)_1
Motif	CM002888.2_69574167-69575001(+)_1|1|1x0
Family	C2H2 ZF
Species	Unknown
Pos	A	C	G	T
1	-0.809154	-0.975129	0.563608	-1.10871
2	-0.558166	-0.267495	-0.610662	0.468078
3	0.544673	-0.852536	-0.855311	-0.66725
4	-0.208088	-0.33727	-0.0416505	0.303663
5	-0.482821	0.399863	-0.326384	-0.162238
6	-0.370427	0.217706	-0.0431281	0.00754653
7	0.34564	-0.134474	-0.186601	-0.398806
8	0.530608	-0.806072	-0.527005	-0.814283
9	-0.387884	0.296298	-0.366031	0.072547
10	0.396604	-0.0971923	-0.525817	-0.386979
11	0.503106	-0.764878	-0.316975	-0.792602
12	-0.160261	-0.21595	0.191282	0.0595571
13	0.291828	-0.197592	-0.206314	-0.10479
14	-0.0581413	-0.6145	0.399506	-0.427907
15	0.0824493	-0.134089	-0.201917	0.154848
16	0.050998	-0.0913148	-0.11484	0.113068
17	-0.148156	-0.109405	0.0410535	0.150016
18	0.157938	0.130375	-0.191304	-0.245988
19	0.140654	0.0736856	-0.327712	-0.0166351
20	-0.534332	-0.650256	0.506289	-0.559614
21	0.523003	-0.65458	-0.629159	-0.679201
22	-0.0031171	-0.183822	0.0736563	0.0672256
23	-0.0872452	0.131286	-0.294225	0.120948
24	-1.12222	-1.1222	0.576752	-1.12215
25	0	0	0	0


TF	Unknown
TF Name	Unknown
Gene	CM002888.2_69578308-69579277(+)_1
Motif	CM002888.2_69578308-69579277(+)_1|1|1x0
Family	C2H2 ZF
Species	Unknown
Pos	A	C	G	T
1	0.0814025	-0.40089	0.131701	0.0179917
2	-0.402696	-0.241453	0.420446	-0.400261
3	-0.246638	-0.421496	-0.565275	0.444405
4	-0.173645	-0.350056	0.152407	0.165112
5	-0.0413026	-0.0192241	0.193488	-0.242062
6	0.274486	0.194182	-0.550586	-0.563333
7	-1.01727	-1.12452	0.574446	-1.12354
8	-0.23136	0.153471	-0.323183	0.180123
9	-0.294087	-0.34174	-0.35763	0.414602
10	-0.482908	-0.177415	0.421114	-0.432485
11	-0.443382	-0.0476013	-0.256562	0.340373
12	-0.157948	-0.421971	0.282635	0.00405019
13	0.281455	0.0306747	-0.169284	-0.471392
14	-0.71885	-0.536942	-0.777473	0.52525
15	0.559382	-0.975225	-0.892879	-0.852216
16	0.297728	-0.133829	-0.155841	-0.235184
17	-0.24984	-0.600115	0.462174	-0.540867
18	-0.458219	-0.800699	-0.747473	0.520449
19	0.217475	0.0724362	-0.232584	-0.234198
20	0.339665	-0.198651	-0.233568	-0.224043
21	0.296154	-0.112837	-0.229768	-0.179157
22	0.281455	0.0306747	-0.169284	-0.471392
23	-0.71885	-0.536942	-0.777473	0.52525
24	0.559382	-0.975225	-0.892879	-0.852216
25	0.290712	-0.0277527	-0.158825	-0.381791
26	0.455126	-0.471762	-0.364729	-0.421484
27	-0.596153	-0.509686	-0.672782	0.508515
28	0.166509	-0.0325828	-0.0873237	-0.103938
29	-0.0580852	-0.446808	0.327539	-0.192548
30	0.0475084	-0.25393	0.205369	-0.141152
31	0	0	0	0


TF	Unknown
TF Name	Unknown
Gene	CM002888.2_69594386-69595367(-)_1
Motif	CM002888.2_69594386-69595367(-)_1|1|1x0
Family	C2H2 ZF
Species	Unknown
Pos	A	C	G	T
1	0.130057	-0.0557065	-0.0421118	-0.0636596
2	-0.273105	-0.0713021	-0.437672	0.352795
3	-0.70581	-0.225502	-0.560347	0.467304
4	0.372078	-0.360693	-0.162862	-0.282813
5	-0.197078	0.0813811	-0.58232	0.278082
6	-0.705296	-0.692718	0.133428	0.350314
7	0.274487	-0.406535	0.117131	-0.380037
8	-0.217708	-0.140038	-0.436625	0.362476
9	-0.256358	-0.694979	-0.328296	0.443171
10	0.469636	-0.553325	-0.210084	-0.809398
11	-0.535488	0.429806	-0.341257	-0.249886
12	-0.406099	-0.609859	-0.921444	0.510822
13	0.543072	-0.906311	-0.519671	-1.08768
14	-0.79685	0.550518	-1.14845	-0.663656
15	-0.694265	-0.83689	-1.0139	0.550887
16	0.170369	-0.0491481	-0.100178	-0.0795468
17	-0.507606	0.162883	-0.316703	0.243514
18	-0.610601	-0.625155	-0.693729	0.520534
19	-0.0132668	-0.608387	-0.521771	0.394965
20	0.513586	-0.847344	-0.399989	-0.705537
21	-1.02177	-0.899666	0.525505	-0.371253
22	0.425679	-0.135805	-0.467245	-0.58063
23	0.537225	-0.771394	-0.637316	-0.809869
24	0.52032	-0.629325	-0.641005	-0.651887
25	-0.00505921	-0.4103	-0.0473115	0.237046
26	-0.18511	-0.41464	0.116204	0.218887
27	-0.553283	-0.72418	0.477793	-0.278256
28	0	0	0	0


TF	Unknown
TF Name	Unknown
Gene	CM002888.2_69638874-69639777(+)_1
Motif	CM002888.2_69638874-69639777(+)_1|1|1x0
Family	C2H2 ZF
Species	Unknown
Pos	A	C	G	T
1	-0.193787	-0.159735	-0.124	0.282412
2	-0.289861	0.0031298	0.0849198	0.101672
3	-0.317935	-0.442874	0.368922	-0.0861925
4	-0.504189	-0.697676	0.510145	-0.603466
5	-0.943624	0.566999	-1.13197	-0.911602
6	-0.48486	0.435435	-0.353359	-0.297672
7	-0.155229	-0.55361	-0.121742	0.35516
8	-0.438722	-0.567568	0.496584	-0.642661
9	0.123207	0.171261	-0.369734	-0.118203
10	0.379494	0.0195118	-0.52452	-0.586465
11	0.515466	-0.652562	-0.533874	-0.68189
12	0.537793	-0.676389	-0.824753	-0.721651
13	0.442207	-0.237085	-0.501205	-0.472277
14	0.115349	0.03838	-0.143777	-0.0529447
15	0.403872	-0.238574	-0.191811	-0.610272
16	0.0576213	-0.109008	-0.136552	0.130297
17	-0.176799	-0.131426	0.0447397	0.17232
18	0.178003	0.14573	-0.230913	-0.294941
19	-0.115073	0.116244	0.0294886	-0.0677274
20	-0.789118	-0.720897	0.539479	-0.734895
21	0.563538	-1.02869	-0.856439	-0.971671
22	0.338305	-0.309249	-0.00196317	-0.475418
23	0.549022	-0.682614	-0.911802	-0.887225
24	0.491096	-0.327977	-0.753811	-0.592264
25	0.194657	-0.0422377	-0.107373	-0.127141
26	-0.0892805	-0.551811	0.369564	-0.249274
27	0.0487432	-0.30993	0.236577	-0.175739
28	0	0	0	0


TF	Unknown
TF Name	Unknown
Gene	CM002888.2_69650810-69651617(+)_1
Motif	CM002888.2_69650810-69651617(+)_1|1|1x0
Family	C2H2 ZF
Species	Unknown
Pos	A	C	G	T
1	0.0145122	-0.142791	0.123387	-0.0373237
2	-0.309679	-0.0496807	-0.132444	0.274343
3	-0.197743	-0.354258	-0.449517	0.409632
4	-0.745272	-0.847511	0.551109	-0.917389
5	-0.164851	-0.0635275	-0.399843	0.312534
6	-0.311635	-0.0538957	-0.0286114	0.228535
7	0.361281	0.000256286	-0.537111	-0.385684
8	-0.0731524	-0.748569	0.44383	-0.703384
9	0.568649	-1.05532	-0.970986	-0.99464
10	0.0049592	-0.117559	-0.180051	0.194527
11	-0.144699	-0.133629	0.0421945	0.160224
12	-0.70591	-0.380266	0.488904	-0.517057
13	0.204019	-0.137469	-0.09903	-0.0576955
14	-0.506251	-0.53459	0.499088	-0.618656
15	0.549557	-0.829148	-0.823904	-0.803336
16	-0.959251	-1.10341	0.572479	-1.12649
17	-0.403816	-0.0274414	-0.534629	0.375593
18	-0.0918258	0.0544903	-0.174901	0.142516
19	-0.959251	-1.10341	0.572479	-1.12649
20	-0.403816	-0.0274414	-0.534629	0.375593
21	-0.0918258	0.0544903	-0.174901	0.142516
22	-0.959251	-1.10341	0.572479	-1.12649
23	-0.403816	-0.0274414	-0.534629	0.375593
24	-0.0918258	0.0544903	-0.174901	0.142516
25	0	0	0	0


TF	Unknown
TF Name	Unknown
Gene	CM002888.2_69783076-69784072(-)_1
Motif	CM002888.2_69783076-69784072(-)_1|1|1x0
Family	C2H2 ZF
Species	Unknown
Pos	A	C	G	T
1	0.0844074	-0.245288	0.0470866	0.0423707
2	-0.303215	-0.0117053	-0.389863	0.326662
3	-1.12896	-0.995788	-0.961309	0.570006
4	0.139956	0.0734019	-0.325516	-0.0163607
5	-0.529234	-0.644442	0.504957	-0.55436
6	0.521785	-0.648522	-0.623259	-0.672991
7	0.17713	-0.233728	0.101997	-0.188513
8	0.536394	-0.603652	-0.787132	-0.826925
9	-0.619813	0.475736	-0.588417	-0.291078
10	0.422004	-0.207601	-0.300518	-0.625316
11	-0.425238	0.15265	-0.598345	0.290266
12	0.541991	-0.839858	-0.823366	-0.653797
13	0.0507472	-0.0906863	-0.114066	0.112434
14	-0.147138	-0.108626	0.0409022	0.149191
15	0.157178	0.129785	-0.189907	-0.244253
16	0.344098	-0.133049	-0.184854	-0.395749
17	0.529473	-0.798948	-0.521605	-0.807109
18	-0.384941	0.295013	-0.363223	0.072645
19	0.305541	-0.329953	0.0575693	-0.432283
20	0.000582816	0.130476	-0.265396	0.0435436
21	-0.0482652	-0.429176	-0.426877	0.372677
22	0.365913	-0.00237707	-0.550559	-0.396085
23	-0.0792088	-0.768218	0.448177	-0.722123
24	0.570915	-1.08574	-0.999704	-1.02383
25	0.365913	-0.00237707	-0.550559	-0.396085
26	-0.0792088	-0.768218	0.448177	-0.722123
27	0.570915	-1.08574	-0.999704	-1.02383
28	0.168014	-0.0330603	-0.0883464	-0.105126
29	-0.0595736	-0.452167	0.32989	-0.195375
30	0.047632	-0.256808	0.207064	-0.142907
31	0	0	0	0


TF	Unknown
TF Name	Unknown
Gene	CM002888.2_69825342-69826068(+)_1
Motif	CM002888.2_69825342-69826068(+)_1|1|1x0
Family	C2H2 ZF
Species	Unknown
Pos	A	C	G	T
1	0.0023489	-0.192515	0.0976393	0.0416097
2	-0.475505	-0.0556227	-0.238529	0.344047
3	-0.292581	0.0918414	-0.133511	0.181655
4	-0.756479	-0.987526	0.562164	-1.13681
5	0.556585	-0.860978	-0.897567	-0.875069
6	0.518671	-0.608196	-0.783284	-0.541198
7	0.0839183	0.00723123	-0.478256	0.157634
8	-0.31513	-0.326256	0.381942	-0.197496
9	-0.015731	-0.271183	0.111543	0.0817677
10	0.240718	-0.184284	0.013616	-0.241643
11	-0.497739	-0.0984583	-0.365159	0.389805
12	-0.885411	-0.984599	0.558034	-0.818682
13	-0.17944	-0.0797116	-0.368354	0.317633
14	0.0978232	-0.112906	0.00444483	-0.0150179
15	-0.116088	-0.0396392	0.184595	-0.101204
16	0	0	0	0


TF	Unknown
TF Name	Unknown
Gene	CM002888.2_69845452-69846391(-)_1
Motif	CM002888.2_69845452-69846391(-)_1|1|1x0
Family	C2H2 ZF
Species	Unknown
Pos	A	C	G	T
1	0.290271	-0.119161	-0.0327464	-0.441862
2	-0.443955	0.280992	-0.588022	0.167961
3	-1.05903	-1.12681	-0.982412	0.572162
4	-0.00511675	-0.326163	-0.194124	0.278816
5	-0.130476	0.249311	-0.157672	-0.103204
6	-0.505016	-0.29329	0.40483	-0.194884
7	-0.576249	-0.565441	-0.0930188	0.424146
8	-0.330713	-0.849311	0.493199	-0.555318
9	-0.136107	-0.493614	0.343239	-0.128434
10	0.194425	-0.0200128	-0.0205722	-0.278502
11	0.462658	-0.338972	-0.39045	-0.632393
12	-0.563929	0.0225101	0.00901633	0.218242
13	0.234488	0.0373854	-0.103195	-0.391782
14	-0.860688	-0.646818	-0.797917	0.541256
15	0.547878	-1.00479	-0.84455	-0.643555
16	0.295818	0.00952291	-0.27653	-0.325441
17	0.554784	-0.837942	-0.770774	-1.00962
18	0.505696	-0.648566	-0.627038	-0.474521
19	0.301371	0.00290357	-0.220285	-0.40943
20	0.546564	-0.86391	-0.701486	-0.841097
21	-1.00702	-0.899856	-1.01996	0.565867
22	0.30842	-0.121807	-0.255843	-0.18348
23	-0.388609	-0.4488	-0.495329	0.464768
24	0.48141	-0.793943	-0.460173	-0.3345
25	0.398486	-0.104537	-0.401468	-0.503048
26	0.516407	-0.655961	-0.535843	-0.69043
27	0.497046	-0.5329	-0.543365	-0.553113
28	0	0	0	0


TF	Unknown
TF Name	Unknown
Gene	CM002888.2_69869175-69870012(+)_1
Motif	CM002888.2_69869175-69870012(+)_1|1|1x0
Family	C2H2 ZF
Species	Unknown
Pos	A	C	G	T
1	-0.480223	-0.887482	0.526107	-0.741694
2	-0.0648568	-0.267831	-0.384903	0.339811
3	0.522886	-0.654252	-0.730401	-0.586902
4	0.218914	0.158982	-0.441853	-0.266828
5	-0.558355	-0.0222729	-0.374655	0.371344
6	-1.01466	-1.12689	0.572083	-1.02028
7	0.28298	0.0291374	-0.182208	-0.450159
8	-0.435529	-0.100011	-0.611081	0.413969
9	0.560329	-0.945089	-0.958791	-0.84455
10	0.0479101	0.0609016	-0.0296946	-0.097498
11	0.17051	0.0289315	-0.100576	-0.182439
12	-0.270549	-0.12451	0.0578426	0.196022
13	-0.0559155	-0.427205	-0.0945297	0.288356
14	-0.185178	-0.197529	0.373648	-0.4577
15	-0.0195861	0.222844	-0.272994	-0.0755846
16	0.198317	0.17864	-0.596821	-0.180869
17	-0.950873	-1.00202	0.567228	-1.01424
18	0.571309	-1.08063	-0.972627	-1.07637
19	0.373157	-0.23777	-0.17742	-0.402706
20	0.53107	-0.777286	-0.606316	-0.724377
21	-0.382118	-0.505242	-0.629045	0.482557
22	0.121352	-0.24484	-0.183872	0.162487
23	-0.612526	0.480363	-0.535672	-0.354395
24	-0.669842	-0.735429	0.506925	-0.40991
25	0	0	0	0


TF	Unknown
TF Name	Unknown
Gene	CM002888.2_69899184-69899835(+)_1
Motif	CM002888.2_69899184-69899835(+)_1|1|1x0
Family	C2H2 ZF
Species	Unknown
Pos	A	C	G	T
1	-0.129125	-0.0824229	0.0147861	0.144707
2	-0.237278	-0.521054	0.29973	0.0514055
3	-0.216085	-0.016204	0.0288543	0.133511
4	0.246094	0.119145	-0.41317	-0.271027
5	0.264706	-0.0362253	-0.206827	-0.208039
6	-0.981763	-0.974729	0.566999	-1.00022
7	0.297888	0.0267031	-0.189524	-0.516213
8	-0.805918	-0.60921	-0.869311	0.539406
9	0.569221	-1.09025	-1.0012	-0.957231
10	0.306507	-0.214279	-0.22356	-0.115529
11	-0.0726955	-0.664709	0.414281	-0.466158
12	0.0861091	-0.144307	-0.216481	0.163148
13	-0.756479	-0.987526	0.562164	-1.13681
14	0.556585	-0.860978	-0.897567	-0.875069
15	0.518671	-0.608196	-0.783284	-0.541198
16	-0.0545211	-0.204103	-0.0778363	0.219332
17	-0.573818	0.43514	-0.417471	-0.202583
18	-0.728847	-0.727593	0.514131	-0.444681
19	0	0	0	0


TF	Unknown
TF Name	Unknown
Gene	CM002888.2_69912004-69913093(-)_1
Motif	CM002888.2_69912004-69913093(-)_1|1|1x0
Family	C2H2 ZF
Species	Unknown
Pos	A	C	G	T
1	0.177102	-0.0435371	-0.161099	-0.0448859
2	0.144109	0.0150577	-0.110194	-0.099463
3	0.473897	-0.37661	-0.440582	-0.620761
4	0.136087	-0.122727	-0.222064	0.106689
5	0.392159	-0.460782	-0.197027	-0.258333
6	-1.06917	-1.13587	0.563097	-0.733237
7	0	0	0	0


TF	Unknown
TF Name	Unknown
Gene	CM002888.2_69912004-69913093(-)_1
Motif	CM002888.2_69912004-69913093(-)_1|2|1x0
Family	C2H2 ZF
Species	Unknown
Pos	A	C	G	T
1	-0.000528703	-0.121491	0.0914128	0.00473431
2	-0.476124	-0.563356	-0.267457	0.455212
3	-0.340385	0.406376	-0.33889	-0.270816
4	0.229882	-0.0510034	-0.0837851	-0.230271
5	-0.375835	-0.00284661	-0.340058	0.328098
6	-1.12585	-1.09225	0.573124	-0.990894
7	0.366844	-0.284906	-0.114921	-0.413038
8	0.0672479	-0.0438911	-0.219422	0.12231
9	-0.174951	-0.557844	-0.399749	0.424302
10	0.360805	-0.341299	-0.038627	-0.475916
11	-0.343524	0.291238	-0.276715	0.0262891
12	-0.564588	-0.637013	-0.487814	0.501275
13	0.0788907	0.0121446	-0.11725	0.003912
14	-0.38042	0.369996	-0.211186	-0.204526
15	0.333653	-0.458991	-0.212493	-0.0538573
16	0.265959	0.141095	-0.307339	-0.555177
17	-0.37671	0.313145	-0.49634	0.0807992
18	0.537784	-0.753179	-0.708224	-0.749666
19	0.179803	0.140528	-0.323346	-0.200588
20	0.467503	-0.550969	-0.304106	-0.540563
21	0.486684	-0.446812	-0.5571	-0.525034
22	0.293684	-0.0117196	-0.384299	-0.188822
23	0.462731	-0.617773	-0.286486	-0.468992
24	-0.00306324	-0.0303908	-0.298751	0.196448
25	0	0	0	0


TF	Unknown
TF Name	Unknown
Gene	CM002888.2_70480841-70481984(-)_1
Motif	CM002888.2_70480841-70481984(-)_1|1|1x0
Family	C2H2 ZF
Species	Unknown
Pos	A	C	G	T
1	0.307833	0.0989991	-0.334906	-0.602209
2	-0.692356	-0.0858733	-0.780629	0.448802
3	0.574361	-1.12461	-1.06176	-1.06878
4	0.188659	0.126733	-0.24875	-0.257162
5	0.498031	-0.704532	-0.385716	-0.614124
6	-0.840963	-0.943782	-0.848413	0.556325
7	0.138058	0.215977	-0.306953	-0.311348
8	-0.523419	0.257552	-0.417564	0.178566
9	0.549951	-0.943302	-0.764652	-0.778859
10	0.11301	0.271298	-0.261611	-0.541174
11	-0.418393	0.166608	-0.438676	0.252031
12	0.565852	-1.00808	-0.939574	-0.971112
13	0.00238098	-0.080565	-0.0121556	0.0760654
14	-0.219563	-0.330002	0.115847	0.210423
15	-0.482427	0.153384	0.215994	-0.219841
16	0	0	0	0


TF	Unknown
TF Name	Unknown
Gene	CM002888.2_70480841-70481984(-)_1
Motif	CM002888.2_70480841-70481984(-)_1|2|1x0
Family	C2H2 ZF
Species	Unknown
Pos	A	C	G	T
1	0.254329	0.077746	-0.241794	-0.361712
2	0.526661	-0.547741	-0.675442	-0.844467
3	0.539514	-0.735101	-0.735	-0.773664
4	0.164726	-0.110515	-0.434497	0.144795
5	0.145935	0.0353299	-0.23756	-0.0281725
6	-1.13022	-0.921543	0.568752	-0.993896
7	0.324938	-0.347806	0.0329106	-0.444735
8	0.471905	-0.425045	-0.44198	-0.524916
9	-0.174462	0.210736	-0.0854222	-0.0531427
10	0.346911	-0.328598	-0.085319	-0.313134
11	-0.0992648	0.236273	-0.459903	0.0548275
12	0.0226255	0.0712714	-0.200267	0.0559936
13	0	0	0	0


TF	Unknown
TF Name	Unknown
Gene	CM002888.2_70842343-70843423(-)_1
Motif	CM002888.2_70842343-70843423(-)_1|1|1x0
Family	C2H2 ZF
Species	Unknown
Pos	A	C	G	T
1	-0.853207	-0.953034	0.559065	-0.901732
2	0.504795	-0.418292	-0.718172	-0.639074
3	-1.07078	-1.12452	0.574446	-1.06358
4	0.0701026	-0.205936	0.157843	-0.116819
5	-0.141789	0.348425	-0.245394	-0.31913
6	-0.0406431	-0.17128	-0.115517	0.217167
7	0.137784	-0.00605803	0.0749559	-0.344753
8	-0.504849	-0.411711	-0.509749	0.475753
9	0.435627	-0.484257	-0.357656	-0.295346
10	-0.473572	-0.594629	0.504829	-0.673709
11	-0.3524	-0.309748	-0.164093	0.376645
12	0.327124	-0.514711	0.00798812	-0.258146
13	-0.034364	-0.440063	0.199865	0.0525596
14	-0.00148215	-0.471383	0.369118	-0.486562
15	-0.381141	-0.149075	0.0871861	0.218127
16	-0.0514582	-0.0227919	0.127507	-0.0853278
17	-0.0820243	-0.429009	0.35692	-0.279807
18	-0.167121	-0.434999	-0.000572739	0.290803
19	0.189729	0.0870631	-0.155322	-0.275028
20	-0.526454	-0.373834	-0.532627	0.475132
21	0.506887	-0.621766	-0.589599	-0.536121
22	0.09181	-0.10726	0.0206583	-0.0293201
23	-0.0795328	-0.0710792	0.0501207	0.0777257
24	-0.22063	-0.245645	-0.120555	0.316535
25	0.206709	0.0232626	-0.160029	-0.191369
26	0.46565	-0.426754	-0.383716	-0.536756
27	0.39642	-0.343185	-0.329391	-0.231664
28	-0.0670414	0.0664115	-0.15431	0.106143
29	-0.352747	-0.126443	-0.160353	0.325815
30	-0.491168	-0.546444	0.431732	-0.16063
31	0	0	0	0


TF	Unknown
TF Name	Unknown
Gene	CM002888.2_71626683-71627871(+)_1
Motif	CM002888.2_71626683-71627871(+)_1|1|1x0
Family	C2H2 ZF
Species	Unknown
Pos	A	C	G	T
1	-1.02149	-1.09907	0.574057	-1.12491
2	-0.0345301	-0.250001	-0.397137	0.324971
3	-0.542707	0.377132	-0.155625	-0.19962
4	-0.458678	-0.55657	0.483864	-0.484578
5	-0.54665	0.495511	-0.527765	-0.538243
6	-0.957658	-0.929768	0.558439	-0.811204
7	-0.0216989	-0.100783	0.00380224	0.0958823
8	-0.677285	-0.761409	0.526575	-0.593939
9	-0.557078	-0.814625	0.530275	-0.747418
10	-0.0248222	-0.0686203	-0.228843	0.207174
11	-0.243142	0.0338362	-0.0208427	0.144431
12	-0.499679	-0.464576	0.480302	-0.497049
13	0.170383	0.127028	-0.350092	-0.134756
14	-0.489213	0.0715834	-0.327701	0.306728
15	-0.756109	-0.789812	0.539352	-0.698529
16	0.0869034	-0.0949727	0.0418835	-0.0586617
17	0.44432	-0.488861	-0.271704	-0.445068
18	-0.139952	-0.360487	0.180795	0.1216
19	0.0349852	-0.292989	0.0272407	0.127763
20	-0.256817	-0.177469	0.0914396	0.189633
21	-0.566532	-0.632778	0.513592	-0.632742
22	0.188607	-0.134426	-0.396081	0.120783
23	0.403042	-0.465526	-0.0981417	-0.481
24	-0.123989	-0.256752	-0.0710663	0.266147
25	0.162902	-0.0492804	-0.0046577	-0.178613
26	0.128346	0.158217	-0.432145	-0.0721461
27	-0.565745	0.48214	-0.434329	-0.487479
28	-0.186376	-0.45518	0.363787	-0.162792
29	0.127387	0.092348	-0.189804	-0.110002
30	-0.244843	-0.186866	0.188227	0.0927571
31	0.405787	-0.125299	-0.339692	-0.606196
32	0.455686	-0.311182	-0.488166	-0.480086
33	0.497271	-0.496839	-0.563133	-0.575857
34	0.042953	-0.163571	0.071146	0.0136261
35	-0.103562	-0.56879	0.411208	-0.438065
36	0.0120787	-0.424819	0.234647	-0.0558678
37	0	0	0	0


TF	Unknown
TF Name	Unknown
Gene	CM002888.2_71719235-71720324(-)_1
Motif	CM002888.2_71719235-71720324(-)_1|1|1x0
Family	C2H2 ZF
Species	Unknown
Pos	A	C	G	T
1	0.263055	-0.0575385	-0.179598	-0.200498
2	-0.112716	0.0308786	-0.0927951	0.12946
3	-0.692721	-0.766044	0.541218	-0.827943
4	0.032763	0.170338	-0.267382	-0.0452263
5	-0.759803	-0.926266	0.552148	-0.847989
6	0.554017	-0.896948	-0.843009	-0.82807
7	0.263055	-0.0575385	-0.179598	-0.200498
8	-0.112716	0.0308786	-0.0927951	0.12946
9	-0.692721	-0.766044	0.541218	-0.827943
10	0.032763	0.170338	-0.267382	-0.0452263
11	-0.759803	-0.926266	0.552148	-0.847989
12	0.554017	-0.896948	-0.843009	-0.82807
13	-0.0262455	-0.188823	-0.0546175	0.184524
14	0.30429	-0.608395	0.0844364	-0.280715
15	-0.295392	-0.0504098	0.251639	-0.0872183
16	0.261326	-0.098985	-0.0703601	-0.277273
17	-0.168889	0.00639647	-0.232255	0.235921
18	-0.0215716	0.114869	-0.279456	0.0864375
19	-0.0663582	-0.147987	-0.449023	0.316986
20	-0.2554	-0.591608	0.453111	-0.45609
21	0.0906499	-0.296315	-0.0902208	0.161372
22	-0.0397699	0.0112542	0.130068	-0.147472
23	-0.224309	-0.368973	-0.171631	0.362153
24	-0.440868	-0.299373	0.18628	0.204155
25	0.261326	-0.098985	-0.0703601	-0.277273
26	-0.168889	0.00639647	-0.232255	0.235921
27	-0.0215716	0.114869	-0.279456	0.0864375
28	-0.0397699	0.0112542	0.130068	-0.147472
29	-0.224309	-0.368973	-0.171631	0.362153
30	-0.440868	-0.299373	0.18628	0.204155
31	0.0629502	-0.162881	0.0118475	0.0527357
32	-0.820541	-0.624393	-0.709593	0.533543
33	-1.12821	-1.02283	0.570758	-0.963213
34	0	0	0	0


TF	Unknown
TF Name	Unknown
Gene	CM002888.2_71748629-71749607(+)_1
Motif	CM002888.2_71748629-71749607(+)_1|1|1x0
Family	C2H2 ZF
Species	Unknown
Pos	A	C	G	T
1	0.178987	-0.0134957	0.0134411	-0.310576
2	-0.215372	-0.0472968	-0.367288	0.314903
3	-0.672298	-0.965909	0.550342	-0.891982
4	-0.559497	-0.612255	0.513771	-0.665752
5	-0.325414	0.109455	-0.0227388	0.111154
6	-0.0974333	-0.139436	-0.102342	0.226736
7	-0.684536	-0.830017	0.544229	-0.841517
8	-0.656749	-0.296579	-0.638941	0.483556
9	-0.79557	-1.13804	0.560929	-0.890891
10	0.347043	-0.00802443	-0.343527	-0.466752
11	0.481383	-0.49549	-0.478425	-0.496816
12	0.465261	-0.382129	-0.499331	-0.456832
13	0.228748	0.0741987	-0.250823	-0.252543
14	0.355875	-0.217741	-0.254948	-0.244798
15	0.31129	-0.124521	-0.24912	-0.19519
16	0.158199	0.0812605	-0.0580933	-0.31877
17	-0.893052	-0.583452	-0.812614	0.538722
18	0.53937	-0.763714	-0.80031	-0.684067
19	0.158199	0.0812605	-0.0580933	-0.31877
20	-0.893052	-0.583452	-0.812614	0.538722
21	0.53937	-0.763714	-0.80031	-0.684067
22	0.350616	-0.030544	-0.40237	-0.366455
23	0.428677	-0.564543	-0.215881	-0.36072
24	-0.00554	-0.0304014	-0.244244	0.179103
25	0.354702	0.0323256	-0.454874	-0.510348
26	0.491637	-0.554374	-0.448084	-0.580638
27	0.516947	-0.570396	-0.703261	-0.61093
28	0.138007	-0.0722311	-0.0518537	-0.0497794
29	-0.367301	-0.286274	0.342074	-0.0679081
30	0.128359	-0.127408	-0.106361	0.0521546
31	0	0	0	0


TF	Unknown
TF Name	Unknown
Gene	CM002888.2_71766051-71766882(-)_1
Motif	CM002888.2_71766051-71766882(-)_1|1|1x0
Family	C2H2 ZF
Species	Unknown
Pos	A	C	G	T
1	-0.308892	-0.903002	-0.258952	0.452258
2	-0.828671	-1.02082	0.566162	-1.13281
3	0.154913	0.226577	-0.580216	-0.205105
4	0.177644	-0.382885	-0.494626	0.2456
5	-0.287781	-1.02388	0.505389	-0.725604
6	0.0696129	-0.491515	0.255001	-0.151931
7	0.273885	-0.0793983	-0.176535	-0.206016
8	-0.218488	-0.908266	0.465792	-0.457088
9	0.038529	-0.496365	0.318648	-0.296244
10	0	0	0	0


TF	Unknown
TF Name	Unknown
Gene	CM002888.2_71766051-71766882(-)_1
Motif	CM002888.2_71766051-71766882(-)_1|2|1x0
Family	C2H2 ZF
Species	Unknown
Pos	A	C	G	T
1	0.291291	0.0272426	-0.1926	-0.471324
2	-0.460153	-0.111145	-0.642763	0.4235
3	0.565422	-1.00052	-1.01478	-0.895941
4	0.291291	0.0272426	-0.1926	-0.471324
5	-0.460153	-0.111145	-0.642763	0.4235
6	0.565422	-1.00052	-1.01478	-0.895941
7	0.291291	0.0272426	-0.1926	-0.471324
8	-0.460153	-0.111145	-0.642763	0.4235
9	0.565422	-1.00052	-1.01478	-0.895941
10	-0.504189	-0.697676	0.510145	-0.603466
11	-0.943624	0.566999	-1.13197	-0.911602
12	-0.48486	0.435435	-0.353359	-0.297672
13	0.291291	0.0272426	-0.1926	-0.471324
14	-0.460153	-0.111145	-0.642763	0.4235
15	0.565422	-1.00052	-1.01478	-0.895941
16	0	0	0	0


TF	Unknown
TF Name	Unknown
Gene	CM002888.2_71795244-71796234(+)_1
Motif	CM002888.2_71795244-71796234(+)_1|1|1x0
Family	C2H2 ZF
Species	Unknown
Pos	A	C	G	T
1	0.000619655	-0.143402	-0.216863	0.22346
2	-0.174024	-0.161011	0.0456723	0.184418
3	-0.881721	-0.49892	0.522804	-0.659721
4	-0.494563	-0.908913	0.52929	-0.760587
5	-0.0676858	-0.274194	-0.393304	0.344029
6	0.526222	-0.671414	-0.748889	-0.602891
7	0.238445	0.0333072	-0.2092	-0.243389
8	-0.661826	-0.294657	-0.552248	0.476305
9	-0.975326	-1.12828	0.570686	-1.00656
10	-0.0267964	0.0584995	-0.210614	0.113916
11	-0.561184	-0.56199	0.483043	-0.387237
12	-0.573475	-0.899742	0.538042	-0.808959
13	0.286605	0.0283424	-0.186683	-0.459299
14	-0.446138	-0.104777	-0.624747	0.418152
15	0.562613	-0.969019	-0.98296	-0.866729
16	-0.110467	-0.333944	-0.13102	0.305676
17	0.217989	0.0955276	-0.129949	-0.442906
18	-0.310853	0.444137	-0.439728	-0.434993
19	0.296894	0.0818555	-0.322178	-0.474558
20	-0.762997	-0.407183	-0.796978	0.515376
21	0.570998	-1.09851	-1.08093	-0.945392
22	0.18573	-0.11148	-0.0731178	-0.0717676
23	-0.207965	-0.152849	-0.0396451	0.246606
24	-0.0352014	-0.394912	0.271898	-0.0943034
25	0.12286	-0.249709	-0.18768	0.164711
26	-0.62756	0.48436	-0.549366	-0.364934
27	-0.686753	-0.753482	0.510505	-0.422295
28	0	0	0	0


TF	Unknown
TF Name	Unknown
Gene	CM002888.2_71822529-71824686(+)_1
Motif	CM002888.2_71822529-71824686(+)_1|1|1x0
Family	C2H2 ZF
Species	Unknown
Pos	A	C	G	T
1	-0.707759	-0.965467	0.539469	-0.633399
2	-0.181775	-0.680647	0.465099	-0.66698
3	0.0973527	-0.0101866	-0.355911	0.124264
4	0.167496	0.0350554	-0.577178	0.072099
5	-0.419871	-0.297967	0.419704	-0.311863
6	-0.976462	-1.07637	0.570195	-1.02902
7	-0.0459625	0.106347	-0.291698	0.117968
8	-0.385905	0.31767	-0.439996	0.0597758
9	-1.03287	-0.851924	0.545777	-0.597117
10	0.00124861	-0.278456	0.0350483	0.141888
11	-0.308674	0.403065	-0.346048	-0.277136
12	-0.328106	0.427819	-0.5615	-0.238302
13	-0.933297	-1.10896	0.567731	-0.960199
14	-0.274513	-0.998453	0.512088	-0.933178
15	-0.194427	-0.773404	-0.71863	0.477302
16	0.167496	0.0350554	-0.577178	0.072099
17	-0.419871	-0.297967	0.419704	-0.311863
18	-0.976462	-1.07637	0.570195	-1.02902
19	0.246268	-0.114269	-0.377372	0.0207261
20	-0.425131	-0.765816	0.496556	-0.500994
21	-0.811595	-1.13166	0.567309	-1.09997
22	0.12132	-0.115684	0.0214044	-0.0649691
23	-0.441971	0.128782	-0.201415	0.221278
24	-0.468877	-0.607453	-0.236561	0.4523
25	-0.933297	-1.10896	0.567731	-0.960199
26	-0.274513	-0.998453	0.512088	-0.933178
27	-0.194427	-0.773404	-0.71863	0.477302
28	0.167496	0.0350554	-0.577178	0.072099
29	-0.419871	-0.297967	0.419704	-0.311863
30	-0.976462	-1.07637	0.570195	-1.02902
31	0.12132	-0.115684	0.0214044	-0.0649691
32	-0.441971	0.128782	-0.201415	0.221278
33	-0.468877	-0.607453	-0.236561	0.4523
34	-0.933297	-1.10896	0.567731	-0.960199
35	-0.274513	-0.998453	0.512088	-0.933178
36	-0.194427	-0.773404	-0.71863	0.477302
37	0.167496	0.0350554	-0.577178	0.072099
38	-0.419871	-0.297967	0.419704	-0.311863
39	-0.976462	-1.07637	0.570195	-1.02902
40	-0.0459625	0.106347	-0.291698	0.117968
41	-0.385905	0.31767	-0.439996	0.0597758
42	-1.03287	-0.851924	0.545777	-0.597117
43	0.0795109	-0.106845	-0.173685	0.129307
44	-0.223006	0.404761	-0.341365	-0.391083
45	-0.986573	-0.781019	0.534411	-0.511088
46	0.246268	-0.114269	-0.377372	0.0207261
47	-0.425131	-0.765816	0.496556	-0.500994
48	-0.811595	-1.13166	0.567309	-1.09997
49	0.12132	-0.115684	0.0214044	-0.0649691
50	-0.441971	0.128782	-0.201415	0.221278
51	-0.468877	-0.607453	-0.236561	0.4523
52	-0.933297	-1.10896	0.567731	-0.960199
53	-0.274513	-0.998453	0.512088	-0.933178
54	-0.194427	-0.773404	-0.71863	0.477302
55	0.167496	0.0350554	-0.577178	0.072099
56	-0.419871	-0.297967	0.419704	-0.311863
57	-0.976462	-1.07637	0.570195	-1.02902
58	0.0919533	-0.175442	-0.0828426	0.103867
59	-0.53217	0.400079	-0.565854	-0.0351404
60	-0.839999	-0.629282	0.51717	-0.480376
61	0.0795109	-0.106845	-0.173685	0.129307
62	-0.223006	0.404761	-0.341365	-0.391083
63	-0.986573	-0.781019	0.534411	-0.511088
64	0.246268	-0.114269	-0.377372	0.0207261
65	-0.425131	-0.765816	0.496556	-0.500994
66	-0.811595	-1.13166	0.567309	-1.09997
67	0.167496	0.0350554	-0.577178	0.072099
68	-0.419871	-0.297967	0.419704	-0.311863
69	-0.976462	-1.07637	0.570195	-1.02902
70	0.125285	-0.257716	-0.193949	0.168308
71	-0.652403	0.490648	-0.572021	-0.382424
72	-0.714684	-0.783282	0.516095	-0.442821
73	0	0	0	0


TF	Unknown
TF Name	Unknown
Gene	CM002888.2_71861545-71862289(+)_1
Motif	CM002888.2_71861545-71862289(+)_1|1|1x0
Family	C2H2 ZF
Species	Unknown
Pos	A	C	G	T
1	0.122803	-0.11735	0.0215598	-0.0659613
2	-0.4487	0.129636	-0.204948	0.223361
3	-0.477911	-0.618328	-0.242508	0.455505
4	-0.951704	-1.1297	0.569268	-0.978963
5	-0.282546	-1.0161	0.514506	-0.949962
6	-0.200499	-0.787168	-0.731666	0.480155
7	0.168995	0.0347952	-0.585573	0.0723311
8	-0.427606	-0.304082	0.423124	-0.318163
9	-0.995548	-1.09678	0.571659	-1.0488
10	0.126449	-0.26164	-0.197026	0.170044
11	-0.664633	0.493606	-0.583182	-0.391067
12	-0.728426	-0.797935	0.518706	-0.452951
13	0	0	0	0


TF	Unknown
TF Name	Unknown
Gene	CM002888.2_71861545-71862289(+)_1
Motif	CM002888.2_71861545-71862289(+)_1|2|1x0
Family	C2H2 ZF
Species	Unknown
Pos	A	C	G	T
1	0.171067	0.0344113	-0.597308	0.072634
2	-0.438488	-0.312704	0.427808	-0.327042
3	-1.02229	-1.12538	0.573595	-1.07652
4	0.0814703	-0.110817	-0.179785	0.132851
5	-0.234857	0.412891	-0.356983	-0.408284
6	-1.02965	-0.817551	0.539746	-0.539029
7	0	0	0	0


TF	Unknown
TF Name	Unknown
Gene	CM002888.2_72216849-72217788(+)_1
Motif	CM002888.2_72216849-72217788(+)_1|1|1x0
Family	C2H2 ZF
Species	Unknown
Pos	A	C	G	T
1	-0.060584	0.160196	-0.149814	-0.0106098
2	-0.072711	-0.280773	0.0270315	0.19481
3	-0.300814	-0.231425	0.19512	0.128933
4	-0.945835	-1.12735	0.571622	-1.08158
5	0.566818	-0.981119	-0.927775	-1.04947
6	-0.184745	-0.346915	-0.560791	0.418582
7	0	0	0	0


TF	Unknown
TF Name	Unknown
Gene	CM002888.2_72216849-72217788(+)_1
Motif	CM002888.2_72216849-72217788(+)_1|2|1x0
Family	C2H2 ZF
Species	Unknown
Pos	A	C	G	T
1	-0.590358	-1.11284	0.555599	-1.14337
2	-0.408384	0.44447	-0.578554	-0.249585
3	-0.522137	-0.622698	-0.666713	0.511304
4	0.0986139	-0.342631	0.237748	-0.250305
5	0.311685	-0.610336	-0.126804	-0.0185179
6	-0.419671	-0.637745	-0.303139	0.461148
7	0	0	0	0


TF	Unknown
TF Name	Unknown
Gene	CM002888.2_72216849-72217788(+)_1
Motif	CM002888.2_72216849-72217788(+)_1|3|1x0
Family	C2H2 ZF
Species	Unknown
Pos	A	C	G	T
1	-0.0370689	-0.309632	0.00602707	0.198009
2	0.0678155	-0.335676	0.0218366	0.119839
3	-0.561805	-0.0319406	0.193423	0.0918618
4	0.126762	-0.192755	0.159556	-0.239938
5	-0.249471	-0.361861	-0.254197	0.388348
6	-0.107834	-0.299855	0.0438376	0.207448
7	0.216682	-0.0345196	-0.451991	0.0319174
8	-1.04468	-1.03439	0.569813	-0.984484
9	0.571072	-1.1279	-0.988053	-1.00796
10	0.0947811	-0.22108	0.0576593	0.0056381
11	0.0037087	-0.061473	-0.0829349	0.113023
12	0.121564	0.0929526	-0.271921	-0.043993
13	0.265161	-0.208135	0.0194858	-0.306794
14	-0.141339	-0.0718131	-0.284472	0.281209
15	-0.0646949	-0.322103	0.181047	0.0587559
16	0	0	0	0


TF	Unknown
TF Name	Unknown
Gene	CM002888.2_72235351-72236338(+)_1
Motif	CM002888.2_72235351-72236338(+)_1|1|1x0
Family	C2H2 ZF
Species	Unknown
Pos	A	C	G	T
1	-0.302633	0.49597	-0.876675	-0.627215
2	-0.381483	-0.399492	0.494643	-1.20433
3	-0.0690998	-0.211437	0.336954	-0.443617
4	0	0	0	0


TF	Unknown
TF Name	Unknown
Gene	CM002888.2_72235351-72236338(+)_1
Motif	CM002888.2_72235351-72236338(+)_1|2|1x0
Family	C2H2 ZF
Species	Unknown
Pos	A	C	G	T
1	0.0826634	-0.0870899	0.00653294	-0.0191389
2	-0.104002	0.176456	-0.18627	0.0255005
3	-0.235116	-0.053474	0.0602557	0.141472
4	0.115399	-0.028897	-0.0140924	-0.10131
5	0.038822	-0.220879	0.195322	-0.132392
6	-0.0956118	-0.143606	0.0842462	0.102119
7	0.18434	0.0394782	-0.0477939	-0.318501
8	-0.448329	0.0173191	-0.510714	0.360709
9	0.496453	-0.541813	-0.570776	-0.512053
10	0.0924516	-0.0379216	-0.142527	0.0515953
11	0.306979	-0.233108	-0.219146	-0.105669
12	-0.286433	-0.118079	0.00321094	0.233896
13	0.228064	-0.0664596	-0.0219118	-0.300675
14	-0.244448	0.0870152	-0.359972	0.248473
15	0.493161	-0.556174	-0.49722	-0.53609
16	-0.0331741	-0.133284	-0.409075	0.289576
17	0.461068	-0.39703	-0.388688	-0.523726
18	-0.957121	-0.944918	0.563978	-0.95112
19	-0.203579	-0.153655	-0.293665	0.335189
20	0.461833	-0.362398	-0.450735	-0.501076
21	-1.12429	-1.10398	0.57468	-1.04301
22	0.0451868	0.0105522	-0.185926	0.0842237
23	0.423105	-0.286179	-0.340521	-0.423743
24	0.0918691	-0.286155	0.236267	-0.280607
25	0.0173263	-0.096914	0.0265589	0.0399067
26	-0.00101578	-0.229844	0.0473803	0.113278
27	-0.110742	0.091045	-0.0063588	0.00276211
28	0	0	0	0


TF	Unknown
TF Name	Unknown
Gene	CM002888.2_72254952-72256122(+)_1
Motif	CM002888.2_72254952-72256122(+)_1|1|1x0
Family	C2H2 ZF
Species	Unknown
Pos	A	C	G	T
1	-0.302633	0.49597	-0.876675	-0.627215
2	-0.381483	-0.399492	0.494643	-1.20433
3	-0.0690998	-0.211437	0.336954	-0.443617
4	0	0	0	0


TF	Unknown
TF Name	Unknown
Gene	CM002888.2_72254952-72256122(+)_1
Motif	CM002888.2_72254952-72256122(+)_1|2|1x0
Family	C2H2 ZF
Species	Unknown
Pos	A	C	G	T
1	0.0917731	-0.0978304	0.00674031	-0.0219335
2	-0.11906	0.194194	-0.210948	0.0255861
3	-0.265232	-0.06235	0.0646788	0.155393
4	0.225469	-0.154221	0.0389031	-0.280197
5	0.398754	-0.352168	-0.276435	-0.282563
6	-0.230752	-0.367935	-0.00613195	0.300505
7	0.201729	0.0399267	-0.0575506	-0.359914
8	-0.517659	0.00243992	-0.587339	0.385985
9	0.519906	-0.63977	-0.67212	-0.60653
10	0.102123	-0.0434961	-0.160333	0.0564886
11	0.334003	-0.269239	-0.253644	-0.126898
12	-0.325326	-0.137286	-0.00181216	0.255849
13	0.223382	-0.157273	0.0338314	-0.259451
14	-0.309729	-0.277877	-0.545732	0.431028
15	0.518295	-0.724099	-0.552052	-0.633772
16	0.163192	-0.0430717	-0.202472	0.00472488
17	0.368575	-0.309958	-0.168723	-0.30491
18	-0.33605	-0.213929	-0.0144491	0.292348
19	0.23932	-0.108717	0.0319685	-0.387231
20	-0.213894	-0.0111962	-0.33737	0.291035
21	0.485304	-0.562354	-0.529396	-0.427741
22	0.222911	-0.107105	-0.233669	-0.015957
23	-0.0571402	0.0272629	0.077349	-0.063714
24	0.29721	-0.11231	-0.143853	-0.277902
25	-0.0459858	-0.157802	-0.465843	0.314505
26	0.487478	-0.470963	-0.461645	-0.612474
27	-1.1226	-1.10898	0.576366	-1.1159
28	0.14956	-0.057953	-0.0737178	-0.060515
29	-0.448568	-0.382462	0.429292	-0.265719
30	-0.918873	-0.778776	0.554662	-0.897552
31	0.0346304	0.00828821	0.0851352	-0.166749
32	-0.0133401	-0.372436	0.0596634	0.163993
33	-0.265303	-0.0174547	0.163621	0.0166071
34	0	0	0	0


TF	Unknown
TF Name	Unknown
Gene	CM002888.2_72272052-72273183(-)_1
Motif	CM002888.2_72272052-72273183(-)_1|1|1x0
Family	C2H2 ZF
Species	Unknown
Pos	A	C	G	T
1	-0.0089783	-0.167523	-0.0872606	0.182568
2	-0.264897	-0.0318506	0.0516415	0.146459
3	-0.124386	-0.343082	0.331329	-0.186635
4	0.0737485	-0.194939	0.129362	-0.0811399
5	0.492604	-0.667589	-0.435357	-0.509824
6	-0.287958	0.167096	-0.174773	0.129295
7	0.316238	-0.0795133	-0.250916	-0.271752
8	0.570306	-1.07383	-0.954221	-1.06277
9	-1.06852	-1.11273	-1.12353	0.575443
10	0.316238	-0.0795133	-0.250916	-0.271752
11	0.570306	-1.07383	-0.954221	-1.06277
12	-1.06852	-1.11273	-1.12353	0.575443
13	0.316238	-0.0795133	-0.250916	-0.271752
14	0.570306	-1.07383	-0.954221	-1.06277
15	-1.06852	-1.11273	-1.12353	0.575443
16	-0.0387365	-0.255538	0.241044	-0.103402
17	0.394649	-0.400869	-0.302263	-0.205528
18	-0.417952	0.194899	-0.0443218	0.0601861
19	0.132175	-0.096061	-0.242196	0.103858
20	0.529526	-0.815928	-0.495409	-0.845027
21	-0.542811	-0.722959	-0.622825	0.516651
22	0.311176	-0.0568609	-0.269214	-0.269669
23	0.552851	-0.937478	-0.690625	-0.962052
24	-0.885064	-0.934089	-0.866698	0.558395
25	0.269255	-0.0256473	-0.165195	-0.288322
26	-0.492094	-0.34404	-0.513624	0.465181
27	-0.812519	-0.969419	0.556415	-0.860785
28	0.316238	-0.0795133	-0.250916	-0.271752
29	0.570306	-1.07383	-0.954221	-1.06277
30	-1.06852	-1.11273	-1.12353	0.575443
31	0	0	0	0


TF	Unknown
TF Name	Unknown
Gene	CM002888.2_72348620-72349496(-)_1
Motif	CM002888.2_72348620-72349496(-)_1|1|1x0
Family	C2H2 ZF
Species	Unknown
Pos	A	C	G	T
1	-0.0758056	0.00802375	-0.0661061	0.10813
2	-0.150585	0.0695254	-0.113607	0.130194
3	-0.0796404	-0.294788	-0.223364	0.314373
4	-0.344104	-0.678074	0.495334	-0.680129
5	-0.32378	0.173219	-0.333989	0.196438
6	-0.582933	-0.828273	0.528034	-0.663334
7	0.0386499	0.219112	-0.20214	-0.205601
8	-0.343981	-0.765559	0.501831	-0.69924
9	0.524268	-0.765274	-0.612437	-0.619408
10	0.0386499	0.219112	-0.20214	-0.205601
11	-0.343981	-0.765559	0.501831	-0.69924
12	0.524268	-0.765274	-0.612437	-0.619408
13	0.144411	0.0457287	-0.199841	-0.0638388
14	0.472084	-0.492668	-0.442887	-0.453073
15	0.132379	-0.400267	0.2458	-0.314617
16	-0.678514	-0.85772	0.542134	-0.776921
17	-0.117009	-0.0427963	-0.181259	0.223039
18	-0.307822	-0.332044	0.242857	0.111581
19	0.205091	-0.0598953	-0.323346	0.0213087
20	0.432567	-0.423259	-0.272182	-0.419276
21	-0.709229	-0.762417	0.539541	-0.774319
22	0.326511	-0.0645415	-0.287799	-0.299491
23	0.559514	-0.804302	-0.987214	-0.945524
24	0.534668	-0.681221	-0.75289	-0.721364
25	-0.875363	-1.003	0.567447	-1.13152
26	-0.557013	-0.206755	-0.72354	0.46426
27	0.555235	-0.958727	-0.905464	-0.758086
28	0	0	0	0


TF	Unknown
TF Name	Unknown
Gene	CM002888.2_72361851-72362955(+)_1
Motif	CM002888.2_72361851-72362955(+)_1|1|1x0
Family	C2H2 ZF
Species	Unknown
Pos	A	C	G	T
1	0.0977012	-0.104904	0.036461	-0.0581249
2	-0.104107	0.140708	-0.129397	0.0366978
3	-0.347333	-0.257886	0.216837	0.130591
4	-0.104888	0.0887756	-0.231531	0.146434
5	-0.564849	-0.236443	-0.285652	0.419863
6	-0.824304	-0.90452	0.514987	-0.344635
7	0.197796	0.00350291	-0.129157	-0.17245
8	-0.735113	-0.496345	-0.659496	0.515614
9	-0.90915	-1.03721	0.563943	-0.91703
10	0.284092	0.0740263	-0.162202	-0.69394
11	-0.950926	-0.767088	-1.13737	0.561601
12	0.573465	-1.11676	-1.07599	-1.02452
13	0.284092	0.0740263	-0.162202	-0.69394
14	-0.950926	-0.767088	-1.13737	0.561601
15	0.573465	-1.11676	-1.07599	-1.02452
16	0.284092	0.0740263	-0.162202	-0.69394
17	-0.950926	-0.767088	-1.13737	0.561601
18	0.573465	-1.11676	-1.07599	-1.02452
19	0.103717	-0.14172	-0.0459962	0.0450004
20	-0.10151	-0.457836	0.389253	-0.387778
21	-0.228508	-0.0426359	0.275219	-0.208986
22	0	0	0	0


TF	Unknown
TF Name	Unknown
Gene	CM002888.2_72361851-72362955(+)_1
Motif	CM002888.2_72361851-72362955(+)_1|2|1x0
Family	C2H2 ZF
Species	Unknown
Pos	A	C	G	T
1	-0.835524	-0.499063	0.514998	-0.578961
2	-0.440782	0.469181	-0.331818	-0.645606
3	-0.401027	-0.0436822	0.242822	-0.0225542
4	0.334572	-0.0366532	-0.249826	-0.446388
5	0.55023	-1.14874	-0.646541	-0.814401
6	-0.0652869	-0.187379	-0.473375	0.333204
7	0.186897	-0.46113	0.24797	-0.460438
8	-0.19315	0.155397	-0.15832	0.0914207
9	-0.24075	0.148628	0.029462	-0.0235217
10	0	0	0	0


TF	Unknown
TF Name	Unknown
Gene	CM002888.2_72379885-72380863(-)_1
Motif	CM002888.2_72379885-72380863(-)_1|1|1x0
Family	C2H2 ZF
Species	Unknown
Pos	A	C	G	T
1	-0.882336	-0.583934	0.533519	-0.716212
2	-0.146225	0.460802	-0.654368	-0.757259
3	-0.52414	-0.206548	0.370092	-0.133934
4	0.130741	-0.0329803	-0.213746	0.0455432
5	0.546096	-0.770123	-0.825637	-0.784008
6	0.515928	-0.659172	-0.648318	-0.559631
7	-0.00559388	-0.0720618	-0.00423144	0.0701809
8	0.0314755	-0.151591	-0.190913	0.19733
9	0.17439	-0.101326	-0.140762	-0.00401816
10	-0.742184	-0.87369	0.548689	-0.830482
11	0.282823	-0.0412027	-0.381598	-0.120741
12	-0.493595	0.430308	-0.234895	-0.394279
13	0.225775	-0.0323138	-0.0139451	-0.3752
14	-0.290961	0.151687	-0.151295	0.134941
15	-0.293303	-0.241697	-0.129766	0.337683
16	0.0527917	-0.0574765	-0.127107	0.0963686
17	-0.598354	-0.456925	-0.392234	0.47616
18	-0.766222	-0.825692	0.546988	-0.807726
19	0.242269	-0.0205962	-0.0425147	-0.405974
20	-0.459297	-0.51776	-0.563832	0.488006
21	0.517493	-0.793509	-0.705828	-0.455921
22	0.388905	-0.170163	-0.355489	-0.361943
23	0.526117	-0.695841	-0.575684	-0.757909
24	-0.908849	-0.993787	0.561449	-0.87846
25	0.349527	-0.080016	-0.325249	-0.338091
26	0.57106	-0.926994	-1.12791	-1.08212
27	0.55036	-0.785207	-0.86393	-0.829301
28	0	0	0	0


TF	Unknown
TF Name	Unknown
Gene	CM002888.2_72400314-72401178(+)_1
Motif	CM002888.2_72400314-72401178(+)_1|1|1x0
Family	C2H2 ZF
Species	Unknown
Pos	A	C	G	T
1	0.206217	-0.0145438	-0.224069	-0.0818395
2	-0.453985	-0.241871	-0.479702	0.4384
3	-1.12432	-1.09142	0.574645	-1.05271
4	0.287847	0.00714452	-0.20276	-0.380648
5	0.536215	-0.790308	-0.637552	-0.768853
6	-0.921453	-0.820671	-0.933629	0.557813
7	0.251431	0.121574	-0.297792	-0.409975
8	0.476571	-0.47057	-0.372669	-0.617201
9	0.429576	-0.472619	-0.417465	-0.227775
10	0.106384	0.271423	-0.425352	-0.319935
11	0.42974	-0.642364	-0.12542	-0.477469
12	-0.334337	-0.312654	-0.349509	0.415462
13	0	0	0	0


TF	Unknown
TF Name	Unknown
Gene	CM002888.2_72400314-72401178(+)_1
Motif	CM002888.2_72400314-72401178(+)_1|2|1x0
Family	C2H2 ZF
Species	Unknown
Pos	A	C	G	T
1	0.1291	-0.320442	0.145003	-0.10829
2	-0.939666	0.526071	-1.1729	-0.33723
3	-0.983355	0.293229	0.117085	-0.20603
4	0	0	0	0


TF	Unknown
TF Name	Unknown
Gene	CM002888.2_72400314-72401178(+)_1
Motif	CM002888.2_72400314-72401178(+)_1|3|1x0
Family	C2H2 ZF
Species	Unknown
Pos	A	C	G	T
1	-0.0898644	-0.23239	-0.0185421	0.215664
2	-0.271029	0.291333	-0.0601661	-0.195335
3	-0.342324	-0.0514017	-0.167745	0.296088
4	0.316238	-0.0795133	-0.250916	-0.271752
5	0.570306	-1.07383	-0.954221	-1.06277
6	-1.06852	-1.11273	-1.12353	0.575443
7	0.172028	-0.140877	-0.0250558	-0.0720881
8	-0.170122	0.030247	-0.27003	0.23426
9	-0.510311	0.0434336	-0.339768	0.32811
10	0	0	0	0


TF	Unknown
TF Name	Unknown
Gene	CM002888.2_72421567-72422461(+)_1
Motif	CM002888.2_72421567-72422461(+)_1|1|1x0
Family	C2H2 ZF
Species	Unknown
Pos	A	C	G	T
1	-0.132352	-0.208495	-0.0357227	0.236265
2	-0.189483	0.237962	-0.0837342	-0.0973071
3	-0.223922	0.157061	-0.0743709	0.0509791
4	0.170841	-0.22699	0.0806145	-0.141994
5	0.432598	-0.519251	-0.160904	-0.523742
6	-0.464738	-0.55724	-0.639435	0.498374
7	0.256728	-0.237828	0.0476358	-0.301286
8	0.477998	-0.546974	-0.338372	-0.599772
9	-0.649557	-0.691145	-0.696381	0.527767
10	0.208602	0.00450884	-0.112689	-0.220756
11	0.421955	-0.512108	-0.236008	-0.328294
12	-0.0117206	-0.0788446	-0.23608	0.207362
13	0.0860171	-0.116205	0.171811	-0.275365
14	-0.0735055	-0.0962302	-0.309844	0.270562
15	-0.286747	0.179881	0.0752587	-0.107391
16	0.096314	-0.284705	0.09629	-0.00685249
17	-0.380078	0.315042	-0.24466	-0.0230419
18	-0.309513	-0.467412	-0.598174	0.46487
19	0.105851	-0.0186145	-0.161104	0.0317637
20	0.33024	-0.258476	-0.0913792	-0.301789
21	-0.183283	-0.159363	0.0269748	0.200674
22	-0.928431	-1.03752	0.57008	-1.12889
23	0.565296	-0.91463	-0.966255	-1.02285
24	0.529682	-0.814132	-0.740712	-0.554477
25	0.0691591	0.0203156	-0.151642	0.0310895
26	0.296456	-0.220207	-0.00286914	-0.371338
27	-0.276914	0.00476924	0.211749	-0.079849
28	0	0	0	0


TF	Unknown
TF Name	Unknown
Gene	CM002888.2_72430357-72431293(+)_1
Motif	CM002888.2_72430357-72431293(+)_1|1|1x0
Family	C2H2 ZF
Species	Unknown
Pos	A	C	G	T
1	0.224693	0.00186569	-0.126091	-0.244077
2	0.444158	-0.575646	-0.274202	-0.374959
3	-0.0158009	-0.0890865	-0.260755	0.223392
4	0.0881771	-0.142913	0.226454	-0.430795
5	0.455008	-0.48652	-0.427297	-0.347874
6	-0.380336	0.187221	0.115373	-0.130633
7	0.185167	-0.404127	0.204334	-0.324961
8	-0.630388	0.486946	-0.622037	-0.338771
9	-0.756426	-0.826138	-0.943197	0.551643
10	0.114564	-0.0213266	-0.176896	0.0336759
11	0.352062	-0.290694	-0.108259	-0.337983
12	-0.203028	-0.176913	0.0265298	0.216173
13	-0.875363	-1.003	0.567447	-1.13152
14	-0.557013	-0.206755	-0.72354	0.46426
15	0.555235	-0.958727	-0.905464	-0.758086
16	-0.0776361	0.0267547	-0.10773	0.120521
17	-0.181954	0.0431719	0.120006	-0.0364572
18	0.121973	-0.315564	0.164732	-0.13613
19	0.0522523	-0.0517829	-0.163259	0.113238
20	-0.284266	0.0365592	0.0398977	0.112698
21	-0.111428	-0.365948	0.319773	-0.150261
22	0	0	0	0


TF	Unknown
TF Name	Unknown
Gene	CM002888.2_72430357-72431293(+)_1
Motif	CM002888.2_72430357-72431293(+)_1|2|1x0
Family	C2H2 ZF
Species	Unknown
Pos	A	C	G	T
1	-1.06855	-1.12619	0.572777	-0.997253
2	-0.687444	0.517837	-0.426535	-0.902219
3	-0.658845	0.0266881	-0.55368	0.386998
4	0	0	0	0


TF	Unknown
TF Name	Unknown
Gene	CM002888.2_72439070-72439886(-)_1
Motif	CM002888.2_72439070-72439886(-)_1|1|1x0
Family	C2H2 ZF
Species	Unknown
Pos	A	C	G	T
1	0.297695	-0.0485611	-0.246244	-0.256597
2	0.54091	-0.666676	-0.828635	-0.791721
3	0.51092	-0.565686	-0.629145	-0.60123
4	0.235608	0.0749548	-0.105707	-0.51237
5	-0.63971	-0.499115	-0.782298	0.517038
6	0.535471	-0.757179	-0.726001	-0.686635
7	-0.973055	-1.09566	0.572709	-1.12626
8	-0.220546	-0.222121	-0.63001	0.408944
9	-0.132109	-0.567202	-0.276168	0.391276
10	0.166747	0.0218964	-0.223285	-0.054434
11	0.346713	-0.169362	-0.207222	-0.31828
12	-0.483534	-0.65945	0.499933	-0.536545
13	0.297695	-0.0485611	-0.246244	-0.256597
14	0.54091	-0.666676	-0.828635	-0.791721
15	0.51092	-0.565686	-0.629145	-0.60123
16	-0.726537	-0.839552	0.550994	-0.953353
17	-0.468956	-0.158821	-0.616406	0.435327
18	0.535634	-0.804899	-0.757738	-0.627243
19	0	0	0	0


TF	Unknown
TF Name	Unknown
Gene	CM002888.2_72535077-72536022(-)_1
Motif	CM002888.2_72535077-72536022(-)_1|1|1x0
Family	C2H2 ZF
Species	Unknown
Pos	A	C	G	T
1	-0.62359	-0.738098	0.524054	-0.62533
2	-0.631423	0.523831	-0.539599	-0.8632
3	-0.594393	-0.567475	-0.572635	0.506139
4	0.222505	-0.268998	0.0729943	-0.215016
5	0.556392	-0.891072	-0.90238	-0.836993
6	-0.10108	-0.140699	-0.640153	0.353217
7	0.185542	-0.253734	0.0237751	-0.0689472
8	0.0169923	-0.204674	-0.133758	0.204384
9	-0.101014	-0.0405438	-0.215424	0.227299
10	0.116283	-0.246167	-0.166249	0.159478
11	-0.077398	0.185784	-0.129889	-0.0516443
12	-0.357946	0.14478	0.200637	-0.23767
13	0.162875	0.108219	-0.113865	-0.307494
14	0.451469	-0.587125	-0.216209	-0.515016
15	-0.223492	0.158851	-0.129006	0.0855169
16	0.206217	-0.0145438	-0.224069	-0.0818395
17	-0.453985	-0.241871	-0.479702	0.4384
18	-1.12432	-1.09142	0.574645	-1.05271
19	0.328727	-0.103502	-0.193203	-0.357103
20	0.547657	-0.80994	-0.789407	-0.813467
21	-0.990912	-1.02147	-1.09351	0.570786
22	0.251431	0.121574	-0.297792	-0.409975
23	0.476571	-0.47057	-0.372669	-0.617201
24	0.429576	-0.472619	-0.417465	-0.227775
25	0.163475	-0.0251463	-0.0122005	-0.202798
26	0.507433	-0.74864	-0.348613	-0.805111
27	-0.794679	-0.638028	-0.633437	0.528512
28	0	0	0	0


TF	Unknown
TF Name	Unknown
Gene	CM002888.2_72549572-72550439(-)_1
Motif	CM002888.2_72549572-72550439(-)_1|1|1x0
Family	C2H2 ZF
Species	Unknown
Pos	A	C	G	T
1	0.364876	-0.258036	-0.15329	-0.367913
2	-0.367369	-0.0164818	-0.488703	0.358602
3	-0.877262	-1.13036	-1.04667	0.568608
4	0.123254	0.128119	-0.241682	-0.121777
5	0.53678	-0.785414	-0.565942	-0.911293
6	0.199926	0.139363	-0.254119	-0.318773
7	0.308778	0.000282098	-0.230406	-0.425906
8	0.551711	-0.906155	-0.738274	-0.882576
9	-1.05596	-0.9452	-1.06934	0.569772
10	0.268295	0.125579	-0.335309	-0.458599
11	0.49812	-0.5428	-0.435205	-0.703949
12	0.453243	-0.538281	-0.477666	-0.269194
13	0.380812	-0.00115198	-0.41219	-0.673175
14	0.455798	-0.408435	-0.276132	-0.650173
15	0.462329	-0.692685	-0.463489	-0.256816
16	-0.185973	-0.134109	0.315736	-0.263508
17	-0.331071	-0.293499	-0.255348	0.392558
18	0.300669	-0.0310833	-0.286971	-0.25627
19	-0.169975	0.0706354	0.0792322	-0.023595
20	-0.557444	-0.575595	-0.472853	0.494241
21	-0.618128	0.475699	-0.648139	-0.264358
22	0	0	0	0


TF	Unknown
TF Name	Unknown
Gene	CM002888.2_72559044-72560691(-)_1
Motif	CM002888.2_72559044-72560691(-)_1|1|1x0
Family	C2H2 ZF
Species	Unknown
Pos	A	C	G	T
1	0.163551	-0.000103788	-0.190149	-0.0469665
2	-0.640831	0.0141628	-0.477218	0.381105
3	-0.836481	-1.06132	0.564189	-0.993625
4	0.177898	0.0588267	-0.158469	-0.184146
5	-0.552862	-0.460351	-0.53232	0.488552
6	-0.865111	-1.02528	0.562867	-0.941571
7	0.188446	-0.0163795	0.0122845	-0.33251
8	-0.234611	-0.0557583	-0.396268	0.329666
9	-0.741766	-1.0542	0.559273	-0.975536
10	0.290495	-0.034214	-0.187867	-0.323438
11	-0.566061	-0.403043	-0.589767	0.487971
12	-0.938461	-1.11122	0.568837	-0.991606
13	0.192326	-0.165619	-0.0962732	-0.0182933
14	0.109106	0.0710549	-0.16253	-0.0711784
15	-0.399563	-0.0656924	-0.310843	0.352769
16	0.118173	-0.0620448	-0.040747	-0.0409774
17	-0.719191	-0.393001	-0.468173	0.486324
18	-1.13121	-0.988587	0.567762	-0.89567
19	0	0	0	0


TF	Unknown
TF Name	Unknown
Gene	CM002888.2_72559044-72560691(-)_1
Motif	CM002888.2_72559044-72560691(-)_1|2|1x0
Family	C2H2 ZF
Species	Unknown
Pos	A	C	G	T
1	0.0794806	-0.198852	0.273168	-0.536366
2	0.530907	-0.637376	-0.8228	-0.650502
3	-1.15876	-0.865072	0.54021	-0.487931
4	0	0	0	0


TF	Unknown
TF Name	Unknown
Gene	CM002888.2_72559044-72560691(-)_1
Motif	CM002888.2_72559044-72560691(-)_1|3|1x0
Family	C2H2 ZF
Species	Unknown
Pos	A	C	G	T
1	0.346445	-0.179172	-0.162777	-0.366375
2	-0.118454	0.033114	-0.165017	0.168969
3	0.0708465	-0.319201	-0.181072	0.226403
4	-0.110779	-0.541216	0.272901	0.0265242
5	-0.103718	-0.287446	-0.00833293	0.234406
6	-0.573975	-0.0203087	0.0437105	0.223522
7	0.374613	-0.133359	-0.388664	-0.312915
8	0.540105	-0.75489	-0.698288	-0.807874
9	-1.0632	-1.12398	0.574989	-1.09636
10	0.208248	-0.0938679	-0.325272	0.0438501
11	0.513608	-0.746682	-0.46154	-0.672912
12	-0.00186472	-0.0496417	-0.354863	0.22287
13	0.000233955	-0.404786	0.0298076	0.186016
14	-0.133718	0.325718	-0.28402	-0.202004
15	-0.520428	0.479212	-0.380843	-0.572249
16	0.00958589	0.144187	-0.210708	-0.0139735
17	-0.161858	0.256584	-0.197264	-0.0601146
18	-0.334988	-0.443807	-0.391386	0.442733
19	0.238781	-0.207654	0.10534	-0.428719
20	-0.0804304	-0.122663	-0.525892	0.325761
21	-0.0590805	-0.382829	-0.53432	0.383964
22	0.131088	-0.133831	0.0216537	-0.0646279
23	0.192117	-0.0358145	-0.0284338	-0.231994
24	0.0950971	0.0101759	0.0610586	-0.236165
25	0	0	0	0


TF	Unknown
TF Name	Unknown
Gene	CM002888.2_72559044-72560691(-)_1
Motif	CM002888.2_72559044-72560691(-)_1|4|1x0
Family	C2H2 ZF
Species	Unknown
Pos	A	C	G	T
1	-0.675765	-1.09668	-0.213944	0.491076
2	-0.613595	-1.15343	0.545542	-0.758411
3	-0.719699	-0.932842	-0.97836	0.554791
4	0	0	0	0


TF	Unknown
TF Name	Unknown
Gene	CM002888.2_72588169-72589426(+)_1
Motif	CM002888.2_72588169-72589426(+)_1|1|1x0
Family	C2H2 ZF
Species	Unknown
Pos	A	C	G	T
1	0.300614	-0.343954	0.0761337	-0.446891
2	0.521253	-0.692207	-0.580451	-0.671151
3	-0.704169	-0.766509	-0.841055	0.542451
4	-0.0368609	0.0118722	-0.102391	0.101642
5	-0.310617	-0.119188	-0.21638	0.331086
6	-0.689987	-0.786547	0.538666	-0.755453
7	0.231703	0.0179022	-0.203475	-0.202683
8	-0.467745	-0.283132	-0.344278	0.429065
9	-0.74847	-0.928733	0.550342	-0.815924
10	0.246133	-0.430942	0.137613	-0.30633
11	-0.358017	-0.279245	-0.379347	0.418014
12	-0.823998	-1.03102	0.56114	-0.933285
13	0.23596	-0.121825	0.0564173	-0.415474
14	0.535927	-0.752574	-0.733354	-0.691559
15	-0.775868	-0.501484	-0.606149	0.514501
16	0.274336	-0.0674365	-0.148525	-0.257511
17	0.505976	-0.387768	-0.694047	-0.739568
18	0.528848	-0.680156	-0.638912	-0.739893
19	0.349527	-0.080016	-0.325249	-0.338091
20	0.57106	-0.926994	-1.12791	-1.08212
21	0.55036	-0.785207	-0.86393	-0.829301
22	0.023866	0.0156916	0.0192894	-0.0648454
23	-0.159026	-0.352088	0.299296	-0.0604585
24	-0.488263	-0.309679	0.452177	-0.452933
25	0	0	0	0


TF	Unknown
TF Name	Unknown
Gene	CM002888.2_72588169-72589426(+)_1
Motif	CM002888.2_72588169-72589426(+)_1|2|1x0
Family	C2H2 ZF
Species	Unknown
Pos	A	C	G	T
1	0.125821	-0.498154	0.0753855	0.0632669
2	0.487415	-0.912607	-0.354727	-0.439012
3	-1.1636	-0.381866	-1.06695	0.535369
4	0	0	0	0


TF	Unknown
TF Name	Unknown
Gene	CM002888.2_72603720-72604875(-)_1
Motif	CM002888.2_72603720-72604875(-)_1|1|1x0
Family	C2H2 ZF
Species	Unknown
Pos	A	C	G	T
1	-0.855372	-0.563503	0.529488	-0.692885
2	-0.137911	0.455828	-0.63493	-0.735569
3	-0.510069	-0.199429	0.364588	-0.128405
4	0.326189	-0.188413	-0.138572	-0.295954
5	0.510862	-0.527339	-0.576505	-0.708752
6	-0.331872	-0.464826	-0.496036	0.458221
7	0.248974	0.00109223	-0.285592	-0.151624
8	0.469192	-0.575218	-0.399935	-0.408743
9	-0.0429247	0.0145012	-0.203708	0.15672
10	0.0622312	-0.519969	0.299276	-0.25808
11	0.138352	-0.439903	-0.356005	0.260342
12	-0.306372	0.232716	-0.04318	-0.0497039
13	-0.00818603	0.0376568	-0.100722	0.0550284
14	-0.0343342	-0.105623	-0.0480232	0.145068
15	-0.145307	-0.0295222	-0.259159	0.255146
16	0.0565312	-0.0268969	-0.00647307	-0.0288039
17	-0.551588	-0.325016	-0.466846	0.463108
18	-1.12835	-1.03865	0.570617	-0.945128
19	0.299567	-0.0159121	-0.14362	-0.489085
20	-0.24666	0.235664	-0.46751	0.13735
21	-0.612976	-0.740915	-0.746175	0.530868
22	0.243779	0.0659125	-0.190203	-0.358755
23	-0.651639	-0.475028	-0.613161	0.504924
24	0.536556	-0.767333	-0.736012	-0.687194
25	-0.06889	-0.0453204	-0.10315	0.163516
26	-0.184643	0.205975	0.0682053	-0.244559
27	-0.458861	0.117087	0.1939	-0.107838
28	0	0	0	0


TF	Unknown
TF Name	Unknown
Gene	CM002888.2_72603720-72604875(-)_1
Motif	CM002888.2_72603720-72604875(-)_1|2|1x0
Family	C2H2 ZF
Species	Unknown
Pos	A	C	G	T
1	0.0483772	-0.415914	-0.00500238	0.17893
2	-0.380909	-0.387059	-0.236202	0.413863
3	-0.721095	-0.794547	-0.96941	0.549266
4	-0.174424	-0.112662	-0.415604	0.337501
5	-0.374969	-1.17644	0.52253	-0.742312
6	0.145846	-0.649038	0.282952	-0.339054
7	0	0	0	0


TF	Unknown
TF Name	Unknown
Gene	CM002888.2_72618867-72619956(+)_1
Motif	CM002888.2_72618867-72619956(+)_1|1|1x0
Family	C2H2 ZF
Species	Unknown
Pos	A	C	G	T
1	0.0101522	-0.0663473	0.0055683	0.0434085
2	0.373131	-0.431735	-0.0769702	-0.365351
3	0.131309	0.0916302	-0.320626	-0.0295928
4	0.277337	0.0872065	-0.356432	-0.352922
5	0.551218	-0.804561	-0.790557	-0.909763
6	0.533823	-0.677302	-0.729419	-0.733047
7	-0.198687	-0.0381089	-0.291332	0.287768
8	-0.373135	-0.3707	-0.22662	0.407757
9	-0.594366	-0.753546	0.514476	-0.523327
10	0.113675	0.0428158	-0.182018	-0.0270745
11	-0.521178	-0.0117928	-0.0968244	0.284533
12	-0.586797	-0.715111	0.521336	-0.644277
13	0.177658	0.0718848	0.0399878	-0.661294
14	-0.993108	-0.949894	-1.11892	0.569388
15	0.570933	-1.09003	-1.06405	-0.962195
16	0.284092	0.0740263	-0.162202	-0.69394
17	-0.950926	-0.767088	-1.13737	0.561601
18	0.573465	-1.11676	-1.07599	-1.02452
19	0.0845009	0.0560024	0.0488327	-0.276897
20	-0.783682	-0.57442	-0.761039	0.530923
21	-1.04077	-1.09381	0.570676	-0.96963
22	0	0	0	0


TF	Unknown
TF Name	Unknown
Gene	CM002888.2_72618867-72619956(+)_1
Motif	CM002888.2_72618867-72619956(+)_1|2|1x0
Family	C2H2 ZF
Species	Unknown
Pos	A	C	G	T
1	-0.902531	-0.925886	0.561276	-0.940184
2	-0.390724	-0.793077	0.254938	0.213158
3	-0.280808	-0.459071	0.408023	-0.244148
4	-0.971735	-1.1304	0.568569	-0.935226
5	-0.580746	-0.974871	0.312587	0.197978
6	-0.0673511	-0.112425	-0.350831	0.284634
7	0	0	0	0


TF	Unknown
TF Name	Unknown
Gene	CM002888.2_72628895-72630518(-)_1
Motif	CM002888.2_72628895-72630518(-)_1|1|1x0
Family	C2H2 ZF
Species	Unknown
Pos	A	C	G	T
1	0.0988147	0.0244059	0.0128537	-0.182659
2	-0.284732	0.157382	-0.194913	0.147904
3	-0.639428	-0.388158	0.488349	-0.548317
4	0.114153	-0.0438144	-0.0392603	-0.0546448
5	0.345154	-0.306116	-0.133953	-0.253872
6	-0.301927	-0.409394	-0.256156	0.407734
7	-0.564011	-1.02009	0.551501	-1.14747
8	-0.812046	0.470774	-1.02476	-0.0996808
9	0.569637	-1.11562	-1.01971	-0.937184
10	-0.0639886	-0.118701	-0.043783	0.167922
11	-0.329493	0.0833032	0.0801463	0.0482885
12	-0.00530214	-0.396538	0.297274	-0.201997
13	0	0	0	0


TF	Unknown
TF Name	Unknown
Gene	CM002888.2_72628895-72630518(-)_1
Motif	CM002888.2_72628895-72630518(-)_1|2|1x0
Family	C2H2 ZF
Species	Unknown
Pos	A	C	G	T
1	0.0328804	-0.00725817	-0.00195198	-0.0257608
2	-0.176829	0.325407	-0.187038	-0.244946
3	-0.217577	-0.0187642	0.095918	0.0752575
4	0.26741	-0.226781	0.0182787	-0.290074
5	0.492412	-0.575472	-0.455434	-0.558603
6	-0.596055	-0.658606	-0.674325	0.520531
7	-1.0323	-1.06336	0.573548	-1.12542
8	0.532022	-0.447644	-0.889561	-0.958416
9	-0.930562	-0.84603	0.557862	-0.895643
10	0.0465319	0.0921244	-0.103179	-0.064458
11	-0.4172	-0.113698	-0.235242	0.355242
12	-0.563035	-0.481473	0.467934	-0.337923
13	0.185086	0.0366002	-0.173851	-0.148395
14	0.503784	-0.517489	-0.601396	-0.591892
15	0.490134	-0.466191	-0.573364	-0.523107
16	0.0742566	0.00558739	-0.0359578	-0.0554962
17	-0.0980511	0.126917	-0.212739	0.096896
18	-0.252871	-0.410805	-0.350085	0.416048
19	0.135194	-0.0233693	-0.036436	-0.114827
20	-0.1642	-0.0625583	-0.0275641	0.179114
21	-0.178033	-0.177023	-0.197981	0.309028
22	0.0633065	-0.0947591	-0.144641	0.121351
23	-0.0235114	-0.196079	0.0777503	0.0863472
24	-0.187737	-0.174101	-0.134799	0.289607
25	0.0179399	-0.0172843	-0.0534444	0.046352
26	0.0139541	0.0267671	0.00261803	-0.0468548
27	-0.0326864	-0.130371	0.112351	0.0156033
28	0	0	0	0


TF	Unknown
TF Name	Unknown
Gene	CM002888.2_72628895-72630518(-)_1
Motif	CM002888.2_72628895-72630518(-)_1|3|1x0
Family	C2H2 ZF
Species	Unknown
Pos	A	C	G	T
1	0.0104216	-0.166132	0.065967	0.0529033
2	-0.259234	-0.723206	0.480319	-0.623108
3	-0.437389	-0.395974	0.118819	0.282903
4	0.0734018	-0.425169	0.101584	0.0706458
5	-0.181609	-1.19846	0.50051	-0.94909
6	-0.202714	-0.658915	-0.691891	0.469876
7	0	0	0	0


TF	Unknown
TF Name	Unknown
Gene	CM002888.2_72653881-72654820(-)_1
Motif	CM002888.2_72653881-72654820(-)_1|1|1x0
Family	C2H2 ZF
Species	Unknown
Pos	A	C	G	T
1	-0.191309	0.0522542	0.142737	-0.0760726
2	0.480559	-0.660955	-0.276646	-0.640195
3	-0.453568	-0.573556	-0.683637	0.501599
4	0.206217	-0.0145438	-0.224069	-0.0818395
5	-0.453985	-0.241871	-0.479702	0.4384
6	-1.12432	-1.09142	0.574645	-1.05271
7	0.381619	-0.00334707	-0.378624	-0.740658
8	-0.469231	0.207795	-0.752358	0.271863
9	0.575188	-1.09124	-1.07983	-1.12069
10	0.141285	0.0668489	-0.298292	-0.0241273
11	-0.274222	-0.886892	0.501773	-0.78728
12	0.544784	-0.7815	-0.709243	-0.874468
13	0.116373	0.0332538	-0.0765496	-0.110849
14	-0.292172	0.382678	-0.221756	-0.322485
15	0.170225	-0.211793	0.0522976	-0.108965
16	0.227027	-0.0579439	-0.239294	-0.0645595
17	0.491111	-0.507554	-0.548611	-0.511068
18	-0.939884	-0.98407	0.5659	-0.995772
19	0.00791853	-0.224845	0.0548127	0.0973279
20	-0.13504	-0.10352	-0.185036	0.26156
21	-0.0677628	0.366162	-0.496994	-0.298915
22	0.271295	0.0433691	-0.290733	-0.287907
23	0.537579	-0.72962	-0.682825	-0.801442
24	0.449556	-0.341141	-0.420547	-0.457306
25	0.228431	-0.0848633	-0.0905628	-0.171598
26	0.399376	-0.441668	-0.300336	-0.201186
27	-1.05165	-1.10316	0.571858	-0.995376
28	0	0	0	0


TF	Unknown
TF Name	Unknown
Gene	CM002888.2_72691434-72693444(-)_1
Motif	CM002888.2_72691434-72693444(-)_1|1|1x0
Family	C2H2 ZF
Species	Unknown
Pos	A	C	G	T
1	0.112448	-0.00608651	-0.0570484	-0.0749543
2	-0.379859	0.210666	-0.318114	0.169669
3	-0.332555	-0.615162	0.477404	-0.536875
4	0.250769	-0.249558	0.0605778	-0.295873
5	0.573213	-1.12576	-1.02695	-1.05446
6	-0.399768	-0.481281	-0.802039	0.493288
7	0.015473	-0.106199	-0.272002	0.216456
8	-0.222825	-0.048463	-0.19622	0.271949
9	-0.571969	-0.73948	-0.649362	0.52188
10	0.0697575	0.18137	-0.258376	-0.121583
11	-0.11955	0.0420554	-0.0719955	0.111168
12	-0.278577	-0.21469	-0.228121	0.356428
13	0.179882	-0.471562	0.258302	-0.472857
14	-0.492656	0.292565	-0.373045	0.111727
15	-0.900315	-1.03356	0.566591	-1.02077
16	0.090008	-0.0361353	0.015504	-0.0898018
17	0.355087	-0.352971	-0.0978726	-0.307121
18	-0.285461	-0.404297	-0.291917	0.411108
19	0.246349	0.0908017	-0.165109	-0.494407
20	-0.813532	-0.81797	-0.925199	0.553338
21	0.559424	-0.955664	-0.917982	-0.846202
22	0.136454	0.0201562	-0.0783953	-0.125812
23	0.464038	-0.470194	-0.438306	-0.413593
24	0.174867	0.0966637	-0.163654	-0.244966
25	0	0	0	0


TF	Unknown
TF Name	Unknown
Gene	CM002888.2_72691434-72693444(-)_1
Motif	CM002888.2_72691434-72693444(-)_1|2|1x0
Family	C2H2 ZF
Species	Unknown
Pos	A	C	G	T
1	-0.163474	-0.263051	0.0130017	0.239949
2	-0.534953	0.375993	-0.0862014	-0.291195
3	-0.2436	-0.244572	0.22629	0.0704429
4	0.061879	-0.60915	0.35007	-0.441491
5	0.566326	-0.926429	-0.907268	-1.13264
6	-0.15599	0.190223	-0.780634	0.200419
7	0.0786554	-0.0502027	0.023578	-0.0681222
8	-0.308389	-0.751902	0.471961	-0.435588
9	-0.024149	-0.396117	-0.00538438	0.221343
10	-0.274211	-0.29962	-0.0202091	0.303626
11	0.467373	-0.740024	-0.227476	-0.53409
12	-0.351498	-0.370442	0.418692	-0.29555
13	-0.134087	-0.395407	0.198044	0.10908
14	-0.501063	-0.698645	0.0345487	0.3805
15	-0.151595	-0.275361	-0.230867	0.337766
16	0.255856	-0.00842514	-0.192746	-0.240175
17	-0.734972	0.0192397	-0.615112	0.40278
18	-0.961503	-1.09597	0.570005	-1.02153
19	0.0286528	0.0118282	-0.0282768	-0.0144724
20	-0.39033	0.0337262	-0.0635182	0.21702
21	-0.153131	-0.706901	-0.681753	0.461299
22	0.276115	-0.0842248	-0.210476	-0.17271
23	0.0106292	-0.00545787	-0.263057	0.158973
24	-0.62624	-0.853789	-0.71012	0.535114
25	0.140613	-0.0927427	-0.0117173	-0.0774974
26	0.468021	-0.482726	-0.33449	-0.568274
27	-0.538003	-0.277529	0.284181	0.0998777
28	0.141326	-0.0748212	-0.0792558	-0.026659
29	-0.037918	0.0891037	-0.276603	0.122853
30	0.113428	-0.35779	0.190751	-0.147947
31	0	0	0	0


TF	Unknown
TF Name	Unknown
Gene	CM002888.2_72691434-72693444(-)_1
Motif	CM002888.2_72691434-72693444(-)_1|3|1x0
Family	C2H2 ZF
Species	Unknown
Pos	A	C	G	T
1	0.287537	-0.148161	-0.193893	-0.148535
2	-0.611812	-0.488957	-0.361674	0.476592
3	-0.938052	-1.13749	-0.773012	0.561478
4	-0.17097	-0.11001	-0.409018	0.334307
5	-0.365688	-1.15675	0.520157	-0.72826
6	0.145386	-0.639175	0.280712	-0.333217
7	0.24663	0.0258848	-0.195588	-0.270308
8	0.545686	-1.10686	-0.473313	-1.13976
9	-0.360307	-0.806546	0.471608	-0.351135
10	0	0	0	0


TF	Unknown
TF Name	Unknown
Gene	CM002888.2_72878239-72879379(-)_1
Motif	CM002888.2_72878239-72879379(-)_1|1|1x0
Family	C2H2 ZF
Species	Unknown
Pos	A	C	G	T
1	-0.179868	-0.059975	-0.16167	0.250155
2	0.460375	-0.356735	-0.468423	-0.476786
3	-0.503843	0.212409	0.223296	-0.416237
4	0.371782	-0.00591595	-0.568101	-0.40968
5	-0.0872354	-0.793845	0.453623	-0.746573
6	0.57363	-1.12534	-1.03711	-1.06186
7	-0.18156	-0.364279	0.15615	0.169309
8	-0.043774	-0.020906	0.199412	-0.251712
9	0.27962	0.196444	-0.574953	-0.588157
10	0.406951	-0.184355	-0.414265	-0.389084
11	0.101602	0.034603	-0.123961	-0.0448929
12	0.369086	-0.190147	-0.149441	-0.513701
13	0.406951	-0.184355	-0.414265	-0.389084
14	0.101602	0.034603	-0.123961	-0.0448929
15	0.369086	-0.190147	-0.149441	-0.513701
16	0.083064	-0.416473	0.135161	0.0173859
17	-0.423095	-0.256087	0.429479	-0.420573
18	-0.262671	-0.443781	-0.592702	0.453082
19	-0.18156	-0.364279	0.15615	0.169309
20	-0.043774	-0.020906	0.199412	-0.251712
21	0.27962	0.196444	-0.574953	-0.588157
22	0.0129317	-0.0338417	0.0293217	-0.0110428
23	-0.0825687	-0.383387	0.288866	-0.0889747
24	-0.106399	0.115484	0.103657	-0.191722
25	0.125676	-0.103954	-0.0681045	0.00962574
26	0.0366083	-0.212482	0.0263361	0.0921776
27	-0.144021	0.0326293	0.152184	-0.105377
28	0.253828	-0.00695089	-0.0811902	-0.406306
29	-0.388471	0.170421	-0.36939	0.226204
30	-0.614053	-0.680122	-0.430257	0.501966
31	-0.522668	-0.819268	0.513256	-0.540681
32	-0.48338	-0.749812	0.508186	-0.566904
33	0.0115948	-0.605007	-0.511737	0.383247
34	0.171898	-0.0343123	-0.0910105	-0.108219
35	-0.0635073	-0.466129	0.335905	-0.202778
36	0.0479217	-0.264295	0.211427	-0.147484
37	0	0	0	0


TF	Unknown
TF Name	Unknown
Gene	CM002888.2_72905446-72906271(+)_1
Motif	CM002888.2_72905446-72906271(+)_1|1|1x0
Family	C2H2 ZF
Species	Unknown
Pos	A	C	G	T
1	-0.629345	-0.83989	0.54317	-0.893213
2	0.55192	-0.789809	-0.799	-0.939166
3	-0.42052	0.396706	-0.454371	-0.110083
4	0.180342	0.1837	-0.264103	-0.382621
5	-0.521082	-0.224379	-0.38961	0.430477
6	0.500871	-0.603213	-0.52675	-0.545613
7	-0.87503	-1.001	0.562246	-0.930769
8	-0.40172	-0.119731	-0.512554	0.404355
9	-0.0877241	-0.45851	-0.321462	0.372534
10	0.319577	-0.0605369	-0.193776	-0.394926
11	-0.378523	0.147032	-0.489309	0.26827
12	0.519313	-0.58604	-0.654905	-0.671265
13	-0.479673	-0.499607	-0.254486	0.446466
14	-0.38448	-0.928622	0.517443	-0.750373
15	-1.12413	-1.12051	0.574841	-1.03577
16	0.0507344	-0.112654	-0.0458411	0.0808923
17	-0.254416	-0.167138	0.335139	-0.222296
18	-0.271906	-0.462741	-0.283496	0.415001
19	0.20145	-0.142334	0.0177472	-0.188732
20	-0.380526	-0.0575473	-0.273282	0.337409
21	-0.645259	-0.725492	0.522345	-0.591282
22	0.0543682	-0.136836	0.0111012	0.0457199
23	-0.646352	-0.48028	-0.552416	0.500106
24	-0.890035	-0.800811	0.548426	-0.750336
25	0	0	0	0


TF	Unknown
TF Name	Unknown
Gene	CM002888.2_72932286-72933354(-)_1
Motif	CM002888.2_72932286-72933354(-)_1|1|1x0
Family	C2H2 ZF
Species	Unknown
Pos	A	C	G	T
1	0.40524	-0.353053	-0.155281	-0.502132
2	0.0750252	-0.0542819	-0.258508	0.139088
3	-0.235903	-0.681389	-0.497449	0.461311
4	0.146251	-0.0103393	-0.0424368	-0.144953
5	-0.35999	0.0417091	-0.444417	0.322895
6	-0.838797	-0.964246	0.556345	-0.835289
7	0.193667	-0.0529126	-0.23986	-0.0100474
8	0.268269	-0.28864	-0.149535	-0.0352006
9	-1.12151	-0.97026	0.558602	-0.702878
10	0.383593	-0.0902515	-0.369957	-0.465645
11	0.503881	-0.60048	-0.48733	-0.63295
12	0.483362	-0.486839	-0.496696	-0.505879
13	0.317201	-0.0230586	-0.194735	-0.472135
14	0.566211	-1.00762	-0.907801	-1.02223
15	-0.886207	-0.993276	-1.04937	0.565757
16	0.00527293	-0.255942	-0.252024	0.272621
17	-0.00630822	-0.28225	0.0614371	0.127223
18	-0.19405	-0.365084	0.341803	-0.135466
19	0.257912	0.00692831	-0.203763	-0.261669
20	0.490618	-0.592834	-0.500291	-0.476356
21	0.472276	-0.523818	-0.492455	-0.384933
22	0.136087	-0.122727	-0.222064	0.106689
23	0.392159	-0.460782	-0.197027	-0.258333
24	-1.06917	-1.13587	0.563097	-0.733237
25	0	0	0	0


TF	Unknown
TF Name	Unknown
Gene	CM002888.2_72947544-72948279(-)_1
Motif	CM002888.2_72947544-72948279(-)_1|1|1x0
Family	C2H2 ZF
Species	Unknown
Pos	A	C	G	T
1	0.168803	-0.137597	-0.0241837	-0.0702383
2	-0.165698	0.0305052	-0.263529	0.230277
3	-0.497489	0.0447437	-0.330492	0.323502
4	0.280157	-0.0428618	-0.322221	-0.14774
5	-0.518564	-0.0279006	-0.503138	0.388328
6	-1.12527	-1.09146	0.573702	-1.01372
7	0.378871	-0.304609	-0.126349	-0.43898
8	0.0696504	-0.0468993	-0.230976	0.127393
9	-0.192302	-0.593836	-0.428044	0.436126
10	0.149549	0.0260438	-0.156484	-0.0810946
11	-0.508841	0.418697	-0.32931	-0.222372
12	-0.197292	0.170146	-0.24873	0.121068
13	0.207996	-0.0492728	-0.212993	-0.0552453
14	0.466886	-0.434697	-0.471763	-0.43787
15	-0.807533	-0.847423	0.551872	-0.857988
16	-0.140376	-0.284849	-0.0110269	0.250976
17	-0.372526	-0.263364	0.196461	0.163925
18	-0.140535	-0.210003	0.0369201	0.196214
19	0.124829	-0.108451	-0.197987	0.0983306
20	0.36554	-0.40325	-0.165517	-0.220774
21	-0.922657	-0.982777	0.548574	-0.619865
22	0	0	0	0


TF	Unknown
TF Name	Unknown
Gene	CM002888.2_72965170-72966016(-)_1
Motif	CM002888.2_72965170-72966016(-)_1|1|1x0
Family	C2H2 ZF
Species	Unknown
Pos	A	C	G	T
1	0.1838	0.0624861	-0.169422	-0.192865
2	-0.441592	-0.377021	-0.509927	0.463808
3	0.353734	0.0200497	-0.402852	-0.524037
4	-0.130232	-0.363945	0.0017288	0.260674
5	-0.0240939	-0.257805	-0.062626	0.213765
6	-0.547806	-0.512616	0.480912	-0.416503
7	0.237078	-0.244654	0.0505822	-0.235807
8	-0.772598	-0.168414	-0.74493	0.473153
9	-0.991057	-1.12603	0.572938	-1.08336
10	0.1838	0.0624861	-0.169422	-0.192865
11	-0.441592	-0.377021	-0.509927	0.463808
12	0.353734	0.0200497	-0.402852	-0.524037
13	0.000791889	0.300485	-0.231733	-0.382803
14	-0.311711	-0.367161	0.432428	-0.424646
15	0.380702	-0.320971	-0.221263	-0.284903
16	0.115571	0.10596	-0.0466227	-0.283506
17	-0.489781	-0.54233	-0.674805	0.502146
18	0.380869	-0.00313007	-0.500054	-0.541577
19	0.111949	-0.0790035	0.0379631	-0.107385
20	-0.0646995	-0.0217539	-0.211765	0.196776
21	-0.352599	-0.209109	0.0595131	0.253157
22	0	0	0	0


TF	Unknown
TF Name	Unknown
Gene	CM002888.2_72983431-72984301(-)_1
Motif	CM002888.2_72983431-72984301(-)_1|1|1x0
Family	C2H2 ZF
Species	Unknown
Pos	A	C	G	T
1	0.130774	0.163118	-0.102837	-0.394024
2	-0.837301	-0.51535	-0.80085	0.530344
3	0.565696	-1.1241	-1.13327	-0.763041
4	0.231474	0.0485452	-0.256749	-0.204782
5	0.435972	-0.406915	-0.4014	-0.316455
6	0.305792	-0.203398	-0.0394671	-0.357754
7	-0.193649	-0.542951	0.362455	-0.113822
8	-0.927386	-0.756167	0.0284925	0.421386
9	-0.774265	-0.971014	-0.730372	0.548866
10	0.160905	-0.0131123	-0.0487818	-0.162707
11	-0.412478	0.0339243	-0.506301	0.346402
12	-0.980556	-1.11997	0.569846	-0.976658
13	0.000416893	0.00964148	0.107473	-0.157507
14	-0.166838	-0.322508	0.37553	-0.328979
15	-0.193844	-0.275189	0.0452037	0.235449
16	0.267237	-0.358423	0.0859688	-0.307404
17	-0.617528	0.46746	-0.378251	-0.391268
18	0.347428	-0.437369	-0.227753	-0.0876104
19	0.200732	0.207377	-0.394082	-0.401405
20	0.493402	-0.646554	-0.383328	-0.608955
21	0.52065	-0.58212	-0.715319	-0.639455
22	0.151033	-0.315207	-0.139063	0.138036
23	-0.218423	-0.275937	-0.227542	0.356661
24	-0.234359	-0.375413	0.372458	-0.195038
25	0	0	0	0


TF	Unknown
TF Name	Unknown
Gene	CM002888.2_72998832-72999714(-)_1
Motif	CM002888.2_72998832-72999714(-)_1|1|1x0
Family	C2H2 ZF
Species	Unknown
Pos	A	C	G	T
1	0.284092	0.0740263	-0.162202	-0.69394
2	-0.950926	-0.767088	-1.13737	0.561601
3	0.573465	-1.11676	-1.07599	-1.02452
4	0.147039	0.0700523	-0.0539249	-0.268583
5	-0.42444	0.0758456	-0.456142	0.318695
6	0.390112	-0.201993	-0.271671	-0.418365
7	0.0573854	-0.216077	0.1112	-0.0182284
8	-0.421841	-0.551494	0.264791	0.176283
9	-0.380068	-0.603773	-0.316912	0.45517
10	0.450695	-0.222076	-0.41042	-0.724113
11	-0.421822	0.429627	-0.634764	-0.154707
12	0.547959	-0.806333	-0.841912	-0.773658
13	0.00132614	0.00952003	0.0964209	-0.138952
14	-0.136509	-0.274786	0.345258	-0.280534
15	-0.167573	-0.239829	0.0447648	0.213753
16	0.275806	-0.469984	0.132578	-0.379862
17	-0.766303	0.495699	-0.683176	-0.309626
18	0.370845	-0.558422	-0.106144	-0.227962
19	0.218139	0.00202531	-0.246393	-0.110247
20	-0.438211	-0.566071	-0.555761	0.489354
21	0.548947	-0.848993	-0.805227	-0.789729
22	-0.446945	-0.662674	0.144419	0.307656
23	-0.566168	-0.788937	0.500022	-0.394217
24	-0.0918329	-0.342769	0.307369	-0.150579
25	0	0	0	0


TF	Unknown
TF Name	Unknown
Gene	CM002888.2_73015262-73016135(-)_1
Motif	CM002888.2_73015262-73016135(-)_1|1|1x0
Family	C2H2 ZF
Species	Unknown
Pos	A	C	G	T
1	0.284092	0.0740263	-0.162202	-0.69394
2	-0.950926	-0.767088	-1.13737	0.561601
3	0.573465	-1.11676	-1.07599	-1.02452
4	0.147039	0.0700523	-0.0539249	-0.268583
5	-0.42444	0.0758456	-0.456142	0.318695
6	0.390112	-0.201993	-0.271671	-0.418365
7	-0.16028	-0.470553	0.333688	-0.0893723
8	-0.800414	-0.648326	0.0486611	0.397655
9	-0.646774	-0.821539	-0.607785	0.52852
10	0.279523	0.0319039	-0.203714	-0.403602
11	-0.371712	0.26389	-0.494959	0.152015
12	0.522142	-0.716828	-0.685008	-0.562504
13	-0.229954	-0.054147	0.10491	0.0986693
14	-0.310035	-0.132283	-0.156243	0.317017
15	-0.300355	-0.594225	-0.198696	0.416943
16	0.205374	-0.170175	0.0691714	-0.262088
17	-0.356065	0.454433	-0.447654	-0.44919
18	0.202208	-0.240203	0.0850108	-0.210672
19	0.218139	0.00202531	-0.246393	-0.110247
20	-0.438211	-0.566071	-0.555761	0.489354
21	0.548947	-0.848993	-0.805227	-0.789729
22	-0.446945	-0.662674	0.144419	0.307656
23	-0.566168	-0.788937	0.500022	-0.394217
24	-0.0918329	-0.342769	0.307369	-0.150579
25	0	0	0	0


TF	Unknown
TF Name	Unknown
Gene	CM002888.2_73035983-73036742(-)_1
Motif	CM002888.2_73035983-73036742(-)_1|1|1x0
Family	C2H2 ZF
Species	Unknown
Pos	A	C	G	T
1	0.146787	0.0628035	-0.154216	-0.130077
2	0.332718	-0.29989	-0.0952291	-0.264244
3	0.279807	-0.434831	-0.144266	0.00458098
4	0.317465	-0.151708	-0.0991009	-0.374975
5	-0.406978	-0.0655325	-0.412615	0.373205
6	-0.979727	-1.10433	-0.852102	0.565376
7	0.225205	-0.0683901	0.00400181	-0.340231
8	0.559707	-0.87676	-0.885283	-0.964077
9	-1.14142	-0.895341	-0.720874	0.557553
10	0.0878276	0.0723469	0.0663735	-0.367059
11	-0.827737	-0.720614	-0.662108	0.536978
12	0.499699	-0.704909	-0.613716	-0.398756
13	0.284529	0.055069	-0.278996	-0.383681
14	0.436905	-0.392005	-0.330118	-0.406473
15	0.427328	-0.490401	-0.374008	-0.237309
16	0.0894532	-0.177451	0.0786596	-0.0418484
17	-0.223395	-0.721578	0.470732	-0.591606
18	-0.530777	-0.222383	-0.0293473	0.336757
19	0	0	0	0


TF	Unknown
TF Name	Unknown
Gene	CM002888.2_73070844-73071540(-)_1
Motif	CM002888.2_73070844-73071540(-)_1|1|1x0
Family	C2H2 ZF
Species	Unknown
Pos	A	C	G	T
1	0.263284	0.0536686	-0.0916436	-0.647454
2	-0.731205	-0.158405	-0.828713	0.472988
3	0.57405	-1.09246	-1.05126	-1.09611
4	0.0142935	-0.175861	0.149	-0.0504966
5	-0.316102	-0.541456	0.152962	0.257058
6	0.286174	-0.334386	0.0538463	-0.325852
7	0.0806159	-0.10895	0.0313827	-0.0255034
8	-0.38085	-0.258299	-0.410532	0.422209
9	-0.26621	-0.350542	0.188115	0.167325
10	0.284092	0.0740263	-0.162202	-0.69394
11	-0.950926	-0.767088	-1.13737	0.561601
12	0.573465	-1.11676	-1.07599	-1.02452
13	0.018171	0.180498	-0.111948	-0.174444
14	-0.31856	-0.304359	0.375883	-0.188828
15	-0.724961	-0.645105	0.517299	-0.531024
16	0.108623	0.0167735	-0.125855	-0.0324371
17	-0.211942	0.376802	-0.248532	-0.35588
18	0.190543	-0.0731652	0.0102114	-0.236199
19	0	0	0	0


TF	Unknown
TF Name	Unknown
Gene	CM002888.2_73244575-73245271(-)_1
Motif	CM002888.2_73244575-73245271(-)_1|1|1x0
Family	C2H2 ZF
Species	Unknown
Pos	A	C	G	T
1	0.111944	0.0716016	-0.185721	-0.0581488
2	0.568088	-1.13088	-0.991869	-0.90276
3	-0.431336	-0.353043	0.31334	0.0525171
4	0	0	0	0


TF	Unknown
TF Name	Unknown
Gene	CM002888.2_73244575-73245271(-)_1
Motif	CM002888.2_73244575-73245271(-)_1|2|1x0
Family	C2H2 ZF
Species	Unknown
Pos	A	C	G	T
1	-0.0156244	-0.404943	0.00113619	0.21461
2	0.400497	-0.504587	-0.259576	-0.206033
3	-1.02798	-1.13448	0.564494	-0.784296
4	0	0	0	0


TF	Unknown
TF Name	Unknown
Gene	CM002888.2_73244575-73245271(-)_1
Motif	CM002888.2_73244575-73245271(-)_1|3|1x0
Family	C2H2 ZF
Species	Unknown
Pos	A	C	G	T
1	0.201891	-0.49289	0.0975838	-0.0784163
2	-0.342004	0.140949	-0.32474	0.227418
3	-0.656522	-0.760212	0.0629297	0.389138
4	-0.242536	-0.126347	-0.544275	0.379262
5	-0.319748	0.237709	-0.12081	0.0150535
6	-0.846512	-0.568496	0.528762	-0.680428
7	-0.0878957	-0.0623437	0.313762	-0.589315
8	-0.41457	-0.590075	0.0645426	0.341989
9	-0.825167	0.00901658	-0.17999	0.336209
10	0.285349	-0.223508	0.0749357	-0.545329
11	-0.422398	0.279929	-0.571062	0.160846
12	-1.12691	-1.12401	-0.931229	0.57206
13	0	0	0	0


TF	Unknown
TF Name	Unknown
Gene	CM002888.2_73258061-73259186(-)_1
Motif	CM002888.2_73258061-73259186(-)_1|1|1x0
Family	C2H2 ZF
Species	Unknown
Pos	A	C	G	T
1	0.028642	-0.271318	0.143622	0.00193962
2	-0.00633387	-0.24746	-0.01735	0.172603
3	-0.415065	0.00206038	-0.0732042	0.246949
4	0.303817	-0.101036	-0.0805009	-0.43904
5	-0.269514	0.277399	-0.349387	0.0495934
6	-1.12608	-1.09464	-0.98055	0.572894
7	0.228665	-0.147534	0.0731056	-0.385457
8	-0.288965	0.230267	-0.398873	0.142228
9	-0.729014	-0.72687	-0.584347	0.527037
10	-0.0648738	-0.116867	-0.116242	0.206695
11	-0.291814	-0.340338	0.137476	0.220149
12	-0.19421	-0.342223	0.355757	-0.195705
13	0.154219	-0.095708	0.0185357	-0.137958
14	-0.55069	-0.343068	-0.059939	0.379061
15	-0.583063	-0.801127	0.526925	-0.665134
16	0.168982	-0.266994	0.171566	-0.301777
17	-0.317893	-0.493214	-0.52185	0.461967
18	-0.29237	-0.413579	-0.26355	0.408072
19	0.0889721	-0.00293929	-0.0836121	-0.0202195
20	-0.190816	-0.137733	-0.0580304	0.243635
21	-0.139792	-0.372067	-0.22002	0.351822
22	0.303817	-0.101036	-0.0805009	-0.43904
23	-0.269514	0.277399	-0.349387	0.0495934
24	-1.12608	-1.09464	-0.98055	0.572894
25	0.0676676	-0.154306	-0.0482549	0.0918763
26	-0.189289	0.0117164	0.011073	0.113983
27	-0.263386	-0.306098	0.315275	-0.0487413
28	-0.244935	-0.253627	0.244611	0.0480717
29	0.363019	-0.31456	-0.337881	-0.125424
30	-0.554391	-0.335917	0.39673	-0.115461
31	0.00826691	-0.0723558	-0.0845494	0.117653
32	-0.431451	0.113186	-0.339441	0.272837
33	-0.892335	-1.00173	0.548626	-0.628309
34	0.214086	0.0258529	-0.11512	-0.272155
35	0.477801	-0.478038	-0.486737	-0.472836
36	-0.546865	-0.437473	-0.406111	0.471054
37	0	0	0	0


TF	Unknown
TF Name	Unknown
Gene	CM002888.2_73273287-73274355(-)_1
Motif	CM002888.2_73273287-73274355(-)_1|1|1x0
Family	C2H2 ZF
Species	Unknown
Pos	A	C	G	T
1	0.169632	-0.454337	-0.0526172	0.10889
2	-0.189557	-0.131441	0.116301	0.116526
3	0.539107	-0.649899	-0.859259	-0.750675
4	0.0532463	-0.206864	0.112491	-0.0209802
5	-0.00952478	0.118576	-0.0657586	-0.0714703
6	-0.884092	-0.603377	0.533681	-0.692756
7	0.301539	0.0183203	-0.218906	-0.455325
8	0.509291	-0.386153	-0.652347	-0.867512
9	-0.441805	-0.533187	-0.583564	0.489197
10	0.154945	-0.0685435	0.0582853	-0.241344
11	-0.732858	-0.620972	-0.439672	0.506818
12	0.472035	-0.47203	-0.587865	-0.35718
13	0.165578	-0.417851	0.247477	-0.413609
14	-0.0374667	0.024939	-0.0943429	0.0859346
15	0.0606107	-0.273803	0.249437	-0.266076
16	0.370943	-0.376739	-0.0019485	-0.628668
17	-0.559121	0.404992	-0.675592	-0.0123193
18	-0.891504	-0.890435	-0.597759	0.54288
19	0.276792	-0.210377	0.0753464	-0.518482
20	-0.39972	0.272673	-0.542048	0.158665
21	-1.05944	-1.05666	-0.872099	0.567118
22	-0.238137	-0.21112	-0.0279489	0.271704
23	-0.0713827	-0.454576	0.323365	-0.158061
24	-0.173974	-0.132274	0.268368	-0.132218
25	0.328872	-0.0290513	-0.20964	-0.50144
26	0.572032	-1.0835	-0.978501	-1.09887
27	-0.95572	-1.06835	-1.12735	0.571621
28	0	0	0	0


TF	Unknown
TF Name	Unknown
Gene	CM002888.2_73279521-73280478(-)_1
Motif	CM002888.2_73279521-73280478(-)_1|1|1x0
Family	C2H2 ZF
Species	Unknown
Pos	A	C	G	T
1	-0.0816738	-0.336852	-0.116812	0.289334
2	-0.880427	-0.936724	0.534018	-0.477964
3	-0.767055	-1.02415	0.558365	-0.930722
4	0.186474	-0.0719183	-0.109287	-0.0763431
5	-0.509315	-0.836464	0.529048	-0.785859
6	-0.00789531	-0.0776438	-0.289856	0.222377
7	0.137984	0.0275782	-0.432154	0.0758211
8	0.0852643	0.163502	-0.0888923	-0.291557
9	-0.011551	0.077301	-0.0527087	-0.0242369
10	0.167203	-0.00172973	-0.0250572	-0.228834
11	0.439088	-0.360211	-0.245851	-0.60641
12	-0.0461769	-0.179529	-0.160572	0.242675
13	0.264411	-0.365124	0.137331	-0.445632
14	-0.433085	0.443536	-0.644931	-0.202145
15	-1.07315	-1.09965	-1.12369	0.575279
16	0.357334	-0.221857	-0.10685	-0.466905
17	-0.43758	0.300439	-0.623546	0.146029
18	-0.519007	-0.55064	-0.402361	0.479999
19	0.207638	-0.132696	0.0144634	-0.210138
20	-0.16469	-0.219574	-0.134279	0.296316
21	0.0719396	-0.479171	0.097668	0.091982
22	0.311343	-0.101702	-0.275879	-0.200036
23	0.532241	-0.905301	-0.526708	-0.76372
24	-0.133257	-0.209797	-0.405396	0.352984
25	0	0	0	0


TF	Unknown
TF Name	Unknown
Gene	CM002888.2_73309486-73310140(-)_1
Motif	CM002888.2_73309486-73310140(-)_1|1|1x0
Family	C2H2 ZF
Species	Unknown
Pos	A	C	G	T
1	0.147659	-0.277382	-0.498765	0.243025
2	-0.494049	-0.747114	-0.652882	0.51561
3	0.573015	-1.09561	-1.12596	-0.984207
4	0.0743728	-0.206663	0.183243	-0.175903
5	-0.325551	0.226123	-0.326498	0.1376
6	-0.726556	-0.634958	-0.306555	0.489518
7	0.256058	0.122763	-0.307705	-0.422858
8	0.482688	-0.489527	-0.389034	-0.64004
9	0.436197	-0.489882	-0.433268	-0.238557
10	-0.0641315	0.27765	-0.413344	-0.067504
11	-0.769397	-1.10324	0.559808	-0.913919
12	0.543755	-0.963262	-0.636036	-0.789122
13	0.14745	0.169499	-0.309061	-0.202393
14	-0.750185	-0.838245	0.547538	-0.826695
15	0.534478	-0.790864	-0.675873	-0.691104
16	0.0937582	-0.144573	-0.0581425	0.0672547
17	0.30455	-0.483481	-0.285872	0.0559421
18	-0.848138	-0.537551	0.526981	-0.692216
19	0	0	0	0


TF	Unknown
TF Name	Unknown
Gene	CM002888.2_73311161-73311800(-)_1
Motif	CM002888.2_73311161-73311800(-)_1|1|1x0
Family	C2H2 ZF
Species	Unknown
Pos	A	C	G	T
1	0.291256	-0.0213958	-0.194326	-0.343589
2	0.313373	-0.252333	-0.270026	-0.0726214
3	0.499693	-0.687125	-0.601909	-0.415287
4	0.259866	0.123692	-0.316074	-0.433713
5	0.487607	-0.505606	-0.402942	-0.65937
6	0.441574	-0.504506	-0.446669	-0.247752
7	-0.0669127	0.282251	-0.423667	-0.070358
8	-0.7953	-1.13636	0.562613	-0.942944
9	0.547183	-0.992382	-0.658088	-0.814481
10	0.259866	0.123692	-0.316074	-0.433713
11	0.487607	-0.505606	-0.402942	-0.65937
12	0.441574	-0.504506	-0.446669	-0.247752
13	-0.0152467	-0.121622	0.122	-0.0202669
14	0.165105	-0.320476	0.197242	-0.314704
15	-0.360259	-0.145528	-0.0704976	0.300662
16	0.187203	0.0480498	-0.0426371	-0.358878
17	0.274969	-0.40377	0.0760872	-0.275446
18	-0.266919	-0.339293	0.119936	0.226148
19	0	0	0	0


TF	Unknown
TF Name	Unknown
Gene	CM002888.2_73337784-73338432(-)_1
Motif	CM002888.2_73337784-73338432(-)_1|1|1x0
Family	C2H2 ZF
Species	Unknown
Pos	A	C	G	T
1	0.147659	-0.277382	-0.498765	0.243025
2	-0.494049	-0.747114	-0.652882	0.51561
3	0.573015	-1.09561	-1.12596	-0.984207
4	0.0743728	-0.206663	0.183243	-0.175903
5	-0.325551	0.226123	-0.326498	0.1376
6	-0.726556	-0.634958	-0.306555	0.489518
7	0.256058	0.122763	-0.307705	-0.422858
8	0.482688	-0.489527	-0.389034	-0.64004
9	0.436197	-0.489882	-0.433268	-0.238557
10	0.243404	0.145101	-0.348987	-0.393505
11	0.515844	-0.647585	-0.542044	-0.681819
12	0.375627	-0.502564	-0.266459	-0.113846
13	0.256058	0.122763	-0.307705	-0.422858
14	0.482688	-0.489527	-0.389034	-0.64004
15	0.436197	-0.489882	-0.433268	-0.238557
16	0.0707502	-0.196805	0.0630961	0.013295
17	0.448111	-0.435852	-0.595262	-0.241585
18	-0.377981	-0.0835221	0.284309	-0.0800419
19	0	0	0	0


TF	Unknown
TF Name	Unknown
Gene	CM002888.2_73342650-73343355(-)_1
Motif	CM002888.2_73342650-73343355(-)_1|1|1x0
Family	C2H2 ZF
Species	Unknown
Pos	A	C	G	T
1	0.172335	0.186095	-0.153536	-0.559469
2	-1.07249	-0.8469	-1.02601	0.56572
3	0.573421	-1.04182	-1.08088	-1.08919
4	-0.0154046	0.0946366	-0.227074	0.0786566
5	0.429208	-0.572672	-0.133076	-0.508932
6	-0.726938	-0.513032	0.460277	-0.207802
7	-0.0629834	0.275708	-0.409038	-0.0663253
8	-0.758608	-1.08944	0.558578	-0.901824
9	0.54226	-0.95113	-0.626862	-0.778565
10	0.185805	0.00231735	-0.219135	-0.0670385
11	0.413382	-0.441226	-0.343633	-0.226084
12	-1.12699	-1.01714	0.558319	-0.672702
13	0.182477	0.100849	-0.428889	-0.0737055
14	0.455177	-0.578552	-0.303713	-0.412297
15	-1.13851	-1.0133	0.560457	-0.708356
16	0.338181	-0.107978	-0.213885	-0.366119
17	0.498399	-0.520087	-0.511114	-0.621265
18	-0.836742	-0.895966	-0.66818	0.545629
19	0	0	0	0


TF	Unknown
TF Name	Unknown
Gene	CM002888.2_73382646-73384005(-)_1
Motif	CM002888.2_73382646-73384005(-)_1|1|1x0
Family	C2H2 ZF
Species	Unknown
Pos	A	C	G	T
1	0.119979	-0.0758636	-0.00279875	-0.0713451
2	0.53138	-0.769557	-0.596986	-0.749972
3	-0.535495	0.0115832	-0.244461	0.324694
4	0.0986435	0.0425272	-0.705115	0.159848
5	-0.0390295	0.290991	-0.250884	-0.243782
6	-1.06552	-0.75935	0.555349	-0.83016
7	0.285043	-0.280867	-0.118577	-0.103773
8	-0.409295	-0.562253	0.466424	-0.387944
9	-0.846588	-1.02819	0.549261	-0.654016
10	0.09871	0.107343	-0.0181544	-0.296401
11	0.484052	-0.50038	-0.493876	-0.501598
12	-0.748206	-0.793678	0.507672	-0.354588
13	0.20353	-0.0180606	-0.120857	-0.163787
14	0.496651	-0.568994	-0.54159	-0.515864
15	0.354536	-0.400561	-0.0128892	-0.432474
16	0.240535	0.14393	-0.341625	-0.385375
17	0.512261	-0.631078	-0.527359	-0.664721
18	0.371274	-0.491752	-0.259724	-0.109746
19	0.221473	-0.0323289	-0.132089	-0.174731
20	0.45812	-0.530577	-0.239149	-0.589854
21	0.384725	-0.427546	-0.33136	-0.133706
22	0.206637	-0.163537	-0.0673457	-0.071541
23	-0.566005	-0.334936	-0.384094	0.455295
24	-0.978424	-1.08816	0.56734	-0.91861
25	0.169895	0.0811067	-0.151944	-0.213863
26	-0.638198	-0.368625	-0.623425	0.491926
27	-1.08565	-1.12494	0.574029	-1.03191
28	0.238682	-0.245524	-0.198426	0.027778
29	-0.135567	-0.0676493	-0.0443322	0.178809
30	-0.242711	-0.39103	0.361293	-0.140244
31	0.240535	0.14393	-0.341625	-0.385375
32	0.512261	-0.631078	-0.527359	-0.664721
33	0.371274	-0.491752	-0.259724	-0.109746
34	0.392831	-0.117459	-0.273141	-0.63256
35	0.48486	-0.518944	-0.566036	-0.429794
36	0.435905	-0.5154	-0.339429	-0.293521
37	-0.105324	-0.192079	-0.195773	0.286827
38	-0.0204182	0.007629	0.037235	-0.0274799
39	-0.874736	-0.47655	0.532157	-0.894543
40	0.321251	0.0215601	-0.263311	-0.510869
41	-0.667947	-0.513733	-0.765868	0.519481
42	0.558865	-0.918607	-0.923318	-0.8577
43	0	0	0	0


TF	Unknown
TF Name	Unknown
Gene	CM002888.2_73398811-73400170(-)_1
Motif	CM002888.2_73398811-73400170(-)_1|1|1x0
Family	C2H2 ZF
Species	Unknown
Pos	A	C	G	T
1	0.26326	0.152525	-0.404049	-0.454198
2	0.538356	-0.77221	-0.653321	-0.810774
3	0.405453	-0.583801	-0.317837	-0.145923
4	0.42618	-0.158747	-0.337199	-0.749187
5	0.514786	-0.635837	-0.689816	-0.533648
6	0.469722	-0.620723	-0.419014	-0.366391
7	-0.130186	-0.22963	-0.233864	0.319321
8	-0.0235329	0.00861657	0.0425528	-0.0316274
9	-1.05879	-0.602365	0.553876	-1.08149
10	0.352036	0.00851163	-0.318025	-0.601791
11	-0.81693	-0.64016	-0.929173	0.544174
12	0.575105	-1.11846	-1.12386	-1.04865
13	0	0	0	0


TF	Unknown
TF Name	Unknown
Gene	CM002888.2_73398811-73400170(-)_1
Motif	CM002888.2_73398811-73400170(-)_1|2|1x0
Family	C2H2 ZF
Species	Unknown
Pos	A	C	G	T
1	0.0657813	-0.101044	0.0659874	-0.0555431
2	0.470828	-0.666924	-0.325293	-0.449754
3	-0.640855	-0.0654321	-0.135111	0.338175
4	0.0986435	0.0425272	-0.705115	0.159848
5	-0.0390295	0.290991	-0.250884	-0.243782
6	-1.06552	-0.75935	0.555349	-0.83016
7	0.285043	-0.280867	-0.118577	-0.103773
8	-0.409295	-0.562253	0.466424	-0.387944
9	-0.846588	-1.02819	0.549261	-0.654016
10	0.09871	0.107343	-0.0181544	-0.296401
11	0.484052	-0.50038	-0.493876	-0.501598
12	-0.748206	-0.793678	0.507672	-0.354588
13	0.20353	-0.0180606	-0.120857	-0.163787
14	0.496651	-0.568994	-0.54159	-0.515864
15	0.354536	-0.400561	-0.0128892	-0.432474
16	0.0918183	0.136619	-0.193395	-0.122478
17	0.453025	-0.488706	-0.279586	-0.505778
18	-0.0712261	-0.335306	0.38782	-0.607673
19	0.221473	-0.0323289	-0.132089	-0.174731
20	0.45812	-0.530577	-0.239149	-0.589854
21	0.384725	-0.427546	-0.33136	-0.133706
22	0.206637	-0.163537	-0.0673457	-0.071541
23	-0.566005	-0.334936	-0.384094	0.455295
24	-0.978424	-1.08816	0.56734	-0.91861
25	0.169895	0.0811067	-0.151944	-0.213863
26	-0.638198	-0.368625	-0.623425	0.491926
27	-1.08565	-1.12494	0.574029	-1.03191
28	0	0	0	0


TF	Unknown
TF Name	Unknown
Gene	CM002888.2_73419027-73420209(-)_1
Motif	CM002888.2_73419027-73420209(-)_1|1|1x0
Family	C2H2 ZF
Species	Unknown
Pos	A	C	G	T
1	0.0933235	-0.0434342	-0.00578727	-0.0611351
2	0.0480057	0.128604	-0.33165	0.030408
3	-0.481966	0.179067	-0.295733	0.218514
4	0.098917	0.042331	-0.711569	0.160634
5	-0.0398904	0.292893	-0.253519	-0.246356
6	-1.0779	-0.769171	0.556534	-0.840574
7	0.286943	-0.283705	-0.120056	-0.105128
8	-0.414602	-0.568841	0.468447	-0.393073
9	-0.857003	-1.04012	0.55053	-0.66282
10	0.0993378	0.108043	-0.0185048	-0.29908
11	0.485996	-0.506677	-0.500119	-0.507905
12	-0.757028	-0.802881	0.509362	-0.360116
13	0.288024	-0.0881152	-0.255945	-0.162445
14	-0.219686	-0.288552	-0.353105	0.387199
15	0.532481	-0.777008	-0.719306	-0.63044
16	0.00196519	-0.0859883	-0.154484	0.16862
17	0.430663	-0.514901	-0.258764	-0.349028
18	-0.608985	-0.611563	0.509995	-0.563091
19	0.182477	0.100849	-0.428889	-0.0737055
20	0.455177	-0.578552	-0.303713	-0.412297
21	-1.13851	-1.0133	0.560457	-0.708356
22	0.00196519	-0.0859883	-0.154484	0.16862
23	0.430663	-0.514901	-0.258764	-0.349028
24	-0.608985	-0.611563	0.509995	-0.563091
25	0.182477	0.100849	-0.428889	-0.0737055
26	0.455177	-0.578552	-0.303713	-0.412297
27	-1.13851	-1.0133	0.560457	-0.708356
28	0.0237649	0.146681	0.0625274	-0.412159
29	0.349781	-0.405773	-0.212569	-0.121135
30	0.421139	-0.478631	-0.356482	-0.228719
31	-0.154403	-0.316394	0.340478	-0.203146
32	0.0911892	0.0418649	-0.115146	-0.046696
33	-0.820667	-0.792975	0.548931	-0.828595
34	0.323109	0.0209088	-0.266347	-0.515977
35	-0.676245	-0.52074	-0.774985	0.521123
36	0.560005	-0.929835	-0.934585	-0.868418
37	0	0	0	0


TF	Unknown
TF Name	Unknown
Gene	CM002888.2_73425488-73427102(-)_1
Motif	CM002888.2_73425488-73427102(-)_1|1|1x0
Family	C2H2 ZF
Species	Unknown
Pos	A	C	G	T
1	0.143063	-0.0835817	-0.350364	0.126652
2	0.123068	0.0319905	-0.192719	-0.0203002
3	-0.857963	-0.686131	0.541045	-0.745709
4	-0.22128	-0.239059	-0.137087	0.320814
5	0.242422	-0.189927	-0.0853423	-0.105063
6	-0.301725	-0.0851204	0.258213	-0.0622035
7	-0.127022	-0.462656	-0.290233	0.379556
8	-0.404435	-0.71588	0.509515	-0.741712
9	-1.12559	-1.01028	0.573378	-1.08045
10	0.0294265	-0.215129	0.0127523	0.110839
11	-0.101372	-0.390063	0.348788	-0.245366
12	-0.257472	-0.238967	0.303419	-0.0657999
13	0.127413	0.0498751	-0.0943397	-0.13513
14	-0.692431	-0.457348	-0.410977	0.485712
15	-0.712448	-0.696203	0.514605	-0.475732
16	0.166071	-0.25706	0.142375	-0.226957
17	-0.245354	-0.0252845	-0.075847	0.217066
18	0.330789	-0.31092	-0.0519842	-0.316756
19	0.197837	0.0665038	-0.0782378	-0.374319
20	-0.489103	0.324004	-0.40411	0.0691993
21	0.474688	-0.571173	-0.45933	-0.396791
22	0.223347	0.113066	-0.243081	-0.338352
23	0.436308	-0.368051	-0.284908	-0.492577
24	0.387564	-0.378624	-0.331784	-0.17069
25	0.0916318	-0.290657	0.00071178	0.0973871
26	-0.0954972	-0.16254	0.152298	0.037253
27	0.230793	-0.0824063	-0.19951	-0.0758156
28	0.143063	-0.0835817	-0.350364	0.126652
29	0.123068	0.0319905	-0.192719	-0.0203002
30	-0.857963	-0.686131	0.541045	-0.745709
31	0.143063	-0.0835817	-0.350364	0.126652
32	0.123068	0.0319905	-0.192719	-0.0203002
33	-0.857963	-0.686131	0.541045	-0.745709
34	-0.0194561	-0.15956	0.0512596	0.0884908
35	-0.313194	-0.404538	0.250359	0.127134
36	-0.318013	-0.368043	0.307813	0.0249731
37	0.223347	0.113066	-0.243081	-0.338352
38	0.436308	-0.368051	-0.284908	-0.492577
39	0.387564	-0.378624	-0.331784	-0.17069
40	0.0475123	0.0214709	0.130004	-0.314497
41	-0.4231	-0.180945	-0.265417	0.38391
42	0.453045	-0.502318	-0.382451	-0.363796
43	-0.249093	-0.469012	0.360019	-0.0937189
44	-0.409127	-0.319187	0.300072	0.0550151
45	-0.153878	-0.0296986	-0.338461	0.280062
46	0.112694	-0.0461877	0.0466688	-0.160409
47	-0.182905	-0.048236	-0.0599119	0.198023
48	-0.325957	-0.428368	-0.39411	0.439556
49	0	0	0	0


TF	Unknown
TF Name	Unknown
Gene	CM002888.2_73425488-73427102(-)_1
Motif	CM002888.2_73425488-73427102(-)_1|2|1x0
Family	C2H2 ZF
Species	Unknown
Pos	A	C	G	T
1	0.0248875	0.06589	0.0379634	-0.163776
2	-0.914692	-1.1316	-0.952818	0.567375
3	0.369148	0.0943299	-0.629475	-0.737394
4	0	0	0	0


TF	Unknown
TF Name	Unknown
Gene	CM002888.2_73454636-73456292(-)_1
Motif	CM002888.2_73454636-73456292(-)_1|1|1x0
Family	C2H2 ZF
Species	Unknown
Pos	A	C	G	T
1	-0.00796484	-0.132414	0.0213293	0.0901287
2	0.131709	-0.141171	-0.0228809	-0.0111942
3	-0.117982	0.0574471	0.0667382	-0.03135
4	0.0115564	-0.0715481	0.0214756	0.0310977
5	-0.0843605	-0.109367	-0.200827	0.247828
6	0.0385388	-0.0223709	-0.016491	-0.00232028
7	0.163576	-0.204086	0.121759	-0.226248
8	-0.467477	-0.438037	-0.22665	0.431533
9	0.433189	-0.469839	-0.352696	-0.296072
10	0.229258	0.0464502	-0.139812	-0.330664
11	-0.744284	-0.86939	-0.800151	0.547319
12	0.57322	-1.0776	-1.05666	-1.06756
13	-0.127175	-0.185858	-0.271124	0.315208
14	-0.160901	-0.391545	-0.0882495	0.319638
15	-0.229196	-0.332489	0.219819	0.109278
16	0.130465	-0.151816	-0.165914	0.101103
17	0.530636	-0.850755	-0.522143	-0.782309
18	-0.758695	-0.995546	-0.750264	0.549855
19	0.180546	-0.29128	-0.506017	0.220449
20	-0.0559868	-0.450271	0.177102	0.101356
21	0.197627	-0.200125	-0.0543016	-0.0407201
22	0.333351	-0.226913	-0.036571	-0.477307
23	0.350422	-0.776895	0.128218	-0.604644
24	-0.875534	-0.804313	-0.669504	0.543553
25	-0.935874	-1.1303	0.568667	-0.974522
26	-0.563259	-1.02309	0.550443	-1.09661
27	-0.413006	-0.474127	-0.219929	0.427379
28	0.286869	0.145879	-0.360469	-0.640315
29	-0.440482	0.338466	-0.575562	0.0761128
30	0.557043	-0.900644	-0.849883	-0.896677
31	0.181426	0.0950108	-0.178252	-0.241424
32	-0.337872	-0.539413	-0.390121	0.454022
33	0.50997	-0.593766	-0.693062	-0.513245
34	-0.176946	-0.0801645	0.179699	-0.0040651
35	-0.257814	-0.558736	0.40633	-0.205727
36	-0.316927	0.41589	-0.298944	-0.387139
37	0.0448494	-0.0784822	0.0429628	-0.0211121
38	0.132469	-0.309089	0.186452	-0.210192
39	-0.137115	0.260144	-0.149499	-0.129791
40	0.0633028	-0.313602	0.161383	-0.0422503
41	-0.321979	-0.427416	0.164322	0.22786
42	-0.299122	0.31625	-0.283846	-0.0427355
43	0.228699	-0.165812	-0.0240866	-0.168673
44	0.27575	-0.433956	-0.171612	0.0299317
45	-0.270231	-0.491682	-0.313669	0.424106
46	0.00371576	-0.323078	0.149044	0.0440409
47	-0.601734	-0.441923	-0.205606	0.441769
48	-0.929567	-1.02717	0.552978	-0.66573
49	0	0	0	0


TF	Unknown
TF Name	Unknown
Gene	CM002888.2_73473195-73474134(-)_1
Motif	CM002888.2_73473195-73474134(-)_1|1|1x0
Family	C2H2 ZF
Species	Unknown
Pos	A	C	G	T
1	-0.790973	-0.983818	0.563619	-1.13535
2	-0.0111879	0.159003	-0.116447	-0.0869818
3	-0.500897	0.159461	0.256105	-0.359195
4	0.226493	0.0174611	-0.119072	-0.288876
5	-0.101597	0.331847	-0.465519	-0.143178
6	-0.228597	0.144254	-0.189929	0.136568
7	0.363622	-0.0736563	-0.331778	-0.420081
8	0.485886	-0.533254	-0.428835	-0.563218
9	0.46405	-0.431283	-0.44038	-0.448854
10	0.0285702	-0.303968	-0.145402	0.235501
11	0.500925	-0.640728	-0.527143	-0.515403
12	-0.74535	-0.848866	-0.614005	0.53598
13	0.345883	-0.0773848	-0.319035	-0.33169
14	0.56941	-0.906758	-1.10474	-1.05961
15	0.54806	-0.767995	-0.845568	-0.811445
16	0.254494	-0.10549	-0.128648	-0.170535
17	0.44504	-0.383372	-0.497711	-0.316882
18	-0.693664	-0.574662	-0.418368	0.498261
19	0.175662	-0.213298	0.00037045	-0.0512462
20	0.00931176	-0.345954	-0.12528	0.249945
21	-0.308681	-0.404006	-0.156335	0.383202
22	0.0791347	-0.245268	-0.362972	0.254811
23	0.42689	-0.617659	-0.181907	-0.367857
24	-0.74281	-0.510505	0.463551	-0.219809
25	0	0	0	0


TF	Unknown
TF Name	Unknown
Gene	CM002888.2_73491135-73491849(-)_1
Motif	CM002888.2_73491135-73491849(-)_1|1|1x0
Family	C2H2 ZF
Species	Unknown
Pos	A	C	G	T
1	-0.747299	-0.933247	0.558846	-1.07936
2	-0.0102871	0.153817	-0.111782	-0.0833703
3	-0.479708	0.157033	0.250221	-0.343074
4	0.0649059	-0.0330888	0.110585	-0.206086
5	-0.131754	-0.138836	-0.213587	0.284154
6	-0.116946	0.163498	-0.268036	0.0932383
7	0.00829673	0.0126814	-0.171978	0.106555
8	0.47006	-0.660164	-0.240168	-0.594358
9	-0.612192	-0.560722	0.49555	-0.454988
10	0.0595072	-0.270479	0.190751	-0.116218
11	-0.44255	-0.295116	-0.378608	0.433607
12	-1.11466	-1.12463	-1.01992	0.574336
13	0.0785226	-0.234278	-0.347772	0.247916
14	0.417814	-0.589378	-0.16921	-0.34851
15	-0.708219	-0.484222	0.454998	-0.203922
16	0	0	0	0


TF	Unknown
TF Name	Unknown
Gene	CM002888.2_73501380-73502871(-)_1
Motif	CM002888.2_73501380-73502871(-)_1|1|1x0
Family	C2H2 ZF
Species	Unknown
Pos	A	C	G	T
1	-0.11412	-0.314566	0.212029	0.0480621
2	0.169928	-0.357701	-0.140389	0.133065
3	-0.322116	-0.039434	0.0969497	0.133661
4	-0.552289	-1.00687	0.542792	-0.881141
5	-0.242108	0.387199	-0.744997	-0.0923044
6	-0.433708	-0.239879	0.40521	-0.28919
7	0.128921	-0.0777416	-0.0509468	-0.0319965
8	-0.295514	0.385718	-0.351317	-0.209256
9	0.223552	-0.162091	-0.0337881	-0.146834
10	0.224948	0.000773699	-0.256911	-0.115687
11	-0.464554	-0.597183	-0.586488	0.497611
12	0.554502	-0.895584	-0.850185	-0.834109
13	0.118141	-0.1448	0.0104804	-0.0238904
14	-0.131148	-0.541306	0.397565	-0.323064
15	-0.0624619	-0.180428	-0.0328981	0.189454
16	0.178521	0.0454769	-0.162055	-0.159501
17	-0.316224	0.140028	-0.487278	0.25794
18	0.314195	-0.429591	0.0768712	-0.428377
19	-0.168898	-0.345665	0.339707	-0.164468
20	-0.605704	-0.434858	0.484256	-0.474962
21	0.472647	-0.377453	-0.641687	-0.416541
22	0.349996	-0.496958	0.00860028	-0.373815
23	0.441643	-0.674859	-0.171751	-0.45525
24	-0.477961	-0.396426	0.171328	0.250975
25	-0.872835	-1.09673	0.553234	-0.67512
26	0.0778546	-0.657761	0.39165	-0.921916
27	-0.604327	-0.524257	0.481226	-0.372873
28	0.259106	0.104562	-0.260302	-0.440497
29	-0.952601	-0.722861	-0.961894	0.555095
30	0.572972	-1.126	-1.07758	-0.997076
31	0.204172	0.00263119	-0.134977	-0.179885
32	-0.774506	-0.526832	-0.696069	0.522875
33	-0.959636	-1.09247	0.568406	-0.967809
34	-0.0636744	0.0661686	0.0969806	-0.141708
35	-0.0643437	-0.263163	0.264575	-0.123102
36	-0.0647214	-0.0980421	0.119268	0.0105123
37	-0.270747	-0.400034	-0.305598	0.41011
38	-0.512805	0.475875	-0.54729	-0.378871
39	-0.232853	-0.310019	0.155627	0.174437
40	0.0742629	0.0645072	-0.0486052	-0.119607
41	-0.443693	-0.0502554	-0.266443	0.343964
42	-0.651591	-0.747171	0.516436	-0.503473
43	0	0	0	0


TF	Unknown
TF Name	Unknown
Gene	CM002888.2_73519144-73520677(-)_1
Motif	CM002888.2_73519144-73520677(-)_1|1|1x0
Family	C2H2 ZF
Species	Unknown
Pos	A	C	G	T
1	0.258141	-0.221548	-0.0350295	-0.177083
2	0.169926	-0.109719	-0.0321015	-0.0884991
3	-0.0209238	0.157783	-0.0809556	-0.108451
4	-0.109596	-0.0437175	-0.0583212	0.159705
5	-0.137506	-0.268723	-0.29099	0.346565
6	-0.155385	-0.0343107	0.183539	-0.0701744
7	0.167317	-0.211069	0.12428	-0.233878
8	-0.486438	-0.456138	-0.238587	0.438794
9	0.440518	-0.488848	-0.368288	-0.310013
10	0.234563	0.0464227	-0.145273	-0.34169
11	-0.777488	-0.906243	-0.834984	0.551787
12	0.57614	-1.12283	-1.10128	-1.11249
13	-0.133063	-0.193457	-0.28121	0.322223
14	-0.168032	-0.405403	-0.0932616	0.326523
15	-0.237491	-0.343798	0.224619	0.110854
16	0.282429	0.0130643	-0.256072	-0.302091
17	0.545431	-0.764935	-0.70174	-0.926457
18	0.492282	-0.593722	-0.573467	-0.429969
19	0.183329	-0.302259	-0.523259	0.224395
20	-0.0590023	-0.464787	0.180885	0.10293
21	0.202638	-0.206715	-0.0566382	-0.0426607
22	0.172477	-0.159836	0.0516787	-0.158655
23	-0.0411179	0.0664996	0.0982975	-0.173363
24	-0.699291	-0.386931	0.494286	-0.570357
25	-0.539756	-0.982815	0.523547	-0.570363
26	-0.372167	-0.345296	-0.362485	0.429747
27	-0.881423	-0.908692	-0.689411	0.549096
28	0.197223	-0.19567	-0.132433	0.0215035
29	-0.376516	0.0721462	0.0422091	0.112935
30	-0.776291	-0.994527	-0.921305	0.557686
31	0.0138034	0.124532	-0.114423	-0.0618609
32	-0.220569	-0.125612	-0.0930313	0.26534
33	-0.572842	-0.49437	0.500705	-0.611134
34	0.0807113	-0.09582	-0.0794882	0.0648359
35	0.206853	-0.068283	-0.0476359	-0.194312
36	-0.200864	0.102968	0.196332	-0.274762
37	0.00300974	-0.333316	0.152576	0.044511
38	-0.625136	-0.460663	-0.217454	0.448803
39	-0.968709	-1.06915	0.557077	-0.697177
40	0	0	0	0


TF	Unknown
TF Name	Unknown
Gene	CM002888.2_73542699-73543929(-)_1
Motif	CM002888.2_73542699-73543929(-)_1|1|1x0
Family	C2H2 ZF
Species	Unknown
Pos	A	C	G	T
1	-0.342282	-0.663994	0.49113	-0.637925
2	-0.390194	0.239174	-0.229526	0.103399
3	-0.0829087	0.0103698	0.143376	-0.120063
4	0.169926	-0.219991	0.155446	-0.311395
5	-0.439548	-0.48138	-0.555069	0.481141
6	0.486939	-0.666591	-0.386845	-0.514875
7	0.230502	-0.000330912	-0.265669	-0.12025
8	-0.48672	-0.623288	-0.612276	0.504021
9	0.558671	-0.934483	-0.887736	-0.871182
10	0.155297	0.0866268	-0.250747	-0.103471
11	0.397253	-0.50538	-0.221402	-0.228413
12	0.340805	-0.374205	-0.0053531	-0.400161
13	0.196669	-0.38677	0.0613511	-0.0629517
14	-0.553628	0.485358	-0.675224	-0.345029
15	-0.278125	0.427375	-0.491573	-0.32314
16	0.356767	-0.515342	0.00523186	-0.388541
17	0.448655	-0.701008	-0.182957	-0.474877
18	-0.495068	-0.411111	0.173505	0.255518
19	-0.911042	-1.14159	0.557382	-0.707455
20	0.074098	-0.683365	0.397214	-0.955365
21	-0.629816	-0.547368	0.487978	-0.391488
22	0.0342939	-0.225631	-0.169923	0.21665
23	-0.37781	0.102705	0.122223	-0.00471162
24	-0.387419	-0.459127	0.430698	-0.262099
25	0.290488	0.0874077	-0.386447	-0.382697
26	0.560655	-0.887466	-0.872508	-0.999833
27	0.545175	-0.748439	-0.804107	-0.807982
28	-0.00829068	-0.0820098	-0.319232	0.233379
29	-0.311065	0.103834	-0.0806887	0.149492
30	-0.668903	-0.516862	0.497375	-0.470751
31	0.0675436	-0.544727	0.116317	0.0931844
32	0.114377	-0.211484	-0.00986223	0.0440151
33	-0.251928	-0.329409	-0.425432	0.414357
34	0.0128231	0.108323	-0.291892	0.0704508
35	-0.620325	-0.299039	-0.489794	0.467497
36	-1.01349	-1.02569	0.549076	-0.571522
37	0	0	0	0


TF	Unknown
TF Name	Unknown
Gene	CM002888.2_73550624-73551884(-)_1
Motif	CM002888.2_73550624-73551884(-)_1|1|1x0
Family	C2H2 ZF
Species	Unknown
Pos	A	C	G	T
1	0.234151	0.0694341	-0.226161	-0.285664
2	-0.440053	-0.501201	-0.536148	0.481534
3	0.492139	-0.535508	-0.568747	-0.477406
4	0.134128	-0.0740723	-0.319143	0.119052
5	0.114081	0.0304162	-0.176006	-0.017619
6	-0.75945	-0.601601	0.525706	-0.656331
7	0.167723	0.0737249	-0.387046	-0.0299106
8	0.432623	-0.254497	-0.390959	-0.482635
9	-1.12526	-1.03365	0.573711	-1.06919
10	-0.0903539	-0.0771286	-0.241763	0.249795
11	-0.19041	-0.212602	-0.0478079	0.266298
12	-0.320091	-0.346719	0.371572	-0.14347
13	-0.482072	-0.732176	0.522869	-0.818409
14	-0.237926	-0.192357	-0.243411	0.344138
15	-0.241855	-0.404379	-0.363975	0.415034
16	0.112799	-0.149478	0.0917433	-0.119526
17	-0.393431	-0.360997	-0.349833	0.433523
18	0.431193	-0.555769	-0.340753	-0.246689
19	0.0476208	0.0380382	-0.0129668	-0.085133
20	-0.258735	-0.115822	-0.00790821	0.230702
21	0.340969	-0.336555	-0.196337	-0.148544
22	-0.0839973	-0.300097	0.0677754	0.177792
23	0.0600136	-0.0267594	-0.0115837	-0.0278498
24	-0.089705	-0.0298968	0.163714	-0.0994768
25	0.0877468	0.0423946	-0.0484522	-0.108393
26	-0.155526	-0.267826	0.323455	-0.183564
27	0.19792	-0.0940263	-0.0024407	-0.205545
28	0.11408	0.050781	-0.11279	-0.0945953
29	0.266749	-0.210056	-0.0558007	-0.183189
30	0.223919	-0.314714	-0.0957112	0.0164768
31	0.176685	-0.0195981	-0.0967494	-0.129728
32	0.393739	-0.370891	-0.14551	-0.416735
33	0.320565	-0.307623	-0.233235	-0.0803755
34	0.18325	-0.241797	0.0601415	-0.122929
35	0.441983	-0.371684	-0.396921	-0.390086
36	-0.626873	-0.57168	0.513686	-0.634043
37	0.0616178	-0.0104324	0.086531	-0.186542
38	0.414832	-0.553647	-0.121744	-0.436726
39	-0.235597	-0.25425	-0.143832	0.331176
40	0	0	0	0


TF	Unknown
TF Name	Unknown
Gene	CM002888.2_73564962-73566231(-)_1
Motif	CM002888.2_73564962-73566231(-)_1|1|1x0
Family	C2H2 ZF
Species	Unknown
Pos	A	C	G	T
1	0.118267	-0.059138	-0.26796	0.105421
2	0.0986906	0.0274006	-0.148489	-0.0135297
3	-0.602989	-0.468489	0.492076	-0.515123
4	0.170572	0.226793	-0.536596	-0.265584
5	0.421147	-0.125753	-0.356579	-0.758915
6	-1.10724	-1.1234	0.57557	-1.07933
7	0.145746	-0.084828	0.0402805	-0.166549
8	-0.187488	-0.420555	0.403315	-0.356778
9	0.338652	-0.321653	-0.188491	-0.158449
10	-0.605482	-0.761301	0.531956	-0.757051
11	-0.358394	-0.163925	-0.418947	0.397096
12	0.0209767	0.0206007	-0.119361	0.0577579
13	0.0851902	-0.0573989	0.0669381	-0.130509
14	-0.452038	0.0109958	-0.241556	0.311293
15	0.354935	-0.409123	-0.245733	-0.109039
16	-0.0201417	-0.231864	0.0874451	0.091999
17	-0.050171	-0.273705	0.132721	0.086071
18	-0.130732	-0.00125886	0.130812	-0.040317
19	-0.102992	-0.261438	0.068565	0.173879
20	-0.00848914	-0.05989	0.0404391	0.0214314
21	-0.0312137	-0.0650707	0.157897	-0.113488
22	0.0400329	-0.127201	0.0958652	-0.0407967
23	-0.111672	-0.167584	0.185158	0.00656622
24	-0.184902	-0.0758937	0.293381	-0.266021
25	0.099511	0.0831181	-0.0933147	-0.139714
26	0.251224	-0.192152	-0.0364262	-0.183962
27	0.277314	-0.259885	-0.211596	-0.0258251
28	0.18034	0.026547	-0.0886322	-0.216935
29	0.427208	-0.353744	-0.360852	-0.349494
30	-0.411561	-0.322184	-0.29656	0.420113
31	0.285245	-0.0292358	-0.214871	-0.278377
32	0.403179	-0.329762	-0.254667	-0.351312
33	0.37903	-0.264872	-0.271414	-0.277509
34	0	0	0	0


TF	Unknown
TF Name	Unknown
Gene	CM002888.2_73564962-73566231(-)_1
Motif	CM002888.2_73564962-73566231(-)_1|2|1x0
Family	C2H2 ZF
Species	Unknown
Pos	A	C	G	T
1	0.0190243	-0.0189189	-0.00711048	0.00607557
2	0.557568	-1.1414	-0.699682	-0.92954
3	0.125087	0.20284	-0.150599	-0.438957
4	0	0	0	0


TF	Unknown
TF Name	Unknown
Gene	CM002888.2_73575110-73576193(-)_1
Motif	CM002888.2_73575110-73576193(-)_1|1|1x0
Family	C2H2 ZF
Species	Unknown
Pos	A	C	G	T
1	0.0268414	-0.263507	-0.00425368	0.146398
2	-0.574607	-0.00804592	-0.324601	0.357641
3	-1.12495	-1.08227	0.57402	-1.03453
4	0.225593	0.0889485	-0.357659	-0.185265
5	-0.583064	-0.441522	-0.545174	0.490243
6	-0.985243	-1.0548	0.5683	-0.968342
7	0.184671	0.0912206	-0.0675065	-0.419873
8	-0.519433	-0.262447	-0.289299	0.421187
9	0.512464	-0.862827	-0.617036	-0.435351
10	0.128042	-0.0422317	0.0670702	-0.234502
11	-0.237231	-0.0512205	-0.0807722	0.23092
12	-0.306681	-0.218315	-0.340598	0.388297
13	0.38042	0.00891464	-0.376682	-0.80123
14	-0.534991	0.13253	-0.249219	0.252381
15	0.409663	-0.748273	-0.150202	-0.263251
16	0.373352	-0.0235269	-0.398538	-0.536273
17	0.506494	-0.585414	-0.566339	-0.586896
18	0.491592	-0.455585	-0.586589	-0.539085
19	0.236785	0.0219335	-0.00810144	-0.616731
20	-0.611424	0.0833701	-0.499769	0.34778
21	0.519839	-0.778257	-0.607684	-0.558296
22	0.150542	-0.00369222	-0.0692662	-0.129839
23	-1.05452	-1.02922	0.569076	-0.955281
24	0.500537	-0.649089	-0.59049	-0.452575
25	-0.0476956	0.200863	-0.278235	-0.00479662
26	-0.0281287	-0.358355	0.273564	-0.126614
27	-0.0561953	-0.0557705	0.149301	-0.080075
28	0	0	0	0


TF	Unknown
TF Name	Unknown
Gene	CM002888.2_73575110-73576193(-)_1
Motif	CM002888.2_73575110-73576193(-)_1|2|1x0
Family	C2H2 ZF
Species	Unknown
Pos	A	C	G	T
1	0.311791	-0.322276	-0.0875776	-0.182884
2	-0.430266	-0.0242405	-0.632719	0.38917
3	-1.22052	-0.098414	-0.874931	0.478452
4	0	0	0	0


TF	Unknown
TF Name	Unknown
Gene	CM002888.2_73639012-73639798(-)_1
Motif	CM002888.2_73639012-73639798(-)_1|1|1x0
Family	C2H2 ZF
Species	Unknown
Pos	A	C	G	T
1	0.0397661	-0.362211	0.170101	-0.00420628
2	-0.314941	0.195147	-0.294224	0.158538
3	-0.738384	-0.473782	0.515111	-0.683606
4	0.175888	-0.0042407	-0.0697657	-0.181233
5	-0.184786	0.104283	-0.112665	0.11516
6	-0.251569	-0.388692	-0.495844	0.433259
7	0.0788409	-0.123517	-0.0164257	0.0356682
8	0.326554	-0.302116	-0.234747	-0.0981371
9	-1.12968	-0.927321	0.569289	-1.00736
10	-0.164514	-0.339869	0.335374	-0.158944
11	-0.156055	-0.473226	0.131378	0.207438
12	-0.297154	-0.228244	-0.19183	0.354368
13	0.345948	-0.297737	0.0578868	-0.867473
14	-0.663201	0.104237	-0.503714	0.342033
15	0.424307	-0.774463	-0.149524	-0.330958
16	0.0901229	0.120834	-0.126244	-0.15438
17	-0.497746	-0.522014	0.473929	-0.394157
18	-0.594851	-0.550715	-0.671649	0.512078
19	0.0441348	0.190433	-0.219002	-0.131518
20	-0.486324	-0.316496	-0.27397	0.424719
21	0.411188	-0.41448	-0.403896	-0.191818
22	0.151274	0.044244	-0.101424	-0.164728
23	0.431328	-0.407348	-0.337084	-0.348115
24	-0.881965	-0.731041	-0.635742	0.538028
25	0	0	0	0


TF	Unknown
TF Name	Unknown
Gene	CM002888.2_73657133-73658282(+)_1
Motif	CM002888.2_73657133-73658282(+)_1|1|1x0
Family	C2H2 ZF
Species	Unknown
Pos	A	C	G	T
1	-0.7421	-0.847421	0.547467	-0.825903
2	-0.463808	0.082806	-0.56656	0.337447
3	-1.10543	-1.12515	0.573823	-1.00706
4	0.197356	0.0772618	-0.144916	-0.289259
5	0.396894	-0.238542	-0.363158	-0.305147
6	-0.840155	-0.908726	0.539706	-0.573333
7	-0.2317	-0.0696703	0.278832	-0.179584
8	-0.196497	-0.202188	-0.162869	0.311515
9	-0.0727215	-0.0872697	-0.103216	0.189702
10	0.113706	0.00915142	-0.0679086	-0.0839839
11	0.41094	-0.25506	-0.328708	-0.398945
12	-0.451774	-0.231265	-0.431736	0.429663
13	0.093512	-0.212922	0.194215	-0.234063
14	-0.401577	-0.296065	0.148357	0.227985
15	0.217832	-0.291177	0.0957676	-0.22879
16	0.163994	-0.207383	0.103336	-0.185586
17	-0.285281	-0.0987907	-0.2389	0.32389
18	0.512583	-0.631804	-0.66543	-0.529811
19	0.129505	0.110211	-0.163659	-0.168982
20	-0.428043	-0.340676	-0.303198	0.426983
21	0.442212	-0.41923	-0.40736	-0.337784
22	0.0926583	0.0651127	-0.191121	-0.0193431
23	-0.514844	-0.56536	0.486749	-0.449647
24	0.436039	-0.507281	-0.264696	-0.380721
25	0.0985297	0.0637768	-0.0259523	-0.190336
26	-0.318751	-0.380774	0.362698	-0.0976064
27	0.355337	-0.199602	-0.253485	-0.264231
28	0.179746	-0.0203381	-0.0989836	-0.132601
29	0.398637	-0.380801	-0.151054	-0.427532
30	0.325213	-0.31514	-0.239311	-0.0834915
31	0	0	0	0


TF	Unknown
TF Name	Unknown
Gene	CM002888.2_73657133-73658282(+)_1
Motif	CM002888.2_73657133-73658282(+)_1|2|1x0
Family	C2H2 ZF
Species	Unknown
Pos	A	C	G	T
1	0.341558	-0.31192	-0.0955955	-0.288754
2	-0.146397	-0.0488186	-0.312457	0.28
3	-1.12787	-0.908404	-1.11197	0.571097
4	0	0	0	0


TF	Unknown
TF Name	Unknown
Gene	CM002888.2_73676946-73677708(+)_1
Motif	CM002888.2_73676946-73677708(+)_1|1|1x0
Family	C2H2 ZF
Species	Unknown
Pos	A	C	G	T
1	0.316183	0.0216478	-0.381359	-0.335069
2	0.432249	-0.423146	-0.320699	-0.35735
3	0.509698	-0.601006	-0.657768	-0.529003
4	-0.00702324	-0.273177	-0.331782	0.304728
5	0.221773	-0.178028	0.033031	-0.228485
6	-0.0277699	0.0915455	-0.067198	-0.0129421
7	0.241935	-0.0699245	0.0692588	-0.637783
8	-0.653367	-0.307946	-0.424832	0.463859
9	0.468786	-0.604271	-0.295873	-0.519524
10	0.121973	0.0838477	-0.270799	-0.0330454
11	-0.836006	-0.905923	0.550273	-0.745769
12	0.511904	-0.79372	-0.457965	-0.618552
13	0.129894	0.081794	-0.0423977	-0.269917
14	-0.498916	-0.584761	0.444259	-0.192837
15	0.439774	-0.328303	-0.402881	-0.417754
16	0.207241	-0.15244	-0.134548	-0.0218678
17	0.512398	-1.06836	-0.270723	-0.904571
18	-1.08391	-1.13174	-0.81821	0.567233
19	0	0	0	0


TF	Unknown
TF Name	Unknown
Gene	CM002888.2_73689722-73690568(+)_1
Motif	CM002888.2_73689722-73690568(+)_1|1|1x0
Family	C2H2 ZF
Species	Unknown
Pos	A	C	G	T
1	0.251412	0.035737	-0.11809	-0.43387
2	-0.978715	-0.744693	-0.91003	0.55533
3	0.560809	-1.13816	-0.962823	-0.742889
4	0.108106	0.0940926	-0.132284	-0.131933
5	-0.124576	0.0309463	0.136463	-0.0934882
6	0.323067	-0.393155	-0.00327953	-0.301909
7	0.17449	-0.145362	0.0986893	-0.271776
8	-0.463559	-0.475784	0.436881	-0.231206
9	-0.361003	-0.414557	-0.342223	0.435327
10	-0.0179983	-0.136022	0.134278	-0.0235683
11	0.175822	-0.362934	0.211477	-0.356529
12	-0.408177	-0.169932	-0.0866848	0.325119
13	0.108106	0.0940926	-0.132284	-0.131933
14	-0.124576	0.0309463	0.136463	-0.0934882
15	0.323067	-0.393155	-0.00327953	-0.301909
16	0.108106	0.0940926	-0.132284	-0.131933
17	-0.124576	0.0309463	0.136463	-0.0934882
18	0.323067	-0.393155	-0.00327953	-0.301909
19	0.13595	0.0851054	-0.0461721	-0.286673
20	-0.53935	-0.630093	0.457638	-0.215807
21	0.453813	-0.358087	-0.43692	-0.452642
22	0.269257	-0.212242	-0.039522	-0.211365
23	0.473275	-0.707682	-0.148731	-0.919345
24	-0.792674	-1.01663	-0.738758	0.55146
25	0	0	0	0


TF	Unknown
TF Name	Unknown
Gene	CM002888.2_73701803-73702655(-)_1
Motif	CM002888.2_73701803-73702655(-)_1|1|1x0
Family	C2H2 ZF
Species	Unknown
Pos	A	C	G	T
1	0.232005	-0.201356	-0.149278	-0.0196398
2	-0.162054	0.0604239	-0.425424	0.252049
3	-0.403181	-0.490932	0.216847	0.213336
4	-0.0414472	-0.16582	0.135785	0.0175963
5	0.185934	-0.241396	-0.0820569	0.0270189
6	-0.248075	-0.0400596	0.0990634	0.102798
7	0.240501	0.0757142	-0.270837	-0.272671
8	0.372476	-0.239135	-0.278807	-0.267985
9	0.326973	-0.137705	-0.270558	-0.213055
10	-0.248074	-0.638147	0.323519	0.0409181
11	0.0725895	-0.252066	-0.0566156	0.140076
12	-0.134072	-0.159082	0.23436	-0.0670533
13	-0.00429687	-0.613157	0.335357	-0.220652
14	0.129886	-0.258207	0.166066	-0.198042
15	-0.136192	0.0161678	-0.139443	0.177793
16	0.18269	0.184885	-0.226565	-0.45243
17	-0.364362	-0.361185	0.440158	-0.423328
18	0.396461	-0.445326	-0.176283	-0.315626
19	0.117677	-0.0732953	0.0926707	-0.217374
20	-0.332141	-0.369402	-0.443867	0.438944
21	-0.963695	-1.12742	-1.05534	0.571554
22	-0.0430058	-0.313684	0.129047	0.101277
23	-0.0675661	-1.10456	0.462048	-0.775182
24	-0.734161	-0.486092	0.0378177	0.379861
25	0	0	0	0


TF	Unknown
TF Name	Unknown
Gene	CM002888.2_73714659-73715814(-)_1
Motif	CM002888.2_73714659-73715814(-)_1|1|1x0
Family	C2H2 ZF
Species	Unknown
Pos	A	C	G	T
1	0.281983	-0.0261905	-0.0489996	-0.60026
2	-0.465826	-0.543676	0.220256	0.233338
3	0.466691	-0.738983	-0.408902	-0.302106
4	0.290508	-0.42471	0.188561	-0.892474
5	-0.867649	-0.0509529	-0.62556	0.437472
6	0.412107	-0.926404	0.0744411	-0.952089
7	0.128174	-0.335024	0.27436	-0.503809
8	-1.18125	-1.01214	-0.265278	0.51772
9	0.521695	-0.738581	-0.738951	-0.507566
10	0.208739	-0.0313372	-0.107532	-0.172737
11	0.516414	-0.749318	-0.541947	-0.600849
12	0.42659	-0.510151	-0.484987	-0.159116
13	-0.147058	-0.527806	0.305633	-0.0135353
14	-0.386966	-0.697771	0.20318	0.2535
15	-0.00710211	0.023791	-0.429736	0.200891
16	0.269023	-0.0511253	-0.176963	-0.230753
17	0.509964	-0.737187	-0.369578	-0.81196
18	0.443311	-0.581295	-0.459965	-0.210643
19	0	0	0	0


TF	Unknown
TF Name	Unknown
Gene	CM002888.2_73714659-73715814(-)_1
Motif	CM002888.2_73714659-73715814(-)_1|2|1x0
Family	C2H2 ZF
Species	Unknown
Pos	A	C	G	T
1	0.231687	0.102062	-0.407305	-0.194659
2	0.556786	-0.857142	-0.837123	-0.952572
3	0.559079	-0.823863	-0.991719	-0.903186
4	0.105581	4.06281e-05	0.00604471	-0.148324
5	-0.259919	0.064113	-0.253714	0.23898
6	0.356684	-0.301322	-0.0876843	-0.387513
7	0.233271	0.0561726	-0.385677	-0.131131
8	0.345159	-0.21633	-0.17793	-0.288553
9	0.526589	-0.691454	-0.687052	-0.640135
10	0.109211	0.115557	-0.192837	-0.114752
11	-0.729107	-0.616194	0.506173	-0.43906
12	0.439516	-0.403458	-0.434346	-0.313315
13	0.266414	0.0531819	-0.0946373	-0.660037
14	-0.748344	-0.165662	-0.847535	0.476624
15	0.575777	-1.11949	-1.07757	-1.12319
16	0	0	0	0


TF	Unknown
TF Name	Unknown
Gene	CM002888.2_73730310-73731525(-)_1
Motif	CM002888.2_73730310-73731525(-)_1|1|1x0
Family	C2H2 ZF
Species	Unknown
Pos	A	C	G	T
1	0.207053	-0.415026	0.270051	-0.846846
2	-0.202575	0.183734	-0.408114	0.162984
3	0.311962	-0.591771	0.177058	-0.721967
4	0.0598527	-0.0205056	-0.154611	0.078415
5	0.111368	-0.126339	0.0559856	-0.0848577
6	0.276874	-0.317868	-0.124205	-0.0575209
7	0.344326	0.0416989	-0.398888	-0.536954
8	0.503326	-0.589896	-0.508274	-0.608977
9	0.494101	-0.716261	-0.562754	-0.382466
10	-0.105738	-0.235409	0.0911752	0.14642
11	-0.594346	-1.1502	0.54877	-0.864374
12	-0.517043	0.527548	-0.897488	-0.699065
13	0.113231	0.153936	-0.349032	-0.0814165
14	-0.590785	-0.632251	0.427836	-0.0798455
15	0.31226	-0.637865	0.149875	-0.515329
16	0	0	0	0


TF	Unknown
TF Name	Unknown
Gene	CM002888.2_73730310-73731525(-)_1
Motif	CM002888.2_73730310-73731525(-)_1|2|1x0
Family	C2H2 ZF
Species	Unknown
Pos	A	C	G	T
1	0.114627	-0.247746	0.27948	-0.639214
2	-0.534963	-0.642201	0.299416	0.172522
3	-0.958063	-1.13879	-0.732978	0.560179
4	0	0	0	0


TF	Unknown
TF Name	Unknown
Gene	CM002888.2_73730310-73731525(-)_1
Motif	CM002888.2_73730310-73731525(-)_1|3|1x0
Family	C2H2 ZF
Species	Unknown
Pos	A	C	G	T
1	0.231687	0.102062	-0.407305	-0.194659
2	0.556786	-0.857142	-0.837123	-0.952572
3	0.559079	-0.823863	-0.991719	-0.903186
4	0.105581	4.06281e-05	0.00604471	-0.148324
5	-0.259919	0.064113	-0.253714	0.23898
6	0.356684	-0.301322	-0.0876843	-0.387513
7	0.231687	0.102062	-0.407305	-0.194659
8	0.556786	-0.857142	-0.837123	-0.952572
9	0.559079	-0.823863	-0.991719	-0.903186
10	0.105581	4.06281e-05	0.00604471	-0.148324
11	-0.259919	0.064113	-0.253714	0.23898
12	0.356684	-0.301322	-0.0876843	-0.387513
13	0.348487	-0.000319964	-0.49873	-0.344242
14	0.410338	-0.275603	-0.299162	-0.403074
15	0.53063	-0.690307	-0.753997	-0.645105
16	0.266414	0.0531819	-0.0946373	-0.660037
17	-0.748344	-0.165662	-0.847535	0.476624
18	0.575777	-1.11949	-1.07757	-1.12319
19	0	0	0	0


TF	Unknown
TF Name	Unknown
Gene	CM002888.2_73741388-73742612(-)_1
Motif	CM002888.2_73741388-73742612(-)_1|1|1x0
Family	C2H2 ZF
Species	Unknown
Pos	A	C	G	T
1	0.314934	-0.166252	-0.0471956	-0.448592
2	-0.729628	-0.0487185	-0.37084	0.396895
3	0.430546	-0.784975	-0.102551	-0.454277
4	0.30219	0.162741	-0.538158	-0.601311
5	0.57108	-1.07933	-0.929608	-1.12789
6	0.461643	-0.784133	-0.449201	-0.232709
7	0.358649	0.0358437	-0.43412	-0.581392
8	0.516888	-0.649225	-0.562162	-0.669579
9	0.507976	-0.783088	-0.619346	-0.427037
10	-0.0615876	-0.430931	0.227869	0.0300103
11	-0.440332	-0.844501	0.340592	0.115077
12	-0.24358	0.34154	-0.595883	-0.00869806
13	0.11827	0.161689	-0.374815	-0.0893557
14	-0.643841	-0.688072	0.442697	-0.0988344
15	0.323527	-0.689949	0.150315	-0.559242
16	0	0	0	0


TF	Unknown
TF Name	Unknown
Gene	CM002888.2_73741388-73742612(-)_1
Motif	CM002888.2_73741388-73742612(-)_1|2|1x0
Family	C2H2 ZF
Species	Unknown
Pos	A	C	G	T
1	-0.89161	-0.995052	0.567799	-1.13117
2	-0.893596	-0.997484	0.253823	0.29615
3	-0.958653	-0.964348	-0.642568	0.550683
4	0	0	0	0


TF	Unknown
TF Name	Unknown
Gene	CM002888.2_73741388-73742612(-)_1
Motif	CM002888.2_73741388-73742612(-)_1|3|1x0
Family	C2H2 ZF
Species	Unknown
Pos	A	C	G	T
1	0.231687	0.102062	-0.407305	-0.194659
2	0.556786	-0.857142	-0.837123	-0.952572
3	0.559079	-0.823863	-0.991719	-0.903186
4	0.303852	0.00955816	-0.407007	-0.241867
5	0.524877	-0.564855	-0.621102	-0.854938
6	0.560672	-0.94689	-0.970318	-0.843113
7	0.0470787	0.0829545	-0.0200235	-0.142612
8	-0.0768853	0.0305074	-0.183293	0.156481
9	0.341678	-0.29212	-0.0398383	-0.419012
10	0.109211	0.115557	-0.192837	-0.114752
11	-0.729107	-0.616194	0.506173	-0.43906
12	0.439516	-0.403458	-0.434346	-0.313315
13	0.266414	0.0531819	-0.0946373	-0.660037
14	-0.748344	-0.165662	-0.847535	0.476624
15	0.575777	-1.11949	-1.07757	-1.12319
16	0	0	0	0


TF	Unknown
TF Name	Unknown
Gene	CM002888.2_73760108-73760945(-)_1
Motif	CM002888.2_73760108-73760945(-)_1|1|1x0
Family	C2H2 ZF
Species	Unknown
Pos	A	C	G	T
1	0.326349	0.00276049	-0.267695	-0.476683
2	0.549155	-0.845836	-0.707134	-0.921275
3	-0.986668	-0.923487	-1.13035	0.568618
4	-0.140942	0.0483354	-0.239741	0.199652
5	0.173331	-0.170069	0.0169753	-0.100361
6	-0.463763	-0.535004	0.181401	0.266247
7	0.296621	-0.0235734	-0.200676	-0.35354
8	0.319097	-0.260257	-0.278376	-0.0762096
9	0.504827	-0.710625	-0.623353	-0.432229
10	0.122712	0.098413	-0.0107349	-0.353039
11	-0.579339	-0.575258	0.274191	0.201538
12	0.403593	-0.49039	-0.306491	-0.186959
13	0.321137	-0.0358244	-0.21384	-0.428013
14	0.435756	-0.547756	-0.181849	-0.479686
15	0.368355	-0.455328	-0.348921	-0.0623055
16	0.0786903	-0.165362	-0.0464944	0.0861957
17	-0.225221	-0.61519	0.317433	0.0354711
18	-0.370981	-0.429809	0.225406	0.182503
19	-0.0300819	-0.362715	0.17297	0.0583757
20	-0.351061	-0.143965	0.0135866	0.256423
21	-0.579615	-0.569964	-0.336655	0.478125
22	0.179723	-0.0229018	-0.0872106	-0.142243
23	0.479075	-0.589203	-0.414181	-0.463895
24	0.383944	-0.406666	-0.385427	-0.110392
25	0	0	0	0


TF	Unknown
TF Name	Unknown
Gene	CM002888.2_73780851-73781958(-)_1
Motif	CM002888.2_73780851-73781958(-)_1|1|1x0
Family	C2H2 ZF
Species	Unknown
Pos	A	C	G	T
1	0.293453	-0.138626	-0.0458994	-0.389174
2	-0.038482	0.0686879	-0.161485	0.087772
3	-0.806568	-1.13369	-1.02136	0.565279
4	0.0622834	-0.167475	-0.300612	0.221489
5	-0.0225187	-0.29843	0.294989	-0.240216
6	0.0510591	-0.0228876	0.00946217	-0.0435667
7	-0.294297	-0.354938	-0.274939	0.401331
8	-0.256148	0.138123	-0.253036	0.179755
9	-0.401095	0.00479377	0.284037	-0.174873
10	0.147021	-0.0197106	-0.0275369	-0.153091
11	-0.0398744	-0.208816	-0.013322	0.175992
12	0.16383	-0.307269	-0.242367	0.169255
13	0.207065	0.0875279	-0.200782	-0.270833
14	0.513278	-0.619379	-0.579938	-0.626614
15	0.518918	-0.630112	-0.701756	-0.578649
16	0.12294	-0.0350128	0.062601	-0.225341
17	-0.335594	-0.302551	-0.320772	0.408616
18	-0.528979	-0.418613	-0.310705	0.452368
19	0.287018	-0.128138	-0.0708481	-0.328343
20	0.370491	-0.491225	-0.0191034	-0.427744
21	-0.314214	-0.134163	-0.065704	0.283553
22	-0.149819	-0.190688	0.325864	-0.27619
23	-0.446251	-0.131943	0.244596	0.0598735
24	-0.469651	-0.253523	-0.314641	0.418055
25	0.202031	-0.0411884	0.0333988	-0.378596
26	-0.214682	0.104232	-0.486678	0.253504
27	0.518885	-0.613854	-0.597019	-0.696886
28	0.00563311	0.100386	-0.153393	0.0104962
29	-0.204369	-0.0144689	0.0881111	0.0730566
30	-0.901806	-0.738845	0.529591	-0.512969
31	0.216798	-0.0307962	-0.128116	-0.169716
32	0.452125	-0.51239	-0.22809	-0.570217
33	0.378425	-0.41398	-0.320146	-0.127327
34	0	0	0	0


TF	Unknown
TF Name	Unknown
Gene	CM002888.2_73796174-73797254(-)_1
Motif	CM002888.2_73796174-73797254(-)_1|1|1x0
Family	C2H2 ZF
Species	Unknown
Pos	A	C	G	T
1	0.345266	-0.0586323	-0.172493	-0.620464
2	0.559165	-0.877704	-0.823557	-1.02897
3	0.205585	0.122096	-0.279827	-0.263647
4	-0.114548	-0.213199	0.154706	0.0762189
5	0.446943	-0.418684	-0.420941	-0.355878
6	-0.353405	0.101017	-0.0190951	0.126437
7	0.355517	-0.0556127	-0.283012	-0.479289
8	0.381416	-0.362474	-0.385738	-0.126157
9	0.550624	-1.01001	-0.897956	-0.652554
10	0.0965651	0.0834483	-0.0686359	-0.164101
11	-0.642657	-0.113664	-0.404337	0.41638
12	-1.00559	-1.1341	0.564866	-0.806443
13	-0.204636	-0.307827	-0.4042	0.396065
14	0.0595039	0.078305	-0.312841	0.0678111
15	-0.469242	-0.292067	0.180565	0.213413
16	0.0130817	0.306958	-0.28469	-0.373901
17	-0.363654	-0.644411	0.468204	-0.396486
18	0.434123	-0.49421	-0.320743	-0.3147
19	0.302012	-0.473065	0.191533	-0.979978
20	-0.959839	-0.0747897	-0.697488	0.454513
21	0.426179	-1.02436	0.0602523	-1.05219
22	0.189579	-0.288385	0.0438816	-0.0800904
23	0.507121	-0.694671	-0.481293	-0.596356
24	-0.571971	-0.0264178	0.267432	-0.0268849
25	0.0357775	-0.206784	0.0681295	0.05042
26	-0.410321	-0.0534321	0.0991071	0.167515
27	-0.684849	-0.606889	0.492775	-0.360463
28	0	0	0	0


TF	Unknown
TF Name	Unknown
Gene	CM002888.2_73817501-73818527(-)_1
Motif	CM002888.2_73817501-73818527(-)_1|1|1x0
Family	C2H2 ZF
Species	Unknown
Pos	A	C	G	T
1	0.150992	-0.122576	0.0181682	-0.103793
2	-0.423436	-0.0150959	-0.265739	0.325237
3	-0.249251	-0.334949	-0.162542	0.359163
4	0.470274	-0.307184	-0.468229	-0.670129
5	0.528233	-0.895181	-0.41164	-0.956877
6	-1.13991	-1.01286	-0.682888	0.559058
7	-0.0162149	-0.172692	-0.0784747	0.184706
8	0.102812	-0.0347948	0.0239401	-0.123079
9	-0.20726	-0.114683	0.161771	0.064546
10	0.0801349	-0.114426	0.199143	-0.349482
11	-0.337315	-0.349028	-0.402737	0.430847
12	-0.289494	-0.0812612	-0.221307	0.313116
13	0.323425	-0.077586	-0.186385	-0.390713
14	0.552145	-0.923287	-0.733305	-0.885446
15	-0.519548	-0.692708	-0.801994	0.523359
16	-0.0162149	-0.172692	-0.0784747	0.184706
17	0.102812	-0.0347948	0.0239401	-0.123079
18	-0.20726	-0.114683	0.161771	0.064546
19	0.237292	-0.186802	0.00584336	-0.215362
20	-0.345222	-0.34963	-0.248273	0.404274
21	-0.151177	-0.624879	-0.620617	0.449821
22	-0.404482	-0.061098	0.0860661	0.181283
23	0.053548	-0.31184	0.111731	0.0364988
24	-0.0192635	-0.120047	0.169488	-0.0928446
25	0.290083	0.076083	-0.309685	-0.433941
26	0.556411	-0.986979	-0.744657	-0.935433
27	0.508256	-0.724499	-0.658803	-0.432893
28	0.148913	-0.0745469	-0.0283466	-0.0904944
29	-0.24527	0.149309	-0.232595	0.157116
30	-0.265242	0.374357	-0.433173	-0.142451
31	0	0	0	0


TF	Unknown
TF Name	Unknown
Gene	CM002888.2_73834708-73835317(-)_1
Motif	CM002888.2_73834708-73835317(-)_1|1|1x0
Family	C2H2 ZF
Species	Unknown
Pos	A	C	G	T
1	0.330802	-0.678769	0.143271	-0.588818
2	-0.19436	-0.241712	-0.167559	0.323814
3	-0.665848	-1.04018	-0.938267	0.553605
4	0.314427	0.00350472	-0.307154	-0.360273
5	0.565804	-0.946724	-0.873779	-1.13317
6	0.522579	-0.730973	-0.707593	-0.541956
7	0.0991889	-0.0114087	0.117795	-0.339352
8	-0.500237	-0.165639	-0.269693	0.391575
9	-1.06347	-1.12219	0.569798	-0.904857
10	0.277271	0.127318	-0.356945	-0.486488
11	0.508737	-0.584974	-0.471922	-0.754296
12	0.465295	-0.576514	-0.512825	-0.293781
13	-0.000495037	0.303993	-0.667528	-0.112141
14	-0.405575	0.0615591	-0.374973	0.30813
15	-0.0387926	0.0791593	-0.0932705	0.0329322
16	0	0	0	0


TF	Unknown
TF Name	Unknown
Gene	CM002888.2_73848485-73849952(-)_1
Motif	CM002888.2_73848485-73849952(-)_1|1|1x0
Family	C2H2 ZF
Species	Unknown
Pos	A	C	G	T
1	0.235142	0.0266346	-0.142422	-0.302879
2	-0.848839	-0.581729	-1.01664	0.544086
3	0.423486	-0.499088	-0.143467	-0.504501
4	0.0901583	-0.191238	0.11155	-0.0795576
5	-0.265741	-0.0883493	0.324997	-0.277141
6	-0.420454	-0.214844	-0.349974	0.408874
7	0.30809	-0.0569831	-0.156618	-0.405667
8	-0.758132	-0.378663	-0.322355	0.467057
9	0.44947	-0.580484	-0.374151	-0.301205
10	0.090623	0.0984572	-0.0876615	-0.157213
11	-0.704378	-0.663289	-0.877019	0.538148
12	0.440516	-0.578209	-0.13412	-0.612478
13	0.025219	0.0318878	0.0260264	-0.0956822
14	-0.253678	-0.40268	0.389321	-0.224851
15	0.307751	-0.400438	0.0806513	-0.435293
16	0.316723	-0.0468237	-0.185586	-0.424387
17	0.56072	-1.11862	-0.66886	-1.13825
18	-0.965841	-1.00687	-0.925375	0.565215
19	0	0	0	0


TF	Unknown
TF Name	Unknown
Gene	CM002888.2_73848485-73849952(-)_1
Motif	CM002888.2_73848485-73849952(-)_1|2|1x0
Family	C2H2 ZF
Species	Unknown
Pos	A	C	G	T
1	0.0694256	0.0681148	-0.0371901	-0.131405
2	-0.844403	-0.547553	-0.42417	0.504733
3	-1.05953	-1.1313	0.567671	-0.843399
4	0.163286	-0.308014	-0.312097	0.194275
5	-0.495092	-0.988692	0.537026	-0.873418
6	-0.0381451	-0.499371	-0.205821	0.331395
7	0.121603	-0.176494	-0.0531802	0.0515665
8	-0.558278	-0.532878	-0.356849	0.475761
9	-0.543904	-0.910523	-0.82249	0.53666
10	-0.00957788	0.292125	-0.163046	-0.425494
11	-0.422036	-0.449773	0.457214	-0.396858
12	0.357143	-0.35169	-0.130435	-0.268702
13	0.289387	-0.223425	0.05459	-0.493305
14	-0.686968	-0.231058	-0.130872	0.392198
15	0.448596	-0.681203	-0.492566	-0.180013
16	0.239708	-0.0285311	-0.152968	-0.204936
17	0.535316	-0.754666	-0.721494	-0.690352
18	0.39998	-0.514077	-0.0447939	-0.552709
19	0.024628	0.0311202	0.025414	-0.0930714
20	-0.243609	-0.388665	0.382362	-0.215545
21	0.302211	-0.387224	0.0811253	-0.421156
22	0.141395	0.088032	-0.0497481	-0.302162
23	-0.577364	-0.672601	0.469009	-0.237794
24	0.465782	-0.386334	-0.469072	-0.485572
25	0.268921	-0.207913	-0.305918	0.0122312
26	0.507581	-0.980359	-0.284323	-0.801891
27	-0.0145425	-0.203765	0.0311182	0.124875
28	0	0	0	0


TF	Unknown
TF Name	Unknown
Gene	CM002888.2_73897242-73898139(+)_1
Motif	CM002888.2_73897242-73898139(+)_1|1|1x0
Family	C2H2 ZF
Species	Unknown
Pos	A	C	G	T
1	-0.457752	-0.923487	0.532512	-0.906217
2	-0.249448	0.356748	-0.421686	-0.105435
3	-0.208923	-0.401937	-0.585293	0.435478
4	0.398562	-0.181813	-0.374202	-0.380902
5	0.533075	-0.735453	-0.610716	-0.799886
6	-0.960126	-1.0483	0.566206	-0.928579
7	0.451232	-0.264831	-0.689819	-0.370702
8	-0.287722	0.0423485	-0.593689	0.327799
9	0.548357	-0.94577	-0.769726	-0.739845
10	0.398562	-0.181813	-0.374202	-0.380902
11	0.533075	-0.735453	-0.610716	-0.799886
12	-0.960126	-1.0483	0.566206	-0.928579
13	0.297107	-0.0145694	-0.184977	-0.400325
14	0.564791	-0.920259	-0.902637	-1.07747
15	0.565223	-1.13375	-0.918663	-0.882058
16	0.281227	0.0743355	-0.158324	-0.682029
17	-0.930087	-0.749026	-1.11371	0.559589
18	0.571841	-1.09285	-1.0527	-1.002
19	0.155979	0.00380423	-0.305771	0.0271503
20	0.506407	-0.715479	-0.406021	-0.687058
21	-0.406415	-0.534526	0.452615	-0.318519
22	0	0	0	0


TF	Unknown
TF Name	Unknown
Gene	CM002888.2_73945457-73946543(+)_1
Motif	CM002888.2_73945457-73946543(+)_1|1|1x0
Family	C2H2 ZF
Species	Unknown
Pos	A	C	G	T
1	0.105136	0.102486	-0.142868	-0.130605
2	0.336479	-0.111777	-0.229496	-0.330404
3	0.484387	-0.457106	-0.419228	-0.658625
4	0.203361	-0.00823018	-0.438679	0.0242314
5	0.56234	-1.13663	-0.706343	-1.09711
6	-0.668287	-0.846418	0.52615	-0.546071
7	0.284313	-0.33066	-0.0811039	-0.108548
8	-0.256918	-0.847547	0.47997	-0.545536
9	-0.300457	0.366766	-0.518214	-0.0608498
10	0	0	0	0


TF	Unknown
TF Name	Unknown
Gene	CM002888.2_73945457-73946543(+)_1
Motif	CM002888.2_73945457-73946543(+)_1|2|1x0
Family	C2H2 ZF
Species	Unknown
Pos	A	C	G	T
1	0.333129	-0.0957166	-0.286091	-0.27829
2	0.570242	-1.01044	-0.956231	-1.12873
3	-0.225805	-0.343711	-0.299839	0.38932
4	0.191033	-0.1966	0.11025	-0.281841
5	0.0588132	-0.377076	0.280624	-0.278113
6	-0.197566	-0.247396	0.0320527	0.23633
7	0.0908856	0.0886475	-0.118498	-0.108145
8	0.29571	-0.0827403	-0.182127	-0.267321
9	0.44328	-0.351596	-0.319617	-0.521734
10	0.177874	-0.000766645	-0.364183	0.0266398
11	0.537081	-0.897313	-0.534034	-0.863949
12	-0.517576	-0.667967	0.490855	-0.414393
13	0.174891	-0.299467	-0.511719	0.229049
14	0.555895	-1.1038	-0.707399	-0.891176
15	-0.415202	-0.507809	0.467871	-0.433892
16	0.348386	-0.0984931	-0.298913	-0.327856
17	-0.111676	0.405438	-0.446648	-0.487253
18	0.022886	-0.311065	-0.022448	0.178311
19	0	0	0	0


TF	Unknown
TF Name	Unknown
Gene	CM002888.2_73980776-73981421(+)_1
Motif	CM002888.2_73980776-73981421(+)_1|1|1x0
Family	C2H2 ZF
Species	Unknown
Pos	A	C	G	T
1	0.363894	-0.272118	-0.156259	-0.340785
2	0.476699	-0.512109	-0.309178	-0.688935
3	0.166868	-0.181107	0.0414057	-0.112116
4	0.221211	-0.00161598	-0.234896	-0.12076
5	-0.3	0.25588	-0.515915	0.143465
6	-0.86296	0.543236	-0.778719	-0.692189
7	-0.701496	-0.54138	0.526169	-0.809698
8	-0.276849	0.456081	-0.361999	-0.747789
9	-0.422672	-0.120173	0.180071	0.130353
10	0.492426	-0.334116	-0.523348	-0.888095
11	0.478152	-0.340211	-0.585233	-0.558891
12	0.572093	-1.07414	-0.967686	-1.12688
13	0.0584627	-0.251097	0.100721	0.0145045
14	-0.268697	-0.966031	0.502895	-0.770086
15	-0.0178824	-0.672752	0.315727	-0.119728
16	0	0	0	0


TF	Unknown
TF Name	Unknown
Gene	CM002888.2_73995219-73996086(+)_1
Motif	CM002888.2_73995219-73996086(+)_1|1|1x0
Family	C2H2 ZF
Species	Unknown
Pos	A	C	G	T
1	0.423892	-0.580151	-0.139813	-0.445666
2	-0.940452	0.47144	-1.22753	-0.0629487
3	-0.840453	-0.637726	0.409746	0.0238383
4	0	0	0	0


TF	Unknown
TF Name	Unknown
Gene	CM002888.2_73995219-73996086(+)_1
Motif	CM002888.2_73995219-73996086(+)_1|2|1x0
Family	C2H2 ZF
Species	Unknown
Pos	A	C	G	T
1	0.195612	-0.626134	0.264561	-0.449028
2	-0.72062	0.468968	-0.353843	-0.373892
3	-0.280821	-0.148788	-1.26568	0.433293
4	0	0	0	0


TF	Unknown
TF Name	Unknown
Gene	CM002888.2_73995219-73996086(+)_1
Motif	CM002888.2_73995219-73996086(+)_1|3|1x0
Family	C2H2 ZF
Species	Unknown
Pos	A	C	G	T
1	0.28264	-0.0979746	-0.264518	-0.130166
2	-0.237393	-0.434254	-0.50573	0.437925
3	0.558448	-0.917491	-0.899234	-0.86923
4	0.173114	-0.0526182	-0.192019	-0.00802394
5	0.539605	-0.871447	-0.575414	-0.868012
6	-0.431451	-0.624524	-0.56207	0.493903
7	0.284092	0.0740263	-0.162202	-0.69394
8	-0.950926	-0.767088	-1.13737	0.561601
9	0.573465	-1.11676	-1.07599	-1.02452
10	0.250819	0.0220768	-0.149234	-0.340065
11	0.520653	-0.640891	-0.651463	-0.63457
12	-0.722193	-0.589258	-0.551146	0.514792
13	0.129956	0.127024	-0.202485	-0.164902
14	0.495824	-0.636369	-0.408314	-0.608328
15	0.239671	-0.455787	-0.174321	0.0948235
16	-0.0866103	-0.277559	-0.0345638	0.23793
17	-0.777154	-1.08809	0.557965	-0.8617
18	-0.108106	-0.471039	-0.553594	0.415443
19	0.211986	-0.447308	0.18877	-0.32855
20	0.202149	-0.13981	-0.432067	0.118172
21	-0.0551825	0.105272	-0.192781	0.0804417
22	0	0	0	0


TF	Unknown
TF Name	Unknown
Gene	CM002888.2_74008209-74009130(+)_1
Motif	CM002888.2_74008209-74009130(+)_1|1|1x0
Family	C2H2 ZF
Species	Unknown
Pos	A	C	G	T
1	0.0420215	-0.0404261	0.0164249	-0.0228502
2	-0.0864087	0.149824	-0.121876	0.0056731
3	-0.139598	-0.00555202	0.103459	0.00800495
4	0.142521	0.0694991	-0.0845133	-0.211216
5	0.484379	-0.525859	-0.457164	-0.51929
6	-0.489793	-0.503067	-0.332274	0.461942
7	0.231088	-0.106419	-0.125725	-0.11567
8	-0.136874	-0.325227	-0.383796	0.37734
9	0.500615	-0.573033	-0.569819	-0.527687
10	0.207288	0.0541819	-0.168722	-0.238573
11	0.332246	-0.220841	-0.179547	-0.230495
12	0.324157	-0.288194	-0.210531	-0.119319
13	0.203875	-0.0337412	-0.0436402	-0.24317
14	-0.138719	-0.407135	-0.310567	0.378882
15	0.489602	-0.55364	-0.497734	-0.501463
16	-0.257483	-0.867569	0.339881	0.0509405
17	-0.140892	-0.779218	0.144691	0.23437
18	-1.09317	-1.15937	0.539597	-0.413555
19	-0.297338	-0.464701	0.424728	-0.306565
20	0.325771	-0.198476	-0.20704	-0.201511
21	-0.193592	0.170109	-0.235109	0.113351
22	0.115979	-0.253791	0.193214	-0.239489
23	-0.199872	0.238956	-0.220589	0.0143038
24	0.0163405	0.0337831	-0.408882	0.173395
25	0.0627665	-0.0916374	0.0362131	-0.0232931
26	-0.167188	-0.0504925	0.00315264	0.152899
27	-0.228138	-0.336077	-0.332089	0.394784
28	0	0	0	0


TF	Unknown
TF Name	Unknown
Gene	CM002888.2_76343649-76344729(+)_1
Motif	CM002888.2_76343649-76344729(+)_1|1|1x0
Family	C2H2 ZF
Species	Unknown
Pos	A	C	G	T
1	-0.853207	-0.953034	0.559065	-0.901732
2	0.504795	-0.418292	-0.718172	-0.639074
3	-1.07078	-1.12452	0.574446	-1.06358
4	0.0701026	-0.205936	0.157843	-0.116819
5	-0.141789	0.348425	-0.245394	-0.31913
6	-0.0406431	-0.17128	-0.115517	0.217167
7	0.137784	-0.00605803	0.0749559	-0.344753
8	-0.504849	-0.411711	-0.509749	0.475753
9	0.435627	-0.484257	-0.357656	-0.295346
10	-0.473572	-0.594629	0.504829	-0.673709
11	-0.3524	-0.309748	-0.164093	0.376645
12	0.327124	-0.514711	0.00798812	-0.258146
13	-0.034364	-0.440063	0.199865	0.0525596
14	-0.00148215	-0.471383	0.369118	-0.486562
15	-0.381141	-0.149075	0.0871861	0.218127
16	-0.0514582	-0.0227919	0.127507	-0.0853278
17	-0.0820243	-0.429009	0.35692	-0.279807
18	-0.167121	-0.434999	-0.000572739	0.290803
19	0.189729	0.0870631	-0.155322	-0.275028
20	-0.526454	-0.373834	-0.532627	0.475132
21	0.506887	-0.621766	-0.589599	-0.536121
22	0.09181	-0.10726	0.0206583	-0.0293201
23	-0.0795328	-0.0710792	0.0501207	0.0777257
24	-0.22063	-0.245645	-0.120555	0.316535
25	0.206709	0.0232626	-0.160029	-0.191369
26	0.46565	-0.426754	-0.383716	-0.536756
27	0.39642	-0.343185	-0.329391	-0.231664
28	-0.0670414	0.0664115	-0.15431	0.106143
29	-0.352747	-0.126443	-0.160353	0.325815
30	-0.491168	-0.546444	0.431732	-0.16063
31	0	0	0	0


TF	Unknown
TF Name	Unknown
Gene	CM002888.2_76359429-76360632(+)_1
Motif	CM002888.2_76359429-76360632(+)_1|1|1x0
Family	C2H2 ZF
Species	Unknown
Pos	A	C	G	T
1	-0.38735	-0.641843	0.0268168	0.36141
2	-0.250397	0.134748	0.0599029	-0.0331624
3	-1.13214	-0.857818	0.566834	-1.00379
4	0	0	0	0


TF	Unknown
TF Name	Unknown
Gene	CM002888.2_76359429-76360632(+)_1
Motif	CM002888.2_76359429-76360632(+)_1|2|1x0
Family	C2H2 ZF
Species	Unknown
Pos	A	C	G	T
1	-0.743799	-0.797212	0.532758	-0.601924
2	-0.771756	0.530375	-0.598129	-0.727654
3	-0.670232	-0.589825	-0.616208	0.516824
4	0.143519	-0.211828	0.19828	-0.381168
5	0.0791332	-0.0196152	-0.453331	0.173824
6	-0.321471	-0.558446	-0.364721	0.449445
7	0.0284386	-0.225922	-0.256009	0.251228
8	-0.015147	-0.275605	-0.0523151	0.208876
9	-0.119827	-0.282344	0.275521	-0.0792371
10	0.0352087	0.0193393	0.00780016	-0.0696152
11	0.112501	-0.209462	-0.0279612	0.0604351
12	-0.34462	0.292866	-0.152798	-0.0547304
13	-0.062006	-0.0883217	-0.182996	0.220349
14	-0.130693	-0.786725	0.446959	-0.526153
15	0.00937228	-0.27849	-0.137983	0.236472
16	0.0642425	-0.326371	0.226494	-0.164738
17	-0.503357	-0.525903	0.293391	0.153254
18	-0.552944	-0.503705	-0.463019	0.486032
19	-0.931296	-1.12692	0.572052	-1.12347
20	0.556431	-0.645512	-1.0511	-1.07658
21	-0.0421036	-0.430448	-0.478567	0.378219
22	0.113814	-0.135852	0.0356856	-0.0538633
23	-0.0860687	0.00413394	-0.439409	0.256872
24	-0.12593	0.350124	-0.433745	-0.19111
25	0.128511	0.0378922	-0.0893741	-0.124659
26	-0.370371	-0.277404	-0.130325	0.362685
27	-0.0805526	-0.359086	-0.244459	0.334915
28	0.32642	0.0743841	-0.353388	-0.602827
29	-0.432533	0.33456	-0.588112	0.0834809
30	0.561463	-0.928914	-0.904585	-0.940752
31	0	0	0	0


TF	Unknown
TF Name	Unknown
Gene	CM002888.2_76408561-76409764(+)_1
Motif	CM002888.2_76408561-76409764(+)_1|1|1x0
Family	C2H2 ZF
Species	Unknown
Pos	A	C	G	T
1	-0.801892	-0.878992	0.551846	-0.833221
2	-0.699265	0.518695	-0.629251	-0.578505
3	-1.06	-1.1257	0.573274	-1.02427
4	0.144842	0.00540616	-0.107453	-0.0910863
5	-0.0510814	-0.0940974	-0.207595	0.226793
6	-0.444041	-0.517393	-0.452631	0.47477
7	-0.156386	-0.0652286	-0.138117	0.234078
8	-0.297227	-0.409051	0.402803	-0.238407
9	-0.561223	-0.43734	0.480167	-0.469889
10	0.07367	0.064415	-0.0498	-0.117142
11	-0.247547	0.247343	-0.172363	-0.00233993
12	-0.28525	-0.148838	-0.0411742	0.270005
13	0.155142	-0.29153	0.190034	-0.29188
14	-0.4043	-0.297865	0.391307	-0.193786
15	-0.482601	-0.493111	0.487018	-0.552207
16	0.0214203	0.13466	-0.0795338	-0.12305
17	-0.0723524	-0.24689	0.319849	-0.302329
18	-0.135002	-0.207489	0.0256668	0.200338
19	0	0	0	0


TF	Unknown
TF Name	Unknown
Gene	CM002888.2_76408561-76409764(+)_1
Motif	CM002888.2_76408561-76409764(+)_1|2|1x0
Family	C2H2 ZF
Species	Unknown
Pos	A	C	G	T
1	-0.684536	-0.830017	0.544229	-0.841517
2	-0.656749	-0.296579	-0.638941	0.483556
3	-0.79557	-1.13804	0.560929	-0.890891
4	0.212228	-0.204543	0.0527612	-0.210222
5	0.530065	-0.885817	-0.44059	-0.926667
6	-0.136282	-0.534816	-0.584519	0.434116
7	0.0363975	0.0199631	0.00801308	-0.0721587
8	0.115958	-0.217469	-0.0295054	0.0620383
9	-0.359315	0.300869	-0.160664	-0.059104
10	0	0	0	0


TF	Unknown
TF Name	Unknown
Gene	CM002888.2_76408561-76409764(+)_1
Motif	CM002888.2_76408561-76409764(+)_1|3|1x0
Family	C2H2 ZF
Species	Unknown
Pos	A	C	G	T
1	0.240375	-0.2457	0.0543905	-0.252323
2	0.554357	-1.09697	-0.577707	-1.14461
3	-0.195169	-0.659976	-0.717944	0.470079
4	0.0420869	0.0229196	0.00898248	-0.084521
5	0.1322	-0.256672	-0.0374527	0.0693137
6	-0.432658	0.337308	-0.200972	-0.0825244
7	0	0	0	0


TF	Unknown
TF Name	Unknown
Gene	CM002888.2_76420692-76422243(+)_1
Motif	CM002888.2_76420692-76422243(+)_1|1|1x0
Family	C2H2 ZF
Species	Unknown
Pos	A	C	G	T
1	0.0817919	-0.203987	0.0824716	-0.0184316
2	0.559015	-1.0966	-0.64794	-1.13995
3	-0.385161	0.494489	-0.844806	-0.491207
4	-0.06538	-0.089026	0.131204	-0.0121564
5	0.0447134	-0.564807	0.336396	-0.347287
6	-0.23011	0.0498811	0.229686	-0.227254
7	0	0	0	0


TF	Unknown
TF Name	Unknown
Gene	CM002888.2_76420692-76422243(+)_1
Motif	CM002888.2_76420692-76422243(+)_1|2|1x0
Family	C2H2 ZF
Species	Unknown
Pos	A	C	G	T
1	-0.120388	0.0412488	-0.281212	0.209279
2	0.0625487	-0.100665	0.163983	-0.226785
3	-1.14033	-0.703257	0.558639	-0.957995
4	0	0	0	0


TF	Unknown
TF Name	Unknown
Gene	CM002888.2_76420692-76422243(+)_1
Motif	CM002888.2_76420692-76422243(+)_1|3|1x0
Family	C2H2 ZF
Species	Unknown
Pos	A	C	G	T
1	-0.0365728	-0.00672892	0.0828428	-0.052577
2	0.0724869	-0.285603	0.227701	-0.213961
3	-0.0781365	-0.177058	0.173987	0.00291089
4	0.281391	-0.0419898	-0.243972	-0.214398
5	0.357581	-0.409077	-0.2691	-0.100267
6	-0.694131	-0.814925	0.537995	-0.713926
7	-0.981256	-1.12667	0.572303	-1.06663
8	-0.478624	-0.618881	-0.819703	0.515325
9	-0.425961	-0.70382	-0.299252	0.46615
10	0.00912138	-0.0786974	0.0133312	0.046628
11	0.122467	-0.0583107	-0.00485761	-0.09098
12	-0.16712	-0.0290864	0.0745347	0.0780833
13	0	0	0	0


TF	Unknown
TF Name	Unknown
Gene	CM002888.2_76420692-76422243(+)_1
Motif	CM002888.2_76420692-76422243(+)_1|4|1x0
Family	C2H2 ZF
Species	Unknown
Pos	A	C	G	T
1	-0.0301932	-0.124984	0.0272174	0.0977996
2	0.0473616	-0.0922122	-0.0132429	0.0437981
3	-0.297369	0.0996335	0.0978595	-0.0064897
4	0.136004	-0.270766	-0.117089	0.124665
5	-0.179526	-0.229704	-0.187482	0.322205
6	-0.191684	-0.314747	0.337733	-0.157379
7	0.182682	-0.0145328	-0.0529025	-0.204358
8	0.0909424	-0.175618	-0.0469786	0.0799738
9	-0.189919	0.279938	-0.308984	-0.0185842
10	0.294404	-0.24983	-0.546299	0.0731574
11	0.446723	-0.840792	-0.0269236	-0.925782
12	0.00132449	-0.313626	0.201611	-0.0359971
13	0.325377	-0.067589	-0.291276	-0.286139
14	0.429906	-0.541059	-0.227463	-0.367489
15	0.466853	-0.479362	-0.594637	-0.315004
16	-0.103212	-0.262433	0.268995	-0.0929815
17	-0.149708	-0.471553	0.0210547	0.279728
18	-0.670132	0.109866	-0.21183	0.275176
19	0.024075	0.2204	-0.293196	-0.111943
20	-0.482852	0.00647286	-0.288032	0.330582
21	-1.00642	-1.1296	0.569368	-0.930631
22	0.192498	-0.237399	0.0382154	-0.112737
23	-0.429908	0.287248	-0.491206	0.136138
24	-0.86534	-0.799448	-0.764194	0.548125
25	0	0	0	0


TF	Unknown
TF Name	Unknown
Gene	CM002888.2_76429032-76430316(+)_1
Motif	CM002888.2_76429032-76430316(+)_1|1|1x0
Family	C2H2 ZF
Species	Unknown
Pos	A	C	G	T
1	0.0677162	-0.118208	0.1214	-0.126658
2	0.551182	-1.12433	-0.528805	-1.14779
3	-0.627663	0.101783	-0.16093	0.257644
4	0.192774	-0.011466	0.0955537	-0.655187
5	0.0358116	0.0350487	-0.070662	-0.00870496
6	-0.38942	-0.0802205	0.141437	0.138548
7	0	0	0	0


TF	Unknown
TF Name	Unknown
Gene	CM002888.2_76429032-76430316(+)_1
Motif	CM002888.2_76429032-76430316(+)_1|2|1x0
Family	C2H2 ZF
Species	Unknown
Pos	A	C	G	T
1	-1.07847	-0.873498	0.569204	-1.12977
2	0.148051	-0.213685	-0.535633	0.228165
3	-0.409181	-0.49641	0.426497	-0.206589
4	0.172917	-0.0407358	-0.0343766	-0.169694
5	0.506869	-0.720684	-0.455448	-0.607885
6	-0.201339	0.248675	-0.347586	0.0603014
7	0.0340874	0.0187491	0.0075961	-0.0672285
8	0.10922	-0.201968	-0.0265414	0.0588967
9	-0.330957	0.285195	-0.145555	-0.0507688
10	-0.284734	-0.622889	0.479533	-0.646118
11	-0.555263	0.236954	-0.530261	0.230693
12	-0.825961	-1.04982	0.560742	-0.904629
13	0.202068	-0.101927	0.0299358	-0.26331
14	-0.147526	0.176977	-0.217296	0.0713753
15	-0.0524275	-0.234989	-0.32465	0.313459
16	0.0203741	0.0794285	-0.394268	0.129654
17	-0.399008	-0.0600032	-0.268148	0.340583
18	-0.845894	-0.641499	0.533532	-0.671635
19	0.330776	-0.0831358	-0.22377	-0.361427
20	0.556468	-0.969627	-0.743033	-0.955934
21	-0.625075	-0.651267	-0.480337	0.506344
22	0.122806	0.0872929	0.041923	-0.456888
23	0.452225	-0.570745	-0.180041	-0.623759
24	-0.874352	-0.570782	0.528134	-0.65002
25	-0.00124092	0.145822	-0.136019	-0.0591189
26	-0.381686	-0.00189043	-0.150721	0.274693
27	-0.376077	-0.485301	-0.268143	0.433434
28	0.1981	0.022153	-0.145989	-0.18364
29	0.475466	-0.535179	-0.287561	-0.690282
30	-0.55209	-0.575268	-0.544854	0.500841
31	0	0	0	0


TF	Unknown
TF Name	Unknown
Gene	CM002888.2_76436757-76437954(+)_1
Motif	CM002888.2_76436757-76437954(+)_1|1|1x0
Family	C2H2 ZF
Species	Unknown
Pos	A	C	G	T
1	0.290661	-0.118552	0.0958722	-1.40831
2	0.0676894	0.0661608	-0.145641	-0.0215037
3	-0.847667	-0.228156	0.215956	0.210167
4	0	0	0	0


TF	Unknown
TF Name	Unknown
Gene	CM002888.2_76436757-76437954(+)_1
Motif	CM002888.2_76436757-76437954(+)_1|2|1x0
Family	C2H2 ZF
Species	Unknown
Pos	A	C	G	T
1	-0.021295	-0.315178	0.00153972	0.193215
2	0.50129	-0.626287	-0.371675	-0.777439
3	-0.538142	-0.703651	0.317898	0.156336
4	0.00769574	0.0127827	-0.201451	0.12169
5	0.502711	-0.808526	-0.321265	-0.732181
6	-0.758748	-0.699034	0.526405	-0.576366
7	0.135619	0.0943764	0.0416862	-0.537606
8	0.486273	-0.70175	-0.248008	-0.763318
9	-1.07565	-0.723102	0.553122	-0.815124
10	0.161086	-0.039346	0.0384986	-0.263713
11	-0.664505	-0.242148	-0.373452	0.445243
12	-0.639332	-0.746388	-0.311001	0.491725
13	0.135619	0.0943764	0.0416862	-0.537606
14	0.486273	-0.70175	-0.248008	-0.763318
15	-1.07565	-0.723102	0.553122	-0.815124
16	0.161086	-0.039346	0.0384986	-0.263713
17	-0.664505	-0.242148	-0.373452	0.445243
18	-0.639332	-0.746388	-0.311001	0.491725
19	0.0129964	0.106502	-0.285357	0.0694211
20	-0.602684	-0.288106	-0.474879	0.462428
21	-0.984094	-0.996041	0.54585	-0.551352
22	0.138856	-0.153895	-0.0525944	0.0152258
23	-0.267571	-0.48892	-0.429632	0.441492
24	-0.797813	-0.622421	0.534921	-0.756697
25	0.335641	-0.0982209	-0.277622	-0.293444
26	0.456965	-0.518303	-0.407512	-0.354979
27	-1.09965	-1.12461	0.574365	-1.03356
28	0.335641	-0.0982209	-0.277622	-0.293444
29	0.456965	-0.518303	-0.407512	-0.354979
30	-1.09965	-1.12461	0.574365	-1.03356
31	-0.129893	-0.701965	0.459918	-0.753506
32	-0.7898	0.536866	-0.992578	-0.532268
33	-1.02933	0.569525	-1.0638	-0.962947
34	0	0	0	0


TF	Unknown
TF Name	Unknown
Gene	CM002888.2_76462545-76463751(+)_1
Motif	CM002888.2_76462545-76463751(+)_1|1|1x0
Family	C2H2 ZF
Species	Unknown
Pos	A	C	G	T
1	0.0650484	-0.0566861	0.127313	-0.207508
2	-0.163675	-0.33663	0.238112	0.0504143
3	-0.309993	-0.269678	-0.0602168	0.322685
4	0.156372	-0.204709	0.0381219	-0.0702318
5	-0.0886013	-0.148368	-0.0165507	0.179359
6	-0.25356	-0.312647	-0.271701	0.383908
7	-0.206019	-0.321431	0.365354	-0.235533
8	-0.314848	0.230623	-0.305664	0.120667
9	-0.43882	-0.591215	0.483441	-0.474132
10	0.0753439	-0.196161	0.0696883	-2.50652e-05
11	0.0576359	-0.0291517	-0.0986999	0.0516504
12	-0.120902	0.0080699	0.0314398	0.0603818
13	-0.853207	-0.953034	0.559065	-0.901732
14	0.504795	-0.418292	-0.718172	-0.639074
15	-1.07078	-1.12452	0.574446	-1.06358
16	0.200901	-0.18061	-0.0482064	-0.0669633
17	0.218723	-0.284459	-0.14505	0.0452356
18	-0.3598	-0.0322503	-0.126834	0.276029
19	-0.295386	-0.368828	0.405268	-0.281342
20	-0.281125	0.369496	-0.188291	-0.312614
21	-0.110599	-0.15581	0.0863046	0.11609
22	0.0470347	0.172513	-0.192474	-0.121513
23	-0.267452	0.0527725	0.237537	-0.219947
24	-0.0836524	0.140064	-0.126178	0.0198437
25	-0.0766841	-0.389971	0.131476	0.146406
26	-0.161711	-0.000525677	-0.237966	0.239038
27	-0.875293	-0.765556	0.548763	-0.803758
28	0.00128681	0.0760889	-0.0962393	0.00186786
29	-0.265613	0.312335	-0.101803	-0.212021
30	0.197099	-0.260388	-0.032727	-0.0226445
31	0.295965	-0.071485	-0.135374	-0.353827
32	-0.115281	0.296367	-0.412817	-0.0614989
33	0.209734	-0.0287655	-0.0782178	-0.216033
34	0.215547	-0.0924407	-0.0492065	-0.182973
35	-0.138056	0.130718	0.0197042	-0.0581389
36	0.0414377	-0.317153	0.133899	0.024067
37	0	0	0	0


TF	Unknown
TF Name	Unknown
Gene	CM002888.2_76473184-76474324(+)_1
Motif	CM002888.2_76473184-76474324(+)_1|1|1x0
Family	C2H2 ZF
Species	Unknown
Pos	A	C	G	T
1	0.28043	-0.290424	-0.179291	-0.0369133
2	-0.341885	-0.485444	-0.0724242	0.37502
3	0.101263	-0.226827	-0.0245007	0.0788547
4	0.145764	-0.325308	0.137535	-0.121601
5	0.102876	-0.414236	0.279739	-0.353475
6	-0.204475	0.174999	0.0354118	-0.100003
7	-0.0596232	0.0963497	-0.0920017	0.0297081
8	-0.070276	-0.278763	0.291006	-0.174748
9	-0.316992	0.331956	-0.0670353	-0.289491
10	0.13144	-0.298201	0.0955587	-0.0471247
11	-0.28582	-0.0623233	-0.107152	0.26352
12	0.0905052	-0.0339128	-0.045559	-0.0254865
13	-0.92481	-1.12725	0.571721	-1.11696
14	-0.384061	-0.545941	-0.418624	0.465551
15	-0.183681	-0.492291	0.281704	0.0453385
16	0.255899	-0.0628679	-0.0182688	-0.427869
17	-0.674046	-0.480501	0.504121	-0.576743
18	0.5093	-0.580142	-0.503603	-0.71508
19	0.221232	-0.0702794	-0.0217445	-0.272504
20	-0.747795	-0.991342	-0.878861	0.554741
21	0.5461	-0.847019	-0.858336	-0.692951
22	0.1094	-0.213235	0.0609491	-0.0218906
23	0.00792811	-0.0225576	-0.0647375	0.0684374
24	-0.0213994	-0.365118	0.155717	0.0738728
25	0.206773	-0.224318	0.0234185	-0.131829
26	-0.147356	-0.767781	0.474338	-0.865826
27	-0.432458	-0.56339	0.361964	0.0236755
28	0	0	0	0


TF	Unknown
TF Name	Unknown
Gene	CM002888.2_76865564-76866755(+)_1
Motif	CM002888.2_76865564-76866755(+)_1|1|1x0
Family	C2H2 ZF
Species	Unknown
Pos	A	C	G	T
1	-1.02149	-1.09907	0.574057	-1.12491
2	-0.0345301	-0.250001	-0.397137	0.324971
3	-0.542707	0.377132	-0.155625	-0.19962
4	-0.458678	-0.55657	0.483864	-0.484578
5	-0.54665	0.495511	-0.527765	-0.538243
6	-0.957658	-0.929768	0.558439	-0.811204
7	-0.0216989	-0.100783	0.00380224	0.0958823
8	-0.677285	-0.761409	0.526575	-0.593939
9	-0.557078	-0.814625	0.530275	-0.747418
10	-0.0248222	-0.0686203	-0.228843	0.207174
11	-0.243142	0.0338362	-0.0208427	0.144431
12	-0.499679	-0.464576	0.480302	-0.497049
13	0.170383	0.127028	-0.350092	-0.134756
14	-0.489213	0.0715834	-0.327701	0.306728
15	-0.756109	-0.789812	0.539352	-0.698529
16	0.0869034	-0.0949727	0.0418835	-0.0586617
17	0.44432	-0.488861	-0.271704	-0.445068
18	-0.139952	-0.360487	0.180795	0.1216
19	0.147039	-0.090232	-0.0534863	-0.0454974
20	-0.306507	-0.26463	-0.00955513	0.29761
21	-0.584445	-0.727133	0.515956	-0.566091
22	0.188607	-0.134426	-0.396081	0.120783
23	0.403042	-0.465526	-0.0981417	-0.481
24	-0.123989	-0.256752	-0.0710663	0.266147
25	0.162902	-0.0492804	-0.0046577	-0.178613
26	0.128346	0.158217	-0.432145	-0.0721461
27	-0.565745	0.48214	-0.434329	-0.487479
28	-0.120102	-0.175376	0.284894	-0.189243
29	0.309678	-0.173642	-0.107614	-0.29344
30	-0.163155	-0.231784	0.266073	-0.0548172
31	0.405787	-0.125299	-0.339692	-0.606196
32	0.455686	-0.311182	-0.488166	-0.480086
33	0.497271	-0.496839	-0.563133	-0.575857
34	0.042953	-0.163571	0.071146	0.0136261
35	-0.103562	-0.56879	0.411208	-0.438065
36	0.0120787	-0.424819	0.234647	-0.0558678
37	0	0	0	0


TF	Unknown
TF Name	Unknown
Gene	CM002888.2_77050189-77051101(+)_1
Motif	CM002888.2_77050189-77051101(+)_1|1|1x0
Family	C2H2 ZF
Species	Unknown
Pos	A	C	G	T
1	0.136423	-0.161359	-0.176232	0.105448
2	0.539997	-0.917249	-0.570592	-0.845044
3	-0.822723	-1.07258	-0.81383	0.557683
4	0.187111	0.00213685	-0.22111	-0.0677811
5	0.415464	-0.446069	-0.347685	-0.229184
6	-1.13957	-1.02883	0.559397	-0.681599
7	0.187111	0.00213685	-0.22111	-0.0677811
8	0.415464	-0.446069	-0.347685	-0.229184
9	-1.13957	-1.02883	0.559397	-0.681599
10	0.174271	0.108491	-0.223542	-0.20424
11	-0.420851	-0.469195	-0.557842	0.477742
12	0.542307	-0.811314	-0.797381	-0.69832
13	0.14266	0.131801	-0.143486	-0.269281
14	0.539449	-0.691863	-0.780641	-0.774659
15	-0.630804	0.439135	-0.468696	-0.169157
16	0.18904	0.175515	-0.135387	-0.648941
17	-0.421722	0.193123	-0.374475	0.214609
18	0.512895	-0.641764	-0.61042	-0.570207
19	0.317138	0.0636211	-0.426072	-0.406991
20	0.556295	-0.856839	-0.907453	-0.862449
21	0.538438	-0.645612	-0.859182	-0.743196
22	0.255878	0.122718	-0.307315	-0.42235
23	0.482453	-0.488779	-0.388387	-0.639139
24	0.435941	-0.489201	-0.432644	-0.23813
25	0.172426	-0.0210465	-0.0824506	-0.134998
26	0.468015	-0.552011	-0.384895	-0.432363
27	0.372288	-0.382612	-0.362332	-0.0997202
28	0	0	0	0


TF	Unknown
TF Name	Unknown
Gene	CM002888.2_77056987-77058160(+)_1
Motif	CM002888.2_77056987-77058160(+)_1|1|1x0
Family	C2H2 ZF
Species	Unknown
Pos	A	C	G	T
1	0.148758	0.12268	-0.416171	-0.0547666
2	-0.621882	-0.687582	0.523113	-0.656179
3	0.521433	-0.689107	-0.624876	-0.627194
4	-0.0278044	-0.17162	0.145108	-0.00360458
5	0.287411	-0.447136	0.0642939	-0.263585
6	-0.566414	-0.464873	-0.265117	0.453722
7	-0.0173021	0.163615	-0.354245	0.0565992
8	-0.926082	-0.940014	0.558566	-0.83026
9	0.530568	-0.794264	-0.669198	-0.633887
10	-0.0399072	0.154266	-0.0482474	-0.115512
11	-0.25404	-0.283905	0.36265	-0.209106
12	0.205309	-0.14714	-0.0321088	-0.122482
13	0.222058	0.106693	-0.214428	-0.352898
14	-0.337204	0.278929	-0.440693	0.106087
15	0.52283	-0.716509	-0.618451	-0.63038
16	0.150308	0.00592659	-0.168328	-0.0486476
17	0.351589	-0.320878	-0.244085	-0.15159
18	-0.807663	-0.72122	0.518463	-0.450193
19	0.150308	0.00592659	-0.168328	-0.0486476
20	0.351589	-0.320878	-0.244085	-0.15159
21	-0.807663	-0.72122	0.518463	-0.450193
22	0.108115	-0.0750363	-0.0919994	0.0281264
23	0.343102	-0.416632	-0.22567	-0.0868942
24	-0.588651	-0.357914	0.471269	-0.463821
25	0.182639	-0.169323	-0.0924187	-0.00359406
26	0.411788	-0.422534	-0.435463	-0.171257
27	-1.12092	-1.12333	0.575641	-1.07008
28	0.0750568	0.057277	-0.052448	-0.105615
29	-0.191585	-0.371983	0.397451	-0.361633
30	-0.137767	0.206347	-0.171	-0.0047697
31	0.213584	0.109646	-0.226014	-0.315805
32	0.421127	-0.336965	-0.258605	-0.454329
33	0.372306	-0.34981	-0.305665	-0.153837
34	0.127093	0.0194848	-0.071703	-0.115576
35	0.444593	-0.419834	-0.390329	-0.367461
36	0.164071	0.0917114	-0.149155	-0.224392
37	0	0	0	0


TF	Unknown
TF Name	Unknown
Gene	CM002888.2_77064640-77065579(+)_1
Motif	CM002888.2_77064640-77065579(+)_1|1|1x0
Family	C2H2 ZF
Species	Unknown
Pos	A	C	G	T
1	0.293084	-0.391346	0.0727578	-0.348957
2	-0.075428	-0.355791	-0.28976	0.343511
3	0.567791	-0.869516	-1.09277	-1.05709
4	0.245071	0.0452849	-0.131949	-0.404617
5	-0.695253	-0.705371	-0.771885	0.535562
6	0.554674	-0.950891	-0.913356	-0.746116
7	0.305036	-0.144693	-0.173625	-0.225954
8	0.49812	-0.536817	-0.679662	-0.453751
9	-0.947594	-0.798925	-0.603666	0.541481
10	0.135332	0.311059	-0.596298	-0.475845
11	0.564671	-1.01711	-0.880248	-0.991087
12	0.53234	-0.784211	-0.761517	-0.592236
13	0.282812	0.0156542	-0.184427	-0.407307
14	0.548405	-0.808211	-0.820558	-0.800829
15	-0.901152	-0.745893	-0.70138	0.543575
16	0.329995	0.0469889	-0.392428	-0.465105
17	0.552102	-0.915294	-0.710184	-0.927333
18	0.548972	-0.80642	-0.922033	-0.734168
19	-0.0744878	0.2463	-0.129787	-0.185258
20	-0.439334	-0.430718	0.453087	-0.369616
21	0.359919	-0.286839	-0.242345	-0.207181
22	0.314427	0.00350472	-0.307154	-0.360273
23	0.565804	-0.946724	-0.873779	-1.13317
24	0.522579	-0.730973	-0.707593	-0.541956
25	0	0	0	0


TF	Unknown
TF Name	Unknown
Gene	CM002888.2_77072239-77073133(+)_1
Motif	CM002888.2_77072239-77073133(+)_1|1|1x0
Family	C2H2 ZF
Species	Unknown
Pos	A	C	G	T
1	0.0755617	-0.338798	0.0154138	0.119083
2	-0.226817	-0.219338	-0.0318513	0.272784
3	-0.783391	-0.866635	0.554248	-0.934128
4	0.255878	0.122718	-0.307315	-0.42235
5	0.482453	-0.488779	-0.388387	-0.639139
6	0.435941	-0.489201	-0.432644	-0.23813
7	0.157821	0.0926368	-0.36875	-0.0475839
8	-0.549443	-0.88886	0.536255	-0.820919
9	0.560162	-0.968536	-0.907053	-0.864898
10	0.25813	0.0208898	-0.156785	-0.354706
11	0.527739	-0.676956	-0.687921	-0.6704
12	-0.76084	-0.622967	-0.583439	0.522099
13	0.121034	0.0620972	-0.146732	-0.0906594
14	0.39518	-0.495424	-0.158514	-0.299244
15	0.22937	-0.290804	0.155416	-0.44124
16	0.187111	0.00213685	-0.22111	-0.0677811
17	0.415464	-0.446069	-0.347685	-0.229184
18	-1.13957	-1.02883	0.559397	-0.681599
19	0.0569894	-0.0266372	0.0496601	-0.097927
20	-0.00936764	-0.313891	-0.0160257	0.196496
21	0.491838	-0.564244	-0.461756	-0.555152
22	0.153372	0.0446591	-0.103299	-0.167598
23	0.435343	-0.416518	-0.34515	-0.356355
24	-0.901618	-0.748321	-0.651524	0.540701
25	0	0	0	0


TF	Unknown
TF Name	Unknown
Gene	CM002888.2_77082132-77083332(+)_1
Motif	CM002888.2_77082132-77083332(+)_1|1|1x0
Family	C2H2 ZF
Species	Unknown
Pos	A	C	G	T
1	0.345075	0.0723084	-0.55976	-0.481767
2	0.508391	-0.808363	-0.33182	-0.810282
3	0.559981	-1.13899	-1.01576	-0.698247
4	0	0	0	0


TF	Unknown
TF Name	Unknown
Gene	CM002888.2_77082132-77083332(+)_1
Motif	CM002888.2_77082132-77083332(+)_1|2|1x0
Family	C2H2 ZF
Species	Unknown
Pos	A	C	G	T
1	-0.32897	-0.577925	0.471372	-0.513828
2	0.147512	-0.27845	-0.137546	0.127204
3	-0.150205	0.341262	-0.409548	-0.14947
4	0.0570748	0.0246368	-0.0730888	-0.0195059
5	-0.206291	-0.343987	0.330882	-0.106296
6	0.262264	-0.0769208	-0.167567	-0.184937
7	0.0845325	-0.0580839	0.104983	-0.19596
8	-0.215118	-0.0663201	-0.101013	0.240492
9	-0.0977071	-0.232459	-0.29557	0.324205
10	0.109337	0.101521	-0.0966322	-0.18718
11	0.470012	-0.416293	-0.480196	-0.47589
12	-0.412795	0.357353	-0.296109	-0.0804993
13	-0.399509	0.00490868	0.155326	0.0644994
14	0.298357	-0.310987	0.0511872	-0.399554
15	-0.145472	-0.0440274	0.0999119	0.0501371
16	-0.674861	-0.768386	-0.758405	0.537026
17	0.557442	-0.942982	-0.928787	-0.799445
18	-1.12793	-1.09593	-0.916998	0.571041
19	-0.674861	-0.768386	-0.758405	0.537026
20	0.557442	-0.942982	-0.928787	-0.799445
21	-1.12793	-1.09593	-0.916998	0.571041
22	0.0513872	0.229174	-0.251516	-0.208314
23	0.424029	-0.444781	-0.260469	-0.359355
24	0.426229	-0.37127	-0.419678	-0.279074
25	0.197266	0.0264989	-0.101393	-0.243857
26	0.453953	-0.413193	-0.421085	-0.408474
27	-0.476499	-0.377258	-0.348805	0.446966
28	0.209726	-0.0777389	-0.0962318	-0.129681
29	0.386942	-0.274587	-0.365893	-0.221492
30	-0.506957	-0.411928	-0.287119	0.444856
31	0	0	0	0


TF	Unknown
TF Name	Unknown
Gene	CM002888.2_77088914-77089922(+)_1
Motif	CM002888.2_77088914-77089922(+)_1|1|1x0
Family	C2H2 ZF
Species	Unknown
Pos	A	C	G	T
1	0.297819	-0.40244	0.0723977	-0.35907
2	-0.0794699	-0.366317	-0.298759	0.349158
3	0.570411	-0.900137	-1.12856	-1.09204
4	0.140035	0.155578	-0.224676	-0.227238
5	-0.347113	0.158018	-0.470815	0.248775
6	0.539584	-0.766255	-0.705913	-0.77513
7	-0.0069731	0.284933	-0.155458	-0.409384
8	-0.401773	-0.42861	0.448927	-0.377413
9	0.348807	-0.337009	-0.122939	-0.256715
10	0.112968	0.133632	-0.263047	-0.0985808
11	-0.0459359	-0.0826772	0.136377	-0.0434468
12	0.373611	-0.219617	-0.22764	-0.355508
13	0.093256	0.0935936	-0.0253081	-0.239132
14	-0.191665	-0.334047	0.354066	-0.198155
15	-0.468476	-0.519449	-0.302559	0.456266
16	0.281445	0.128024	-0.367438	-0.499977
17	0.513468	-0.605538	-0.489872	-0.778776
18	0.470762	-0.595142	-0.52998	-0.305869
19	0.281445	0.128024	-0.367438	-0.499977
20	0.513468	-0.605538	-0.489872	-0.778776
21	0.470762	-0.595142	-0.52998	-0.305869
22	0.315008	-0.0142496	-0.344933	-0.28825
23	0.530947	-0.799232	-0.515443	-0.853226
24	0.565768	-0.985415	-0.951524	-0.976956
25	0.266885	0.15374	-0.414948	-0.466188
26	0.542033	-0.797057	-0.675581	-0.83646
27	0.410829	-0.599956	-0.328203	-0.152547
28	0.169485	-0.0190622	-0.0555654	-0.163876
29	-0.181861	-0.424428	0.390847	-0.295594
30	-0.269983	-0.39084	-0.259717	0.39906
31	0	0	0	0


TF	Unknown
TF Name	Unknown
Gene	CM002888.2_77100502-77101423(+)_1
Motif	CM002888.2_77100502-77101423(+)_1|1|1x0
Family	C2H2 ZF
Species	Unknown
Pos	A	C	G	T
1	0.169649	-0.104968	0.0223515	-0.164956
2	0.476312	-0.537929	-0.300196	-0.66788
3	-0.281937	0.0485703	-0.320813	0.274496
4	0.120891	0.0694277	-0.161629	-0.0880725
5	-0.401575	-0.286589	-0.0736293	0.350708
6	-0.0926733	-0.170601	-0.213645	0.280024
7	0.0794953	-0.253552	-0.374391	0.259852
8	0.433398	-0.638984	-0.191621	-0.382525
9	-0.76888	-0.530385	0.469625	-0.231943
10	0.329417	0.0530002	-0.51127	-0.369593
11	-0.427626	0.265548	-0.460096	0.157358
12	0.526938	-0.778795	-0.549908	-0.728052
13	-0.733005	-0.959478	0.559538	-1.1058
14	0.553679	-0.835825	-0.87169	-0.849638
15	0.51464	-0.589922	-0.761544	-0.52425
16	0.231849	-0.259707	-0.00798886	-0.117574
17	-0.366196	-0.848992	0.51716	-0.85899
18	0.574763	-1.12421	-1.10511	-1.04553
19	0.100435	-0.0956461	0.00690441	-0.0355249
20	0.0579716	-0.20729	-0.189307	0.201412
21	-0.0795979	-0.269634	-0.322022	0.33316
22	0	0	0	0


TF	Unknown
TF Name	Unknown
Gene	CM002888.2_77100502-77101423(+)_1
Motif	CM002888.2_77100502-77101423(+)_1|2|1x0
Family	C2H2 ZF
Species	Unknown
Pos	A	C	G	T
1	0.193148	-0.342439	-0.28291	0.165567
2	-0.378102	0.218555	-0.782684	0.246079
3	0.315852	-1.38312	-0.743455	0.232653
4	0	0	0	0


TF	Unknown
TF Name	Unknown
Gene	CM002888.2_77145733-77147221(+)_1
Motif	CM002888.2_77145733-77147221(+)_1|1|1x0
Family	C2H2 ZF
Species	Unknown
Pos	A	C	G	T
1	0.0727248	0.0972561	-0.263485	0.00926524
2	-0.598997	-0.85936	0.53955	-0.835017
3	0.557127	-0.881611	-0.890907	-0.875271
4	0.108585	0.0685211	-0.0853286	-0.140612
5	-0.185728	-0.0509775	-0.017981	0.175881
6	0.389979	-0.466162	-0.0841915	-0.420463
7	0.219394	0.0255161	-0.119684	-0.281428
8	0.484766	-0.499737	-0.508697	-0.494379
9	-0.570326	-0.457654	-0.425351	0.478119
10	-0.548893	-0.749853	0.530246	-0.826248
11	0.52159	-0.715505	-0.566291	-0.67253
12	0.513455	-0.654272	-0.715681	-0.489341
13	0.0159343	0.0351706	-0.216572	0.104126
14	-0.0331433	-0.40122	0.269173	-0.0872776
15	0.0841644	-0.0686384	-0.113091	0.0650563
16	0.00176686	0.128506	-0.124246	-0.0455667
17	-0.367966	0.356865	-0.138805	-0.243672
18	-0.743498	-0.686414	0.49391	-0.305063
19	-0.776548	-1.04993	0.564687	-1.13428
20	0.572412	-1.03066	-1.04589	-1.09259
21	0.486659	-0.69202	-0.60928	-0.3149
22	0.077765	-0.0438918	0.0741278	-0.146354
23	-0.163303	-0.155537	0.266059	-0.113979
24	-0.0690137	-0.224877	-0.150364	0.2657
25	0.160755	-0.109267	0.0591193	-0.201583
26	-0.475937	0.433033	-0.298238	-0.344733
27	0.304698	-0.37104	-0.0685162	-0.152782
28	0.152439	-0.0689941	-0.218609	0.0499557
29	0.43783	-0.451468	-0.338925	-0.349052
30	-0.678355	-0.669531	0.516494	-0.535264
31	-0.776548	-1.04993	0.564687	-1.13428
32	0.572412	-1.03066	-1.04589	-1.09259
33	0.486659	-0.69202	-0.60928	-0.3149
34	0.156316	-0.0111875	-0.0449561	-0.160812
35	-0.0889409	-0.347643	0.291742	-0.108805
36	-0.201654	-0.285366	-0.228524	0.354536
37	-0.261059	-0.326613	0.434369	-0.582277
38	-0.138863	-0.0455536	0.131942	0.00784778
39	0.465216	-0.846001	-0.204642	-0.502643
40	0.0280556	0.206649	-0.152906	-0.207121
41	-0.163836	-0.334457	0.341699	-0.183788
42	0.307324	-0.256842	-0.151422	-0.14775
43	0.0844376	-0.0225407	-0.238253	0.0997519
44	0.194609	-0.254774	-0.234126	0.112334
45	-0.570654	-0.454876	0.48949	-0.532053
46	0	0	0	0


TF	Unknown
TF Name	Unknown
Gene	CM002888.2_77155751-77156762(+)_1
Motif	CM002888.2_77155751-77156762(+)_1|1|1x0
Family	C2H2 ZF
Species	Unknown
Pos	A	C	G	T
1	0.0526765	0.0458341	-0.11542	-0.00299903
2	0.410339	-0.466368	-0.151059	-0.420577
3	-0.0828366	0.0449258	-0.258338	0.179844
4	0.00872345	-0.145963	0.170912	-0.106275
5	-0.161027	-0.312915	0.0280779	0.244651
6	-0.191965	-0.273729	-0.0744107	0.297166
7	0.161374	-0.098582	-0.088567	-0.028011
8	-0.180027	-0.271472	0.012714	0.249058
9	-0.237847	-0.445507	-0.366183	0.420426
10	-0.0403763	0.0115076	0.103771	-0.101262
11	-0.237423	-0.212987	0.35682	-0.27196
12	-0.313197	-0.278669	0.35279	-0.13416
13	0.361986	-0.0390558	-0.268373	-0.609793
14	-0.427174	0.353114	-0.633191	0.0563336
15	0.537065	-0.809098	-0.685513	-0.711109
16	-0.435438	-0.637372	0.50278	-0.657532
17	-0.715286	-0.971866	0.548717	-0.787767
18	0.552033	-0.962922	-0.887416	-0.706179
19	0.216764	-0.236968	-0.00461889	-0.105772
20	-0.3142	-0.759846	0.501183	-0.769074
21	0.565785	-1.00245	-0.984825	-0.929825
22	-0.4203	-0.675476	0.511145	-0.783902
23	-0.469686	-0.488178	-0.500848	0.480057
24	0.564025	-1.13495	-0.993495	-0.794216
25	0.103525	-0.135057	-0.061957	0.0534779
26	-0.205749	0.350268	-0.283144	-0.210268
27	-0.274463	-0.224803	-0.244458	0.362287
28	0	0	0	0


TF	Unknown
TF Name	Unknown
Gene	CM002888.2_77155751-77156762(+)_1
Motif	CM002888.2_77155751-77156762(+)_1|2|1x0
Family	C2H2 ZF
Species	Unknown
Pos	A	C	G	T
1	0.176798	0.057952	-0.254152	-0.0980987
2	-0.232135	-0.291931	-0.546983	0.418244
3	-1.13811	-0.866654	-0.814355	0.560858
4	0	0	0	0


TF	Unknown
TF Name	Unknown
Gene	CM002888.2_77166205-77167021(+)_1
Motif	CM002888.2_77166205-77167021(+)_1|1|1x0
Family	C2H2 ZF
Species	Unknown
Pos	A	C	G	T
1	0.289767	-0.152129	-0.00209031	-0.454054
2	-0.325607	0.419209	-0.579306	-0.194784
3	-0.393548	0.413642	-0.410862	-0.210688
4	0.0623589	-0.29299	0.209963	-0.145949
5	-0.447824	-0.468334	0.276994	0.149509
6	-0.481801	-0.437007	-0.399994	0.463376
7	0.00945821	0.161253	0.00405884	-0.28485
8	-0.3759	-0.0943436	-0.28988	0.354384
9	-0.346926	-0.150233	-0.364731	0.38216
10	-0.776548	-1.04993	0.564687	-1.13428
11	0.572412	-1.03066	-1.04589	-1.09259
12	0.486659	-0.69202	-0.60928	-0.3149
13	0.0847433	0.00591091	-0.0417831	-0.0642131
14	-0.116034	0.14223	-0.247695	0.107766
15	-0.316621	-0.497928	-0.428222	0.4513
16	0.161409	-0.200162	0.0936445	-0.168447
17	-0.203709	-0.351082	0.349702	-0.160113
18	-0.105907	-0.263578	-0.192481	0.307367
19	0.0236585	0.184488	-0.207625	-0.099768
20	-0.140955	-0.343279	-0.328948	0.371924
21	0.268051	0.102665	-0.329122	-0.386272
22	0	0	0	0


TF	Unknown
TF Name	Unknown
Gene	CM002888.2_77171233-77171983(+)_1
Motif	CM002888.2_77171233-77171983(+)_1|1|1x0
Family	C2H2 ZF
Species	Unknown
Pos	A	C	G	T
1	0.289767	-0.152129	-0.00209031	-0.454054
2	-0.325607	0.419209	-0.579306	-0.194784
3	-0.393548	0.413642	-0.410862	-0.210688
4	0.0623589	-0.29299	0.209963	-0.145949
5	-0.447824	-0.468334	0.276994	0.149509
6	-0.481801	-0.437007	-0.399994	0.463376
7	0.00945821	0.161253	0.00405884	-0.28485
8	-0.3759	-0.0943436	-0.28988	0.354384
9	-0.346926	-0.150233	-0.364731	0.38216
10	-0.776548	-1.04993	0.564687	-1.13428
11	0.572412	-1.03066	-1.04589	-1.09259
12	0.486659	-0.69202	-0.60928	-0.3149
13	0.0847433	0.00591091	-0.0417831	-0.0642131
14	-0.116034	0.14223	-0.247695	0.107766
15	-0.316621	-0.497928	-0.428222	0.4513
16	0.161409	-0.200162	0.0936445	-0.168447
17	-0.203709	-0.351082	0.349702	-0.160113
18	-0.105907	-0.263578	-0.192481	0.307367
19	0.0236585	0.184488	-0.207625	-0.099768
20	-0.140955	-0.343279	-0.328948	0.371924
21	0.268051	0.102665	-0.329122	-0.386272
22	0	0	0	0


TF	Unknown
TF Name	Unknown
Gene	CM002888.2_77177117-77177708(+)_1
Motif	CM002888.2_77177117-77177708(+)_1|1|1x0
Family	C2H2 ZF
Species	Unknown
Pos	A	C	G	T
1	0.289767	-0.152129	-0.00209031	-0.454054
2	-0.325607	0.419209	-0.579306	-0.194784
3	-0.393548	0.413642	-0.410862	-0.210688
4	0.0623589	-0.29299	0.209963	-0.145949
5	-0.447824	-0.468334	0.276994	0.149509
6	-0.481801	-0.437007	-0.399994	0.463376
7	0.00945821	0.161253	0.00405884	-0.28485
8	-0.3759	-0.0943436	-0.28988	0.354384
9	-0.346926	-0.150233	-0.364731	0.38216
10	-0.776548	-1.04993	0.564687	-1.13428
11	0.572412	-1.03066	-1.04589	-1.09259
12	0.486659	-0.69202	-0.60928	-0.3149
13	0.0847433	0.00591091	-0.0417831	-0.0642131
14	-0.116034	0.14223	-0.247695	0.107766
15	-0.316621	-0.497928	-0.428222	0.4513
16	0.161409	-0.200162	0.0936445	-0.168447
17	-0.203709	-0.351082	0.349702	-0.160113
18	-0.105907	-0.263578	-0.192481	0.307367
19	0	0	0	0


TF	Unknown
TF Name	Unknown
Gene	CM002888.2_77222137-77223040(-)_1
Motif	CM002888.2_77222137-77223040(-)_1|1|1x0
Family	C2H2 ZF
Species	Unknown
Pos	A	C	G	T
1	-0.982536	-1.06213	0.572237	-1.12673
2	-0.0961122	-0.00843485	-0.561342	0.288515
3	-0.0318097	-0.106659	-0.380184	0.272235
4	0	0	0	0


TF	Unknown
TF Name	Unknown
Gene	CM002888.2_77222137-77223040(-)_1
Motif	CM002888.2_77222137-77223040(-)_1|2|1x0
Family	C2H2 ZF
Species	Unknown
Pos	A	C	G	T
1	0.184964	-0.455816	0.252787	-0.482515
2	-0.492729	0.425663	-0.57403	-0.126692
3	-1.09373	-0.995626	-1.12569	0.573281
4	0.194696	-0.0471476	-0.0396697	-0.204456
5	0.45265	-0.552555	-0.194624	-0.610181
6	-0.497264	-0.458003	-0.379185	0.464756
7	-0.00453711	-0.135565	-0.00200994	0.108273
8	-0.184606	0.0688095	-0.0632592	0.117319
9	-0.305899	-0.306408	0.0238576	0.291204
10	0.109429	-0.15088	0.0722617	-0.083073
11	0.505358	-0.672812	-0.452538	-0.632077
12	-0.206452	0.34054	-0.485486	-0.0650531
13	0.0960817	-0.234456	0.15385	-0.128175
14	-0.626444	-0.242868	-0.568994	0.465713
15	-0.645667	-0.782558	-0.419858	0.509012
16	0	0	0	0


TF	Unknown
TF Name	Unknown
Gene	CM002888.2_77222137-77223040(-)_1
Motif	CM002888.2_77222137-77223040(-)_1|3|1x0
Family	C2H2 ZF
Species	Unknown
Pos	A	C	G	T
1	0.0819261	-0.232036	-0.381182	0.25299
2	-0.0229723	-0.310599	0.277024	-0.173947
3	0.0694704	-0.0371861	0.0531823	-0.108839
4	0.269088	-0.255547	-0.110939	-0.0904213
5	0.542096	-0.899809	-0.494544	-1.15687
6	-1.01934	0.533597	-0.769123	-0.49816
7	0	0	0	0


TF	Unknown
TF Name	Unknown
Gene	CM002888.2_77230673-77231303(-)_1
Motif	CM002888.2_77230673-77231303(-)_1|1|1x0
Family	C2H2 ZF
Species	Unknown
Pos	A	C	G	T
1	0.0546225	0.144893	-0.134252	-0.133202
2	-0.341752	0.043649	-0.292315	0.285307
3	-0.625911	-0.467297	-0.107044	0.421744
4	0.159331	-0.0380521	0.000663311	-0.194401
5	0.432456	-0.548218	-0.20374	-0.414923
6	-0.383358	-0.594556	-0.461537	0.475158
7	-0.0969068	0.142482	-0.5501	0.18467
8	0.198832	-0.0320197	-0.11792	-0.137737
9	-1.13586	-0.845221	0.563111	-0.895642
10	-0.0437028	-0.267545	-0.107259	0.249074
11	-0.2539	0.352874	-0.1091	-0.385902
12	-0.165781	0.0233148	0.0305724	0.075267
13	0	0	0	0


TF	Unknown
TF Name	Unknown
Gene	CM002888.2_77230673-77231303(-)_1
Motif	CM002888.2_77230673-77231303(-)_1|2|1x0
Family	C2H2 ZF
Species	Unknown
Pos	A	C	G	T
1	0.184964	-0.455816	0.252787	-0.482515
2	-0.492729	0.425663	-0.57403	-0.126692
3	-1.09373	-0.995626	-1.12569	0.573281
4	0.0927008	0.0380176	-0.157959	-0.0107805
5	-0.43599	-0.310402	-0.502984	0.451812
6	-0.85173	-0.85746	0.55313	-0.833685
7	0	0	0	0


TF	Unknown
TF Name	Unknown
Gene	CM002888.2_77233711-77234344(-)_1
Motif	CM002888.2_77233711-77234344(-)_1|1|1x0
Family	C2H2 ZF
Species	Unknown
Pos	A	C	G	T
1	-1.02488	-1.06801	0.57347	-1.1255
2	-0.490004	-0.682109	-0.802579	0.519951
3	-0.303456	-0.557013	-0.259769	0.427426
4	0.115547	0.0733482	-0.184594	-0.0667862
5	-0.355727	-0.327239	-0.385382	0.427602
6	-0.766344	-0.844951	0.542854	-0.708613
7	0.0804758	0.0823847	-0.160914	-0.0471319
8	-0.179535	-0.0202404	-0.208664	0.246902
9	-0.523947	-0.396244	-0.0723569	0.389634
10	0.080262	-0.0719968	0.0265607	-0.0522187
11	-0.331275	0.318161	-0.286194	-0.0288201
12	0.124321	-0.0484524	-0.184878	0.0495336
13	0.218141	0.123517	-0.360016	-0.235056
14	0.325766	-0.320961	-0.0512725	-0.286877
15	-0.841886	-0.920958	0.531587	-0.474596
16	-0.0287975	-0.210391	-0.0803579	0.208721
17	-0.190221	0.302029	-0.0727507	-0.297309
18	-0.133179	0.0202267	0.0261145	0.0623734
19	0	0	0	0


TF	Unknown
TF Name	Unknown
Gene	CM002888.2_77251062-77251866(-)_1
Motif	CM002888.2_77251062-77251866(-)_1|1|1x0
Family	C2H2 ZF
Species	Unknown
Pos	A	C	G	T
1	0.121491	0.0351546	0.0805026	-0.409781
2	-0.405515	0.0167997	-0.665217	0.37131
3	-0.777081	-1.0412	-1.13447	0.5645
4	-0.0413148	-0.251588	0.196465	-0.0184479
5	-0.128083	-0.252593	-0.22041	0.321065
6	-0.544408	0.00176123	-0.375082	0.359613
7	0.0425823	-0.0236261	-0.381024	0.185838
8	-0.331496	-0.781623	0.495473	-0.62152
9	-0.481245	-0.626917	0.462583	-0.273691
10	0.0399896	-0.478065	0.31958	-0.315457
11	-0.277565	0.429999	-0.259512	-0.637226
12	-0.580756	-0.228995	-0.0647165	0.359013
13	0.168616	-0.0654226	-0.0533968	-0.107274
14	-0.565291	0.48707	-0.334543	-0.708794
15	0.102515	-0.0652847	0.0180209	-0.0804165
16	0	0	0	0


TF	Unknown
TF Name	Unknown
Gene	CM002888.2_77251062-77251866(-)_1
Motif	CM002888.2_77251062-77251866(-)_1|2|1x0
Family	C2H2 ZF
Species	Unknown
Pos	A	C	G	T
1	0.286614	0.0138363	-0.28571	-0.288215
2	0.536796	-0.796053	-0.624479	-0.793828
3	-0.667267	-0.745232	-0.674555	0.530648
4	0.0632902	0.0104139	-0.346499	0.13626
5	-0.145256	-0.659017	0.458002	-0.711717
6	-1.04868	-1.03329	0.573234	-1.12574
7	0	0	0	0


TF	Unknown
TF Name	Unknown
Gene	CM002888.2_77254314-77255157(-)_1
Motif	CM002888.2_77254314-77255157(-)_1|1|1x0
Family	C2H2 ZF
Species	Unknown
Pos	A	C	G	T
1	0.248273	-0.0865518	-0.0740164	-0.247057
2	-0.068157	-0.235395	-0.40179	0.335899
3	0.117588	-0.12951	-0.126922	0.0792956
4	-0.811372	-0.961772	0.563854	-1.13512
5	0.538469	-0.726645	-0.671747	-0.840896
6	-0.686416	-0.902524	-0.79719	0.545239
7	0.137344	-0.272806	0.0959083	-0.0719425
8	-0.319771	-0.420412	-0.0219409	0.340554
9	-0.456544	-0.637382	-0.607699	0.501504
10	0.137344	-0.272806	0.0959083	-0.0719425
11	-0.319771	-0.420412	-0.0219409	0.340554
12	-0.456544	-0.637382	-0.607699	0.501504
13	0.0959469	0.0588839	-0.121926	-0.0693867
14	-0.128577	-0.232475	-0.226479	0.317462
15	0.0115412	-0.132603	-0.168256	0.192396
16	-0.109751	-0.0755396	-0.245974	0.258967
17	-0.181272	-0.466875	-0.182459	0.369769
18	0.0201419	-0.210674	0.20444	-0.133293
19	0.33773	-0.0530167	-0.165966	-0.591471
20	-0.718267	-0.615259	-0.87488	0.535647
21	0.556961	-0.937273	-0.878627	-0.833416
22	0	0	0	0


TF	Unknown
TF Name	Unknown
Gene	CM002888.2_77262696-77263482(-)_1
Motif	CM002888.2_77262696-77263482(-)_1|1|1x0
Family	C2H2 ZF
Species	Unknown
Pos	A	C	G	T
1	-0.669236	-1.03302	0.550143	-0.842099
2	0.451693	-0.556464	-0.111843	-0.920903
3	-0.688092	0.307996	0.0200063	-0.145424
4	0.264408	-0.0436656	-0.269891	-0.142532
5	-0.928096	-0.97251	-0.879637	0.561522
6	0.572723	-1.12625	-1.09832	-0.971569
7	0.115977	0.0701722	-0.153283	-0.0883521
8	-0.180353	-0.308757	-0.301346	0.370888
9	0.0069945	-0.171148	-0.21521	0.230506
10	0.0306463	-0.0726946	-0.512034	0.248813
11	0.339536	-0.623156	-0.155594	-0.0567308
12	-0.374735	-0.413396	0.435817	-0.333291
13	0.338322	0.0260308	-0.267936	-0.65893
14	-0.619673	-0.293423	-0.65773	0.481612
15	0.547592	-1.07361	-0.78874	-0.648929
16	0.0783656	-0.21651	-0.214338	0.199855
17	-0.096994	0.334337	-0.158815	-0.45965
18	-0.575257	0.369105	-0.339537	-0.0282121
19	0	0	0	0


TF	Unknown
TF Name	Unknown
Gene	CM002888.2_77271455-77274324(-)_1
Motif	CM002888.2_77271455-77274324(-)_1|1|1x0
Family	C2H2 ZF
Species	Unknown
Pos	A	C	G	T
1	0.0138346	-0.0131503	0.130786	-0.189733
2	-0.387026	-0.102757	-0.0266362	0.269515
3	-0.790291	-0.736453	-0.560862	0.528864
4	0.101833	-0.00990074	-0.478179	0.154049
5	-0.45701	0.48145	-0.483166	-0.534486
6	-1.1376	-1.02531	0.561367	-0.719906
7	0	0	0	0


TF	Unknown
TF Name	Unknown
Gene	CM002888.2_78029698-78031117(+)_1
Motif	CM002888.2_78029698-78031117(+)_1|1|1x0
Family	C2H2 ZF
Species	Unknown
Pos	A	C	G	T
1	0.191833	-0.123978	0.048582	-0.240627
2	-0.0818832	-0.341961	-0.345966	0.355251
3	-0.710049	-0.70624	0.52835	-0.633087
4	-0.157308	-0.163136	-0.342291	0.334922
5	0.53427	-0.579927	-0.644664	-1.05369
6	-0.670038	-1.05292	0.559331	-1.13964
7	0.100481	-0.031978	-0.0192643	-0.0685143
8	-0.213172	-0.145066	-0.3042	0.337558
9	-0.0186333	-0.193061	-0.512606	0.320914
10	0	0	0	0


TF	Unknown
TF Name	Unknown
Gene	CM002888.2_78029698-78031117(+)_1
Motif	CM002888.2_78029698-78031117(+)_1|2|1x0
Family	C2H2 ZF
Species	Unknown
Pos	A	C	G	T
1	-0.131385	-0.54858	0.406458	-0.367776
2	0.238738	-0.392518	-0.152711	0.0639623
3	-0.35029	0.325389	-0.0641603	-0.239902
4	0.151194	0.0906942	-0.166711	-0.173851
5	-0.497161	0.13699	-0.344014	0.269037
6	-0.885982	-0.817577	0.547246	-0.716535
7	0.323603	-0.0906783	-0.298895	-0.237117
8	0.499918	-0.556228	-0.510065	-0.59944
9	-0.787301	-0.836868	0.548743	-0.814342
10	0.0944266	-0.0821664	0.0533876	-0.0976175
11	-0.147626	-0.0163199	-0.365745	0.277443
12	-1.12393	-1.08982	0.575037	-1.07152
13	0.356672	-0.055537	-0.338812	-0.410807
14	0.526807	-0.597967	-0.692326	-0.742491
15	0.494353	-0.481223	-0.601008	-0.526124
16	0.0893803	0.00601258	-0.0444253	-0.0681458
17	-0.124323	0.148799	-0.263559	0.112352
18	-0.346986	-0.538724	-0.465008	0.465114
19	0.274515	-0.42978	0.0616434	-0.226051
20	-0.336039	-0.140528	-0.159888	0.326982
21	-0.449402	-0.508746	-0.235653	0.439892
22	0.171842	-0.231075	0.0570492	-0.104114
23	0.420766	-0.503924	-0.107617	-0.566729
24	-0.350958	-0.111626	-0.256629	0.347746
25	0.193795	-0.327515	0.0923024	-0.136463
26	-0.146117	0.243466	-0.352899	0.0375288
27	-0.155505	0.322312	-0.251341	-0.193877
28	0	0	0	0


TF	Unknown
TF Name	Unknown
Gene	CM002888.2_78029698-78031117(+)_1
Motif	CM002888.2_78029698-78031117(+)_1|3|1x0
Family	C2H2 ZF
Species	Unknown
Pos	A	C	G	T
1	-0.766905	-0.812856	0.541597	-0.710063
2	-0.492308	0.468567	-0.284305	-0.66353
3	-0.49667	0.0498506	-0.41283	0.337097
4	0.323348	-0.122235	-0.182422	-0.316205
5	0.556968	-0.864443	-0.882066	-0.897404
6	-0.779034	-0.959943	-0.871149	0.55503
7	0.375413	-0.203135	-0.196354	-0.439286
8	0.574329	-1.02411	-1.10914	-1.12464
9	-0.996736	-1.11468	-1.00689	0.571013
10	0	0	0	0


TF	Unknown
TF Name	Unknown
Gene	CM002888.2_78042105-78042774(+)_1
Motif	CM002888.2_78042105-78042774(+)_1|1|1x0
Family	C2H2 ZF
Species	Unknown
Pos	A	C	G	T
1	-0.32551	-0.548464	0.445738	-0.343223
2	-0.236932	0.168145	-0.265108	0.147541
3	0.00753597	-0.136974	-0.195098	0.208139
4	0.0681326	-0.0193422	-0.307199	0.140117
5	0.438237	-0.609095	-0.15665	-0.503408
6	-0.289018	-0.570682	-0.47526	0.459766
7	0.360574	-0.0512425	-0.270611	-0.551104
8	-0.698253	-0.462263	-0.81061	0.518523
9	0.559968	-0.932714	-0.936412	-0.863412
10	0.0750934	-0.19521	0.102616	-0.0425098
11	-0.800033	-1.14045	0.558523	-0.821894
12	0.0308762	-0.455404	-0.486088	0.352061
13	0.172034	-0.0669198	0.0333567	-0.238886
14	0.543978	-0.838542	-0.665568	-0.85478
15	-0.441506	0.421564	-0.656462	-0.1091
16	0.115739	-0.18265	0.0402429	-0.0264803
17	-0.133818	-0.191066	-0.0915703	0.257969
18	-0.0735734	-0.511665	0.272193	-0.0103378
19	0	0	0	0


TF	Unknown
TF Name	Unknown
Gene	CM002889.2_4469073-4470471(+)_1
Motif	CM002889.2_4469073-4470471(+)_1|1|1x0
Family	C2H2 ZF
Species	Unknown
Pos	A	C	G	T
1	-0.662938	-1.14656	0.552409	-0.84323
2	0.343083	0.0546677	-0.405729	-0.569251
3	-0.00791299	0.148776	-0.227172	0.00723651
4	0	0	0	0


TF	Unknown
TF Name	Unknown
Gene	CM002889.2_4469073-4470471(+)_1
Motif	CM002889.2_4469073-4470471(+)_1|2|1x0
Family	C2H2 ZF
Species	Unknown
Pos	A	C	G	T
1	0.029103	-0.715347	0.344166	-0.276342
2	-0.85698	-0.330042	-0.191642	0.439347
3	-0.370955	-1.23669	0.462278	-0.20959
4	0	0	0	0


TF	Unknown
TF Name	Unknown
Gene	CM002889.2_4469073-4470471(+)_1
Motif	CM002889.2_4469073-4470471(+)_1|3|1x0
Family	C2H2 ZF
Species	Unknown
Pos	A	C	G	T
1	0.304958	-0.0788047	-0.305554	-0.185119
2	-0.765172	-0.863268	-0.579277	0.535017
3	0.572668	-1.1263	-1.08266	-0.981646
4	0	0	0	0


TF	Unknown
TF Name	Unknown
Gene	CM002889.2_4469073-4470471(+)_1
Motif	CM002889.2_4469073-4470471(+)_1|4|1x0
Family	C2H2 ZF
Species	Unknown
Pos	A	C	G	T
1	-0.0437543	-0.375693	0.394833	-0.715257
2	-0.36019	0.191361	-0.576281	0.241723
3	-0.697646	0.511334	-0.723972	-0.438078
4	-0.0325088	-0.50931	0.113311	0.165687
5	-0.286654	0.109735	-0.229511	0.2058
6	-0.886519	-0.49656	0.535985	-0.9358
7	-0.507874	-0.575454	0.470506	-0.328818
8	-0.654002	0.5266	-0.696444	-0.667562
9	-0.180329	0.136909	-0.104565	0.0730545
10	0.133716	-0.472506	0.130844	-0.0218359
11	0.0699532	0.1515	-0.308025	-0.038203
12	-0.313974	0.00504399	0.247031	-0.132629
13	0.0839154	0.198142	-0.205302	-0.232534
14	0.567882	-1.05543	-0.923694	-1.02002
15	-0.995118	0.568806	-1.06847	-0.965372
16	-0.0369497	-0.482902	0.206353	0.0585725
17	-0.247965	0.347273	-0.306416	-0.144799
18	-0.56106	-0.113588	-0.347847	0.399065
19	-0.863906	-1.13345	0.565517	-0.949027
20	0.00618369	-0.121142	-0.460689	0.274824
21	-0.167534	0.384475	-0.69114	-0.159425
22	0	0	0	0


TF	Unknown
TF Name	Unknown
Gene	CM002889.2_4469073-4470471(+)_1
Motif	CM002889.2_4469073-4470471(+)_1|5|1x0
Family	C2H2 ZF
Species	Unknown
Pos	A	C	G	T
1	-0.0795899	-0.72836	0.395465	-0.305619
2	-0.582638	-0.171414	-0.742129	0.459935
3	-1.0675	-1.1252	0.573765	-1.03745
4	-0.242154	-0.572085	0.45592	-0.519303
5	0.0638602	-0.0492362	-0.205858	0.122633
6	-0.507092	0.49639	-0.608998	-0.513209
7	0	0	0	0


TF	Unknown
TF Name	Unknown
Gene	CM002889.2_37507793-37508816(+)_1
Motif	CM002889.2_37507793-37508816(+)_1|1|1x0
Family	C2H2 ZF
Species	Unknown
Pos	A	C	G	T
1	-0.146228	0.287683	-0.151611	-0.193082
2	-0.523219	-0.442613	0.451386	-0.29078
3	-1.08481	-1.12984	0.569133	-0.867631
4	-0.110946	-0.604866	-0.00097982	0.296513
5	-0.0257547	0.0624844	-0.250637	0.127533
6	-0.529874	-0.407402	0.322925	0.0827854
7	0.261968	-0.261576	0.0191182	-0.236961
8	-0.105652	-0.195359	-0.488354	0.352835
9	-0.299121	0.434734	-0.72055	-0.231763
10	0.0748896	-0.455241	0.181011	-0.0249569
11	-0.337993	0.286696	-0.0752754	-0.116416
12	-0.106844	0.111992	-0.665516	0.232463
13	0	0	0	0


TF	Unknown
TF Name	Unknown
Gene	CM002889.2_37507793-37508816(+)_1
Motif	CM002889.2_37507793-37508816(+)_1|2|1x0
Family	C2H2 ZF
Species	Unknown
Pos	A	C	G	T
1	0.0452499	-0.593784	0.108112	0.131206
2	-0.3851	0.39448	-0.625737	-0.0599305
3	-0.834545	0.563772	-1.1352	-0.928389
4	0	0	0	0


TF	Unknown
TF Name	Unknown
Gene	CM002889.2_60808998-60809922(+)_1
Motif	CM002889.2_60808998-60809922(+)_1|1|1x0
Family	C2H2 ZF
Species	Unknown
Pos	A	C	G	T
1	0.328563	-0.0710544	-0.18123	-0.442249
2	-0.658235	0.527952	-1.17102	-0.468036
3	-0.453136	-0.35695	-0.00915393	0.348111
4	0	0	0	0


TF	Unknown
TF Name	Unknown
Gene	CM002889.2_60808998-60809922(+)_1
Motif	CM002889.2_60808998-60809922(+)_1|2|1x0
Family	C2H2 ZF
Species	Unknown
Pos	A	C	G	T
1	0.0613253	-0.0762012	-0.0280215	0.0300937
2	-0.0612926	-0.348695	0.318161	-0.219589
3	-0.0400185	-0.127802	0.153801	-0.0371558
4	0.169229	0.0797251	-0.10905	-0.26435
5	0.527694	-0.710565	-0.626364	-0.702514
6	-0.657944	-0.674213	-0.464871	0.508608
7	0.124897	0.0174345	-0.184823	-0.0121379
8	-0.0334896	-0.302242	-0.200803	0.289102
9	0.419934	-0.402496	-0.359185	-0.270051
10	0.104067	0.0415757	-0.078475	-0.100137
11	-0.212333	-0.0215172	-0.284371	0.282281
12	-0.48018	-0.253275	-0.241493	0.404393
13	0.403213	-0.303518	-0.224041	-0.425575
14	-0.438428	0.497592	-0.635844	-0.58582
15	0.499364	-0.827435	-0.522942	-0.404938
16	0.078379	-0.0458045	-0.1376	0.069617
17	0.0562626	0.057726	-0.124475	-0.0137987
18	0.428308	-0.281147	-0.367005	-0.436547
19	0.099044	-0.117457	-0.0269385	0.0174313
20	-0.486161	-0.499455	0.452231	-0.28066
21	-1.12882	-0.948739	0.57015	-1.01544
22	0.0793298	-0.27646	0.106903	-0.00375422
23	-0.175769	0.151406	-0.0364464	-0.00164539
24	-0.201557	0.250159	-0.0908739	-0.107251
25	0	0	0	0


TF	Unknown
TF Name	Unknown
Gene	CM002889.2_61591077-61592046(-)_1
Motif	CM002889.2_61591077-61592046(-)_1|1|1x0
Family	C2H2 ZF
Species	Unknown
Pos	A	C	G	T
1	-0.0689672	-0.205085	-0.0516304	0.2136
2	-0.0700198	-0.099932	-0.0424744	0.160654
3	-0.134199	-0.0424406	-0.11955	0.204
4	0.303145	-0.146431	-0.0250966	-0.478079
5	-0.237938	0.16192	-0.364903	0.187059
6	0.485225	-0.605642	-0.487493	-0.431701
7	0.192432	0.0555652	-0.214097	-0.157896
8	-0.44991	-0.547624	0.492075	-0.590682
9	0.491055	-0.699458	-0.407928	-0.506528
10	-0.801892	-0.878992	0.551846	-0.833221
11	-0.699265	0.518695	-0.629251	-0.578505
12	-1.06	-1.1257	0.573274	-1.02427
13	-0.031374	-0.17855	0.0768656	0.0839223
14	-0.0456729	0.0730784	0.0805991	-0.147127
15	-0.243567	-0.0415751	-0.0176359	0.193223
16	-0.318704	-0.28394	-0.16695	0.365305
17	-0.365595	0.313627	0.00810415	-0.308585
18	-0.235627	-0.0821365	0.189836	0.0182103
19	0.296964	-0.0954196	-0.138022	-0.311452
20	0.489093	-0.603338	-0.375264	-0.610049
21	-0.303425	0.255738	-0.285565	0.0728725
22	0.237035	-0.25444	-0.119307	-0.0188108
23	-0.22152	-0.10997	0.0870105	0.146567
24	-0.625777	-0.596918	0.499942	-0.457856
25	0	0	0	0


TF	Unknown
TF Name	Unknown
Gene	CM002889.2_61602955-61604833(-)_1
Motif	CM002889.2_61602955-61604833(-)_1|1|1x0
Family	C2H2 ZF
Species	Unknown
Pos	A	C	G	T
1	0.134743	-0.190053	-0.185743	0.126662
2	-0.515775	-1.15486	0.544108	-0.904056
3	0.0810782	-0.171248	-0.352993	0.22453
4	0	0	0	0


TF	Unknown
TF Name	Unknown
Gene	CM002889.2_61602955-61604833(-)_1
Motif	CM002889.2_61602955-61604833(-)_1|2|1x0
Family	C2H2 ZF
Species	Unknown
Pos	A	C	G	T
1	0.0296052	-0.205249	0.0251716	0.0956592
2	-0.37615	0.0496577	-0.274135	0.284733
3	-0.864825	-0.742072	0.544901	-0.75532
4	0.203147	-0.242738	0.0794355	-0.199933
5	0.0301579	-0.00825469	-0.169943	0.104059
6	-0.239727	-0.420713	0.0962262	0.254451
7	-0.0342033	-0.0899327	0.119904	-0.0246536
8	-0.0462712	0.0589891	-0.116426	0.0758146
9	0.0135422	-0.0152192	-0.171812	0.123687
10	0.146341	-0.109881	0.0310001	-0.125596
11	0.102215	0.0340735	-0.028823	-0.14434
12	-0.11243	-0.113936	0.0617936	0.115922
13	0.0736714	-0.206107	0.0420011	0.0379992
14	-0.245243	0.00213104	-0.318772	0.289268
15	-0.894005	-0.780992	-0.751734	0.547733
16	0.347288	-0.220622	-0.0934082	-0.435285
17	-0.316799	-0.303091	-0.616511	0.443791
18	0.523537	-0.568681	-0.724224	-0.692632
19	-0.053036	-0.165622	-0.0101341	0.16289
20	-0.343753	-0.278934	-0.279633	0.397157
21	-0.738148	-0.634792	-0.463939	0.510786
22	0.0567385	-0.0270142	0.0237364	-0.0632009
23	-0.0947324	0.083089	-0.0684756	0.0534631
24	-0.0937999	-0.141674	0.133894	0.045905
25	0.0872656	-0.11353	-0.0910233	0.0779391
26	-0.0360005	-0.0498674	-0.0256059	0.0952683
27	-0.299575	-0.236404	0.293005	-0.0201268
28	-0.653776	-0.80173	0.524695	-0.563994
29	-0.10764	-0.70109	0.455722	-0.78322
30	-1.09655	-1.12369	0.575282	-1.07623
31	0.040571	-0.0986767	-0.159627	0.150112
32	0.033421	-0.154783	0.00388154	0.0830856
33	-0.106786	-0.109159	0.043432	0.1255
34	-0.053036	-0.165622	-0.0101341	0.16289
35	-0.343753	-0.278934	-0.279633	0.397157
36	-0.738148	-0.634792	-0.463939	0.510786
37	0.326381	-0.0617605	-0.180177	-0.45356
38	0.416627	-0.346894	-0.382713	-0.279084
39	0.365297	-0.358292	-0.224444	-0.189525
40	0.221051	-0.253135	0.0922468	-0.266446
41	-0.0112034	-0.0647927	-0.31708	0.225878
42	0.00155412	-0.134593	0.144805	-0.0619004
43	0.109936	-0.202833	-0.00368914	0.0388365
44	-0.0239744	-0.102601	-0.0672478	0.148471
45	0.038369	-0.036367	0.0970278	-0.132167
46	0.109936	-0.202833	-0.00368914	0.0388365
47	-0.0239744	-0.102601	-0.0672478	0.148471
48	0.038369	-0.036367	0.0970278	-0.132167
49	0.109936	-0.202833	-0.00368914	0.0388365
50	-0.0239744	-0.102601	-0.0672478	0.148471
51	0.038369	-0.036367	0.0970278	-0.132167
52	0.155154	-0.0741194	0.00307189	-0.142428
53	0.102531	-0.0469051	0.00217323	-0.0803602
54	-0.116937	-0.0631272	0.0346812	0.109986
55	0	0	0	0


TF	Unknown
TF Name	Unknown
Gene	CM002889.2_61616097-61617396(-)_1
Motif	CM002889.2_61616097-61617396(-)_1|1|1x0
Family	C2H2 ZF
Species	Unknown
Pos	A	C	G	T
1	0.157979	0.00719834	-0.0957518	-0.129349
2	-0.512643	-0.327347	-0.453961	0.457981
3	-0.620321	-0.719698	0.522869	-0.626436
4	0.203147	-0.242738	0.0794355	-0.199933
5	0.0301579	-0.00825469	-0.169943	0.104059
6	-0.239727	-0.420713	0.0962262	0.254451
7	0.112498	-0.113939	0.0449862	-0.0830519
8	0.0197147	-0.258867	-0.214664	0.253477
9	0.149293	0.0451712	-0.0576434	-0.218642
10	0.146341	-0.109881	0.0310001	-0.125596
11	0.102215	0.0340735	-0.028823	-0.14434
12	-0.11243	-0.113936	0.0617936	0.115922
13	0.00899208	-0.172071	-0.0637783	0.159204
14	-0.464299	-0.408861	-0.467301	0.466223
15	-0.605761	-0.597752	0.0625236	0.370103
16	0.347288	-0.220622	-0.0934082	-0.435285
17	-0.316799	-0.303091	-0.616511	0.443791
18	0.523537	-0.568681	-0.724224	-0.692632
19	-0.053036	-0.165622	-0.0101341	0.16289
20	-0.343753	-0.278934	-0.279633	0.397157
21	-0.738148	-0.634792	-0.463939	0.510786
22	0.0804816	-0.0641556	0.0932056	-0.158422
23	-0.141686	0.0879626	-0.117309	0.110781
24	-0.158697	-0.154874	0.168389	0.0540056
25	0.0872656	-0.11353	-0.0910233	0.0779391
26	-0.0360005	-0.0498674	-0.0256059	0.0952683
27	-0.299575	-0.236404	0.293005	-0.0201268
28	-0.653776	-0.80173	0.524695	-0.563994
29	-0.10764	-0.70109	0.455722	-0.78322
30	-1.09655	-1.12369	0.575282	-1.07623
31	0.040571	-0.0986767	-0.159627	0.150112
32	0.033421	-0.154783	0.00388154	0.0830856
33	-0.106786	-0.109159	0.043432	0.1255
34	-0.176745	-0.231483	0.261935	-0.0363663
35	-0.388938	-0.429703	0.0664699	0.312695
36	-0.673062	-0.325764	-0.328447	0.454231
37	0	0	0	0


TF	Unknown
TF Name	Unknown
Gene	CM002889.2_61631133-61632432(-)_1
Motif	CM002889.2_61631133-61632432(-)_1|1|1x0
Family	C2H2 ZF
Species	Unknown
Pos	A	C	G	T
1	0.157979	0.00719834	-0.0957518	-0.129349
2	-0.512643	-0.327347	-0.453961	0.457981
3	-0.620321	-0.719698	0.522869	-0.626436
4	0.203147	-0.242738	0.0794355	-0.199933
5	0.0301579	-0.00825469	-0.169943	0.104059
6	-0.239727	-0.420713	0.0962262	0.254451
7	0.112498	-0.113939	0.0449862	-0.0830519
8	0.0197147	-0.258867	-0.214664	0.253477
9	0.149293	0.0451712	-0.0576434	-0.218642
10	0.146341	-0.109881	0.0310001	-0.125596
11	0.102215	0.0340735	-0.028823	-0.14434
12	-0.11243	-0.113936	0.0617936	0.115922
13	0.0736714	-0.206107	0.0420011	0.0379992
14	-0.245243	0.00213104	-0.318772	0.289268
15	-0.894005	-0.780992	-0.751734	0.547733
16	0.228972	-0.0664028	-0.195648	-0.0913851
17	-0.151147	-0.30392	-0.359389	0.372932
18	0.514469	-0.630929	-0.616761	-0.593476
19	-0.053036	-0.165622	-0.0101341	0.16289
20	-0.343753	-0.278934	-0.279633	0.397157
21	-0.738148	-0.634792	-0.463939	0.510786
22	0.0349533	-0.104398	0.0768321	-0.028567
23	-0.105216	-0.117387	0.11952	0.0550718
24	-0.123045	-0.108282	0.0850134	0.0973178
25	0.0872656	-0.11353	-0.0910233	0.0779391
26	-0.0360005	-0.0498674	-0.0256059	0.0952683
27	-0.299575	-0.236404	0.293005	-0.0201268
28	-0.653776	-0.80173	0.524695	-0.563994
29	-0.10764	-0.70109	0.455722	-0.78322
30	-1.09655	-1.12369	0.575282	-1.07623
31	0.040571	-0.0986767	-0.159627	0.150112
32	0.033421	-0.154783	0.00388154	0.0830856
33	-0.106786	-0.109159	0.043432	0.1255
34	-0.176745	-0.231483	0.261935	-0.0363663
35	-0.388938	-0.429703	0.0664699	0.312695
36	-0.673062	-0.325764	-0.328447	0.454231
37	0	0	0	0


TF	Unknown
TF Name	Unknown
Gene	CM002889.2_61645591-61646962(-)_1
Motif	CM002889.2_61645591-61646962(-)_1|1|1x0
Family	C2H2 ZF
Species	Unknown
Pos	A	C	G	T
1	0.157979	0.00719834	-0.0957518	-0.129349
2	-0.512643	-0.327347	-0.453961	0.457981
3	-0.620321	-0.719698	0.522869	-0.626436
4	0.203147	-0.242738	0.0794355	-0.199933
5	0.0301579	-0.00825469	-0.169943	0.104059
6	-0.239727	-0.420713	0.0962262	0.254451
7	0.112498	-0.113939	0.0449862	-0.0830519
8	0.0197147	-0.258867	-0.214664	0.253477
9	0.149293	0.0451712	-0.0576434	-0.218642
10	0.146341	-0.109881	0.0310001	-0.125596
11	0.102215	0.0340735	-0.028823	-0.14434
12	-0.11243	-0.113936	0.0617936	0.115922
13	0.00899208	-0.172071	-0.0637783	0.159204
14	-0.464299	-0.408861	-0.467301	0.466223
15	-0.605761	-0.597752	0.0625236	0.370103
16	0.347288	-0.220622	-0.0934082	-0.435285
17	-0.316799	-0.303091	-0.616511	0.443791
18	0.523537	-0.568681	-0.724224	-0.692632
19	-0.053036	-0.165622	-0.0101341	0.16289
20	-0.343753	-0.278934	-0.279633	0.397157
21	-0.738148	-0.634792	-0.463939	0.510786
22	0.0804816	-0.0641556	0.0932056	-0.158422
23	-0.141686	0.0879626	-0.117309	0.110781
24	-0.158697	-0.154874	0.168389	0.0540056
25	0.0872656	-0.11353	-0.0910233	0.0779391
26	-0.0360005	-0.0498674	-0.0256059	0.0952683
27	-0.299575	-0.236404	0.293005	-0.0201268
28	-0.653776	-0.80173	0.524695	-0.563994
29	-0.10764	-0.70109	0.455722	-0.78322
30	-1.09655	-1.12369	0.575282	-1.07623
31	0.040571	-0.0986767	-0.159627	0.150112
32	0.033421	-0.154783	0.00388154	0.0830856
33	-0.106786	-0.109159	0.043432	0.1255
34	-0.053036	-0.165622	-0.0101341	0.16289
35	-0.343753	-0.278934	-0.279633	0.397157
36	-0.738148	-0.634792	-0.463939	0.510786
37	0.10034	-0.224925	-0.0209498	0.0760641
38	-0.343039	-0.291533	0.386129	-0.220317
39	-0.172034	-0.323344	-0.319306	0.375247
40	0	0	0	0


TF	Unknown
TF Name	Unknown
Gene	CM002889.2_63080330-63081137(-)_1
Motif	CM002889.2_63080330-63081137(-)_1|1|1x0
Family	C2H2 ZF
Species	Unknown
Pos	A	C	G	T
1	-0.000231573	-0.124739	0.1206	-0.0314661
2	0.0387651	0.0296488	-0.245284	0.102948
3	-0.306822	-0.242097	0.28788	-0.00278515
4	-0.0476669	-0.308052	0.291473	-0.183427
5	-0.0660451	-0.441987	0.0931264	0.187661
6	-0.324788	-0.378977	-0.0404626	0.341974
7	0.0463239	-0.150205	0.105386	-0.0432594
8	-0.155244	-0.172409	0.161702	0.0708105
9	-0.180399	-0.159578	0.113028	0.130381
10	-0.0234475	-0.558538	0.420474	-0.844462
11	-0.535537	-0.233001	-0.323569	0.423101
12	-0.722958	-0.614846	-0.0715952	0.434566
13	-0.00796512	0.0673877	-0.0475398	-0.0204482
14	0.0405669	0.283806	-0.554696	-0.154251
15	-0.682151	0.525843	-0.757174	-0.583322
16	-0.405503	-0.505552	0.472229	-0.483726
17	-0.517674	0.520945	-0.723023	-0.724385
18	-0.406217	-0.0647808	-0.499554	0.38553
19	0.136951	-0.271267	0.0463493	-0.00825119
20	-0.0792288	-0.475159	0.381526	-0.371981
21	-0.260902	0.42847	-0.554018	-0.309547
22	-0.738385	-1.13747	0.561502	-0.995128
23	-0.488106	-0.457882	-0.520874	0.48075
24	-0.501124	-0.765319	-0.715684	0.5212
25	0	0	0	0


TF	Unknown
TF Name	Unknown
Gene	CM002889.2_67534284-67534854(-)_1
Motif	CM002889.2_67534284-67534854(-)_1|1|1x0
Family	C2H2 ZF
Species	Unknown
Pos	A	C	G	T
1	-0.516671	-0.823465	0.528706	-0.776847
2	-0.291733	-0.0982448	-0.324077	0.345859
3	-0.28852	-0.551246	-0.487666	0.459245
4	0.285758	0.0653143	-0.199913	-0.559509
5	-0.967879	-0.682246	-0.969698	0.553549
6	0.574577	-1.12439	-1.06103	-1.07934
7	-0.685106	-0.993591	0.0423141	0.413248
8	0.4271	-0.342115	-0.147802	-0.795949
9	-0.292344	0.151949	0.055803	-0.029702
10	0	0	0	0


TF	Unknown
TF Name	Unknown
Gene	CM002889.2_67534284-67534854(-)_1
Motif	CM002889.2_67534284-67534854(-)_1|2|1x0
Family	C2H2 ZF
Species	Unknown
Pos	A	C	G	T
1	0.00701906	0.061444	-0.0113603	-0.0667415
2	-0.426815	-1.16182	0.537147	-0.950123
3	0.371569	-0.639699	0.0525025	-0.538293
4	0	0	0	0


TF	Unknown
TF Name	Unknown
Gene	CM002889.2_69666342-69667323(+)_1
Motif	CM002889.2_69666342-69667323(+)_1|1|1x0
Family	C2H2 ZF
Species	Unknown
Pos	A	C	G	T
1	0.0547905	-0.167639	-0.0783093	0.130578
2	-0.436325	-0.0505395	-0.112125	0.294738
3	-0.717585	-0.702137	0.518074	-0.504202
4	-0.800979	-1.13266	0.566306	-1.07416
5	0.00204548	-0.410496	-0.378332	0.340088
6	-0.306485	-0.729878	-0.447064	0.471696
7	0.322801	-0.0818563	-0.0904199	-0.590195
8	-0.278039	0.380273	-0.518066	-0.113999
9	-0.712007	-0.865522	-0.81681	0.546191
10	-0.0594454	-0.000721042	-0.111025	0.131992
11	-0.568496	0.442539	-0.435933	-0.226918
12	-0.983049	-0.765325	0.537367	-0.55604
13	0.161721	0.0359208	-0.545616	0.0711072
14	-0.391159	-0.275367	0.406321	-0.288566
15	-0.905078	-0.999976	0.564032	-0.954999
16	0.0404799	-0.23992	-0.108809	0.189879
17	-0.628811	0.456586	-0.346007	-0.344214
18	-0.798759	-0.759347	0.506867	-0.342622
19	-0.0295923	-0.0683621	-0.0783457	0.138801
20	-0.0366299	0.379513	-0.532954	-0.407138
21	-0.436267	0.439677	-0.471481	-0.264469
22	-0.0448239	0.088597	-0.407173	0.170314
23	-0.172234	-0.137823	0.0354922	0.18017
24	-0.434748	-0.354883	0.438736	-0.352041
25	0.238376	-0.398414	0.172383	-0.418079
26	0.55229	-0.746429	-0.973091	-0.831437
27	-0.71549	-0.0149436	-0.694674	0.421489
28	0.0968003	-0.221769	0.229801	-0.344152
29	-0.00631498	0.0908439	-0.390913	0.138381
30	-0.184133	-0.00370613	0.166347	-0.0519092
31	0	0	0	0


TF	Unknown
TF Name	Unknown
Gene	CM002889.2_69672712-69674014(+)_1
Motif	CM002889.2_69672712-69674014(+)_1|1|1x0
Family	C2H2 ZF
Species	Unknown
Pos	A	C	G	T
1	0.235493	0.0751103	-0.262179	-0.263964
2	0.365441	-0.229825	-0.268437	-0.257904
3	0.320303	-0.131956	-0.261259	-0.205293
4	0.0684419	-0.532935	0.326719	-0.382679
5	0.55139	-0.786418	-0.769247	-0.971228
6	-0.13074	0.179536	-0.690548	0.188673
7	0.195376	-0.171803	0.081863	-0.25871
8	0.56386	-1.03812	-0.850215	-0.98286
9	-0.358317	-0.227007	-0.709995	0.443089
10	-0.299594	-0.666294	0.480065	-0.581183
11	0.209844	-0.370886	0.0191121	-0.0418802
12	-0.0605982	-0.311329	0.28236	-0.138999
13	0.21595	-0.0452954	-0.169868	-0.108701
14	0.00704123	-0.0228735	-0.397895	0.213496
15	-0.232834	0.212174	-0.358259	0.129292
16	-0.0575801	-0.000437523	-0.10777	0.128701
17	-0.548065	0.435738	-0.419073	-0.215688
18	-0.946872	-0.735013	0.532591	-0.531364
19	-0.612214	-0.629316	0.00357556	0.400144
20	-1.12782	0.571151	-1.07138	-0.937656
21	-0.656926	-0.241109	-0.644597	0.474074
22	-0.647953	-0.915292	0.546834	-0.882171
23	0.254089	-0.702574	0.070267	-0.0804347
24	-0.502394	0.189784	0.143121	-0.126608
25	0.298916	0.0284067	-0.26878	-0.394079
26	0.563352	-1.04145	-0.823099	-1.00038
27	-0.556508	0.250446	-0.517094	0.214373
28	0.109854	-0.677541	-0.0683256	0.216863
29	-0.409689	-0.124913	-0.115336	0.320948
30	-0.915669	-0.895905	0.561382	-0.962048
31	0	0	0	0


TF	Unknown
TF Name	Unknown
Gene	CM002889.2_69677997-69679032(+)_1
Motif	CM002889.2_69677997-69679032(+)_1|1|1x0
Family	C2H2 ZF
Species	Unknown
Pos	A	C	G	T
1	0.13642	-0.360045	0.240118	-0.340843
2	-0.287804	0.301381	-0.315619	-0.000244349
3	0.00556868	0.0289877	-0.565348	0.216435
4	-0.23114	-0.614868	0.288509	0.0887756
5	-0.0591642	-0.660594	0.153029	0.172153
6	-0.368234	-0.428368	0.340467	0.00373214
7	0.267162	-0.0756674	-0.157685	-0.21154
8	0.0279019	0.00549658	-0.300387	0.15234
9	0.0290056	0.0659917	-0.224006	0.0681118
10	-0.653774	-0.788035	0.541146	-0.858179
11	0.502478	-0.640462	-0.531926	-0.52729
12	-0.65105	-1.05226	0.553272	-0.946788
13	0.0194986	-0.0935314	0.17334	-0.182233
14	-0.385025	-0.221658	-0.198626	0.371937
15	-0.505874	-0.5285	-0.226366	0.446861
16	0.0438241	0.177398	-0.107406	-0.215806
17	-0.421504	-0.444029	-0.328666	0.445951
18	0.463058	-0.594997	-0.353183	-0.400041
19	0.371782	-0.00591595	-0.568101	-0.40968
20	-0.0872354	-0.793845	0.453623	-0.746573
21	0.57363	-1.12534	-1.03711	-1.06186
22	0.306617	-0.257062	0.0104222	-0.401708
23	0.524906	-0.547203	-0.746705	-0.725311
24	0.459	-0.253982	-0.62466	-0.484037
25	0.222507	-0.394363	0.183564	-0.396352
26	-0.673582	-0.507738	-0.813219	0.521606
27	0.549654	-0.834472	-0.854771	-0.773184
28	0.331377	-0.0213346	-0.263335	-0.446303
29	-0.733707	-0.833158	-0.878964	0.548561
30	0.551262	-0.94253	-0.83448	-0.742319
31	0.0566859	-0.0625882	0.07872	-0.0990541
32	-0.0248091	0.0175943	-0.377249	0.202668
33	-0.165961	-0.00116937	0.162512	-0.0622496
34	0	0	0	0


TF	Unknown
TF Name	Unknown
Gene	CM002889.2_69689864-69691010(+)_1
Motif	CM002889.2_69689864-69691010(+)_1|1|1x0
Family	C2H2 ZF
Species	Unknown
Pos	A	C	G	T
1	0.206803	0.0705091	-0.216122	-0.217639
2	0.324088	-0.181774	-0.214586	-0.205635
3	0.281757	-0.102577	-0.212459	-0.164899
4	0.169029	-0.126153	0.121536	-0.343553
5	0.0375597	0.194381	-0.430641	-0.0113695
6	-0.0571508	-0.272825	-0.404642	0.341609
7	0.170765	-0.141267	0.0743006	-0.215121
8	0.539536	-0.821842	-0.662156	-0.774878
9	-0.278368	-0.16678	-0.577227	0.402672
10	0.183241	-0.401736	-0.0791101	0.0952091
11	0.222224	-0.317088	-0.140237	0.0515386
12	-0.185773	0.000552312	0.236372	-0.205223
13	0.130759	-0.117675	0.109159	-0.221652
14	-0.356966	-0.124175	-0.179492	0.331961
15	-0.638634	-0.690581	-0.421279	0.503412
16	-0.029504	0.0136804	-0.108719	0.0986915
17	-0.367714	0.305058	-0.259221	0.000870931
18	-0.444116	-0.381532	0.418253	-0.218075
19	-0.0832475	-0.304541	0.151476	0.100753
20	-0.350593	-0.344682	-0.47806	0.442343
21	-0.540093	-0.437515	-0.355304	0.463181
22	-0.285133	-0.714717	0.47135	-0.484016
23	-0.0419508	-0.369941	0.0117966	0.214289
24	-0.981107	-1.13248	0.56649	-0.865199
25	0.24639	-0.0646492	-0.139062	-0.187923
26	0.0274701	0.0071424	-0.270377	0.140369
27	0.0274606	0.061017	-0.20209	0.0629405
28	0.103365	-0.565769	-0.0480528	0.194303
29	-0.337562	-0.0955576	-0.0874185	0.283339
30	-0.719125	-0.70233	0.536084	-0.758538
31	0.170081	-0.026248	0.0252877	-0.284576
32	-0.104058	0.0679347	-0.231013	0.16324
33	-0.15845	0.00646617	0.104622	0.00787506
34	0	0	0	0


TF	Unknown
TF Name	Unknown
Gene	CM002889.2_69695225-69696368(+)_1
Motif	CM002889.2_69695225-69696368(+)_1|1|1x0
Family	C2H2 ZF
Species	Unknown
Pos	A	C	G	T
1	0.311922	-0.318889	0.0739262	-0.547014
2	-0.766732	0.427757	-0.852433	0.00464669
3	0.566526	-0.937616	-1.01946	-0.986389
4	-0.0508792	-0.337746	0.20364	0.0223669
5	-0.306738	-0.106082	-0.0847458	0.278873
6	-0.378607	-0.117962	-0.187978	0.336656
7	-0.00534713	-0.350757	-0.148255	0.268469
8	-0.173255	0.0037537	-0.0786108	0.171977
9	-0.383567	-0.345374	-0.390277	0.435837
10	0.0254753	-0.00144492	-0.227017	0.130336
11	-0.305725	0.410803	-0.275893	-0.397473
12	-0.230233	-0.00924115	0.0945182	0.0753245
13	0.212269	-0.144991	-0.104776	-0.0615325
14	-0.542912	-0.57256	0.508857	-0.660508
15	0.556305	-0.886072	-0.880586	-0.859068
16	0.0438241	0.177398	-0.107406	-0.215806
17	-0.421504	-0.444029	-0.328666	0.445951
18	0.463058	-0.594997	-0.353183	-0.400041
19	0.371782	-0.00591595	-0.568101	-0.40968
20	-0.0872354	-0.793845	0.453623	-0.746573
21	0.57363	-1.12534	-1.03711	-1.06186
22	0.222507	-0.394363	0.183564	-0.396352
23	-0.673582	-0.507738	-0.813219	0.521606
24	0.549654	-0.834472	-0.854771	-0.773184
25	0.295881	0.0134193	-0.330905	-0.279486
26	-0.438753	-0.0662292	-0.355787	0.368574
27	0.50023	-0.726497	-0.429854	-0.558038
28	0.272119	-0.159594	0.0169344	-0.401687
29	-0.132281	-0.328089	-0.301066	0.360369
30	-0.117894	0.215545	-0.293352	0.0358961
31	0.342283	-0.25085	-0.132616	-0.298772
32	-0.193774	-0.349866	-0.206536	0.360135
33	-0.47244	-0.68119	-0.530115	0.49964
34	-0.000823739	0.0603949	-0.0262494	-0.0403158
35	0.0729896	-0.101391	-0.235666	0.159563
36	0.0896863	-0.227685	-0.129451	0.15727
37	0	0	0	0


TF	Unknown
TF Name	Unknown
Gene	CM002889.2_69699416-69700529(+)_1
Motif	CM002889.2_69699416-69700529(+)_1|1|1x0
Family	C2H2 ZF
Species	Unknown
Pos	A	C	G	T
1	0.144842	-0.428618	0.264622	-0.406438
2	-0.345851	0.334707	-0.37798	-0.013696
3	-0.00383257	0.0232184	-0.66329	0.239736
4	0.201784	-0.174025	0.141318	-0.450805
5	0.0334507	0.233106	-0.562636	-0.0288432
6	-0.106458	-0.381043	-0.548865	0.40122
7	-0.065319	-0.396675	0.228673	0.0192865
8	-0.364415	-0.13264	-0.107994	0.312017
9	-0.453405	-0.152338	-0.233212	0.372785
10	0.0105311	-0.0299546	-0.267624	0.176706
11	-0.247583	-0.350027	-0.311678	0.397936
12	-0.801642	-0.908753	-0.844534	0.553359
13	-0.117895	-0.326422	-0.446211	0.381694
14	-0.379057	0.480457	-0.416064	-0.755859
15	-0.227977	0.180933	0.0297242	-0.0857892
16	0.339573	-0.311525	-0.00255753	-0.478604
17	0.549866	-0.688512	-0.918954	-0.894242
18	0.492296	-0.33126	-0.759425	-0.596993
19	0.0461562	0.200445	-0.128527	-0.253739
20	-0.520737	-0.546755	-0.413501	0.481248
21	0.496641	-0.725503	-0.446188	-0.500312
22	0.246268	-0.114269	-0.377372	0.0207261
23	-0.425131	-0.765816	0.496556	-0.500994
24	-0.811595	-1.13166	0.567309	-1.09997
25	0.0712919	-0.479767	0.334205	-0.479474
26	-0.477017	-0.227768	-0.515568	0.44242
27	-0.499514	-0.425669	-0.624737	0.487262
28	0.448233	-0.0585983	-0.736052	-0.867585
29	-0.825452	0.406705	-0.726266	0.0460071
30	0.567175	-1.06611	-0.917592	-0.991547
31	0.296515	-0.210755	0.0748299	-0.663296
32	-0.619021	-0.575765	-0.570451	0.508543
33	-0.71433	-0.898582	-0.807104	0.547126
34	0.0643198	-0.073452	0.089771	-0.115573
35	-0.0356622	0.0133173	-0.44276	0.227094
36	-0.194743	-0.00439465	0.184671	-0.0749475
37	0	0	0	0


TF	Unknown
TF Name	Unknown
Gene	CM002889.2_69750022-69751600(-)_1
Motif	CM002889.2_69750022-69751600(-)_1|1|1x0
Family	C2H2 ZF
Species	Unknown
Pos	A	C	G	T
1	0.120748	-0.178638	-0.0608839	0.0597559
2	0.166163	-0.267555	-0.0489269	0.0415433
3	0.297098	-0.0807056	-0.207722	-0.245822
4	-0.922959	-1.05514	0.569728	-1.09969
5	0.567565	-0.874006	-1.00934	-1.13141
6	-0.0688558	0.0503703	-0.478631	0.228263
7	0.0819673	0.0149103	-0.00249974	-0.117425
8	0.352477	-0.276397	-0.0556064	-0.469195
9	-0.290363	0.0571696	0.103373	0.032672
10	0.239347	-0.138653	-0.142719	-0.0871355
11	-0.139238	-0.0694221	-0.089616	0.206413
12	-0.270938	-0.450503	-0.400502	0.433302
13	0.0950922	-0.465615	-0.0317899	0.171294
14	-0.274676	-0.0718865	-0.0650663	0.245613
15	-0.551049	-0.536975	0.500765	-0.584076
16	-0.677486	-0.792148	0.540802	-0.810503
17	-0.298152	0.0012039	-0.402197	0.321764
18	-0.0702366	0.0461384	-0.136312	0.116151
19	-0.0404458	-0.169594	-0.0353822	0.173317
20	-0.460936	0.428222	-0.376287	-0.257259
21	-0.426955	-0.435672	0.417126	-0.189623
22	0.23464	-0.210063	0.0292383	-0.223758
23	0.0684758	-0.0242857	-0.32371	0.148925
24	-0.229706	-0.394908	-0.088968	0.341076
25	0.0806514	0.101277	-0.275778	0.00145836
26	0.311762	-0.302882	-0.147385	-0.130846
27	-0.483384	-0.342633	0.448716	-0.39035
28	0.112142	-0.440613	0.255729	-0.266865
29	-0.203191	0.104934	-0.149268	0.143393
30	-0.729505	-0.848905	0.542317	-0.730369
31	0.0326778	-0.0824999	-0.221496	0.17446
32	-0.377739	-0.363354	0.404903	-0.216532
33	-0.496658	-0.487988	0.484816	-0.519118
34	0.336533	-0.176329	-0.211565	-0.260463
35	-0.25597	0.413933	-0.37023	-0.371403
36	0.420968	-0.577257	-0.330784	-0.199092
37	0.175036	-0.201483	-0.160992	0.0735645
38	-0.101128	-0.439644	0.370987	-0.305574
39	-0.716755	-0.706864	0.534102	-0.718892
40	0.0129028	-0.0137442	-0.170174	0.122276
41	-0.132224	-0.19965	-0.17441	0.292645
42	-0.422533	-0.493031	-0.450763	0.469305
43	0.029	-0.0903429	-0.233538	0.18602
44	-0.0789932	-0.0529257	-0.0716833	0.156305
45	-0.0165631	-0.101576	0.143307	-0.0680174
46	-0.0754948	-0.267761	0.0872358	0.145287
47	0.0127525	0.125591	-0.0364065	-0.145526
48	-0.226296	0.183697	-0.298784	0.13894
49	0.152214	-0.121695	0.0902045	-0.22638
50	-0.145618	0.0795536	-0.197832	0.161287
51	-0.139207	-0.0600492	-0.0590986	0.184862
52	0	0	0	0


TF	Unknown
TF Name	Unknown
Gene	CM002889.2_69756570-69758331(-)_1
Motif	CM002889.2_69756570-69758331(-)_1|1|1x0
Family	C2H2 ZF
Species	Unknown
Pos	A	C	G	T
1	0.114637	-0.0122501	-0.0589692	-0.0692034
2	-0.262448	0.271985	-0.234523	8.23169e-05
3	-0.330905	-0.0652458	-0.117867	0.281129
4	0.289458	-0.124808	-0.405827	-0.0411681
5	0.262205	-0.266247	-0.0183369	-0.17348
6	-0.865751	-0.875159	0.557468	-0.91793
7	0.268174	-0.169578	0.076869	-0.560102
8	-0.497936	-0.460608	-0.456023	0.475103
9	-0.567839	-0.72684	-0.647899	0.520743
10	0.330623	-0.0209562	-0.262179	-0.44456
11	-0.730096	-0.829228	-0.874887	0.548054
12	0.550772	-0.938223	-0.83052	-0.738655
13	0.140537	-0.0593072	-0.315773	0.101143
14	-0.120319	0.00717926	0.0827926	0.00659086
15	0.381518	-0.243689	-0.2785	-0.304895
16	0.123663	-0.381492	0.185448	-0.141179
17	-0.301301	-0.239534	-0.103559	0.329684
18	0.538105	-0.725633	-0.804531	-0.692951
19	0.347611	0.0352623	-0.436783	-0.490531
20	0.484371	-0.529104	-0.42612	-0.554551
21	0.51043	-0.543091	-0.671824	-0.582364
22	0.140537	-0.0593072	-0.315773	0.101143
23	-0.120319	0.00717926	0.0827926	0.00659086
24	0.381518	-0.243689	-0.2785	-0.304895
25	0.134287	-0.194777	0.0198632	-0.0212414
26	-0.286184	-0.324683	0.435985	-0.552484
27	-0.217449	-0.540241	-0.346246	0.424079
28	0.418206	-0.100897	-0.472245	-0.600688
29	-0.443924	-0.74943	-0.763069	0.517139
30	0.548314	-0.90588	-0.844348	-0.702647
31	0.330623	-0.0209562	-0.262179	-0.44456
32	-0.730096	-0.829228	-0.874887	0.548054
33	0.550772	-0.938223	-0.83052	-0.738655
34	0.140537	-0.0593072	-0.315773	0.101143
35	-0.120319	0.00717926	0.0827926	0.00659086
36	0.381518	-0.243689	-0.2785	-0.304895
37	0.199879	0.203843	-0.324701	-0.464589
38	-0.651935	-0.301735	-0.496758	0.471194
39	0.534174	-0.76898	-0.67873	-0.700995
40	0.123663	-0.381492	0.185448	-0.141179
41	-0.301301	-0.239534	-0.103559	0.329684
42	0.538105	-0.725633	-0.804531	-0.692951
43	-0.829063	-0.997683	0.565574	-1.1334
44	-0.570799	-0.275496	-0.624132	0.471798
45	0.547217	-0.872257	-0.875076	-0.684018
46	0.117307	-0.286043	-0.279828	0.216779
47	-0.257514	0.0225423	-0.00813351	0.150014
48	-0.536887	-0.5954	-0.572914	0.50356
49	0.189508	-0.169619	0.108207	-0.306874
50	-0.200945	0.0942833	-0.269402	0.201446
51	-0.190585	-0.0867997	-0.0855533	0.234309
52	0	0	0	0


TF	Unknown
TF Name	Unknown
Gene	CM002889.2_69764448-69765135(-)_1
Motif	CM002889.2_69764448-69765135(-)_1|1|1x0
Family	C2H2 ZF
Species	Unknown
Pos	A	C	G	T
1	0.22145	-0.159003	0.0465814	-0.277185
2	-0.18575	0.00239366	-0.309746	0.267735
3	-0.5725	-0.764705	0.526349	-0.698078
4	-0.928783	-1.12708	0.571895	-1.11946
5	0.531159	-0.660198	-0.612575	-0.854469
6	-0.675405	-0.93446	0.543841	-0.758492
7	-0.5677	-0.604736	0.509753	-0.607559
8	-0.602903	0.53426	-0.752926	-0.818123
9	-0.188682	-0.314442	0.0667287	0.230834
10	-0.0232898	-0.0511095	-0.218823	0.192858
11	-0.228417	0.373292	-0.276895	-0.285363
12	-0.687703	-0.554411	0.49047	-0.374573
13	0.168459	-0.160604	0.103576	-0.247239
14	-0.418772	-0.124119	-0.352179	0.38433
15	-0.821708	-0.824875	0.546251	-0.740091
16	0.203289	-0.0813311	-0.289034	0.0252385
17	-0.287264	-0.556213	0.440349	-0.347153
18	-0.556687	-0.809359	0.531868	-0.784337
19	0.176621	-0.151909	0.102246	-0.27747
20	-0.180568	0.0895076	-0.243193	0.187541
21	-0.171676	-0.0767332	-0.075593	0.217018
22	0	0	0	0


TF	Unknown
TF Name	Unknown
Gene	CM002889.2_69769902-69772185(-)_1
Motif	CM002889.2_69769902-69772185(-)_1|1|1x0
Family	C2H2 ZF
Species	Unknown
Pos	A	C	G	T
1	-0.44153	-0.556062	0.478857	-0.458105
2	-0.305878	-0.247879	0.348841	-0.15015
3	-0.0149907	-0.0911247	0.11335	-0.03387
4	-0.0583909	-0.369	0.217194	0.0209174
5	-0.337183	-0.11992	-0.096818	0.296896
6	-0.418007	-0.13579	-0.2116	0.356454
7	0.134553	0.0278423	-0.119283	-0.0910958
8	-0.0435656	-0.108407	-0.325944	0.265814
9	-0.177394	-0.0523803	-0.348308	0.301143
10	0.328393	-0.0928901	-0.26709	-0.282454
11	0.449619	-0.497374	-0.389795	-0.338786
12	-1.05424	-1.07848	0.571238	-0.990071
13	-0.237876	-0.380437	-0.0542025	0.326872
14	-0.549231	0.424866	-0.376592	-0.195447
15	-0.413595	0.235447	-0.0523999	0.00352262
16	0.112901	-0.302189	0.162332	-0.124229
17	-0.118025	0.101062	-0.264925	0.156129
18	-0.239466	0.425754	-0.525633	-0.336866
19	-0.526406	-0.675252	0.499237	-0.475634
20	-0.168076	-0.670845	0.43578	-0.420285
21	0.230204	-0.201179	-0.111606	-0.0465643
22	0.375413	-0.203135	-0.196354	-0.439286
23	0.574329	-1.02411	-1.10914	-1.12464
24	-0.996736	-1.11468	-1.00689	0.571013
25	-0.0583909	-0.369	0.217194	0.0209174
26	-0.337183	-0.11992	-0.096818	0.296896
27	-0.418007	-0.13579	-0.2116	0.356454
28	0.241109	-0.234459	-0.279839	0.0606693
29	0.228707	-0.31215	-0.0913928	0.00398517
30	-0.0297272	0.100858	-0.238007	0.0887236
31	-0.423175	-0.47991	0.425783	-0.203526
32	-0.0680034	0.0685288	-0.0936702	0.0674523
33	0.0389238	-0.197585	0.227533	-0.234231
34	0.324645	-0.285687	0.00393538	-0.442305
35	0.539354	-0.621488	-0.837501	-0.814337
36	0.477753	-0.29424	-0.695597	-0.543335
37	-0.498182	-0.607235	-0.261683	0.460596
38	-0.888104	0.560546	-0.974155	-0.888962
39	-0.663233	0.471134	-0.563792	-0.258933
40	-0.526406	-0.675252	0.499237	-0.475634
41	-0.168076	-0.670845	0.43578	-0.420285
42	0.230204	-0.201179	-0.111606	-0.0465643
43	0.209044	-0.489084	-0.104053	0.103985
44	0.255292	-0.38834	-0.17728	0.0515905
45	-0.230875	-0.00850913	0.272925	-0.254087
46	-0.116145	-0.424476	-0.0634582	0.299793
47	0.0268396	0.0622565	0.0329518	-0.152867
48	-0.433556	0.43324	-0.432181	-0.259534
49	0.110345	-0.68822	-0.0703617	0.218873
50	-0.416688	-0.127873	-0.118159	0.324314
51	-0.934781	-0.914737	0.563223	-0.981818
52	0.283941	-0.191568	0.0761356	-0.615776
53	-0.56259	-0.522042	-0.517061	0.494376
54	-0.64622	-0.818935	-0.733185	0.536255
55	-0.275311	-0.453306	0.403626	-0.233268
56	-0.296547	-0.656445	0.43263	-0.246913
57	-0.361442	-1.13049	0.525477	-0.861549
58	0.112901	-0.302189	0.162332	-0.124229
59	-0.118025	0.101062	-0.264925	0.156129
60	-0.239466	0.425754	-0.525633	-0.336866
61	-0.346967	-0.358364	0.400475	-0.223744
62	-0.0769136	-0.608265	0.414694	-0.498225
63	-0.441966	-0.467478	0.469513	-0.456129
64	0.0914778	-0.361427	0.00784477	0.118009
65	-0.297665	0.362849	-0.262499	-0.191263
66	-0.227035	0.241189	-0.304662	0.0677113
67	0.133829	-0.129823	0.161582	-0.349923
68	-0.201751	-0.00771354	0.154643	-0.0170667
69	-0.33436	-0.720255	0.110783	0.313008
70	-0.615501	-0.811886	0.539634	-0.857097
71	-0.43863	-0.869706	0.519309	-0.710545
72	0.563535	-1.06056	-1.00128	-0.815727
73	0.288563	-0.219446	-0.271226	-0.0372755
74	-0.326982	0.0892795	-0.25531	0.241862
75	-0.453541	-0.488751	-0.237295	0.438464
76	0.0271683	-0.00474465	0.0391849	-0.0696176
77	0.0114191	0.00653575	-0.346343	0.178325
78	-0.263095	-0.14183	0.238232	0.000968494
79	0	0	0	0


TF	Unknown
TF Name	Unknown
Gene	CM002889.2_72420305-72421727(+)_1
Motif	CM002889.2_72420305-72421727(+)_1|1|1x0
Family	C2H2 ZF
Species	Unknown
Pos	A	C	G	T
1	-0.0870676	-0.343553	0.0815067	0.182373
2	-0.329392	0.457197	-0.45387	-0.502422
3	-0.674648	0.528746	-0.756938	-0.629308
4	-0.54459	-0.663105	0.510378	-0.587277
5	-0.319436	-0.731045	0.497549	-0.720093
6	-0.250996	-0.809017	0.482011	-0.602505
7	0.186835	-0.196764	0.0728428	-0.191019
8	-0.573027	-0.180546	-0.40723	0.428348
9	-0.516708	-0.508873	-0.308453	0.461551
10	0.133052	0.0352172	-0.139255	-0.0802034
11	-0.451141	-0.733956	0.510963	-0.660598
12	0.543278	-0.793674	-0.764767	-0.760284
13	0.116665	-0.162222	0.054682	-0.0608075
14	-0.182405	0.381191	-0.267079	-0.40134
15	-0.00589977	-0.000902969	-0.101971	0.0880789
16	0.103942	-0.0356736	-0.325416	0.125727
17	0.408515	-0.554732	-0.127462	-0.383061
18	0.039519	-0.0358796	-0.244955	0.150793
19	0.20548	-0.2503	-0.0334547	-0.0423122
20	0.0730396	-0.141702	0.00329323	0.0364838
21	-0.298932	0.193799	-0.14255	0.0845614
22	0.222516	-0.160821	-0.0820765	-0.0902038
23	-0.00823411	-0.217833	-0.16511	0.237912
24	-0.20855	-0.489675	-0.399569	0.424719
25	-0.00286549	-0.205904	0.0492522	0.101764
26	-0.345998	-0.0851941	-0.285342	0.344179
27	-1.13144	-0.958858	0.567525	-0.913857
28	0	0	0	0


TF	Unknown
TF Name	Unknown
Gene	CM002890.2_29049-29994(+)_1
Motif	CM002890.2_29049-29994(+)_1|1|1x0
Family	C2H2 ZF
Species	Unknown
Pos	A	C	G	T
1	-0.665775	-0.798349	0.534125	-0.689848
2	-0.512045	0.289979	-0.574747	0.169216
3	-0.576732	-0.80861	0.529728	-0.713788
4	-0.257731	-0.31432	0.176219	0.16501
5	-0.580491	-0.833802	0.327577	0.165713
6	-1.12667	-1.09578	0.572296	-0.958431
7	0.0919931	-0.294683	0.0675389	0.0368095
8	-0.0621105	-0.38063	0.39358	-0.616244
9	0.0109817	-0.0206909	-0.193474	0.140007
10	-0.709109	-0.773581	0.531215	-0.622966
11	-0.854533	0.560007	-0.96913	-0.913625
12	-0.579186	-0.703669	0.493645	-0.374386
13	-0.125178	0.0379987	-0.0229481	0.0829445
14	-0.256735	-0.642938	0.472095	-0.596378
15	0.0556043	0.250387	-0.386918	-0.171817
16	-0.709109	-0.773581	0.531215	-0.622966
17	-0.854533	0.560007	-0.96913	-0.913625
18	-0.579186	-0.703669	0.493645	-0.374386
19	0.304133	-0.197797	-0.0686674	-0.302999
20	-0.165123	-0.557303	0.448301	-0.634954
21	0.0159405	0.266106	-0.447384	-0.119077
22	-0.643197	-0.683395	0.526268	-0.68646
23	-0.686226	0.548046	-0.84906	-0.919825
24	-0.209305	-0.345805	0.0679169	0.246036
25	0	0	0	0


TF	Unknown
TF Name	Unknown
Gene	CM002890.2_6539545-6541516(+)_1
Motif	CM002890.2_6539545-6541516(+)_1|1|1x0
Family	C2H2 ZF
Species	Unknown
Pos	A	C	G	T
1	0.472756	-0.469558	-0.63286	-0.339203
2	0.544028	-0.448647	-1.1284	-1.15494
3	-1.13622	-1.15511	0.434748	0.0553157
4	0	0	0	0


TF	Unknown
TF Name	Unknown
Gene	CM002890.2_6539545-6541516(+)_1
Motif	CM002890.2_6539545-6541516(+)_1|2|1x0
Family	C2H2 ZF
Species	Unknown
Pos	A	C	G	T
1	-0.968136	-0.949934	0.568911	-1.13006
2	-0.517483	-0.695681	0.420209	-0.0638914
3	0.428963	-0.146409	-0.715102	-0.388965
4	0.428096	-0.416862	-0.200059	-0.513679
5	0.462627	-0.632235	-0.218891	-0.583114
6	-1.08794	-0.990522	-0.967395	0.569178
7	0	0	0	0


TF	Unknown
TF Name	Unknown
Gene	CM002890.2_6539545-6541516(+)_1
Motif	CM002890.2_6539545-6541516(+)_1|3|1x0
Family	C2H2 ZF
Species	Unknown
Pos	A	C	G	T
1	-0.968136	-0.949934	0.568911	-1.13006
2	-0.517483	-0.695681	0.420209	-0.0638914
3	0.428963	-0.146409	-0.715102	-0.388965
4	0.371809	-0.167805	-0.262053	-0.37724
5	0.54164	-0.895899	-0.653675	-0.768431
6	-0.310837	-0.107475	-0.279523	0.34341
7	0	0	0	0


TF	Unknown
TF Name	Unknown
Gene	CM002890.2_6539545-6541516(+)_1
Motif	CM002890.2_6539545-6541516(+)_1|4|1x0
Family	C2H2 ZF
Species	Unknown
Pos	A	C	G	T
1	0.293029	-0.430759	0.126405	-0.484417
2	-0.95058	0.554683	-1.14429	-0.639001
3	-1.03859	-0.590664	-0.918164	0.547912
4	0	0	0	0


TF	Unknown
TF Name	Unknown
Gene	CM002890.2_10701536-10702358(-)_1
Motif	CM002890.2_10701536-10702358(-)_1|1|1x0
Family	C2H2 ZF
Species	Unknown
Pos	A	C	G	T
1	0.340513	-0.313222	-0.0030034	-0.480978
2	0.550485	-0.692908	-0.924284	-0.899472
3	0.493181	-0.33371	-0.763609	-0.60052
4	-0.06313	-0.263147	0.120366	0.103923
5	0.391611	-0.636813	-0.125515	-0.254622
6	-0.431764	-0.0159864	-0.183717	0.303422
7	0.180402	0.00971716	-0.229426	-0.0590907
8	-0.269588	-0.435812	-0.553004	0.449628
9	0.200847	-0.609794	0.27136	-0.525056
10	0.180933	-0.469637	0.139879	-0.116874
11	0.500371	-0.685052	-0.274109	-1.01533
12	-0.469558	-0.467167	-0.527465	0.480424
13	0.391205	-0.0763654	-0.325434	-0.643902
14	-0.83996	-0.57202	-0.967528	0.541551
15	0.574955	-1.11982	-1.12401	-1.04113
16	-0.0345982	-0.141939	-0.0952806	0.190992
17	0.419125	-0.713358	-0.036658	-0.580893
18	-0.22465	-0.109626	-0.00914166	0.216897
19	0.26303	-0.211372	-0.263332	0.00327381
20	-0.684092	0.546139	-0.815466	-0.908842
21	0.45823	-0.808574	-0.447609	-0.210749
22	0.34784	-0.245235	-0.392705	-0.0974581
23	0.500478	-0.752136	-0.289148	-0.843407
24	-0.121266	-0.362038	0.134769	0.159959
25	0	0	0	0


TF	Unknown
TF Name	Unknown
Gene	CM002890.2_22025736-22027659(+)_1
Motif	CM002890.2_22025736-22027659(+)_1|1|1x0
Family	C2H2 ZF
Species	Unknown
Pos	A	C	G	T
1	0.0644114	-0.626896	0.346497	-0.416477
2	-0.386927	-0.524547	0.248633	0.181325
3	-0.431755	-0.366552	-0.351042	0.440022
4	-0.000391168	0.150414	-0.429205	0.084505
5	0.552925	-1.02951	-0.620756	-1.0223
6	-0.923671	-1.29869	0.400277	0.119594
7	-0.319714	-0.30674	0.357404	-0.124723
8	-0.278873	-0.413396	0.367087	-0.119611
9	-0.287541	-0.939181	0.500051	-0.68498
10	0.204333	-0.082142	-0.221799	-0.0125675
11	0.485888	-0.541085	-0.357059	-0.674364
12	-0.543624	-0.568743	-0.38055	0.481116
13	0	0	0	0


TF	Unknown
TF Name	Unknown
Gene	CM002890.2_23888202-23889675(+)_1
Motif	CM002890.2_23888202-23889675(+)_1|1|1x0
Family	C2H2 ZF
Species	Unknown
Pos	A	C	G	T
1	0.22101	-0.0802827	-0.0565347	-0.202465
2	-0.215651	-0.0931167	-0.595947	0.367508
3	0.340838	-0.497205	-0.0806145	-0.181012
4	0.0823988	-0.236299	0.0709522	0.0141993
5	-0.281863	-0.127556	-0.124823	0.297048
6	-0.295009	-0.0838034	-0.23593	0.319658
7	-0.285291	-0.316723	0.398698	-0.30546
8	-0.215401	-0.390974	0.14692	0.199208
9	-0.0817536	-0.0341561	-0.0826892	0.15247
10	0.108506	-0.0296888	-0.302054	0.108371
11	0.332713	-0.275329	-0.0511673	-0.367238
12	-0.130188	-0.253721	0.233858	-0.00521244
13	0.0517909	-0.296623	0.218428	-0.145903
14	-0.347848	-0.213511	0.185223	0.148477
15	-0.248619	-0.165425	-0.354924	0.363796
16	-0.341852	-0.187639	0.402005	-0.429254
17	-0.322967	-0.0712527	-0.0417687	0.247393
18	-0.279269	-0.131197	0.232818	0.0110372
19	-0.406725	-0.414408	-0.224061	0.419285
20	-0.919459	0.523958	-0.678876	-0.483435
21	-0.777891	-0.750483	0.50742	-0.357697
22	-0.42735	-0.586897	-0.115264	0.415042
23	-0.734881	0.532349	-0.714942	-0.664993
24	-0.61991	-0.199398	-0.548976	0.454194
25	0.401956	-0.193877	-0.207865	-0.663087
26	-0.201262	0.372361	-0.57829	-0.125055
27	-0.768975	-1.1331	-1.11942	0.565873
28	-0.0996708	-0.18433	-0.260934	0.301588
29	0.371697	-0.899523	0.107299	-0.619242
30	-0.40287	-0.484624	0.452326	-0.353231
31	0	0	0	0


TF	Unknown
TF Name	Unknown
Gene	CM002890.2_24680678-24683675(+)_1
Motif	CM002890.2_24680678-24683675(+)_1|1|1x0
Family	C2H2 ZF
Species	Unknown
Pos	A	C	G	T
1	-0.818497	-1.05576	0.560385	-0.89905
2	-0.197582	-1.0106	0.505673	-1.1933
3	-0.625108	0.339873	-0.0740061	-0.135206
4	0	0	0	0


TF	Unknown
TF Name	Unknown
Gene	CM002890.2_24680678-24683675(+)_1
Motif	CM002890.2_24680678-24683675(+)_1|2|1x0
Family	C2H2 ZF
Species	Unknown
Pos	A	C	G	T
1	-0.0213242	-0.628456	-0.131455	0.316772
2	-0.654055	0.505153	-0.693566	-0.425183
3	-1.04539	0.571068	-1.1279	-0.954929
4	0	0	0	0


TF	Unknown
TF Name	Unknown
Gene	CM002890.2_24680678-24683675(+)_1
Motif	CM002890.2_24680678-24683675(+)_1|3|1x0
Family	C2H2 ZF
Species	Unknown
Pos	A	C	G	T
1	-0.0242966	-0.693306	0.241261	0.0449036
2	-1.18282	-0.47057	-0.503298	0.516155
3	-0.67135	-0.116546	-0.642314	0.446283
4	0	0	0	0


TF	Unknown
TF Name	Unknown
Gene	CM002890.2_24680678-24683675(+)_1
Motif	CM002890.2_24680678-24683675(+)_1|4|1x0
Family	C2H2 ZF
Species	Unknown
Pos	A	C	G	T
1	0.551295	-0.844816	-0.876253	-0.781582
2	0.167062	-1.38077	-0.388682	0.318195
3	0.552961	-0.811272	-0.795668	-0.946593
4	0	0	0	0


TF	Unknown
TF Name	Unknown
Gene	CM002891.2_18464801-18465521(-)_1
Motif	CM002891.2_18464801-18465521(-)_1|1|1x0
Family	C2H2 ZF
Species	Unknown
Pos	A	C	G	T
1	0.276189	0.0512973	-0.455827	-0.196728
2	-0.0243285	0.459509	-0.935201	-1.23946
3	-0.481069	0.368715	-0.452685	-0.00888404
4	0	0	0	0


TF	Unknown
TF Name	Unknown
Gene	CM002891.2_18464801-18465521(-)_1
Motif	CM002891.2_18464801-18465521(-)_1|2|1x0
Family	C2H2 ZF
Species	Unknown
Pos	A	C	G	T
1	0.276823	-0.216669	-0.00630622	-0.28765
2	0.563951	-0.972191	-0.841203	-1.06913
3	-0.432618	0.440046	-0.571455	-0.216152
4	-0.815179	-1.13333	0.565641	-1.02163
5	-0.0655115	-0.327152	-0.280036	0.331314
6	-0.526758	-0.813387	-0.435165	0.502679
7	-0.112734	-0.517926	0.388269	-0.318544
8	-0.914805	-0.783105	0.367171	0.141306
9	-0.644028	-0.72299	-0.888738	0.538396
10	0.300773	-0.0142679	-0.234395	-0.34622
11	0.500693	-0.699875	-0.48532	-0.514299
12	-0.794974	-0.9172	-0.90999	0.555775
13	0	0	0	0


TF	Unknown
TF Name	Unknown
Gene	CM002891.2_19554524-19557728(+)_1
Motif	CM002891.2_19554524-19557728(+)_1|1|1x0
Family	C2H2 ZF
Species	Unknown
Pos	A	C	G	T
1	0.338867	-0.073888	-0.312043	-0.312554
2	0.567984	-1.10343	-0.826579	-1.13099
3	-1.04636	-1.10134	-1.02576	0.572488
4	0.182059	-0.0689293	-0.0107242	-0.186821
5	-0.0469952	-0.240847	-0.270272	0.29919
6	0.175784	-0.311128	0.00693642	-0.00154367
7	0	0	0	0


TF	Unknown
TF Name	Unknown
Gene	CM002891.2_19554524-19557728(+)_1
Motif	CM002891.2_19554524-19557728(+)_1|2|1x0
Family	C2H2 ZF
Species	Unknown
Pos	A	C	G	T
1	0.249937	0.0317669	-0.157643	-0.346309
2	-0.372743	-0.861767	-0.82368	0.517004
3	-0.504109	-1.15303	-0.994276	0.54594
4	-0.058687	-0.468854	0.335205	-0.205567
5	0.0141902	-0.922382	-0.349656	0.380244
6	-0.853587	0.316164	0.132418	-0.364023
7	0	0	0	0


TF	Unknown
TF Name	Unknown
Gene	CM002891.2_19554524-19557728(+)_1
Motif	CM002891.2_19554524-19557728(+)_1|3|1x0
Family	C2H2 ZF
Species	Unknown
Pos	A	C	G	T
1	-0.0938143	-0.403259	-0.360706	0.373526
2	0.263744	-1.34644	-0.520967	0.259638
3	0.502445	-0.477933	-1.19652	-0.373093
4	0	0	0	0


TF	Unknown
TF Name	Unknown
Gene	CM002891.2_30213470-30215054(-)_1
Motif	CM002891.2_30213470-30215054(-)_1|1|1x0
Family	C2H2 ZF
Species	Unknown
Pos	A	C	G	T
1	0.0321951	-0.490562	0.0861411	0.140033
2	-0.171364	-0.0253856	-0.071572	0.186038
3	-0.689989	-0.488975	-0.317856	0.475738
4	-0.65321	-0.857056	0.545809	-0.903984
5	-0.467953	-0.915405	0.526378	-0.750198
6	0.568081	-1.11772	-1.05618	-0.86358
7	0.252445	0.0567836	-0.448755	-0.144985
8	-0.897079	-1.12953	0.569441	-1.0532
9	0.571973	-1.06093	-1.00393	-1.08764
10	0.160873	-0.0952308	-0.530352	0.162466
11	0.519784	-0.816224	-0.480156	-0.684783
12	-0.297403	-0.472152	0.420717	-0.280652
13	0	0	0	0


TF	Unknown
TF Name	Unknown
Gene	CM002891.2_30213470-30215054(-)_1
Motif	CM002891.2_30213470-30215054(-)_1|2|1x0
Family	C2H2 ZF
Species	Unknown
Pos	A	C	G	T
1	0.358538	-0.248552	-0.146711	-0.357252
2	-0.149325	-0.373057	-0.179327	0.343536
3	0.190757	-0.0993963	-0.0754794	-0.0901339
4	0.232593	-0.365108	0.0336109	-0.108067
5	-0.196069	-0.171972	-0.0638773	0.261754
6	-0.65528	-0.652816	-0.52904	0.513302
7	-0.8473	-0.861999	0.553881	-0.8524
8	-0.983613	-1.13173	0.567239	-0.884354
9	0.221259	-0.00203591	-0.45739	-0.00373127
10	0	0	0	0


TF	Unknown
TF Name	Unknown
Gene	CM002891.2_37383663-37387239(+)_1
Motif	CM002891.2_37383663-37387239(+)_1|1|1x0
Family	C2H2 ZF
Species	Unknown
Pos	A	C	G	T
1	0.249958	-0.543473	-0.0259784	-0.00267818
2	-0.588998	0.554974	-1.08842	-1.144
3	-0.683681	0.368238	-0.399159	0.0249848
4	0	0	0	0


TF	Unknown
TF Name	Unknown
Gene	CM002891.2_37383663-37387239(+)_1
Motif	CM002891.2_37383663-37387239(+)_1|2|1x0
Family	C2H2 ZF
Species	Unknown
Pos	A	C	G	T
1	0.316238	-0.0795133	-0.250916	-0.271752
2	0.570306	-1.07383	-0.954221	-1.06277
3	-1.06852	-1.11273	-1.12353	0.575443
4	0.217563	-0.113746	-0.0496201	-0.162356
5	-0.168514	-0.280811	-0.268193	0.35382
6	0.107729	-0.218586	0.0642219	-0.02019
7	0	0	0	0


TF	Unknown
TF Name	Unknown
Gene	CM002891.2_37383663-37387239(+)_1
Motif	CM002891.2_37383663-37387239(+)_1|3|1x0
Family	C2H2 ZF
Species	Unknown
Pos	A	C	G	T
1	0.344366	-0.118103	-0.299136	-0.278975
2	0.568794	-1.01432	-0.933686	-1.08778
3	-1.05572	-1.07637	-1.12458	0.574391
4	0.0655617	-0.0757935	0.120496	-0.169139
5	-0.196114	-0.218828	-0.314216	0.356817
6	-0.131389	0.143688	0.0111035	-0.0741702
7	0	0	0	0


TF	Unknown
TF Name	Unknown
Gene	CM002891.2_37383663-37387239(+)_1
Motif	CM002891.2_37383663-37387239(+)_1|4|1x0
Family	C2H2 ZF
Species	Unknown
Pos	A	C	G	T
1	0.522138	-0.388557	-0.705398	-1.17683
2	0.415171	-0.557486	-0.356659	-0.166275
3	-0.0296673	-0.315526	-0.952487	0.392852
4	0	0	0	0


TF	Unknown
TF Name	Unknown
Gene	CM002891.2_37383663-37387239(+)_1
Motif	CM002891.2_37383663-37387239(+)_1|5|1x0
Family	C2H2 ZF
Species	Unknown
Pos	A	C	G	T
1	0.34187	-0.00583739	-0.387666	-0.390859
2	0.57137	-1.1276	-0.908897	-1.12476
3	-0.959318	-1.0587	-0.968607	0.567653
4	0.277853	-0.199884	0.0146631	-0.35806
5	-0.166989	-0.136867	-0.436344	0.347014
6	-0.0844688	0.241785	-0.34913	-0.00691022
7	0	0	0	0


TF	Unknown
TF Name	Unknown
Gene	CM002891.2_37383663-37387239(+)_1
Motif	CM002891.2_37383663-37387239(+)_1|6|1x0
Family	C2H2 ZF
Species	Unknown
Pos	A	C	G	T
1	0.450228	-0.436718	-0.265047	-0.566852
2	-0.830339	-1.13097	-1.09719	0.568001
3	0.230425	-0.643151	0.113953	-0.112026
4	0	0	0	0


TF	Unknown
TF Name	Unknown
Gene	CM002891.2_38748292-38750101(+)_1
Motif	CM002891.2_38748292-38750101(+)_1|1|1x0
Family	C2H2 ZF
Species	Unknown
Pos	A	C	G	T
1	-0.118591	-0.0995882	-0.406273	0.312067
2	-0.476278	-0.402273	-0.409888	0.45952
3	-0.958233	-1.04225	0.562138	-0.822522
4	0.118246	-0.186856	0.149631	-0.203862
5	-0.341945	0.407679	-0.13379	-0.596208
6	-0.48166	-0.211437	0.0911959	0.260528
7	-0.145567	0.00609446	-0.107231	0.173025
8	-0.243862	-0.339101	-0.307504	0.394279
9	-0.13993	-0.169101	0.224452	-0.0356093
10	0.221322	-0.337	0.0710354	-0.156521
11	-0.328993	-0.764441	0.498818	-0.687226
12	0.573428	-1.11803	-1.12554	-0.982522
13	0	0	0	0


TF	Unknown
TF Name	Unknown
Gene	CM002891.2_38748292-38750101(+)_1
Motif	CM002891.2_38748292-38750101(+)_1|2|1x0
Family	C2H2 ZF
Species	Unknown
Pos	A	C	G	T
1	-0.508828	-0.580176	0.516917	-0.855974
2	-0.363813	-0.138969	0.0535876	0.232949
3	-0.464849	-0.764572	-0.104007	0.431061
4	-0.313411	-0.256651	0.414296	-0.438526
5	-0.379421	-0.44476	0.44021	-0.329851
6	0.0878831	-0.179259	0.0539671	-0.00807537
7	0.125779	0.0667074	-0.00128246	-0.300153
8	-0.136783	0.293942	-0.566942	0.0134689
9	-0.554602	0.349969	-0.355324	0.0175885
10	-0.606033	-1.10091	0.552805	-0.991887
11	-0.232391	0.255865	-0.646481	0.141838
12	0.569469	-0.941888	-1.1295	-0.997165
13	-0.0953028	0.286658	-0.169523	-0.232613
14	0.554744	-1.03493	-0.656552	-0.999546
15	0.567998	-0.981911	-1.06348	-0.954363
16	0.209092	-0.0220456	-0.059746	-0.252122
17	-0.427852	-0.301307	-0.0925203	0.365266
18	0.13918	-0.460657	-0.188004	0.211488
19	0	0	0	0


TF	Unknown
TF Name	Unknown
Gene	CM002891.2_41139969-41140389(-)_1
Motif	CM002891.2_41139969-41140389(-)_1|1|1x0
Family	C2H2 ZF
Species	Unknown
Pos	A	C	G	T
1	-0.0834086	-0.393868	0.308891	-0.134045
2	-0.1699	0.0482087	-0.445723	0.266711
3	-0.708301	0.0983705	0.285444	-0.207229
4	0.17215	0.0605585	-0.278407	-0.0771786
5	-1.10616	-1.15455	-0.457412	0.544418
6	-0.974241	-1.01084	0.0315985	0.43471
7	0	0	0	0


TF	Unknown
TF Name	Unknown
Gene	CM002891.2_41139969-41140389(-)_1
Motif	CM002891.2_41139969-41140389(-)_1|2|1x0
Family	C2H2 ZF
Species	Unknown
Pos	A	C	G	T
1	0.0700543	-0.289805	0.221872	-0.190368
2	-0.238231	-0.331834	-0.568174	0.429132
3	-1.12563	0.573336	-1.06359	-1.02348
4	0	0	0	0


TF	Unknown
TF Name	Unknown
Gene	CM002891.2_45892115-45892856(+)_1
Motif	CM002891.2_45892115-45892856(+)_1|1|1x0
Family	C2H2 ZF
Species	Unknown
Pos	A	C	G	T
1	-0.809154	-0.975129	0.563608	-1.10871
2	-0.558166	-0.267495	-0.610662	0.468078
3	0.544673	-0.852536	-0.855311	-0.66725
4	-0.208088	-0.33727	-0.0416505	0.303663
5	-0.482821	0.399863	-0.326384	-0.162238
6	-0.370427	0.217706	-0.0431281	0.00754653
7	0.34564	-0.134474	-0.186601	-0.398806
8	0.530608	-0.806072	-0.527005	-0.814283
9	-0.387884	0.296298	-0.366031	0.072547
10	0.396604	-0.0971923	-0.525817	-0.386979
11	0.503106	-0.764878	-0.316975	-0.792602
12	-0.160261	-0.21595	0.191282	0.0595571
13	0.291828	-0.197592	-0.206314	-0.10479
14	-0.0581413	-0.6145	0.399506	-0.427907
15	0.0824493	-0.134089	-0.201917	0.154848
16	0.050998	-0.0913148	-0.11484	0.113068
17	-0.148156	-0.109405	0.0410535	0.150016
18	0.157938	0.130375	-0.191304	-0.245988
19	-0.0031171	-0.183822	0.0736563	0.0672256
20	-0.0872452	0.131286	-0.294225	0.120948
21	-1.12222	-1.1222	0.576752	-1.12215
22	0	0	0	0


TF	Unknown
TF Name	Unknown
Gene	CM002891.2_45896133-45897096(+)_1
Motif	CM002891.2_45896133-45897096(+)_1|1|1x0
Family	C2H2 ZF
Species	Unknown
Pos	A	C	G	T
1	0.0814025	-0.40089	0.131701	0.0179917
2	-0.402696	-0.241453	0.420446	-0.400261
3	-0.246638	-0.421496	-0.565275	0.444405
4	-0.173645	-0.350056	0.152407	0.165112
5	-0.0413026	-0.0192241	0.193488	-0.242062
6	0.274486	0.194182	-0.550586	-0.563333
7	-1.01727	-1.12452	0.574446	-1.12354
8	-0.23136	0.153471	-0.323183	0.180123
9	-0.294087	-0.34174	-0.35763	0.414602
10	-0.482908	-0.177415	0.421114	-0.432485
11	-0.443382	-0.0476013	-0.256562	0.340373
12	-0.157948	-0.421971	0.282635	0.00405019
13	0.281455	0.0306747	-0.169284	-0.471392
14	-0.71885	-0.536942	-0.777473	0.52525
15	0.559382	-0.975225	-0.892879	-0.852216
16	0.297728	-0.133829	-0.155841	-0.235184
17	-0.24984	-0.600115	0.462174	-0.540867
18	-0.458219	-0.800699	-0.747473	0.520449
19	0.217475	0.0724362	-0.232584	-0.234198
20	0.339665	-0.198651	-0.233568	-0.224043
21	0.296154	-0.112837	-0.229768	-0.179157
22	0.281455	0.0306747	-0.169284	-0.471392
23	-0.71885	-0.536942	-0.777473	0.52525
24	0.559382	-0.975225	-0.892879	-0.852216
25	0.290712	-0.0277527	-0.158825	-0.381791
26	0.455126	-0.471762	-0.364729	-0.421484
27	-0.596153	-0.509686	-0.672782	0.508515
28	0.166509	-0.0325828	-0.0873237	-0.103938
29	-0.0580852	-0.446808	0.327539	-0.192548
30	0.0475084	-0.25393	0.205369	-0.141152
31	0	0	0	0


TF	Unknown
TF Name	Unknown
Gene	CM002891.2_46372428-46374735(+)_1
Motif	CM002891.2_46372428-46374735(+)_1|1|1x0
Family	C2H2 ZF
Species	Unknown
Pos	A	C	G	T
1	0.263796	0.0355327	-0.287989	-0.248856
2	0.573651	-0.996329	-1.12532	-1.11071
3	0.566732	-0.903407	-1.06816	-0.990903
4	0.119574	-0.462154	0.245236	-0.237218
5	-0.513472	0.0561458	-0.134656	0.260552
6	-0.648301	-0.305872	-0.124225	0.403045
7	0	0	0	0


TF	Unknown
TF Name	Unknown
Gene	CM002891.2_46372428-46374735(+)_1
Motif	CM002891.2_46372428-46374735(+)_1|2|1x0
Family	C2H2 ZF
Species	Unknown
Pos	A	C	G	T
1	-1.04464	-0.65063	0.552668	-0.934704
2	-0.660139	0.439278	-0.199075	-0.398661
3	-1.106	-1.12288	0.576087	-1.10508
4	0	0	0	0


TF	Unknown
TF Name	Unknown
Gene	CM002891.2_46372428-46374735(+)_1
Motif	CM002891.2_46372428-46374735(+)_1|3|1x0
Family	C2H2 ZF
Species	Unknown
Pos	A	C	G	T
1	-0.155622	-0.497999	-0.502734	0.426386
2	-1.14677	0.552204	-0.656581	-0.847762
3	0.45718	-0.78913	-0.112485	-0.698301
4	0	0	0	0


TF	Unknown
TF Name	Unknown
Gene	CM002891.2_46372428-46374735(+)_1
Motif	CM002891.2_46372428-46374735(+)_1|4|1x0
Family	C2H2 ZF
Species	Unknown
Pos	A	C	G	T
1	0.267041	0.0304134	-0.44029	-0.145584
2	0.384755	0.0402741	-0.533613	-0.733032
3	-0.567468	-0.143714	0.428003	-0.479102
4	-0.635675	0.542081	-1.10483	-0.686036
5	-0.0109433	-0.202469	-0.312755	0.28122
6	0.299609	-1.39936	0.272758	-1.03285
7	0	0	0	0


TF	Unknown
TF Name	Unknown
Gene	CM002891.2_46372428-46374735(+)_1
Motif	CM002891.2_46372428-46374735(+)_1|5|1x0
Family	C2H2 ZF
Species	Unknown
Pos	A	C	G	T
1	0.295065	-0.480981	0.0167552	-0.182061
2	-0.0165977	-0.71679	0.169627	0.135991
3	-0.756307	-1.15289	-0.623139	0.54608
4	0	0	0	0


TF	Unknown
TF Name	Unknown
Gene	CM002891.2_46729421-46732943(-)_1
Motif	CM002891.2_46729421-46732943(-)_1|1|1x0
Family	C2H2 ZF
Species	Unknown
Pos	A	C	G	T
1	-0.0550589	0.0777331	-0.0737182	0.0330952
2	0.448688	-0.652513	-1.25028	-0.0403189
3	-0.699612	-1.19701	-0.168103	0.485398
4	0	0	0	0


TF	Unknown
TF Name	Unknown
Gene	CM002891.2_46729421-46732943(-)_1
Motif	CM002891.2_46729421-46732943(-)_1|2|1x0
Family	C2H2 ZF
Species	Unknown
Pos	A	C	G	T
1	-0.528556	0.51129	-1.18768	-0.405137
2	-0.861024	0.520051	-0.568174	-0.552374
3	-0.453794	0.0516296	-0.0370506	0.205153
4	0	0	0	0


TF	Unknown
TF Name	Unknown
Gene	CM002891.2_46729421-46732943(-)_1
Motif	CM002891.2_46729421-46732943(-)_1|3|1x0
Family	C2H2 ZF
Species	Unknown
Pos	A	C	G	T
1	0.229459	-0.337618	-0.187678	0.0774235
2	0.101302	-0.235693	0.154413	-0.137179
3	-0.828153	-1.22384	-0.0939387	0.475125
4	0	0	0	0


TF	Unknown
TF Name	Unknown
Gene	CM002891.2_46729421-46732943(-)_1
Motif	CM002891.2_46729421-46732943(-)_1|4|1x0
Family	C2H2 ZF
Species	Unknown
Pos	A	C	G	T
1	0.553425	-0.739064	-1.14554	-0.76984
2	-0.666476	0.217	0.293188	-0.764242
3	0.131564	-1.01767	0.37217	-0.711782
4	0	0	0	0


TF	Unknown
TF Name	Unknown
Gene	CM002891.2_46729421-46732943(-)_1
Motif	CM002891.2_46729421-46732943(-)_1|5|1x0
Family	C2H2 ZF
Species	Unknown
Pos	A	C	G	T
1	-0.330628	-0.259223	-0.0503368	0.320532
2	-0.703597	-1.15525	-0.629021	0.543723
3	-0.216471	-0.361044	0.00229051	0.290428
4	0	0	0	0


TF	Unknown
TF Name	Unknown
Gene	CM002891.2_56770375-56772220(-)_1
Motif	CM002891.2_56770375-56772220(-)_1|1|1x0
Family	C2H2 ZF
Species	Unknown
Pos	A	C	G	T
1	0.45067	-0.821377	-0.0184451	-1.16766
2	-0.838288	-0.676323	-0.5468	0.526372
3	-0.458635	-0.970964	-1.15792	0.541048
4	0	0	0	0


TF	Unknown
TF Name	Unknown
Gene	CM002891.2_56770375-56772220(-)_1
Motif	CM002891.2_56770375-56772220(-)_1|2|1x0
Family	C2H2 ZF
Species	Unknown
Pos	A	C	G	T
1	-0.698559	-1.01982	0.555508	-0.955267
2	-0.545797	-0.849846	0.525417	-0.655127
3	-0.468353	-0.870152	-0.750472	0.524706
4	0.0333187	0.191418	-0.311603	-0.0563054
5	-0.937294	-1.12859	0.57038	-1.03864
6	0.571817	-1.09561	-1.03362	-1.01646
7	-0.493119	-0.783618	0.518517	-0.669344
8	-0.473477	0.331179	-0.374875	0.040708
9	-0.526909	-0.501314	-0.356098	0.469387
10	0	0	0	0


TF	Unknown
TF Name	Unknown
Gene	CM002891.2_56770375-56772220(-)_1
Motif	CM002891.2_56770375-56772220(-)_1|3|1x0
Family	C2H2 ZF
Species	Unknown
Pos	A	C	G	T
1	-0.989821	-0.964808	0.569946	-1.12902
2	-0.702763	-0.803766	-0.355171	0.505587
3	0.41226	-0.851007	0.00616026	-0.583392
4	0.176395	-0.30769	-0.0893135	0.076438
5	-0.832654	0.537266	-0.793858	-0.607947
6	-1.11854	-1.09844	0.562806	-0.721581
7	0	0	0	0


TF	Unknown
TF Name	Unknown
Gene	CM002891.2_56770375-56772220(-)_1
Motif	CM002891.2_56770375-56772220(-)_1|4|1x0
Family	C2H2 ZF
Species	Unknown
Pos	A	C	G	T
1	0.201694	0.181457	-0.616081	-0.188287
2	-0.990839	-1.04344	0.570483	-1.05601
3	0.57429	-1.12468	-1.0136	-1.1203
4	0	0	0	0


TF	Unknown
TF Name	Unknown
Gene	CM002891.2_56770375-56772220(-)_1
Motif	CM002891.2_56770375-56772220(-)_1|5|1x0
Family	C2H2 ZF
Species	Unknown
Pos	A	C	G	T
1	-0.476922	-0.440496	0.492812	-0.713356
2	-0.859899	0.386099	-0.562341	0.0626686
3	-0.897414	-1.1432	0.555768	-0.686401
4	0	0	0	0


TF	Unknown
TF Name	Unknown
Gene	CM002891.2_56770375-56772220(-)_1
Motif	CM002891.2_56770375-56772220(-)_1|6|1x0
Family	C2H2 ZF
Species	Unknown
Pos	A	C	G	T
1	0.218762	-0.34688	0.124408	-0.249086
2	-0.205015	0.167203	-0.726743	0.235292
3	-0.159052	0.204419	-0.303231	0.0820966
4	0.00889421	-0.566965	-0.271131	0.336986
5	-0.545193	-1.06564	0.545912	-0.942498
6	0.469243	-0.652488	-0.256054	-0.557867
7	-0.82355	-1.13379	0.56518	-0.991221
8	-0.439316	0.227423	-0.285737	0.155406
9	-0.719281	-0.746371	-0.528658	0.522937
10	0	0	0	0


TF	Unknown
TF Name	Unknown
Gene	CM002891.2_58739182-58740181(+)_1
Motif	CM002891.2_58739182-58740181(+)_1|1|1x0
Family	C2H2 ZF
Species	Unknown
Pos	A	C	G	T
1	0.0308801	-0.0292032	-0.273425	0.163914
2	-0.073829	-0.102039	-0.101841	0.197214
3	0.0411325	-0.257845	0.171339	-0.0631305
4	-0.200419	-0.397631	0.405866	-0.37333
5	-0.0565926	-0.0742171	0.0221594	0.0888144
6	-0.174983	-0.195156	0.201518	0.0426352
7	0.0958614	-0.247684	0.101455	-0.034086
8	-0.302345	-0.66635	0.496322	-0.823029
9	-1.1231	-1.09873	0.575874	-1.10198
10	0	0	0	0


TF	Unknown
TF Name	Unknown
Gene	CM002891.2_58739182-58740181(+)_1
Motif	CM002891.2_58739182-58740181(+)_1|2|1x0
Family	C2H2 ZF
Species	Unknown
Pos	A	C	G	T
1	-0.653776	-0.80173	0.524695	-0.563994
2	-0.10764	-0.70109	0.455722	-0.78322
3	-1.09655	-1.12369	0.575282	-1.07623
4	-0.508602	-0.373939	0.471982	-0.519224
5	-0.214412	0.366931	-0.129231	-0.49581
6	-0.190929	-0.150146	0.267821	-0.0994969
7	0	0	0	0


TF	Unknown
TF Name	Unknown
Gene	CM002891.2_68221468-68226997(-)_1
Motif	CM002891.2_68221468-68226997(-)_1|1|1x0
Family	C2H2 ZF
Species	Unknown
Pos	A	C	G	T
1	-0.224944	-0.33062	-0.254971	0.376805
2	-0.785564	-1.14939	-0.656442	0.549578
3	0.0901965	-0.910306	0.370814	-0.526357
4	0	0	0	0


TF	Unknown
TF Name	Unknown
Gene	CM002891.2_68221468-68226997(-)_1
Motif	CM002891.2_68221468-68226997(-)_1|2|1x0
Family	C2H2 ZF
Species	Unknown
Pos	A	C	G	T
1	0.183295	-0.3306	0.0164904	-0.0136215
2	-0.64751	-0.39293	0.091929	0.329287
3	-0.312519	-0.235172	-0.373821	0.399386
4	-0.743885	-0.571061	0.455993	-0.158884
5	-0.800071	-1.23243	0.466544	-0.067951
6	-0.829673	-0.905714	0.511334	-0.317099
7	0	0	0	0


TF	Unknown
TF Name	Unknown
Gene	CM002891.2_68221468-68226997(-)_1
Motif	CM002891.2_68221468-68226997(-)_1|3|1x0
Family	C2H2 ZF
Species	Unknown
Pos	A	C	G	T
1	0.359284	-0.499036	0.111075	-0.980746
2	-0.829057	-0.357288	-1.0474	0.521512
3	0.544748	-1.15422	-0.517043	-0.919575
4	0	0	0	0


TF	Unknown
TF Name	Unknown
Gene	CM002891.2_68221468-68226997(-)_1
Motif	CM002891.2_68221468-68226997(-)_1|4|1x0
Family	C2H2 ZF
Species	Unknown
Pos	A	C	G	T
1	0.341256	0.034668	-0.260354	-0.760178
2	-0.784693	0.0878972	-0.830277	0.391585
3	0.57599	-1.12298	-1.10399	-1.10233
4	0	0	0	0


TF	Unknown
TF Name	Unknown
Gene	CM002891.2_68221468-68226997(-)_1
Motif	CM002891.2_68221468-68226997(-)_1|5|1x0
Family	C2H2 ZF
Species	Unknown
Pos	A	C	G	T
1	0.207437	-0.290922	-0.725382	0.227311
2	-1.16589	-0.603862	-0.568263	0.533079
3	-0.551466	-0.448013	0.392475	-0.0486955
4	0	0	0	0


TF	Unknown
TF Name	Unknown
Gene	CM002891.2_68221468-68226997(-)_1
Motif	CM002891.2_68221468-68226997(-)_1|6|1x0
Family	C2H2 ZF
Species	Unknown
Pos	A	C	G	T
1	-0.121343	-0.285286	-0.0504657	0.263638
2	-0.860539	0.525343	-0.799406	-0.454542
3	-1.14136	-0.857315	0.557608	-0.749464
4	0	0	0	0


TF	Unknown
TF Name	Unknown
Gene	CM002891.2_68221468-68226997(-)_1
Motif	CM002891.2_68221468-68226997(-)_1|7|1x0
Family	C2H2 ZF
Species	Unknown
Pos	A	C	G	T
1	0.0430653	-0.220967	-0.627063	0.313556
2	-0.200991	-0.82331	0.499293	-1.19968
3	-0.467992	-0.692555	0.492276	-0.455836
4	0	0	0	0


TF	Unknown
TF Name	Unknown
Gene	CM002891.2_68221468-68226997(-)_1
Motif	CM002891.2_68221468-68226997(-)_1|8|1x0
Family	C2H2 ZF
Species	Unknown
Pos	A	C	G	T
1	0.258074	0.0594444	-0.0871992	-0.650572
2	-0.498715	-1.14959	-1.14983	0.549144
3	-0.598514	-0.668008	-0.0886257	0.434212
4	0	0	0	0


TF	Unknown
TF Name	Unknown
Gene	CM002891.2_68221468-68226997(-)_1
Motif	CM002891.2_68221468-68226997(-)_1|9|1x0
Family	C2H2 ZF
Species	Unknown
Pos	A	C	G	T
1	-0.141424	0.2456	0.107431	-0.625377
2	-0.939183	-0.968934	-0.538237	0.542574
3	-1.29843	-0.831626	0.109685	0.400542
4	0	0	0	0


TF	Unknown
TF Name	Unknown
Gene	CM002891.2_68370362-68373476(-)_1
Motif	CM002891.2_68370362-68373476(-)_1|1|1x0
Family	C2H2 ZF
Species	Unknown
Pos	A	C	G	T
1	0.119688	-0.201114	0.00378137	0.0189524
2	-0.444839	-0.887316	-0.265207	0.472512
3	-1.29563	0.0793672	-0.662326	0.403336
4	0	0	0	0


TF	Unknown
TF Name	Unknown
Gene	CM002891.2_68370362-68373476(-)_1
Motif	CM002891.2_68370362-68373476(-)_1|2|1x0
Family	C2H2 ZF
Species	Unknown
Pos	A	C	G	T
1	-1.05105	-0.107023	0.315522	0.0259758
2	-0.533087	-1.19101	-0.374939	0.507963
3	-0.904076	0.540575	-0.791156	-0.616958
4	0	0	0	0


TF	Unknown
TF Name	Unknown
Gene	CM002891.2_68370362-68373476(-)_1
Motif	CM002891.2_68370362-68373476(-)_1|3|1x0
Family	C2H2 ZF
Species	Unknown
Pos	A	C	G	T
1	0.104649	-0.0637544	-0.114001	0.0393861
2	-0.172905	0.116506	-0.335311	0.192757
3	-1.12497	-1.10261	-1.01647	0.574005
4	0	0	0	0


TF	Unknown
TF Name	Unknown
Gene	CM002891.2_68370362-68373476(-)_1
Motif	CM002891.2_68370362-68373476(-)_1|4|1x0
Family	C2H2 ZF
Species	Unknown
Pos	A	C	G	T
1	0.0934487	-0.0357197	-0.332069	0.137787
2	0.57046	-1.0269	-0.949499	-1.12851
3	-0.645644	-0.822515	-0.819984	0.540583
4	0	0	0	0


TF	Unknown
TF Name	Unknown
Gene	CM002891.2_68370362-68373476(-)_1
Motif	CM002891.2_68370362-68373476(-)_1|5|1x0
Family	C2H2 ZF
Species	Unknown
Pos	A	C	G	T
1	0.0963368	-0.324766	0.162432	-0.083711
2	0.573766	-1.10956	-1.1252	-1.00161
3	-0.800548	-0.207885	0.271033	0.132126
4	0	0	0	0


TF	Unknown
TF Name	Unknown
Gene	CM002891.2_73611696-73614169(+)_1
Motif	CM002891.2_73611696-73614169(+)_1|1|1x0
Family	C2H2 ZF
Species	Unknown
Pos	A	C	G	T
1	0.128422	-0.811648	0.33149	-0.448153
2	-0.89262	0.0278798	-0.280455	0.3582
3	-1.18756	-0.634191	-0.340651	0.511415
4	0	0	0	0


TF	Unknown
TF Name	Unknown
Gene	CM002891.2_73611696-73614169(+)_1
Motif	CM002891.2_73611696-73614169(+)_1|2|1x0
Family	C2H2 ZF
Species	Unknown
Pos	A	C	G	T
1	-0.886731	-1.13126	0.567713	-0.99806
2	-0.099148	0.171256	-0.578537	0.163402
3	-0.57072	-0.723367	-0.02648	0.415202
4	0	0	0	0


TF	Unknown
TF Name	Unknown
Gene	CM002891.2_73611696-73614169(+)_1
Motif	CM002891.2_73611696-73614169(+)_1|3|1x0
Family	C2H2 ZF
Species	Unknown
Pos	A	C	G	T
1	0.046353	-0.355903	0.175596	-0.0229997
2	-0.645854	-1.35921	0.188557	0.339764
3	0.307042	-0.793669	0.204744	-0.679847
4	0	0	0	0


TF	Unknown
TF Name	Unknown
Gene	CM002891.2_73611696-73614169(+)_1
Motif	CM002891.2_73611696-73614169(+)_1|4|1x0
Family	C2H2 ZF
Species	Unknown
Pos	A	C	G	T
1	0.267041	0.0304134	-0.44029	-0.145584
2	0.384755	0.0402741	-0.533613	-0.733032
3	-0.567468	-0.143714	0.428003	-0.479102
4	-0.635675	0.542081	-1.10483	-0.686036
5	-0.0109433	-0.202469	-0.312755	0.28122
6	0.299609	-1.39936	0.272758	-1.03285
7	0	0	0	0


TF	Unknown
TF Name	Unknown
Gene	CM002891.2_73611696-73614169(+)_1
Motif	CM002891.2_73611696-73614169(+)_1|5|1x0
Family	C2H2 ZF
Species	Unknown
Pos	A	C	G	T
1	0.124656	0.0856949	-0.501423	0.0546927
2	-0.347022	-1.17478	-0.853892	0.524186
3	-0.701024	-0.778201	-0.367221	0.505825
4	0	0	0	0


TF	Unknown
TF Name	Unknown
Gene	CM002892.2_968497-969007(-)_1
Motif	CM002892.2_968497-969007(-)_1|1|1x0
Family	C2H2 ZF
Species	Unknown
Pos	A	C	G	T
1	0.348662	-0.0641786	-0.209885	-0.539425
2	-0.934174	-1.13191	0.567061	-0.922508
3	0.46036	-0.776183	-0.468808	-0.217258
4	0.299464	-0.53597	0.021338	-0.176692
5	-0.299686	-0.266004	-0.114915	0.340234
6	-1.0654	-1.06195	-0.888947	0.567983
7	-0.648514	-0.901103	0.548823	-0.953665
8	-0.180292	-0.534641	0.153129	0.210858
9	-0.0410841	-0.318074	-0.232232	0.306142
10	0.0320097	-0.498889	0.0867958	0.141527
11	-0.17437	-0.0261187	-0.0730244	0.188597
12	-0.704558	-0.500413	-0.32663	0.479323
13	0	0	0	0


TF	Unknown
TF Name	Unknown
Gene	CM002892.2_26859994-26864512(+)_1
Motif	CM002892.2_26859994-26864512(+)_1|1|1x0
Family	C2H2 ZF
Species	Unknown
Pos	A	C	G	T
1	-1.13536	-0.648378	0.558807	-1.0902
2	-0.906881	0.546912	-0.548783	-1.15206
3	-0.31313	-0.477746	0.283901	0.099761
4	0	0	0	0


TF	Unknown
TF Name	Unknown
Gene	CM002892.2_26859994-26864512(+)_1
Motif	CM002892.2_26859994-26864512(+)_1|2|1x0
Family	C2H2 ZF
Species	Unknown
Pos	A	C	G	T
1	-0.90777	-0.948529	0.567021	-1.13195
2	-0.511592	-0.351641	-0.607567	0.477158
3	-0.496945	-0.666079	0.0675284	0.36127
4	0	0	0	0


TF	Unknown
TF Name	Unknown
Gene	CM002892.2_26859994-26864512(+)_1
Motif	CM002892.2_26859994-26864512(+)_1|3|1x0
Family	C2H2 ZF
Species	Unknown
Pos	A	C	G	T
1	-0.913745	-1.12767	0.571296	-1.11324
2	-0.242752	0.00321746	-0.403039	0.306517
3	-0.0271977	-0.667845	-0.307026	0.371567
4	0	0	0	0


TF	Unknown
TF Name	Unknown
Gene	CM002892.2_26859994-26864512(+)_1
Motif	CM002892.2_26859994-26864512(+)_1|4|1x0
Family	C2H2 ZF
Species	Unknown
Pos	A	C	G	T
1	0.45573	-0.471732	-0.199014	-0.7587
2	0.493126	-0.598647	-0.423217	-0.588345
3	-1.03158	-1.10452	-1.12455	0.574417
4	0.100667	0.267601	-0.418643	-0.295908
5	-0.219458	-0.0486888	-0.169138	0.261338
6	0.236182	-0.376317	0.0845058	-0.192338
7	0.361011	-0.200919	-0.16404	-0.410333
8	0.0319623	0.0252585	-0.243902	0.11175
9	-0.103464	-0.198945	0.264106	-0.129301
10	0	0	0	0


TF	Unknown
TF Name	Unknown
Gene	CM002892.2_26859994-26864512(+)_1
Motif	CM002892.2_26859994-26864512(+)_1|5|1x0
Family	C2H2 ZF
Species	Unknown
Pos	A	C	G	T
1	-0.382284	-1.20562	-0.388491	0.493351
2	-0.146103	0.117146	0.0925366	-0.131604
3	-0.225833	0.396808	-0.563496	-0.194653
4	0	0	0	0


TF	Unknown
TF Name	Unknown
Gene	CM002892.2_26859994-26864512(+)_1
Motif	CM002892.2_26859994-26864512(+)_1|6|1x0
Family	C2H2 ZF
Species	Unknown
Pos	A	C	G	T
1	0.0484596	-0.446392	0.0618609	0.137068
2	-0.497198	0.0752638	-0.279364	0.293788
3	-0.710106	-1.00891	-1.13854	0.560433
4	0	0	0	0


TF	Unknown
TF Name	Unknown
Gene	CM002892.2_28532100-28532910(+)_1
Motif	CM002892.2_28532100-28532910(+)_1|1|1x0
Family	C2H2 ZF
Species	Unknown
Pos	A	C	G	T
1	-0.843176	-1.02961	0.565913	-1.0833
2	0.570344	-1.0316	-0.941747	-1.12863
3	-0.412632	-0.57506	-0.476256	0.479038
4	0	0	0	0


TF	Unknown
TF Name	Unknown
Gene	CM002892.2_28532100-28532910(+)_1
Motif	CM002892.2_28532100-28532910(+)_1|2|1x0
Family	C2H2 ZF
Species	Unknown
Pos	A	C	G	T
1	-0.805485	-0.767182	-1.1426	0.55637
2	-0.257811	-0.757067	-0.231097	0.429003
3	-0.0373382	-0.502606	0.381544	-0.442888
4	0	0	0	0


TF	Unknown
TF Name	Unknown
Gene	CM002892.2_28532100-28532910(+)_1
Motif	CM002892.2_28532100-28532910(+)_1|3|1x0
Family	C2H2 ZF
Species	Unknown
Pos	A	C	G	T
1	0.0369875	-0.152779	0.0443792	0.0414248
2	0.148274	-0.0490503	0.0933013	-0.337046
3	-0.0930597	0.370704	-0.368833	-0.37974
4	0.0138732	0.251853	-0.277762	-0.184331
5	0.515216	-0.629304	-0.646327	-0.577746
6	-0.681968	0.527344	-0.722041	-0.62971
7	-0.958632	0.554527	-1.00483	-0.68656
8	-0.894465	-1.13444	-0.88507	0.564526
9	-1.02295	-0.958436	0.551429	-0.62842
10	0	0	0	0


TF	Unknown
TF Name	Unknown
Gene	CM002893.2_558834-559227(-)_1
Motif	CM002893.2_558834-559227(-)_1|1|1x0
Family	C2H2 ZF
Species	Unknown
Pos	A	C	G	T
1	0.0843212	-0.0565372	-0.27097	0.137336
2	-0.617675	-0.797904	0.524461	-0.595039
3	-0.840807	-1.13137	0.567596	-1.06056
4	-0.523474	-0.951938	0.535255	-0.798559
5	-0.0734806	-0.287023	-0.410191	0.352258
6	0.53248	-0.705952	-0.786066	-0.635095
7	-0.0821014	-0.121315	-0.186732	0.246852
8	-0.284664	-0.839949	0.47659	-0.468641
9	0.10011	-0.201831	0.0283071	0.0191589
10	0	0	0	0


TF	Unknown
TF Name	Unknown
Gene	CM002893.2_38390101-38390623(-)_1
Motif	CM002893.2_38390101-38390623(-)_1|1|1x0
Family	C2H2 ZF
Species	Unknown
Pos	A	C	G	T
1	0.11872	-0.285205	0.058107	0.010261
2	0.0497432	-0.188812	-0.147836	0.181769
3	0.285424	-0.0622109	-0.292185	-0.158788
4	0.0778954	-0.161632	-0.0328264	0.0744912
5	-0.0702793	-0.114928	-0.0308999	0.161547
6	-0.0571873	-0.261054	-0.192969	0.286437
7	0.0572701	-0.107828	0.081621	-0.059413
8	0.0677341	-0.266126	-0.156934	0.202118
9	-0.251042	-0.409522	0.00607652	0.308659
10	0.088348	-0.318628	0.138608	-0.0370196
11	-0.213269	-0.292247	-0.435118	0.399783
12	-1.09217	-1.06963	0.575045	-1.12393
13	0	0	0	0


TF	Unknown
TF Name	Unknown
Gene	CM002893.2_38390831-38393699(-)_1
Motif	CM002893.2_38390831-38393699(-)_1|1|1x0
Family	C2H2 ZF
Species	Unknown
Pos	A	C	G	T
1	0.166981	-0.340616	-0.136735	0.128656
2	-0.440738	0.0469762	-0.0150202	0.192372
3	-0.691612	-0.618441	0.524362	-0.67552
4	-0.0709851	-0.0325629	-0.404326	0.262182
5	-0.19574	-0.126888	-0.215181	0.302526
6	-1.12544	-1.08513	0.573527	-1.01216
7	0	0	0	0


TF	Unknown
TF Name	Unknown
Gene	CM002893.2_38390831-38393699(-)_1
Motif	CM002893.2_38390831-38393699(-)_1|2|1x0
Family	C2H2 ZF
Species	Unknown
Pos	A	C	G	T
1	0.322722	-0.388942	-0.293437	-0.00860709
2	-0.80964	-0.948241	0.287153	0.25412
3	0.156092	-0.422283	-0.142669	0.167115
4	0.0644694	-0.16377	-0.00711694	0.0683242
5	-0.678135	-0.631558	-0.390446	0.498259
6	-1.10923	-1.12291	-1.10078	0.576064
7	0	0	0	0


TF	Unknown
TF Name	Unknown
Gene	CM002893.2_38390831-38393699(-)_1
Motif	CM002893.2_38390831-38393699(-)_1|3|1x0
Family	C2H2 ZF
Species	Unknown
Pos	A	C	G	T
1	0.222264	0.0694476	-0.222681	-0.252212
2	-0.624442	-0.543104	-0.710522	0.516067
3	0.40624	-0.0140924	-0.54681	-0.699464
4	-0.544684	-0.51688	0.501756	-0.62814
5	-0.510775	-0.59794	-0.274107	0.463469
6	-0.185379	-1.2091	0.489868	-0.707081
7	0	0	0	0


TF	Unknown
TF Name	Unknown
Gene	CM002893.2_38390831-38393699(-)_1
Motif	CM002893.2_38390831-38393699(-)_1|4|1x0
Family	C2H2 ZF
Species	Unknown
Pos	A	C	G	T
1	-0.343508	-0.620998	0.487223	-0.625878
2	-0.484153	0.135685	-0.34723	0.268518
3	-0.839452	-1.13329	0.565679	-0.986606
4	0	0	0	0


TF	Unknown
TF Name	Unknown
Gene	CM002893.2_38390831-38393699(-)_1
Motif	CM002893.2_38390831-38393699(-)_1|5|1x0
Family	C2H2 ZF
Species	Unknown
Pos	A	C	G	T
1	-0.0867988	-0.0673082	0.0967919	0.0314351
2	-0.239592	-0.315342	-0.00311623	0.28945
3	0.0259064	-0.202924	0.0379113	0.0865705
4	0.310032	-0.115141	-0.273426	-0.18165
5	-0.492755	-1.15888	-0.850763	0.54009
6	0.482898	-0.391821	-0.393086	-0.824907
7	0	0	0	0


TF	Unknown
TF Name	Unknown
Gene	CM002893.2_38390831-38393699(-)_1
Motif	CM002893.2_38390831-38393699(-)_1|6|1x0
Family	C2H2 ZF
Species	Unknown
Pos	A	C	G	T
1	0.0234762	-0.0449947	0.0380002	-0.0216216
2	-0.0103249	-0.0953692	-0.10764	0.158415
3	0.0510472	0.0248946	-0.178417	0.0618934
4	0.194747	-0.0575289	-0.048084	-0.178463
5	-0.0338735	-0.15988	-0.285251	0.270565
6	0.0913299	-0.0948478	-0.0928975	0.0624785
7	-0.256847	-0.152115	0.283509	-0.085641
8	-0.189022	0.344203	-0.184391	-0.309974
9	-0.135176	0.0207206	0.0105187	0.0770366
10	-1.05177	-1.08645	0.57246	-1.0323
11	-1.15603	-1.1592	-0.403002	0.539767
12	-1.03242	0.135438	-0.819918	0.37837
13	-0.0135212	0.0246779	-0.0639627	0.0449837
14	-0.141349	-0.381544	0.12886	0.180984
15	-0.343921	-0.399407	0.41364	-0.254659
16	0.172227	-0.0682381	0.0316833	-0.234325
17	-0.078069	0.0557346	-0.230234	0.158082
18	0.218181	-0.08647	-0.0834013	-0.153285
19	0	0	0	0


TF	Unknown
TF Name	Unknown
Gene	CM002893.2_38390831-38393699(-)_1
Motif	CM002893.2_38390831-38393699(-)_1|7|1x0
Family	C2H2 ZF
Species	Unknown
Pos	A	C	G	T
1	0.418562	-0.307692	-0.277458	-0.445934
2	-0.291325	-0.495694	0.0774414	0.295373
3	-0.751363	-1.17901	0.519961	-0.351159
4	0	0	0	0


TF	Unknown
TF Name	Unknown
Gene	CM002893.2_38390831-38393699(-)_1
Motif	CM002893.2_38390831-38393699(-)_1|8|1x0
Family	C2H2 ZF
Species	Unknown
Pos	A	C	G	T
1	-0.587073	0.188188	-0.319607	0.235476
2	-0.825544	-0.619347	0.49209	-0.296609
3	-0.245559	-0.185011	0.0176293	0.239884
4	0.38569	-0.419485	0.0193847	-0.843928
5	-0.00683212	-0.331962	-0.618943	0.363521
6	-1.13656	-0.903614	-0.820522	0.562407
7	0	0	0	0


TF	Unknown
TF Name	Unknown
Gene	CM002893.2_38396234-38397140(-)_1
Motif	CM002893.2_38396234-38397140(-)_1|1|1x0
Family	C2H2 ZF
Species	Unknown
Pos	A	C	G	T
1	0.292569	-0.212191	-0.410508	0.0155701
2	-0.482621	-0.712669	0.521035	-0.801734
3	-0.556947	-1.17613	-0.490877	0.52284
4	0	0	0	0


TF	Unknown
TF Name	Unknown
Gene	CM002893.2_38396234-38397140(-)_1
Motif	CM002893.2_38396234-38397140(-)_1|2|1x0
Family	C2H2 ZF
Species	Unknown
Pos	A	C	G	T
1	-0.972648	-1.12842	0.570549	-1.00415
2	-0.326559	-0.0393051	-0.434707	0.351708
3	-0.212139	0.279163	-0.313277	-0.000633166
4	0	0	0	0


TF	Unknown
TF Name	Unknown
Gene	CM002893.2_38396234-38397140(-)_1
Motif	CM002893.2_38396234-38397140(-)_1|3|1x0
Family	C2H2 ZF
Species	Unknown
Pos	A	C	G	T
1	0.215017	0.176964	-0.363173	-0.373671
2	-1.12069	-0.94838	-0.874465	0.565626
3	0.572652	-1.12632	-1.10291	-0.965687
4	0	0	0	0


TF	Unknown
TF Name	Unknown
Gene	CM002893.2_38396234-38397140(-)_1
Motif	CM002893.2_38396234-38397140(-)_1|4|1x0
Family	C2H2 ZF
Species	Unknown
Pos	A	C	G	T
1	-1.14982	-1.00967	-0.537278	0.549146
2	-0.44866	0.424252	-0.0972116	-0.72469
3	-0.224539	0.204663	0.0240237	-0.127943
4	-0.0879742	-0.74863	0.101996	0.240613
5	0.36044	-0.165677	-0.150197	-0.499851
6	-0.578902	0.493711	-0.388524	-0.676285
7	0	0	0	0


TF	Unknown
TF Name	Unknown
Gene	CM002893.2_38396234-38397140(-)_1
Motif	CM002893.2_38396234-38397140(-)_1|5|1x0
Family	C2H2 ZF
Species	Unknown
Pos	A	C	G	T
1	-0.472354	-1.14868	0.546733	-1.15224
2	-0.0112252	0.0775438	-0.308857	0.126768
3	-0.818101	-0.098244	-0.513461	0.438362
4	0.18169	-0.0506017	-0.0208366	-0.19561
5	0.053799	-0.0589744	-0.064823	0.0545196
6	-0.0442847	-0.219591	0.18074	-0.00980591
7	0.353174	0.100476	-0.553739	-0.687968
8	-0.375908	-0.289316	-0.10403	0.357653
9	-0.136283	-0.471293	-0.558865	0.424123
10	0	0	0	0


TF	Unknown
TF Name	Unknown
Gene	CM002894.2_3153964-3155665(+)_1
Motif	CM002894.2_3153964-3155665(+)_1|1|1x0
Family	C2H2 ZF
Species	Unknown
Pos	A	C	G	T
1	-0.276464	-0.41816	0.0495812	0.294061
2	-0.0603183	0.12982	-0.077514	-0.024691
3	-0.737496	-1.1415	0.557473	-0.869461
4	0	0	0	0


TF	Unknown
TF Name	Unknown
Gene	CM002894.2_3153964-3155665(+)_1
Motif	CM002894.2_3153964-3155665(+)_1|2|1x0
Family	C2H2 ZF
Species	Unknown
Pos	A	C	G	T
1	0.133172	0.051023	-0.169846	-0.0756367
2	0.453054	-0.48451	-0.272251	-0.523218
3	0.201104	0.0236466	-0.117519	-0.227539
4	0.114184	0.0190848	-0.260389	0.0434826
5	-0.521762	-0.223817	0.0884402	0.273252
6	-0.660829	-0.654093	0.498697	-0.390336
7	-0.564011	-1.02009	0.551501	-1.14747
8	-0.812046	0.470774	-1.02476	-0.0996808
9	0.569637	-1.11562	-1.01971	-0.937184
10	0.325431	-0.246164	-0.00901579	-0.471559
11	-0.377523	0.409844	-0.817397	-0.066003
12	-0.25993	0.358873	-0.359463	-0.137639
13	0	0	0	0


TF	Unknown
TF Name	Unknown
Gene	CM002894.2_26937347-26938064(+)_1
Motif	CM002894.2_26937347-26938064(+)_1|1|1x0
Family	C2H2 ZF
Species	Unknown
Pos	A	C	G	T
1	0.185516	-0.285105	0.155807	-0.286622
2	-0.450378	-0.323852	-0.556909	0.461454
3	0.498039	-0.557936	-0.573423	-0.511179
4	0.236363	-0.255306	0.132288	-0.437599
5	-0.47137	-0.0930234	-0.558396	0.411382
6	0.53153	-0.732671	-0.708763	-0.659569
7	-0.0392968	-0.009122	0.074316	-0.0358987
8	-0.105719	-0.472475	0.375416	-0.296282
9	-0.0865759	-0.372037	-0.176721	0.32024
10	0.0943601	-0.0660694	-0.64074	0.22265
11	-0.0952433	-0.317653	0.404831	-0.755192
12	-1.12351	-1.09868	0.575461	-1.08244
13	-0.465911	-0.613061	0.483861	-0.434998
14	-0.0970341	-0.586309	0.413313	-0.4548
15	-0.00935904	-0.459692	-0.418767	0.360417
16	0.0705173	-0.0849443	0.183107	-0.321548
17	0.446196	-0.516126	-0.271425	-0.436253
18	-0.476833	0.384073	-0.199017	-0.212806
19	0.211438	0.0546078	-0.173717	-0.245267
20	0.338289	-0.228249	-0.18595	-0.238137
21	0.330078	-0.297165	-0.217614	-0.124184
22	0	0	0	0


TF	Unknown
TF Name	Unknown
Gene	CM002894.2_32648265-32651487(+)_1
Motif	CM002894.2_32648265-32651487(+)_1|1|1x0
Family	C2H2 ZF
Species	Unknown
Pos	A	C	G	T
1	0.118267	-0.200176	0.154431	-0.201166
2	-0.14438	-0.940679	0.438081	-0.370474
3	-0.439078	-0.850419	-0.0214258	0.405375
4	-0.569843	-1.14225	0.554724	-1.14425
5	-0.63332	-0.678652	-0.268029	0.479764
6	0.249551	-0.229654	-0.179708	-0.0118396
7	0	0	0	0


TF	Unknown
TF Name	Unknown
Gene	CM002894.2_32648265-32651487(+)_1
Motif	CM002894.2_32648265-32651487(+)_1|2|1x0
Family	C2H2 ZF
Species	Unknown
Pos	A	C	G	T
1	-0.0682683	-0.639296	0.209765	0.112293
2	-0.693661	-1.14802	0.550953	-0.768283
3	-0.819236	-0.903846	-0.669571	0.545256
4	0	0	0	0


TF	Unknown
TF Name	Unknown
Gene	CM002894.2_32648265-32651487(+)_1
Motif	CM002894.2_32648265-32651487(+)_1|3|1x0
Family	C2H2 ZF
Species	Unknown
Pos	A	C	G	T
1	0.328046	-0.185698	-0.0664903	-0.441878
2	-0.243045	-0.0537132	0.119612	0.089141
3	-1.1681	-1.23834	-0.00606918	0.460628
4	0	0	0	0


TF	Unknown
TF Name	Unknown
Gene	CM002894.2_32648265-32651487(+)_1
Motif	CM002894.2_32648265-32651487(+)_1|4|1x0
Family	C2H2 ZF
Species	Unknown
Pos	A	C	G	T
1	-1.00429	-0.812064	0.565064	-1.13391
2	-0.866693	-0.582245	-0.806504	0.537349
3	-0.447113	-0.227434	-0.116604	0.359068
4	0.0692872	0.069627	0.0151904	-0.209332
5	0.0328667	-0.276243	0.0496779	0.104088
6	-0.0466058	-0.100923	-0.00596144	0.121477
7	0	0	0	0


TF	Unknown
TF Name	Unknown
Gene	CM002894.2_32648265-32651487(+)_1
Motif	CM002894.2_32648265-32651487(+)_1|5|1x0
Family	C2H2 ZF
Species	Unknown
Pos	A	C	G	T
1	-1.11065	-0.879836	0.57011	-1.12886
2	-0.499944	0.496503	-0.353939	-0.982272
3	-0.385743	-0.31584	0.400573	-0.229025
4	0	0	0	0


TF	Unknown
TF Name	Unknown
Gene	CM002894.2_32648265-32651487(+)_1
Motif	CM002894.2_32648265-32651487(+)_1|6|1x0
Family	C2H2 ZF
Species	Unknown
Pos	A	C	G	T
1	-0.318656	-0.769484	0.448989	-0.269193
2	-0.77721	-1.28622	0.0772012	0.412745
3	-0.78753	-1.01481	-0.464739	0.53113
4	0	0	0	0


TF	Unknown
TF Name	Unknown
Gene	CM002894.2_32648265-32651487(+)_1
Motif	CM002894.2_32648265-32651487(+)_1|7|1x0
Family	C2H2 ZF
Species	Unknown
Pos	A	C	G	T
1	0.0902414	-0.255591	0.121755	-0.0504613
2	-0.902832	-1.07024	-0.665716	0.553148
3	-0.909639	-1.16059	-0.451801	0.538377
4	0	0	0	0


TF	Unknown
TF Name	Unknown
Gene	CM002894.2_33278956-33279424(-)_1
Motif	CM002894.2_33278956-33279424(-)_1|1|1x0
Family	C2H2 ZF
Species	Unknown
Pos	A	C	G	T
1	0.280601	-0.122736	-0.371598	-0.0394951
2	-0.50869	0.378126	-0.738612	0.0488234
3	-1.12555	-1.12265	0.573417	-0.978763
4	0	0	0	0


TF	Unknown
TF Name	Unknown
Gene	CM002894.2_33278956-33279424(-)_1
Motif	CM002894.2_33278956-33279424(-)_1|2|1x0
Family	C2H2 ZF
Species	Unknown
Pos	A	C	G	T
1	0.373357	-0.282535	-0.0988283	-0.495732
2	0.570372	-0.913813	-1.1286	-1.06986
3	0.496855	-0.363949	-0.753155	-0.599577
4	0	0	0	0


TF	Unknown
TF Name	Unknown
Gene	CM002895.2_26191405-26196169(-)_1
Motif	CM002895.2_26191405-26196169(-)_1|1|1x0
Family	C2H2 ZF
Species	Unknown
Pos	A	C	G	T
1	-0.737359	-1.13476	0.56421	-1.11098
2	-0.175988	-0.379303	0.232622	0.0817462
3	-0.401392	-0.829144	-0.194926	0.449724
4	0	0	0	0


TF	Unknown
TF Name	Unknown
Gene	CM002895.2_26191405-26196169(-)_1
Motif	CM002895.2_26191405-26196169(-)_1|2|1x0
Family	C2H2 ZF
Species	Unknown
Pos	A	C	G	T
1	-0.592463	-1.1488	0.55017	-0.90692
2	-0.204728	-0.666301	-0.398363	0.44101
3	0.146369	-0.236863	-0.147721	0.116588
4	0	0	0	0


TF	Unknown
TF Name	Unknown
Gene	CM002895.2_26191405-26196169(-)_1
Motif	CM002895.2_26191405-26196169(-)_1|3|1x0
Family	C2H2 ZF
Species	Unknown
Pos	A	C	G	T
1	-0.964773	-1.12711	0.571863	-1.06751
2	0.561154	-0.916499	-0.838612	-1.02988
3	-0.175064	-0.67245	-0.505312	0.448208
4	0	0	0	0


TF	Unknown
TF Name	Unknown
Gene	CM002895.2_26191405-26196169(-)_1
Motif	CM002895.2_26191405-26196169(-)_1|4|1x0
Family	C2H2 ZF
Species	Unknown
Pos	A	C	G	T
1	0.45573	-0.471732	-0.199014	-0.7587
2	0.493126	-0.598647	-0.423217	-0.588345
3	-1.03158	-1.10452	-1.12455	0.574417
4	0.160469	0.118087	-0.378132	-0.0851975
5	-0.602698	-0.237848	-0.27654	0.422107
6	-0.0399218	-0.31406	0.258455	-0.102722
7	-0.629193	0.121164	-0.200521	0.258433
8	-0.225003	0.36826	-0.226073	-0.323039
9	-0.0463421	-0.016477	0.0506954	0.00630477
10	0	0	0	0


TF	Unknown
TF Name	Unknown
Gene	CM002895.2_26191405-26196169(-)_1
Motif	CM002895.2_26191405-26196169(-)_1|5|1x0
Family	C2H2 ZF
Species	Unknown
Pos	A	C	G	T
1	-0.382284	-1.20562	-0.388491	0.493351
2	-0.146103	0.117146	0.0925366	-0.131604
3	-0.225833	0.396808	-0.563496	-0.194653
4	0	0	0	0


TF	Unknown
TF Name	Unknown
Gene	CM002895.2_26191405-26196169(-)_1
Motif	CM002895.2_26191405-26196169(-)_1|6|1x0
Family	C2H2 ZF
Species	Unknown
Pos	A	C	G	T
1	0.0484596	-0.446392	0.0618609	0.137068
2	-0.497198	0.0752638	-0.279364	0.293788
3	-0.710106	-1.00891	-1.13854	0.560433
4	0	0	0	0


TF	Unknown
TF Name	Unknown
Gene	CM002896.2_9482959-9484048(-)_1
Motif	CM002896.2_9482959-9484048(-)_1|1|1x0
Family	C2H2 ZF
Species	Unknown
Pos	A	C	G	T
1	0.249069	0.0568797	-0.439689	-0.141308
2	-0.873138	-1.10146	0.567359	-1.02649
3	0.569988	-1.03394	-0.97795	-1.06018
4	-0.0840456	-0.062557	0.144424	-0.0383033
5	-0.586954	-0.731969	-0.182643	0.462263
6	-0.499273	-0.322465	-0.221164	0.416037
7	0.379291	-0.0657801	-0.302863	-0.606007
8	-0.781944	-0.526897	-0.903373	0.533089
9	0.569659	-1.04356	-1.04756	-0.968662
10	0.265441	0.0335656	-0.266781	-0.270854
11	0.529847	-0.717235	-0.76309	-0.604774
12	0.473414	-0.406649	-0.465209	-0.53635
13	0.260011	-0.0469298	-0.146448	-0.244951
14	0.49216	-0.592875	-0.420539	-0.58631
15	-0.311032	-0.298982	-0.333159	0.405632
16	-0.122804	0.015192	0.0339098	0.0528843
17	-0.43198	-0.248065	-0.0431741	0.33444
18	-0.830415	-1.06979	0.564007	-0.988666
19	-0.833798	-1.13088	0.568086	-1.09486
20	0.496866	-0.775361	-0.225483	-1.01002
21	-0.508449	-0.744011	-0.403251	0.493379
22	-0.796656	-0.883305	0.234807	0.299358
23	-0.405113	-0.986844	0.518426	-0.690064
24	-0.0511816	-0.466425	0.328049	-0.193042
25	0.082756	0.10782	-0.0666865	-0.186669
26	-0.366994	0.0404814	-0.240401	0.278263
27	-0.746208	-0.725275	-0.28489	0.49324
28	0.305107	-0.26859	-0.581109	0.0718828
29	0.457043	-0.900174	-0.0422448	-0.989765
30	-0.00054384	-0.332545	0.210586	-0.0398859
31	0	0	0	0


TF	Unknown
TF Name	Unknown
Gene	CM002896.2_9781749-9783690(-)_1
Motif	CM002896.2_9781749-9783690(-)_1|1|1x0
Family	C2H2 ZF
Species	Unknown
Pos	A	C	G	T
1	-0.346134	-0.211118	-0.834357	0.445274
2	0.548205	-1.15076	-0.520458	-1.02618
3	-0.258667	-0.430807	-0.0268565	0.329986
4	0	0	0	0


TF	Unknown
TF Name	Unknown
Gene	CM002896.2_9781749-9783690(-)_1
Motif	CM002896.2_9781749-9783690(-)_1|2|1x0
Family	C2H2 ZF
Species	Unknown
Pos	A	C	G	T
1	-0.645196	-1.0361	0.555641	-1.06001
2	-0.295195	-0.204113	-0.470627	0.403098
3	0.560779	-0.989615	-0.956587	-0.824579
4	-0.67732	-1.00514	0.547757	-0.792905
5	-0.262451	-0.741711	0.485463	-0.669351
6	-0.775545	-1.13645	0.562518	-0.968987
7	0	0	0	0


TF	Unknown
TF Name	Unknown
Gene	CM002896.2_9781749-9783690(-)_1
Motif	CM002896.2_9781749-9783690(-)_1|3|1x0
Family	C2H2 ZF
Species	Unknown
Pos	A	C	G	T
1	0.470514	-0.376601	-0.273559	-1.03383
2	0.570983	-1.12799	-0.905886	-1.11038
3	-0.715599	-0.956002	-0.64295	0.540244
4	0	0	0	0


TF	Unknown
TF Name	Unknown
Gene	CM002896.2_9781749-9783690(-)_1
Motif	CM002896.2_9781749-9783690(-)_1|4|1x0
Family	C2H2 ZF
Species	Unknown
Pos	A	C	G	T
1	-0.604727	-0.855266	0.540817	-0.85987
2	-0.219383	-0.249493	-0.436001	0.392195
3	0.532579	-0.755543	-0.772927	-0.607088
4	-0.559593	-0.844486	0.53656	-0.850024
5	0.46856	-0.45685	-0.326187	-0.624445
6	-1.08393	-1.12736	0.571606	-0.943584
7	0	0	0	0


TF	Unknown
TF Name	Unknown
Gene	CM002896.2_9781749-9783690(-)_1
Motif	CM002896.2_9781749-9783690(-)_1|5|1x0
Family	C2H2 ZF
Species	Unknown
Pos	A	C	G	T
1	-0.139836	-0.884311	0.333099	-0.00370957
2	0.474765	-0.319078	-0.431901	-0.778139
3	-1.01194	0.553129	-0.589313	-1.14584
4	0	0	0	0


TF	Unknown
TF Name	Unknown
Gene	CM002896.2_9781749-9783690(-)_1
Motif	CM002896.2_9781749-9783690(-)_1|6|1x0
Family	C2H2 ZF
Species	Unknown
Pos	A	C	G	T
1	-0.726302	-0.938879	0.555724	-0.99191
2	-0.878053	0.570345	-1.12545	-1.12863
3	0.503531	-0.857901	-0.563759	-0.397778
4	0.160399	-0.0976914	0.0227199	-0.154306
5	0.00463322	-0.271268	-0.109129	0.224275
6	-0.261497	-0.48957	-0.394297	0.435377
7	0.192999	-0.192538	0.0384039	-0.151133
8	-0.238765	-0.193355	-0.223193	0.339271
9	-0.179632	-0.404588	-0.215686	0.368519
10	0	0	0	0


TF	Unknown
TF Name	Unknown
Gene	CM002896.2_9781749-9783690(-)_1
Motif	CM002896.2_9781749-9783690(-)_1|7|1x0
Family	C2H2 ZF
Species	Unknown
Pos	A	C	G	T
1	-0.457741	-0.473663	0.407184	-0.118231
2	-0.449105	-0.731678	0.459066	-0.235726
3	-0.697905	-1.14033	0.558641	-0.967841
4	0.0816279	0.0952256	-0.307331	0.02336
5	-0.444034	-0.327384	-0.393668	0.441815
6	-0.73778	-0.876606	0.524222	-0.467783
7	0	0	0	0


TF	Unknown
TF Name	Unknown
Gene	CM002896.2_22532492-22537256(-)_1
Motif	CM002896.2_22532492-22537256(-)_1|1|1x0
Family	C2H2 ZF
Species	Unknown
Pos	A	C	G	T
1	-0.544349	-0.691579	0.489085	-0.369325
2	-0.232913	-0.735948	0.303723	0.0859959
3	-0.627967	-0.37293	0.0238783	0.358743
4	0.420602	-0.171903	-0.335215	-0.636758
5	0.169337	-0.535116	-0.0853409	0.149184
6	-0.769542	-1.17186	-0.401514	0.527108
7	0	0	0	0


TF	Unknown
TF Name	Unknown
Gene	CM002896.2_22532492-22537256(-)_1
Motif	CM002896.2_22532492-22537256(-)_1|2|1x0
Family	C2H2 ZF
Species	Unknown
Pos	A	C	G	T
1	0.165284	-0.0740295	-0.362232	0.100133
2	0.505939	-0.67142	-0.41681	-0.703142
3	-0.598914	-0.824942	0.246951	0.263092
4	-0.307097	-0.545256	0.196578	0.217365
5	0.0920331	-0.322216	0.284017	-0.438184
6	-0.28719	0.428582	-0.396444	-0.398301
7	-0.957493	-1.06449	0.571585	-1.12738
8	-0.400792	-0.278838	-0.486251	0.439334
9	-0.21714	-0.520338	-0.287126	0.41085
10	0	0	0	0


TF	Unknown
TF Name	Unknown
Gene	CM002896.2_22532492-22537256(-)_1
Motif	CM002896.2_22532492-22537256(-)_1|3|1x0
Family	C2H2 ZF
Species	Unknown
Pos	A	C	G	T
1	-0.300529	-1.1606	0.420434	-0.0983051
2	-0.763976	-1.19602	0.502947	-0.236334
3	-0.359398	0.398394	-0.0239226	-0.943635
4	0	0	0	0


TF	Unknown
TF Name	Unknown
Gene	CM002896.2_22532492-22537256(-)_1
Motif	CM002896.2_22532492-22537256(-)_1|4|1x0
Family	C2H2 ZF
Species	Unknown
Pos	A	C	G	T
1	0.0559686	0.420013	-0.88271	-0.995236
2	-1.04	-0.828714	0.56664	-1.13233
3	-0.392966	-0.867361	0.342691	0.0997888
4	0	0	0	0


TF	Unknown
TF Name	Unknown
Gene	CM002896.2_22532492-22537256(-)_1
Motif	CM002896.2_22532492-22537256(-)_1|5|1x0
Family	C2H2 ZF
Species	Unknown
Pos	A	C	G	T
1	0.272319	0.056461	-0.322968	-0.289258
2	-1.16224	-0.790466	-0.484401	0.536732
3	-0.0734894	-0.765	-0.154325	0.358497
4	0	0	0	0


TF	Unknown
TF Name	Unknown
Gene	CM002896.2_28948250-28953134(-)_1
Motif	CM002896.2_28948250-28953134(-)_1|1|1x0
Family	C2H2 ZF
Species	Unknown
Pos	A	C	G	T
1	0.131044	-0.17635	0.0706481	-0.0942758
2	0.0620625	-0.302363	-0.178947	0.226759
3	-0.135248	-0.259575	-0.264051	0.337075
4	-0.0277167	0.0602433	-0.185311	0.100497
5	-0.224041	-0.246821	-0.0737213	0.299436
6	-0.12774	-0.0875008	0.142187	0.0211674
7	0.325968	-0.405201	0.0129373	-0.338955
8	-0.25654	-0.147975	-0.671882	0.401734
9	-0.865903	-1.13413	-0.924704	0.564839
10	0	0	0	0


TF	Unknown
TF Name	Unknown
Gene	CM002896.2_28948250-28953134(-)_1
Motif	CM002896.2_28948250-28953134(-)_1|2|1x0
Family	C2H2 ZF
Species	Unknown
Pos	A	C	G	T
1	0.0800804	-0.114958	-0.136464	0.113849
2	-0.337604	-0.418721	-0.0742254	0.364771
3	0.164633	-0.121134	-0.355593	0.127588
4	0.325968	-0.405201	0.0129373	-0.338955
5	-0.25654	-0.147975	-0.671882	0.401734
6	-0.865903	-1.13413	-0.924704	0.564839
7	0	0	0	0


TF	Unknown
TF Name	Unknown
Gene	CM002896.2_28948250-28953134(-)_1
Motif	CM002896.2_28948250-28953134(-)_1|3|1x0
Family	C2H2 ZF
Species	Unknown
Pos	A	C	G	T
1	0.427198	-0.693798	-0.0796288	-0.536253
2	-0.339565	0.184941	0.157	-0.239512
3	-0.84376	-1.15548	0.54349	-0.535439
4	0	0	0	0


TF	Unknown
TF Name	Unknown
Gene	CM002896.2_28948250-28953134(-)_1
Motif	CM002896.2_28948250-28953134(-)_1|4|1x0
Family	C2H2 ZF
Species	Unknown
Pos	A	C	G	T
1	0.1451	-0.171731	0.0511178	-0.0942015
2	-0.433832	-0.406736	-0.182892	0.412198
3	-0.328736	-0.561891	-0.623858	0.479851
4	0.325968	-0.405201	0.0129373	-0.338955
5	-0.25654	-0.147975	-0.671882	0.401734
6	-0.865903	-1.13413	-0.924704	0.564839
7	0	0	0	0


TF	Unknown
TF Name	Unknown
Gene	CM002896.2_28948250-28953134(-)_1
Motif	CM002896.2_28948250-28953134(-)_1|5|1x0
Family	C2H2 ZF
Species	Unknown
Pos	A	C	G	T
1	0.190221	-0.287986	-0.289045	0.152642
2	-0.565621	-1.23349	-0.125488	0.46548
3	0.265927	-0.546582	-0.185154	0.0857647
4	0	0	0	0


TF	Unknown
TF Name	Unknown
Gene	CM002896.2_28948250-28953134(-)_1
Motif	CM002896.2_28948250-28953134(-)_1|6|1x0
Family	C2H2 ZF
Species	Unknown
Pos	A	C	G	T
1	-0.328727	-0.181323	-0.0980399	0.316869
2	-0.479803	0.529289	-0.661221	-1.16968
3	-0.905333	0.302633	-0.741266	0.227066
4	0	0	0	0


TF	Unknown
TF Name	Unknown
Gene	CM002896.2_28948250-28953134(-)_1
Motif	CM002896.2_28948250-28953134(-)_1|7|1x0
Family	C2H2 ZF
Species	Unknown
Pos	A	C	G	T
1	0.123017	-0.0193732	0.0616178	-0.248919
2	-0.194331	-0.141524	-0.0377899	0.236081
3	-0.0200098	-0.132433	0.15606	-0.0577562
4	0.325968	-0.405201	0.0129373	-0.338955
5	-0.25654	-0.147975	-0.671882	0.401734
6	-0.865903	-1.13413	-0.924704	0.564839
7	0	0	0	0


TF	Unknown
TF Name	Unknown
Gene	CM002896.2_28948250-28953134(-)_1
Motif	CM002896.2_28948250-28953134(-)_1|8|1x0
Family	C2H2 ZF
Species	Unknown
Pos	A	C	G	T
1	0.0584896	-1.31213	0.386838	-0.43157
2	0.329935	-0.862994	-0.384291	0.118098
3	-0.703308	-0.808391	0.0369382	0.407859
4	0	0	0	0


TF	Unknown
TF Name	Unknown
Gene	CM002896.2_28948250-28953134(-)_1
Motif	CM002896.2_28948250-28953134(-)_1|9|1x0
Family	C2H2 ZF
Species	Unknown
Pos	A	C	G	T
1	0.123017	-0.0193732	0.0616178	-0.248919
2	-0.194331	-0.141524	-0.0377899	0.236081
3	-0.0200098	-0.132433	0.15606	-0.0577562
4	0.325968	-0.405201	0.0129373	-0.338955
5	-0.25654	-0.147975	-0.671882	0.401734
6	-0.865903	-1.13413	-0.924704	0.564839
7	0	0	0	0


TF	Unknown
TF Name	Unknown
Gene	CM002896.2_28948250-28953134(-)_1
Motif	CM002896.2_28948250-28953134(-)_1|10|1x0
Family	C2H2 ZF
Species	Unknown
Pos	A	C	G	T
1	0.0793174	-0.375932	0.322261	-0.554975
2	-0.103859	0.155721	-0.164981	0.0404005
3	-0.204794	-0.536209	0.0279074	0.305065
4	0.114185	-0.0647216	0.116138	-0.274788
5	-0.135338	-0.283422	-0.0459245	0.266562
6	0.0608348	-0.114544	0.0534389	-0.0220334
7	0.325968	-0.405201	0.0129373	-0.338955
8	-0.25654	-0.147975	-0.671882	0.401734
9	-0.865903	-1.13413	-0.924704	0.564839
10	0	0	0	0


TF	Unknown
TF Name	Unknown
Gene	CM002896.2_28948250-28953134(-)_1
Motif	CM002896.2_28948250-28953134(-)_1|11|1x0
Family	C2H2 ZF
Species	Unknown
Pos	A	C	G	T
1	0.109117	-0.407468	0.167485	-0.0693159
2	-0.0502452	0.149754	-0.167205	0.00734901
3	-0.472944	0.405592	-0.150376	-0.385446
4	0.325968	-0.405201	0.0129373	-0.338955
5	-0.25654	-0.147975	-0.671882	0.401734
6	-0.865903	-1.13413	-0.924704	0.564839
7	0	0	0	0


TF	Unknown
TF Name	Unknown
Gene	CM002896.2_28948250-28953134(-)_1
Motif	CM002896.2_28948250-28953134(-)_1|12|1x0
Family	C2H2 ZF
Species	Unknown
Pos	A	C	G	T
1	-0.359554	0.532541	-1.16643	-1.06274
2	-0.181446	-0.840161	0.274795	0.118678
3	-0.284861	-0.526524	-0.90209	0.485473
4	0	0	0	0


TF	Unknown
TF Name	Unknown
Gene	CM002896.2_28948250-28953134(-)_1
Motif	CM002896.2_28948250-28953134(-)_1|13|1x0
Family	C2H2 ZF
Species	Unknown
Pos	A	C	G	T
1	0.230255	-0.16308	-0.243924	0.0185143
2	0.467056	-0.76033	-0.186177	-0.613113
3	-0.00986176	-0.16595	0.0278032	0.105142
4	0.0529975	-0.0719197	-0.0992233	0.0888717
5	0.0197015	-0.293494	-0.0186825	0.172295
6	-0.324483	-0.387846	0.0288267	0.311383
7	0.114185	-0.0647216	0.116138	-0.274788
8	-0.135338	-0.283422	-0.0459245	0.266562
9	0.0608348	-0.114544	0.0534389	-0.0220334
10	0.325968	-0.405201	0.0129373	-0.338955
11	-0.25654	-0.147975	-0.671882	0.401734
12	-0.865903	-1.13413	-0.924704	0.564839
13	0	0	0	0


TF	Unknown
TF Name	Unknown
Gene	CM002896.2_28958470-28960447(+)_1
Motif	CM002896.2_28958470-28960447(+)_1|1|1x0
Family	C2H2 ZF
Species	Unknown
Pos	A	C	G	T
1	0.190221	-0.287986	-0.289045	0.152642
2	-0.565621	-1.23349	-0.125488	0.46548
3	0.265927	-0.546582	-0.185154	0.0857647
4	0	0	0	0


TF	Unknown
TF Name	Unknown
Gene	CM002896.2_28958470-28960447(+)_1
Motif	CM002896.2_28958470-28960447(+)_1|2|1x0
Family	C2H2 ZF
Species	Unknown
Pos	A	C	G	T
1	0.282511	-0.425368	0.0929416	-0.328509
2	-0.369857	0.301715	-0.528608	0.105187
3	-0.64608	-0.472279	-0.705408	0.510541
4	-0.17795	-0.494353	-0.161839	0.366779
5	-0.464659	0.502578	-0.601994	-0.64624
6	-0.844061	0.549179	-0.876966	-0.738461
7	-0.532961	-0.31225	0.471679	-0.59007
8	-0.121839	0.396347	-0.410964	-0.436994
9	-0.33803	-0.0996266	0.192746	0.0745177
10	0.115825	-0.0845384	-0.237262	0.111316
11	-0.565042	0.491283	-0.482255	-0.524477
12	0.512821	-0.858672	-0.568145	-0.475982
13	-0.765276	-1.01278	0.562184	-1.0855
14	-0.534897	-0.199686	-0.744552	0.461904
15	-0.87824	0.556059	-1.06221	-0.73754
16	0.259106	0.104562	-0.260302	-0.440497
17	-0.952601	-0.722861	-0.961894	0.555095
18	0.572972	-1.126	-1.07758	-0.997076
19	0.227301	0.0586338	-0.264804	-0.204653
20	-0.761171	-0.397993	-0.556107	0.49815
21	-0.960998	-0.997723	0.566322	-0.974474
22	0.054938	-0.114425	0.0894233	-0.0614121
23	0.0640881	0.289397	-0.278718	-0.434754
24	-0.201805	0.177909	0.0393347	-0.113188
25	-0.0860234	-0.549259	0.292	-0.0275534
26	-0.226848	0.413735	-0.554377	-0.271438
27	-0.862402	0.550454	-0.876507	-0.749613
28	0.158019	-0.0689068	0.0193729	-0.178985
29	-0.0655317	-0.622889	0.390517	-0.352484
30	-0.163214	-0.369384	-0.00106691	0.276126
31	0.206928	-0.112149	0.0219755	-0.24772
32	-0.439644	0.134324	-0.403749	0.274038
33	0.512703	-0.608769	-0.60867	-0.599511
34	0.298792	-0.397039	0.0931922	-0.431675
35	-0.10027	0.153127	-0.0359328	-0.0640747
36	-0.237641	-0.417669	0.047331	0.284215
37	0.0262567	-0.542415	0.110286	0.134105
38	0.0476588	-0.225033	0.189777	-0.130547
39	-0.00938326	-0.195111	-0.247475	0.259511
40	0	0	0	0


TF	Unknown
TF Name	Unknown
Gene	CM002896.2_28958470-28960447(+)_1
Motif	CM002896.2_28958470-28960447(+)_1|3|1x0
Family	C2H2 ZF
Species	Unknown
Pos	A	C	G	T
1	-0.00159057	-0.737823	0.0567213	0.225633
2	0.0893594	0.229755	-0.318902	-0.22591
3	-0.795625	-1.18717	0.511801	-0.279396
4	0	0	0	0


TF	Unknown
TF Name	Unknown
Gene	CM002896.2_28958470-28960447(+)_1
Motif	CM002896.2_28958470-28960447(+)_1|4|1x0
Family	C2H2 ZF
Species	Unknown
Pos	A	C	G	T
1	-0.209234	-1.29611	0.112736	0.30864
2	0.156676	0.00385797	0.104993	-0.547942
3	-0.796864	0.0126649	-0.85751	0.426826
4	0.147461	-1.17541	-0.0594779	0.2193
5	-0.00423954	-0.416836	0.0438318	0.182001
6	0.0812746	0.265642	-1.06473	-0.063209
7	-0.33544	-0.706322	-0.908605	0.507589
8	-0.295898	0.509213	-0.700328	-1.18976
9	-0.35556	0.238406	-0.2611	0.107011
10	0	0	0	0


TF	Unknown
TF Name	Unknown
Gene	CM002897.2_3873756-3875148(-)_1
Motif	CM002897.2_3873756-3875148(-)_1|1|1x0
Family	C2H2 ZF
Species	Unknown
Pos	A	C	G	T
1	-0.855677	-1.07569	0.568498	-1.13047
2	-0.517969	-0.265755	-0.624723	0.464935
3	-0.727506	-0.906312	-0.886082	0.551285
4	0	0	0	0


TF	Unknown
TF Name	Unknown
Gene	CM002897.2_3873756-3875148(-)_1
Motif	CM002897.2_3873756-3875148(-)_1|2|1x0
Family	C2H2 ZF
Species	Unknown
Pos	A	C	G	T
1	-0.855677	-1.07569	0.568498	-1.13047
2	-0.517969	-0.265755	-0.624723	0.464935
3	-0.727506	-0.906312	-0.886082	0.551285
4	0.0168217	-0.195484	0.149108	-0.03938
5	0.137243	-0.238735	-0.216485	0.1595
6	-0.0955701	0.124523	-0.109424	0.0367068
7	0	0	0	0


TF	Unknown
TF Name	Unknown
Gene	CM002897.2_3873756-3875148(-)_1
Motif	CM002897.2_3873756-3875148(-)_1|3|1x0
Family	C2H2 ZF
Species	Unknown
Pos	A	C	G	T
1	0.25474	-0.45771	0.138295	-0.319972
2	-0.625622	0.41663	-0.581547	-0.0500389
3	-0.876074	-1.04377	-1.13047	0.568497
4	0	0	0	0


TF	Unknown
TF Name	Unknown
Gene	CM002897.2_3873756-3875148(-)_1
Motif	CM002897.2_3873756-3875148(-)_1|4|1x0
Family	C2H2 ZF
Species	Unknown
Pos	A	C	G	T
1	-0.855677	-1.07569	0.568498	-1.13047
2	-0.517969	-0.265755	-0.624723	0.464935
3	-0.727506	-0.906312	-0.886082	0.551285
4	0.321017	-0.0507061	-0.352095	-0.243009
5	0.355068	-0.327458	-0.18694	-0.21162
6	-0.761909	-0.837854	0.548296	-0.831256
7	-0.737963	-0.996573	0.558098	-0.993671
8	-0.426313	-0.188061	-0.550762	0.430625
9	-0.548743	-0.788838	-0.6885	0.525025
10	0	0	0	0


TF	Unknown
TF Name	Unknown
Gene	CM002897.2_11440398-11442042(+)_1
Motif	CM002897.2_11440398-11442042(+)_1|1|1x0
Family	C2H2 ZF
Species	Unknown
Pos	A	C	G	T
1	0.370326	-0.890427	-0.229424	-0.0288686
2	-0.813272	-0.854713	-1.1386	0.56037
3	-0.379644	-0.775069	0.471764	-0.345134
4	0	0	0	0


TF	Unknown
TF Name	Unknown
Gene	CM002897.2_11440398-11442042(+)_1
Motif	CM002897.2_11440398-11442042(+)_1|2|1x0
Family	C2H2 ZF
Species	Unknown
Pos	A	C	G	T
1	-0.726302	-0.938879	0.555724	-0.99191
2	-0.878053	0.570345	-1.12545	-1.12863
3	0.503531	-0.857901	-0.563759	-0.397778
4	-0.539507	-0.734151	0.529672	-0.850931
5	0.434426	-0.495325	-0.158647	-0.573078
6	-0.625465	-0.770751	-0.446704	0.510018
7	-0.243702	-0.604779	0.463376	-0.56151
8	-0.126719	0.296277	-0.494438	-0.0202082
9	-0.357448	-0.219201	0.368314	-0.206143
10	0	0	0	0


TF	Unknown
TF Name	Unknown
Gene	CM002897.2_18509487-18511119(+)_1
Motif	CM002897.2_18509487-18511119(+)_1|1|1x0
Family	C2H2 ZF
Species	Unknown
Pos	A	C	G	T
1	0.257076	-0.355077	-0.109607	-0.0114111
2	-0.611591	-0.36865	-0.589312	0.487149
3	0.0104886	-0.940434	-0.925816	0.438103
4	0.127379	-0.335976	-0.207555	0.198034
5	-1.08872	0.573284	-1.12569	-0.999763
6	-0.499392	0.0536438	0.16698	0.0346279
7	0	0	0	0


TF	Unknown
TF Name	Unknown
Gene	CM002897.2_18509487-18511119(+)_1
Motif	CM002897.2_18509487-18511119(+)_1|2|1x0
Family	C2H2 ZF
Species	Unknown
Pos	A	C	G	T
1	-0.855677	-1.07569	0.568498	-1.13047
2	-0.517969	-0.265755	-0.624723	0.464935
3	-0.727506	-0.906312	-0.886082	0.551285
4	-0.0749598	-0.447464	0.202591	0.0818004
5	-0.34914	-0.700508	0.487585	-0.552869
6	-0.85684	-0.705418	0.542817	-0.759531
7	0.20006	-0.0131437	-0.0400046	-0.27352
8	-0.317529	0.324228	-0.447333	0.0219768
9	-0.0933002	-0.4415	-0.0134786	0.269993
10	0.395006	-0.100742	-0.396845	-0.490998
11	0.546294	-0.889238	-0.624462	-0.937281
12	-0.673143	-0.736432	-0.532936	0.519978
13	-0.0749598	-0.447464	0.202591	0.0818004
14	-0.34914	-0.700508	0.487585	-0.552869
15	-0.85684	-0.705418	0.542817	-0.759531
16	0.218277	-0.0107094	-0.00374167	-0.420307
17	-0.206411	0.264428	-0.510146	0.0902633
18	-0.0348305	-0.39066	-0.0438366	0.247069
19	0	0	0	0


TF	Unknown
TF Name	Unknown
Gene	CM002897.2_18509487-18511119(+)_1
Motif	CM002897.2_18509487-18511119(+)_1|3|1x0
Family	C2H2 ZF
Species	Unknown
Pos	A	C	G	T
1	-0.855677	-1.07569	0.568498	-1.13047
2	-0.517969	-0.265755	-0.624723	0.464935
3	-0.727506	-0.906312	-0.886082	0.551285
4	-0.855677	-1.07569	0.568498	-1.13047
5	-0.517969	-0.265755	-0.624723	0.464935
6	-0.727506	-0.906312	-0.886082	0.551285
7	0	0	0	0


TF	Unknown
TF Name	Unknown
Gene	CM002897.2_18509487-18511119(+)_1
Motif	CM002897.2_18509487-18511119(+)_1|4|1x0
Family	C2H2 ZF
Species	Unknown
Pos	A	C	G	T
1	-0.855677	-1.07569	0.568498	-1.13047
2	-0.517969	-0.265755	-0.624723	0.464935
3	-0.727506	-0.906312	-0.886082	0.551285
4	0	0	0	0


TF	Unknown
TF Name	Unknown
Gene	CM002897.2_25922720-25924880(+)_1
Motif	CM002897.2_25922720-25924880(+)_1|1|1x0
Family	C2H2 ZF
Species	Unknown
Pos	A	C	G	T
1	0.456072	-0.119422	-0.95621	-0.565853
2	0.55758	-0.621401	-1.10749	-1.14139
3	-1.10574	-0.783956	0.54877	-0.659447
4	0	0	0	0


TF	Unknown
TF Name	Unknown
Gene	CM002897.2_25922720-25924880(+)_1
Motif	CM002897.2_25922720-25924880(+)_1|2|1x0
Family	C2H2 ZF
Species	Unknown
Pos	A	C	G	T
1	-0.968136	-0.949934	0.568911	-1.13006
2	-0.517483	-0.695681	0.420209	-0.0638914
3	0.428963	-0.146409	-0.715102	-0.388965
4	0.428096	-0.416862	-0.200059	-0.513679
5	0.462627	-0.632235	-0.218891	-0.583114
6	-1.08794	-0.990522	-0.967395	0.569178
7	0	0	0	0


TF	Unknown
TF Name	Unknown
Gene	CM002897.2_25922720-25924880(+)_1
Motif	CM002897.2_25922720-25924880(+)_1|3|1x0
Family	C2H2 ZF
Species	Unknown
Pos	A	C	G	T
1	-0.968136	-0.949934	0.568911	-1.13006
2	-0.517483	-0.695681	0.420209	-0.0638914
3	0.428963	-0.146409	-0.715102	-0.388965
4	0.371809	-0.167805	-0.262053	-0.37724
5	0.54164	-0.895899	-0.653675	-0.768431
6	-0.310837	-0.107475	-0.279523	0.34341
7	0	0	0	0


TF	Unknown
TF Name	Unknown
Gene	CM002897.2_25922720-25924880(+)_1
Motif	CM002897.2_25922720-25924880(+)_1|4|1x0
Family	C2H2 ZF
Species	Unknown
Pos	A	C	G	T
1	0.293029	-0.430759	0.126405	-0.484417
2	-0.95058	0.554683	-1.14429	-0.639001
3	-1.03859	-0.590664	-0.918164	0.547912
4	0	0	0	0


TF	Unknown
TF Name	Unknown
Gene	CM002897.2_30652499-30653519(-)_1
Motif	CM002897.2_30652499-30653519(-)_1|1|1x0
Family	C2H2 ZF
Species	Unknown
Pos	A	C	G	T
1	-0.0891905	-0.120448	-0.0322912	0.17595
2	-0.755683	-0.731224	-0.595041	0.529524
3	-0.664073	-0.665433	0.114281	0.355298
4	0.00310019	-0.116222	0.0523735	0.0411809
5	-0.320542	-0.0529865	-0.108231	0.268907
6	-0.582157	-0.58378	0.508096	-0.59219
7	0.0706273	-0.0115881	-0.22941	0.100401
8	-0.219649	0.257647	-0.228004	-0.00194532
9	-0.450916	0.130941	0.194862	-0.137992
10	-0.220061	-0.367777	-0.0527087	0.318699
11	-0.0860572	-0.194003	0.0762875	0.129688
12	-0.107583	-0.225899	0.291057	-0.173671
13	0.267828	0.0540328	-0.18235	-0.44662
14	-0.0344921	0.203633	-0.365367	0.0199411
15	-1.12518	-1.11258	0.573788	-1.00012
16	0	0	0	0


TF	Unknown
TF Name	Unknown
Gene	CM002897.2_44812513-44813152(-)_1
Motif	CM002897.2_44812513-44813152(-)_1|1|1x0
Family	C2H2 ZF
Species	Unknown
Pos	A	C	G	T
1	0.139202	-0.0624971	-0.187683	0.0441751
2	0.147858	-0.0359828	-0.00893124	-0.158464
3	0.0519688	-0.118058	-0.030108	0.0711023
4	0.0912344	-0.1223	-0.646375	0.25186
5	-1.00216	-1.03949	0.553892	-0.639946
6	-1.12507	-1.05398	0.573903	-1.05641
7	0	0	0	0


TF	Unknown
TF Name	Unknown
Gene	CM002897.2_44812513-44813152(-)_1
Motif	CM002897.2_44812513-44813152(-)_1|2|1x0
Family	C2H2 ZF
Species	Unknown
Pos	A	C	G	T
1	-0.0234391	-0.206499	-0.239574	0.268332
2	-0.745148	-0.844765	-0.505744	0.527002
3	-0.859845	-0.953433	0.117436	0.387407
4	0.216741	-0.368681	0.0513928	-0.0972785
5	-0.636568	0.19287	-0.443874	0.267208
6	-1.02743	-0.964411	0.568183	-1.00994
7	-0.880124	-1.02381	0.568149	-1.13082
8	0.561308	-0.993611	-0.903717	-0.879525
9	0.0402257	-0.241753	-0.324026	0.268488
10	0.0766502	-0.177981	0.0312325	0.0288303
11	-0.300187	-0.150404	-0.144543	0.316985
12	-0.0809209	0.075314	-0.23021	0.143663
13	0	0	0	0


TF	Unknown
TF Name	Unknown
Gene	CM002897.2_44818449-44819238(-)_1
Motif	CM002897.2_44818449-44819238(-)_1|1|1x0
Family	C2H2 ZF
Species	Unknown
Pos	A	C	G	T
1	-0.379278	-0.246676	0.0225161	0.292823
2	0.10349	-0.176511	-0.000180772	0.027476
3	-1.12968	-0.9533	0.569292	-0.97816
4	0.456319	-0.325243	-0.401528	-0.567494
5	0.567284	-1.00735	-0.92612	-1.04123
6	-1.10937	-1.09991	-1.11007	0.575788
7	0	0	0	0


TF	Unknown
TF Name	Unknown
Gene	CM002897.2_44818449-44819238(-)_1
Motif	CM002897.2_44818449-44819238(-)_1|2|1x0
Family	C2H2 ZF
Species	Unknown
Pos	A	C	G	T
1	-0.00232122	0.0060201	0.0478037	-0.0579852
2	-0.200424	0.0966738	-0.128763	0.138907
3	-0.488717	-0.490499	0.115564	0.311195
4	-0.111201	-0.18885	-0.178333	0.282236
5	-0.663051	-0.347669	-0.398614	0.467503
6	-0.947227	-0.970111	0.565091	-0.973197
7	-0.880124	-1.02381	0.568149	-1.13082
8	0.561308	-0.993611	-0.903717	-0.879525
9	0.0402257	-0.241753	-0.324026	0.268488
10	0.0407429	-0.145277	0.0602981	0.0157856
11	-0.223729	-0.250036	-0.00622097	0.268231
12	0.0509554	0.0221159	-0.246933	0.0993148
13	0	0	0	0


TF	Unknown
TF Name	Unknown
Gene	CM002897.2_44827516-44828326(-)_1
Motif	CM002897.2_44827516-44828326(-)_1|1|1x0
Family	C2H2 ZF
Species	Unknown
Pos	A	C	G	T
1	-0.272366	-0.172212	0.0311083	0.235271
2	0.0801799	-0.131305	0.00187721	0.0227663
3	-0.756964	-0.623747	0.526264	-0.642523
4	-0.666464	-0.996294	0.557672	-1.1413
5	0.517463	-0.607587	-0.477929	-0.891352
6	-0.516138	-0.515242	-0.598304	0.496627
7	0	0	0	0


TF	Unknown
TF Name	Unknown
Gene	CM002897.2_44827516-44828326(-)_1
Motif	CM002897.2_44827516-44828326(-)_1|2|1x0
Family	C2H2 ZF
Species	Unknown
Pos	A	C	G	T
1	-0.0268724	-0.217985	-0.252515	0.277734
2	-0.793303	-0.897302	-0.543367	0.534812
3	-0.907501	-1.00521	0.112772	0.394619
4	0.224807	-0.187995	-0.133432	-0.0278777
5	-0.658385	-0.0745444	-0.237923	0.3729
6	-1.12706	-0.990144	0.571915	-1.03952
7	-0.602294	-0.738116	0.512293	-0.502644
8	-0.762425	0.532748	-0.722298	-0.642646
9	-0.0399192	-0.0570682	0.122062	-0.0523572
10	0.0422329	-0.151971	0.0626484	0.0161776
11	-0.236062	-0.263527	-0.00898564	0.27754
12	0.0524488	0.0223405	-0.258544	0.102936
13	0	0	0	0


TF	Unknown
TF Name	Unknown
Gene	CM002897.2_44831742-44832501(-)_1
Motif	CM002897.2_44831742-44832501(-)_1|1|1x0
Family	C2H2 ZF
Species	Unknown
Pos	A	C	G	T
1	0.209979	0.00939458	-0.410656	-0.0141495
2	0.0122429	0.196956	-0.0705286	-0.261631
3	-0.853985	-0.710514	0.541753	-0.735447
4	-0.666464	-0.996294	0.557672	-1.1413
5	0.517463	-0.607587	-0.477929	-0.891352
6	-0.516138	-0.515242	-0.598304	0.496627
7	0	0	0	0


TF	Unknown
TF Name	Unknown
Gene	CM002897.2_44831742-44832501(-)_1
Motif	CM002897.2_44831742-44832501(-)_1|2|1x0
Family	C2H2 ZF
Species	Unknown
Pos	A	C	G	T
1	-0.0268724	-0.217985	-0.252515	0.277734
2	-0.793303	-0.897302	-0.543367	0.534812
3	-0.907501	-1.00521	0.112772	0.394619
4	0.224807	-0.187995	-0.133432	-0.0278777
5	-0.658385	-0.0745444	-0.237923	0.3729
6	-1.12706	-0.990144	0.571915	-1.03952
7	-0.602294	-0.738116	0.512293	-0.502644
8	-0.762425	0.532748	-0.722298	-0.642646
9	-0.0399192	-0.0570682	0.122062	-0.0523572
10	0.0422329	-0.151971	0.0626484	0.0161776
11	-0.236062	-0.263527	-0.00898564	0.27754
12	0.0524488	0.0223405	-0.258544	0.102936
13	0	0	0	0


TF	Unknown
TF Name	Unknown
Gene	CM002897.2_44835957-44836677(-)_1
Motif	CM002897.2_44835957-44836677(-)_1|1|1x0
Family	C2H2 ZF
Species	Unknown
Pos	A	C	G	T
1	0.238718	-0.0404369	-0.286277	-0.0762625
2	-0.222063	-0.0913381	0.151795	0.0687712
3	-1.16276	-1.03353	0.53621	-0.396374
4	0	0	0	0


TF	Unknown
TF Name	Unknown
Gene	CM002897.2_44835957-44836677(-)_1
Motif	CM002897.2_44835957-44836677(-)_1|2|1x0
Family	C2H2 ZF
Species	Unknown
Pos	A	C	G	T
1	-0.0444696	-0.271194	-0.312158	0.316896
2	-1.01459	-1.13797	-0.718086	0.560998
3	-1.12266	-1.23857	0.0877326	0.422098
4	0.104226	-0.166269	0.0147094	0.00535189
5	-0.333272	-0.123594	-0.135584	0.312095
6	-0.631831	-0.0977928	0.458089	-1.01405
7	0.343714	-0.48355	-0.151248	-0.119702
8	-0.773693	0.359872	0.0731659	-0.446203
9	-0.471167	-0.363402	0.0751731	0.309626
10	-0.0101363	-0.302679	0.19097	-0.0120279
11	-0.254951	0.240227	-0.135463	-0.0117619
12	-0.0477237	0.22254	-0.16879	-0.121034
13	0	0	0	0


TF	Unknown
TF Name	Unknown
Gene	CM002897.2_44840879-44841674(-)_1
Motif	CM002897.2_44840879-44841674(-)_1|1|1x0
Family	C2H2 ZF
Species	Unknown
Pos	A	C	G	T
1	-0.315626	-0.202024	0.028598	0.260175
2	0.0899905	-0.149892	0.00117351	0.0248675
3	-0.907278	-0.756172	0.548261	-0.77747
4	-0.820272	-1.13518	0.563785	-0.947211
5	-0.56283	-0.0723798	-0.553707	0.415046
6	0.221071	-0.212175	-0.295853	0.0852213
7	0	0	0	0


TF	Unknown
TF Name	Unknown
Gene	CM002897.2_44840879-44841674(-)_1
Motif	CM002897.2_44840879-44841674(-)_1|2|1x0
Family	C2H2 ZF
Species	Unknown
Pos	A	C	G	T
1	-0.0423135	-0.265065	-0.305312	0.312721
2	-0.989332	-1.11055	-0.698019	0.558654
3	-1.09835	-1.21223	0.0908343	0.419342
4	0.194354	-0.270442	0.0413835	-0.0973898
5	-0.715403	-0.0797958	-0.54482	0.429761
6	-1.14694	-0.86837	0.552034	-0.641101
7	-0.75802	-0.916326	0.541089	-0.641873
8	-0.952087	0.557504	-0.905317	-0.812478
9	-0.0479289	-0.067917	0.140868	-0.0624261
10	-0.0556157	-0.252424	0.137099	0.0754718
11	-0.717289	0.501622	-0.361449	-0.70096
12	0.0145393	-0.104116	-0.280963	0.218923
13	0	0	0	0


TF	Unknown
TF Name	Unknown
Gene	CM002897.2_44848494-44849265(-)_1
Motif	CM002897.2_44848494-44849265(-)_1|1|1x0
Family	C2H2 ZF
Species	Unknown
Pos	A	C	G	T
1	0.205159	-0.112099	-0.303353	0.0516653
2	0.0158941	0.0818181	-0.030986	-0.0839259
3	-0.434212	-0.401843	0.412017	-0.184908
4	-0.820272	-1.13518	0.563785	-0.947211
5	-0.56283	-0.0723798	-0.553707	0.415046
6	0.221071	-0.212175	-0.295853	0.0852213
7	0	0	0	0


TF	Unknown
TF Name	Unknown
Gene	CM002897.2_44848494-44849265(-)_1
Motif	CM002897.2_44848494-44849265(-)_1|2|1x0
Family	C2H2 ZF
Species	Unknown
Pos	A	C	G	T
1	0.0437476	-0.433475	0.173401	0.0148175
2	-0.582525	-0.955062	-0.376276	0.506118
3	-1.07949	-1.12869	-0.904449	0.570282
4	0.0886855	-0.121929	0.0662694	-0.0688549
5	-0.374189	0.00457999	-0.220801	0.293465
6	-0.570768	-0.549475	0.500118	-0.54363
7	0.205462	-0.227312	-0.0534724	-0.0369695
8	-0.360528	0.232483	0.0824965	-0.189205
9	-0.219523	-0.163147	0.0662888	0.18894
10	0.0114814	-0.0207191	-0.116355	0.0985838
11	-0.162891	-0.278767	0.0697693	0.207415
12	0.0826818	-0.0914614	-0.0700718	0.0527674
13	0	0	0	0


TF	Unknown
TF Name	Unknown
Gene	CM002898.2_27253-27757(-)_1
Motif	CM002898.2_27253-27757(-)_1|1|1x0
Family	C2H2 ZF
Species	Unknown
Pos	A	C	G	T
1	0.173944	-0.836166	0.259708	-0.265126
2	-0.253355	-1.19051	0.508456	-0.815181
3	-1.10742	0.170579	0.256483	-0.196675
4	0	0	0	0


TF	Unknown
TF Name	Unknown
Gene	CM002898.2_27253-27757(-)_1
Motif	CM002898.2_27253-27757(-)_1|2|1x0
Family	C2H2 ZF
Species	Unknown
Pos	A	C	G	T
1	0.151226	-0.315158	0.0375457	0.00396622
2	-0.431284	-1.16089	0.538083	-0.964876
3	-0.0937957	-0.638836	-0.53473	0.426937
4	0	0	0	0


TF	Unknown
TF Name	Unknown
Gene	CM002898.2_28204-29212(-)_1
Motif	CM002898.2_28204-29212(-)_1|1|1x0
Family	C2H2 ZF
Species	Unknown
Pos	A	C	G	T
1	-0.00225964	0.271206	-0.0171653	-0.752822
2	-0.699318	-1.14407	-0.0824628	0.462597
3	-0.373942	-1.16416	-1.08309	0.534808
4	0	0	0	0


TF	Unknown
TF Name	Unknown
Gene	CM002898.2_28204-29212(-)_1
Motif	CM002898.2_28204-29212(-)_1|2|1x0
Family	C2H2 ZF
Species	Unknown
Pos	A	C	G	T
1	-0.471719	-0.694442	-0.278387	0.467407
2	0.567342	-0.901492	-0.966574	-1.13163
3	-1.14926	-0.612141	-0.696479	0.542037
4	0	0	0	0


TF	Unknown
TF Name	Unknown
Gene	CM002898.2_11978419-11979679(-)_1
Motif	CM002898.2_11978419-11979679(-)_1|1|1x0
Family	C2H2 ZF
Species	Unknown
Pos	A	C	G	T
1	-0.662938	-1.14656	0.552409	-0.84323
2	0.343083	0.0546677	-0.405729	-0.569251
3	-0.00791299	0.148776	-0.227172	0.00723651
4	0	0	0	0


TF	Unknown
TF Name	Unknown
Gene	CM002898.2_11978419-11979679(-)_1
Motif	CM002898.2_11978419-11979679(-)_1|2|1x0
Family	C2H2 ZF
Species	Unknown
Pos	A	C	G	T
1	0.549404	-1.14957	-0.532448	-1.03429
2	-0.265188	-0.966704	0.282116	0.156624
3	-0.160737	-0.685084	-0.208509	0.395174
4	0	0	0	0


TF	Unknown
TF Name	Unknown
Gene	CM002898.2_11978419-11979679(-)_1
Motif	CM002898.2_11978419-11979679(-)_1|3|1x0
Family	C2H2 ZF
Species	Unknown
Pos	A	C	G	T
1	-0.466035	-0.466745	0.484298	-0.574027
2	-0.0227732	0.224603	-0.339091	-0.0382128
3	-0.470357	0.35143	0.0137744	-0.416684
4	0.0839154	0.198142	-0.205302	-0.232534
5	0.567882	-1.05543	-0.923694	-1.02002
6	-0.995118	0.568806	-1.06847	-0.965372
7	-0.0369497	-0.482902	0.206353	0.0585725
8	-0.247965	0.347273	-0.306416	-0.144799
9	-0.56106	-0.113588	-0.347847	0.399065
10	-0.863906	-1.13345	0.565517	-0.949027
11	0.00618369	-0.121142	-0.460689	0.274824
12	-0.167534	0.384475	-0.69114	-0.159425
13	0	0	0	0


TF	Unknown
TF Name	Unknown
Gene	CM002898.2_11978419-11979679(-)_1
Motif	CM002898.2_11978419-11979679(-)_1|4|1x0
Family	C2H2 ZF
Species	Unknown
Pos	A	C	G	T
1	-0.0795899	-0.72836	0.395465	-0.305619
2	-0.582638	-0.171414	-0.742129	0.459935
3	-1.0675	-1.1252	0.573765	-1.03745
4	-0.242154	-0.572085	0.45592	-0.519303
5	0.0638602	-0.0492362	-0.205858	0.122633
6	-0.507092	0.49639	-0.608998	-0.513209
7	0.0134442	-0.445305	0.281892	-0.157322
8	-0.102671	0.134268	-0.22974	0.100047
9	-0.301123	-0.0484996	-0.0506777	0.234495
10	-0.0142517	-0.366233	0.358201	-0.494047
11	-0.558964	0.438131	-0.796431	-0.0852756
12	-0.611406	0.480986	-0.589954	-0.326576
13	-0.016453	-0.390489	0.0979379	0.139026
14	-0.216755	0.0941997	-0.171929	0.16956
15	-0.628299	-0.322388	0.487613	-0.666959
16	-0.358016	-0.411031	0.409493	-0.217552
17	-0.452484	0.473662	-0.485779	-0.463121
18	-0.138359	0.110505	-0.078924	0.0604131
19	0	0	0	0


TF	Unknown
TF Name	Unknown
Gene	CM002898.2_48944747-48945416(-)_1
Motif	CM002898.2_48944747-48945416(-)_1|1|1x0
Family	C2H2 ZF
Species	Unknown
Pos	A	C	G	T
1	-0.189253	-0.364693	0.379003	-0.277303
2	0.0424316	0.0361162	0.0885863	-0.233306
3	-0.74773	-0.644673	0.530127	-0.687883
4	-0.928783	-1.12708	0.571895	-1.11946
5	0.531159	-0.660198	-0.612575	-0.854469
6	-0.675405	-0.93446	0.543841	-0.758492
7	-0.797807	-0.978474	0.555471	-0.846139
8	-0.224027	0.0156963	-0.383048	0.290535
9	-0.558079	0.184324	-0.37867	0.249566
10	0	0	0	0


TF	Unknown
TF Name	Unknown
Gene	CM002899.2_580768-581848(+)_1
Motif	CM002899.2_580768-581848(+)_1|1|1x0
Family	C2H2 ZF
Species	Unknown
Pos	A	C	G	T
1	-0.880174	-1.05839	0.567959	-1.08159
2	-0.334456	-0.261566	-0.534735	0.430971
3	0.526482	-0.799411	-0.795362	-0.494851
4	0.129213	-0.170487	-0.0168686	0.00700099
5	-0.529273	-0.664746	0.499796	-0.485197
6	-0.403754	-0.57735	-0.559522	0.486424
7	0.149346	0.0978857	-0.295313	-0.0808428
8	-0.5959	-0.918702	0.543412	-0.882309
9	0.557123	-0.942518	-0.890456	-0.822899
10	-0.0464235	-0.0649852	-0.0805451	0.149107
11	-0.390253	-0.706791	0.494835	-0.56617
12	0.377634	-0.444764	-0.0740668	-0.385233
13	-0.547411	-0.618712	0.519726	-0.778177
14	-0.297514	-0.0580341	-0.237333	0.310063
15	-0.542462	-0.287198	0.0139981	0.335315
16	0.205299	-0.137235	0.0225732	-0.212372
17	-0.0100148	-0.376185	-0.160998	0.281489
18	-0.422266	-0.724961	-0.598516	0.502613
19	0.0876281	0.0924897	-0.0514671	-0.186522
20	-0.189387	-0.561447	0.442499	-0.510314
21	-0.319404	-0.585787	-0.431326	0.461013
22	0.221246	-0.303519	-0.0194013	-0.0544372
23	-0.139992	0.416713	-0.494673	-0.462198
24	-0.260707	0.114069	-0.169709	0.168627
25	0.125465	0.110717	-0.23647	-0.0998865
26	-0.61234	-0.974614	0.549228	-0.966607
27	0.575641	-1.12333	-1.07264	-1.11805
28	-0.197554	-0.0695743	0.255804	-0.147946
29	-0.177946	-0.302641	0.336342	-0.174824
30	-0.371925	0.099525	0.140972	-0.029523
31	0	0	0	0


TF	Unknown
TF Name	Unknown
Gene	CM002899.2_585811-586366(-)_1
Motif	CM002899.2_585811-586366(-)_1|1|1x0
Family	C2H2 ZF
Species	Unknown
Pos	A	C	G	T
1	0.292146	-0.0440974	-0.208879	-0.284948
2	0.467967	-0.430987	-0.374954	-0.568414
3	0.549867	-0.742826	-0.917339	-0.820462
4	0.0910835	0.0961741	-0.0545604	-0.195974
5	-0.207983	-0.59756	0.453652	-0.544019
6	-0.345053	-0.623977	-0.462244	0.472106
7	0.132339	-0.177816	-0.077908	0.058407
8	-0.195632	-1.00154	0.494659	-0.855764
9	-0.298546	-0.709025	-0.668191	0.48954
10	-0.060548	-0.0578178	0.167135	-0.104909
11	-0.704446	-0.64282	-0.461761	0.509144
12	0.32127	-0.461341	0.0137508	-0.278396
13	-0.904282	-1.02211	0.568927	-1.13004
14	-0.528078	-0.190699	-0.549893	0.443583
15	0.392764	-0.552629	-0.0635151	-0.413935
16	0	0	0	0


TF	Unknown
TF Name	Unknown
Gene	CM002899.2_587009-588104(-)_1
Motif	CM002899.2_587009-588104(-)_1|1|1x0
Family	C2H2 ZF
Species	Unknown
Pos	A	C	G	T
1	-0.128339	-0.405231	0.414628	-0.577448
2	-0.208176	0.313532	-0.413729	-0.0284087
3	-0.319352	0.174845	0.0943713	-0.106661
4	0.134003	0.0641809	-0.278328	-0.0211564
5	-0.23935	-0.814047	0.488547	-0.720609
6	0.533772	-0.710308	-0.642529	-0.797513
7	0.237858	0.0694071	-0.407625	-0.151025
8	-0.476155	-0.691514	0.510522	-0.652414
9	0.552533	-0.858214	-0.778959	-0.899113
10	0.0384053	0.23663	-0.226085	-0.229887
11	-0.408432	-0.871504	0.520633	-0.798658
12	0.541295	-0.875174	-0.707293	-0.71495
13	0.349527	-0.080016	-0.325249	-0.338091
14	0.57106	-0.926994	-1.12791	-1.08212
15	0.55036	-0.785207	-0.86393	-0.829301
16	0.0384053	0.23663	-0.226085	-0.229887
17	-0.408432	-0.871504	0.520633	-0.798658
18	0.541295	-0.875174	-0.707293	-0.71495
19	0.349527	-0.080016	-0.325249	-0.338091
20	0.57106	-0.926994	-1.12791	-1.08212
21	0.55036	-0.785207	-0.86393	-0.829301
22	0.166975	-0.0396568	-0.149755	-0.04092
23	0.13573	0.0148709	-0.102429	-0.0923794
24	0.45801	-0.338502	-0.398413	-0.567153
25	-0.356855	-0.774973	0.500201	-0.640771
26	-0.51134	0.324587	-0.53992	0.111257
27	-0.468355	-0.838934	0.521556	-0.717202
28	0.0813161	0.085769	-0.0460836	-0.169783
29	-0.158024	-0.4988	0.420731	-0.451966
30	-0.275629	-0.519613	-0.37814	0.439168
31	0	0	0	0


TF	Unknown
TF Name	Unknown
Gene	CM002899.2_611346-612342(-)_1
Motif	CM002899.2_611346-612342(-)_1|1|1x0
Family	C2H2 ZF
Species	Unknown
Pos	A	C	G	T
1	0.308012	-0.0885516	-0.170851	-0.321226
2	0.532937	-0.712637	-0.693798	-0.715874
3	-0.872654	-0.900692	-0.966786	0.56018
4	0.433887	-0.607927	-0.0943269	-0.632922
5	-0.554878	0.372848	-0.612789	0.0483483
6	-0.80488	-0.912487	0.557501	-0.954649
7	0.262714	-0.100008	-0.175033	-0.151019
8	0.442698	-0.495276	-0.344962	-0.340056
9	-0.046162	-0.00353186	-0.19015	0.165394
10	0.14928	-0.112599	-0.207408	0.0784204
11	0.0906762	-0.301584	0.0408571	0.0681145
12	-0.321391	0.395238	-0.393594	-0.19765
13	-0.0231617	-0.276663	0.117175	0.0839933
14	-0.437183	-0.059514	-0.233058	0.33804
15	-0.945391	-0.755849	0.551188	-0.814458
16	0.332092	-0.096805	-0.312368	-0.24841
17	0.507438	-0.585968	-0.538177	-0.630705
18	-0.829155	-0.880471	0.554025	-0.85715
19	0.297577	-0.106684	-0.0605113	-0.439253
20	-0.18398	0.266713	-0.505734	0.0737931
21	-0.474923	-0.646435	-0.740274	0.512871
22	0.0565312	-0.0268969	-0.00647307	-0.0288039
23	-0.551588	-0.325016	-0.466846	0.463108
24	-1.12835	-1.03865	0.570617	-0.945128
25	0.110997	-0.083637	-0.0857631	0.0265999
26	-0.189974	0.0610931	-0.0999224	0.148846
27	-0.21435	-0.317535	0.339766	-0.141695
28	0	0	0	0


TF	Unknown
TF Name	Unknown
Gene	CM002899.2_622576-623428(+)_1
Motif	CM002899.2_622576-623428(+)_1|1|1x0
Family	C2H2 ZF
Species	Unknown
Pos	A	C	G	T
1	-0.0245948	-0.067447	-0.074933	0.1327
2	0.334879	-0.433311	-0.0677296	-0.212134
3	-0.0234267	-0.0476522	-0.0903496	0.128481
4	0.0441448	0.109962	-0.049174	-0.147566
5	-0.320476	-0.0242832	-0.085719	0.244374
6	-0.342569	-0.421957	0.404585	-0.201637
7	0.268897	-0.0691679	-0.181407	-0.199759
8	0.380285	-0.366471	-0.151923	-0.332812
9	-0.0215789	-0.0336463	-0.0759962	0.108414
10	-0.0890158	-0.481558	0.406345	-0.513529
11	0.00672837	0.106703	-0.328123	0.0920603
12	-0.3172	0.378918	-0.181426	-0.33079
13	0.0737311	-0.122666	0.0602438	-0.0398945
14	-0.113456	-0.186055	0.127628	0.0922803
15	-0.240782	0.0294535	0.0279368	0.110247
16	0.308356	-0.0380626	-0.190277	-0.392925
17	0.393501	-0.232077	-0.258138	-0.411742
18	0.343279	-0.177486	-0.297794	-0.202463
19	0.183078	-0.191455	0.0743395	-0.190114
20	-0.231718	0.240079	-0.626442	0.158064
21	-1.09338	-1.12376	0.575211	-1.07603
22	0.201953	-0.0621929	-0.129388	-0.0974366
23	-0.194697	0.118883	-0.0209401	0.0388159
24	0.0231902	-0.102709	-0.178652	0.174064
25	0	0	0	0


TF	Unknown
TF Name	Unknown
Gene	CM002899.2_632142-633144(+)_1
Motif	CM002899.2_632142-633144(+)_1|1|1x0
Family	C2H2 ZF
Species	Unknown
Pos	A	C	G	T
1	0.235812	0.0715969	-0.177016	-0.362109
2	-0.432577	0.283428	-0.442378	0.130014
3	0.470578	-0.509046	-0.435366	-0.433941
4	-0.0656883	0.0332666	-0.00599263	0.031192
5	-0.331783	-0.319224	0.057428	0.281788
6	-0.0567058	-0.112445	-0.0781049	0.180446
7	-0.0494932	0.155888	0.0438225	-0.24434
8	-0.227088	-0.161218	-0.0422921	0.2577
9	-0.585821	-0.238434	0.433998	-0.350151
10	0.268897	-0.0691679	-0.181407	-0.199759
11	0.380285	-0.366471	-0.151923	-0.332812
12	-0.0215789	-0.0336463	-0.0759962	0.108414
13	-0.0890158	-0.481558	0.406345	-0.513529
14	0.00672837	0.106703	-0.328123	0.0920603
15	-0.3172	0.378918	-0.181426	-0.33079
16	0.0847866	-0.0529493	-0.018374	-0.0265868
17	-0.134145	-0.180894	0.130363	0.0990953
18	-0.144765	0.0697892	0.0317171	0.014259
19	0.288369	-0.00111436	-0.252936	-0.299751
20	0.365816	-0.276258	-0.198015	-0.288149
21	0.383368	-0.249414	-0.334513	-0.254541
22	0.219814	-0.150052	0.00990615	-0.214533
23	-0.313698	-0.0881827	-0.374489	0.357161
24	-0.447515	-0.563271	-0.531743	0.487966
25	0.183078	-0.191455	0.0743395	-0.190114
26	-0.231718	0.240079	-0.626442	0.158064
27	-1.09338	-1.12376	0.575211	-1.07603
28	0.163054	0.0128389	-0.126626	-0.115055
29	-0.0696729	0.115665	-0.0772359	0.00259079
30	0.0694061	-0.106777	-0.192498	0.146973
31	0	0	0	0


TF	Unknown
TF Name	Unknown
Gene	CM002899.2_641635-644116(+)_1
Motif	CM002899.2_641635-644116(+)_1|1|1x0
Family	C2H2 ZF
Species	Unknown
Pos	A	C	G	T
1	0.246761	0.0210474	-0.327682	-0.145672
2	0.4352	-0.474834	-0.290338	-0.368062
3	0.0233561	-0.0627296	-0.0329081	0.0615337
4	0.106021	-0.00239371	-0.0168088	-0.115227
5	-0.107772	0.157034	-0.148624	0.0309913
6	0.310323	-0.245106	-0.0390725	-0.324158
7	0.0696734	0.120551	-0.130866	-0.115646
8	-0.305828	-0.294387	-0.389244	0.413249
9	0.285917	-0.0218241	-0.215669	-0.293441
10	-0.0422214	-0.253001	-0.052215	0.216814
11	-0.306272	0.0768311	-0.276681	0.251307
12	-1.10696	-1.12523	0.57374	-1.00263
13	0.250101	-0.218709	0.0273934	-0.258183
14	0.548476	-0.823164	-0.806193	-0.80191
15	-0.262789	-0.296656	-0.608797	0.431808
16	-0.0422214	-0.253001	-0.052215	0.216814
17	-0.306272	0.0768311	-0.276681	0.251307
18	-1.10696	-1.12523	0.57374	-1.00263
19	0.19541	0.0915865	-0.316392	-0.146073
20	0.518558	-0.613932	-0.597898	-0.690367
21	0.521893	-0.585779	-0.720224	-0.649313
22	0.0662795	-0.140009	0.117244	-0.0964841
23	-0.202162	-0.110922	-0.317247	0.325496
24	-0.85035	-0.847123	0.549371	-0.760275
25	0.238252	0.0833387	-0.278125	-0.275265
26	0.514358	-0.590293	-0.578883	-0.676008
27	0.491664	-0.495127	-0.537591	-0.540547
28	0.0468199	-0.0783721	0.108293	-0.114592
29	-0.53724	-0.209146	-0.246158	0.402195
30	-0.742818	-0.735495	0.532799	-0.647844
31	0.238252	0.0833387	-0.278125	-0.275265
32	0.514358	-0.590293	-0.578883	-0.676008
33	0.491664	-0.495127	-0.537591	-0.540547
34	-0.0492395	0.199001	-0.0974762	-0.138479
35	0.470583	-0.562561	-0.316652	-0.539567
36	0.492199	-0.515103	-0.568114	-0.4972
37	0.065576	-0.235893	0.184632	-0.138876
38	-0.226906	-0.293677	-0.417933	0.40078
39	-0.903485	-0.888249	0.555465	-0.816148
40	0.333517	-0.0411787	-0.298675	-0.364118
41	0.507554	-0.51486	-0.600632	-0.646231
42	0.472074	-0.414719	-0.523603	-0.455534
43	0.0419868	-0.186244	0.183051	-0.140861
44	-0.533297	-0.348787	-0.328957	0.445654
45	-0.8067	-0.790641	0.542599	-0.712614
46	0.19541	0.0915865	-0.316392	-0.146073
47	0.518558	-0.613932	-0.597898	-0.690367
48	0.521893	-0.585779	-0.720224	-0.649313
49	0.0662795	-0.140009	0.117244	-0.0964841
50	-0.202162	-0.110922	-0.317247	0.325496
51	-0.85035	-0.847123	0.549371	-0.760275
52	0.238252	0.0833387	-0.278125	-0.275265
53	0.514358	-0.590293	-0.578883	-0.676008
54	0.491664	-0.495127	-0.537591	-0.540547
55	0.238252	0.0833387	-0.278125	-0.275265
56	0.514358	-0.590293	-0.578883	-0.676008
57	0.491664	-0.495127	-0.537591	-0.540547
58	-0.0562125	-0.293768	0.21405	-0.0105635
59	-0.4565	-0.2725	-0.168111	0.386941
60	-1.08366	-1.1225	0.570579	-0.914379
61	0.238252	0.0833387	-0.278125	-0.275265
62	0.514358	-0.590293	-0.578883	-0.676008
63	0.491664	-0.495127	-0.537591	-0.540547
64	0.0490328	0.12278	-0.181209	-0.0482263
65	-0.313006	0.368265	-0.170851	-0.297606
66	0.330569	-0.366976	-0.210304	-0.0896362
67	0	0	0	0


TF	Unknown
TF Name	Unknown
Gene	CM002899.2_641635-644116(+)_1
Motif	CM002899.2_641635-644116(+)_1|2|1x0
Family	C2H2 ZF
Species	Unknown
Pos	A	C	G	T
1	-1.06855	-1.12619	0.572777	-0.997253
2	-0.687444	0.517837	-0.426535	-0.902219
3	-0.658845	0.0266881	-0.55368	0.386998
4	0.293178	0.129635	-0.398516	-0.539798
5	0.526047	-0.666785	-0.543487	-0.851453
6	0.48563	-0.650596	-0.581135	-0.342239
7	0.394641	-0.497078	-0.102645	-0.386107
8	0.0962144	0.0593247	-0.221928	0.00248584
9	-0.132407	-0.0491555	-0.113828	0.20422
10	0.215606	-0.268941	0.156807	-0.415753
11	-0.336544	0.491084	-0.640827	-0.672459
12	-0.157133	0.28825	-0.231296	-0.110982
13	0	0	0	0


TF	Unknown
TF Name	Unknown
Gene	CM002899.2_673739-674846(-)_1
Motif	CM002899.2_673739-674846(-)_1|1|1x0
Family	C2H2 ZF
Species	Unknown
Pos	A	C	G	T
1	0.220502	0.104846	-0.413372	-0.167872
2	-0.5795	0.271565	-0.449472	0.179728
3	-0.742318	-0.789518	0.542561	-0.77273
4	0.213539	0.150723	-0.134134	-0.666069
5	-0.915886	-0.866506	-1.05966	0.562944
6	0.57288	-1.12609	-1.06716	-1.00236
7	0.116369	-0.0110196	-0.0964214	-0.0376912
8	-0.385013	-0.231946	-0.287623	0.395506
9	-0.649586	-0.87275	-0.583031	0.529003
10	0.108423	-0.123356	0.0804018	-0.119013
11	-0.0403557	0.026758	-0.524077	0.237044
12	-0.327326	-0.174924	-0.0382972	0.288991
13	-0.0256122	-0.220217	0.0871726	0.0908664
14	-0.0172663	-0.0682894	-0.130982	0.159821
15	-0.344301	-0.309747	0.208686	0.158495
16	0.217993	0.15915	-0.331421	-0.357292
17	0.0506779	-0.864464	0.406329	-0.719322
18	0.560159	-0.99886	-0.752534	-1.04174
19	0.236041	0.103102	-0.41929	-0.201207
20	0.560279	-0.889805	-0.869275	-0.987675
21	0.562451	-0.855856	-1.028	-0.937207
22	0.0922715	0.112041	-0.0118457	-0.304634
23	0.499747	-0.695668	-0.343951	-0.73262
24	0.135132	-0.0125768	0.0352379	-0.237303
25	0.236041	0.103102	-0.41929	-0.201207
26	0.560279	-0.889805	-0.869275	-0.987675
27	0.562451	-0.855856	-1.028	-0.937207
28	0.0961733	-0.0829646	-0.00641452	-0.0265605
29	0.494178	-0.619486	-0.418847	-0.5876
30	-0.156414	0.148789	-0.143768	0.0702786
31	0	0	0	0


TF	Unknown
TF Name	Unknown
Gene	CM002899.2_682718-683558(-)_1
Motif	CM002899.2_682718-683558(-)_1|1|1x0
Family	C2H2 ZF
Species	Unknown
Pos	A	C	G	T
1	0.112518	-0.033275	0.0942891	-0.271209
2	0.316213	-0.373189	-0.0216022	-0.256561
3	-0.287325	-0.166149	0.271142	-0.0292459
4	0.218651	-0.251221	0.171726	-0.52317
5	0.366123	-0.411145	-0.0202926	-0.475949
6	-0.558711	-0.604191	-0.265475	0.467212
7	0.139762	0.00377091	-0.0620531	-0.127963
8	0.332795	-0.38956	0.00109985	-0.35862
9	-0.318541	-0.300304	0.0101603	0.299998
10	0.0153406	-0.067023	-0.0696742	0.0987394
11	0.0834552	0.0150989	0.0244329	-0.158088
12	-0.364444	0.0183047	0.0783116	0.122963
13	0.0363191	0.114276	-0.0531684	-0.138461
14	-0.12134	-0.0548994	0.20709	-0.124056
15	0.169283	-0.231848	0.0444871	-0.0813814
16	0.207907	0.00596771	-0.165279	-0.161984
17	0.289749	-0.079489	-0.107209	-0.359232
18	-0.314894	-0.240089	0.0340051	0.269266
19	0.172624	0.184614	-0.356795	-0.265638
20	0.39041	-0.405413	-0.137778	-0.375051
21	-1.13669	-0.992409	0.562282	-0.756148
22	0	0	0	0


TF	Unknown
TF Name	Unknown
Gene	CM002899.2_687754-688873(-)_1
Motif	CM002899.2_687754-688873(-)_1|1|1x0
Family	C2H2 ZF
Species	Unknown
Pos	A	C	G	T
1	-0.959651	-1.08876	0.571184	-1.07959
2	0.571292	-1.01362	-0.990818	-1.12768
3	-0.533776	-0.791372	-0.642756	0.520893
4	0.254939	-0.472258	0.142163	-0.321465
5	-0.129838	-0.109035	-0.32131	0.301735
6	-0.372627	-0.379949	-0.301894	0.424893
7	0.333308	0.0731225	-0.380712	-0.608837
8	-0.532097	0.28504	-0.261502	0.0902418
9	0.441829	-0.608238	-0.21384	-0.424224
10	0.187608	-0.217855	0.0730228	-0.173248
11	0.287671	-0.22679	-0.0795621	-0.197383
12	-0.293583	-0.283113	-0.083061	0.3313
13	0.00618238	0.217344	-0.131083	-0.224223
14	-0.366471	-0.296647	0.380689	-0.178992
15	-0.676213	-0.544585	0.490088	-0.38411
16	0.00618238	0.217344	-0.131083	-0.224223
17	-0.366471	-0.296647	0.380689	-0.178992
18	-0.676213	-0.544585	0.490088	-0.38411
19	0.16887	0.0700999	-0.197031	-0.14613
20	-0.39051	-0.136644	0.349122	-0.201459
21	-0.527563	-0.469607	0.453398	-0.281043
22	0.185631	0.00837278	-0.141944	-0.139052
23	0.261264	-0.0628453	-0.0871769	-0.308398
24	-0.269748	-0.204085	0.0365085	0.243015
25	0.107802	-0.045679	0.0885952	-0.227828
26	0.417818	-0.494878	-0.189906	-0.37972
27	-0.464685	0.0746178	-0.0996908	0.22392
28	0.0441979	0.0335569	-0.0187731	-0.0681119
29	-0.256432	-0.0927975	0.0315283	0.193964
30	-0.219848	-0.317466	-0.0262503	0.295446
31	0.0249187	0.171941	-0.120026	-0.156967
32	-0.367541	0.0732631	-0.07159	0.187299
33	-0.597269	-0.604073	0.487728	-0.372414
34	0	0	0	0


TF	Unknown
TF Name	Unknown
Gene	CM002899.2_700083-701076(-)_1
Motif	CM002899.2_700083-701076(-)_1|1|1x0
Family	C2H2 ZF
Species	Unknown
Pos	A	C	G	T
1	0.157909	-0.00368643	-0.0756522	-0.136783
2	0.329238	-0.111545	-0.247901	-0.278001
3	-0.243924	-0.176656	0.298071	-0.10929
4	0.167415	-0.094772	0.0339684	-0.190867
5	0.480135	-0.9086	-0.155417	-0.805439
6	-0.505791	0.291819	-0.445319	0.137125
7	0.103081	0.0680035	0.0249926	-0.298114
8	0.487308	-0.685534	-0.302656	-0.64901
9	-0.400338	-0.127413	0.122262	0.185066
10	0.0893366	-0.0503987	-0.0842029	0.0242487
11	-0.200643	0.0635638	0.160044	-0.115331
12	-0.293026	-0.153988	0.176803	0.109499
13	0.17756	-0.0651538	0.0607197	-0.315001
14	-0.304514	0.0140534	-0.0466937	0.196741
15	0.367292	-0.527111	-0.246657	-0.0933587
16	0.00129039	-0.257955	0.0235958	0.142719
17	-0.511076	-0.0862663	-0.0847351	0.311572
18	-0.680254	-0.736718	0.491861	-0.297329
19	0.0287794	-0.166731	-0.0812912	0.152595
20	-0.0474332	0.0471809	0.138766	-0.213079
21	-0.353745	0.0114162	0.0844345	0.119227
22	0.132215	0.216169	-0.302653	-0.300169
23	0.468389	-0.603156	-0.23343	-0.64563
24	0.334675	-0.493352	-0.048419	-0.205309
25	-0.0183397	-0.120298	0.210527	-0.180777
26	-0.38043	-0.0172416	0.181809	0.0424128
27	-1.14058	-0.952761	0.558391	-0.701564
28	0	0	0	0


TF	Unknown
TF Name	Unknown
Gene	CM002899.2_724235-725183(-)_1
Motif	CM002899.2_724235-725183(-)_1|1|1x0
Family	C2H2 ZF
Species	Unknown
Pos	A	C	G	T
1	0.199145	0.00703154	-0.155882	-0.152748
2	0.278634	-0.0726361	-0.0990067	-0.338766
3	-0.296708	-0.225543	0.0352132	0.259026
4	0.0476981	0.0361654	-0.0205499	-0.0740234
5	-0.280637	-0.10329	0.031455	0.207503
6	-0.244463	-0.350261	-0.0346417	0.314014
7	0.13556	-0.404994	0.0243198	0.0728029
8	0.413621	-0.361429	-0.220148	-0.431042
9	-0.39359	-0.0566811	-0.408154	0.366913
10	0.0889771	-0.150085	-0.140595	0.12755
11	-0.211463	-0.129839	-0.0984188	0.266389
12	-0.315482	-0.520881	-0.47071	0.458893
13	0.0780453	-0.0430745	-0.0723753	0.0216284
14	-0.171299	0.0577095	0.141336	-0.097353
15	-0.249626	-0.12911	0.157613	0.0992754
16	0.23173	-0.0604257	0.0222655	-0.42915
17	0.404982	-0.289045	-0.286116	-0.368886
18	-0.294877	0.057251	0.17931	-0.0753076
19	0.0310581	-0.217885	0.294378	-0.454983
20	-0.834542	-0.500357	-0.725167	0.524963
21	-1.12549	-1.10316	0.573479	-0.995648
22	0.0367409	0.0388112	0.0445539	-0.148618
23	-0.0324689	-0.0405019	0.176645	-0.181006
24	-0.162255	-0.0955688	0.222745	-0.0761516
25	0.0754274	-0.0935858	0.161266	-0.256081
26	-0.759675	-0.290165	-0.420927	0.467467
27	-0.961643	-0.967439	0.545633	-0.568084
28	0	0	0	0


TF	Unknown
TF Name	Unknown
Gene	CM002899.2_729133-729973(-)_1
Motif	CM002899.2_729133-729973(-)_1|1|1x0
Family	C2H2 ZF
Species	Unknown
Pos	A	C	G	T
1	0.279145	-0.0094738	-0.254226	-0.249516
2	0.375298	-0.152429	-0.192046	-0.552246
3	-0.486756	-0.379842	0.0119021	0.348144
4	0.0696944	0.0523684	-0.0328372	-0.113172
5	-0.447247	-0.180812	0.02162	0.286104
6	-0.425807	-0.584751	-0.110584	0.413214
7	0.2741	-0.386089	0.0875291	-0.313458
8	0.408944	-0.428719	-0.188997	-0.380838
9	-0.563838	-0.54679	-0.221058	0.453621
10	0.219322	-0.328187	0.101785	-0.215242
11	-0.380481	-0.200719	-0.312882	0.392194
12	-0.538981	-0.90599	-0.552847	0.519402
13	0.265803	-0.306313	0.0329561	-0.234311
14	-0.139674	-0.00180409	0.134156	-0.037521
15	-0.503356	-0.204295	-0.00984555	0.318871
16	-0.00262312	0.0897286	-0.0409791	-0.0621991
17	0.0916777	-0.171385	-0.373947	0.222279
18	0.115803	-0.36297	-0.214779	0.217756
19	0.154108	-0.133798	-0.133018	0.0425778
20	0.3287	-0.376446	-0.0982075	-0.18674
21	-0.764716	-0.445791	-0.228497	0.459233
22	0.0678037	-0.238026	-0.115202	0.172008
23	-0.636054	-0.105618	-0.190295	0.369121
24	-1.13046	-1.10922	0.568514	-0.837065
25	0	0	0	0


TF	Unknown
TF Name	Unknown
Gene	CM002899.2_736634-737246(-)_1
Motif	CM002899.2_736634-737246(-)_1|1|1x0
Family	C2H2 ZF
Species	Unknown
Pos	A	C	G	T
1	0.126371	-0.036281	-0.0642004	-0.0556018
2	-0.236763	0.285906	-0.368911	0.0257383
3	-0.0789945	-0.217697	0.117982	0.0963533
4	0.203219	0.173769	-0.452751	-0.252787
5	0.232592	-0.0782716	-0.0726062	-0.214339
6	-0.885714	-0.724516	0.53292	-0.5686
7	0.212768	-0.187318	0.110645	-0.368554
8	0.397694	-0.277822	-0.272072	-0.357049
9	-0.28476	-0.0264381	0.0552571	0.147457
10	0.168322	-0.27555	0.204698	-0.404228
11	-0.512795	0.168125	-0.311356	0.238539
12	-1.0567	-1.12908	0.56989	-0.90818
13	0.0680051	-0.0770783	0.14169	-0.216567
14	-0.623021	-0.219987	-0.332235	0.430376
15	-0.775218	-0.780193	0.518651	-0.43738
16	0	0	0	0


TF	Unknown
TF Name	Unknown
Gene	CM002899.2_741982-742753(-)_1
Motif	CM002899.2_741982-742753(-)_1|1|1x0
Family	C2H2 ZF
Species	Unknown
Pos	A	C	G	T
1	-0.931296	-1.12692	0.572052	-1.12347
2	0.556431	-0.645512	-1.0511	-1.07658
3	-0.0421036	-0.430448	-0.478567	0.378219
4	0.135262	-0.176655	0.000718763	-0.0145129
5	-0.171627	-0.0862808	0.230288	-0.0929908
6	-0.0642167	-0.198876	0.157777	0.0280823
7	0.197298	0.00723589	-0.153938	-0.150837
8	0.276276	-0.0712431	-0.0973321	-0.334532
9	-0.292947	-0.222542	0.0354303	0.256853
10	0.0643335	-0.103017	0.0162647	0.00575638
11	0.246009	-0.292577	0.0542012	-0.225312
12	-0.387512	-0.261778	-0.141089	0.365556
13	0.0618398	0.0449711	0.133796	-0.423582
14	-0.107944	0.0766127	-0.0538532	0.0583373
15	-0.661691	-0.527438	0.499154	-0.482696
16	0	0	0	0


TF	Unknown
TF Name	Unknown
Gene	CM002899.2_749232-751194(-)_1
Motif	CM002899.2_749232-751194(-)_1|1|1x0
Family	C2H2 ZF
Species	Unknown
Pos	A	C	G	T
1	0.14114	-0.00172338	-0.0653468	-0.119391
2	0.299504	-0.0901828	-0.210733	-0.237343
3	-0.209262	-0.149792	0.269905	-0.090235
4	-0.826491	-1.05123	0.56682	-1.13215
5	-0.214416	-0.0436303	-0.430212	0.325078
6	-0.2643	-0.16103	-0.270033	0.34805
7	0.135957	0.00400096	-0.0598698	-0.123824
8	0.325816	-0.375103	0.00396373	-0.345082
9	-0.306886	-0.289189	0.0120622	0.293299
10	0.214693	-0.0609753	-0.136148	-0.118803
11	-0.308204	0.253093	-0.29394	0.0824163
12	-0.301523	-0.534375	-0.0560948	0.367276
13	0.202581	0.00663317	-0.159532	-0.156335
14	0.283006	-0.0752745	-0.102171	-0.346716
15	-0.303771	-0.231186	0.0347748	0.263054
16	0.199042	-0.217586	0.158391	-0.428773
17	0.381113	-0.404489	-0.154597	-0.30059
18	-0.043293	-0.0891344	-0.0511485	0.143492
19	0.170562	0.0794654	-0.157252	-0.206233
20	-0.530647	-0.127848	0.159674	0.18069
21	-0.684605	-0.560349	0.446597	-0.14165
22	0.241325	-0.234053	0.119983	-0.449395
23	0.442377	-0.360263	-0.353431	-0.4544
24	-0.343658	-0.036723	0.0603462	0.169897
25	0.155878	-0.315481	0.145138	-0.162559
26	0.496989	-0.455568	-0.47283	-0.762874
27	-0.412368	0.259818	-0.250376	0.0907078
28	0.0316058	-0.0748587	-0.088441	0.102807
29	-0.0146299	0.0837383	0.066015	-0.182897
30	-0.349022	-0.000200676	0.177625	0.0201392
31	0.00673904	-0.0697738	0.0614175	-0.00838711
32	0.183928	-0.00482625	-0.0029853	-0.309282
33	-0.395528	0.0863442	0.208483	-0.118239
34	0.225127	-0.207382	0.0671151	-0.273058
35	-0.342855	-0.0745638	0.131666	0.130179
36	-0.455172	-0.7296	-0.239481	0.460429
37	0.0948382	-0.0160157	0.0715721	-0.212542
38	-0.153175	-0.133259	0.302314	-0.2553
39	-0.170285	-0.0556888	0.207977	-0.080695
40	0.0316058	-0.0748587	-0.088441	0.102807
41	-0.0146299	0.0837383	0.066015	-0.182897
42	-0.349022	-0.000200676	0.177625	0.0201392
43	0.00673904	-0.0697738	0.0614175	-0.00838711
44	0.183928	-0.00482625	-0.0029853	-0.309282
45	-0.395528	0.0863442	0.208483	-0.118239
46	0.0109629	0.0382722	0.108241	-0.222378
47	-0.525389	-0.605697	0.420964	-0.0874059
48	0.28402	-0.314574	-0.395169	0.0754048
49	0.0806022	-0.0758817	0.193233	-0.402318
50	0.475578	-0.381004	-0.408238	-0.690135
51	-0.535565	0.135556	0.167844	-0.0602206
52	0.192303	-0.139503	-0.0772397	-0.0552144
53	-0.41436	-0.141264	0.0654711	0.237996
54	0.325321	-0.399826	-0.296221	-0.008281
55	0.29914	-0.126371	-0.0710657	-0.384995
56	-0.421074	-0.090017	-0.10855	0.307305
57	0.383091	-0.507295	-0.201281	-0.191131
58	0.239934	-0.158897	0.0573249	-0.368792
59	-0.507744	-0.153168	-0.0752502	0.331559
60	0.386684	-0.491999	-0.34529	-0.102207
61	0.0520664	-0.155565	-0.0721787	0.122812
62	-0.402778	-0.0426578	-0.100146	0.279649
63	-0.649672	-0.635253	0.503782	-0.450485
64	0	0	0	0


TF	Unknown
TF Name	Unknown
Gene	CM002899.2_757655-758792(-)_1
Motif	CM002899.2_757655-758792(-)_1|1|1x0
Family	C2H2 ZF
Species	Unknown
Pos	A	C	G	T
1	0.144884	-0.273007	-0.106502	0.109968
2	-0.311722	-0.0526229	0.0920619	0.143062
3	-0.098307	-0.215396	-0.0352485	0.223118
4	0.212768	-0.187318	0.110645	-0.368554
5	0.397694	-0.277822	-0.272072	-0.357049
6	-0.28476	-0.0264381	0.0552571	0.147457
7	0.00600351	-0.0583911	0.0520219	-0.00672693
8	0.158908	4.93077e-05	0.00159868	-0.256186
9	-0.326302	0.0792509	0.182045	-0.0929297
10	0.195595	-0.168412	0.0626097	-0.223686
11	-0.283929	-0.0581305	0.115436	0.114185
12	-0.352319	-0.583283	-0.17079	0.418267
13	0.168322	-0.27555	0.204698	-0.404228
14	-0.512795	0.168125	-0.311356	0.238539
15	-1.0567	-1.12908	0.56989	-0.90818
16	0.0783974	-0.145703	0.117507	-0.109877
17	0.0443153	-0.00101482	0.032229	-0.0873137
18	-0.289777	-0.024194	0.163964	0.0343738
19	0.16879	-0.141764	0.0984848	-0.260454
20	-0.168861	0.0864363	-0.228059	0.179105
21	-0.160808	-0.0710609	-0.0699831	0.206616
22	0	0	0	0


TF	Unknown
TF Name	Unknown
Gene	CM002899.2_757655-758792(-)_1
Motif	CM002899.2_757655-758792(-)_1|2|1x0
Family	C2H2 ZF
Species	Unknown
Pos	A	C	G	T
1	0.238112	-0.676787	0.162602	-0.21815
2	-0.833117	0.550562	-0.983498	-0.706529
3	-0.586384	0.426542	-0.598941	-0.0868118
4	0.217	-0.870279	-0.00675031	0.0907694
5	0.560381	-0.998568	-0.714392	-1.13859
6	-1.00599	-0.328326	-1.03528	0.523699
7	-0.0361932	-0.310921	-0.0783371	0.24459
8	0.141617	-0.357108	0.245191	-0.380554
9	-0.483362	-0.0545358	0.186153	0.0983915
10	0	0	0	0


TF	Unknown
TF Name	Unknown
Gene	CM002899.2_764869-766045(-)_1
Motif	CM002899.2_764869-766045(-)_1|1|1x0
Family	C2H2 ZF
Species	Unknown
Pos	A	C	G	T
1	0.162093	-0.0506658	-0.0871861	-0.0759387
2	-0.337635	0.346049	-0.510493	0.00573365
3	-0.110943	-0.292374	0.146715	0.118423
4	0.14843	0.00316138	-0.0671533	-0.13756
5	0.348235	-0.423399	-0.00608851	-0.390349
6	-0.345818	-0.326336	0.00530866	0.31492
7	0.127535	0.0411744	-0.142786	-0.0760193
8	-0.306439	-0.0449866	-0.191638	0.292559
9	-0.591909	-0.48003	0.4936	-0.527298
10	0.219956	0.00423961	-0.17869	-0.17517
11	0.304832	-0.0895957	-0.119206	-0.388423
12	-0.340853	-0.260944	0.0318487	0.283159
13	0.236573	-0.0860789	-0.117232	-0.15975
14	0.496824	-0.625464	-0.457367	-0.560608
15	0.190751	-0.0808617	-0.106737	-0.077645
16	0.0951563	-0.279686	0.0645518	0.0292216
17	0.469731	-0.409978	-0.39385	-0.58877
18	-0.560709	0.242318	0.154529	-0.259179
19	0.0509568	0.0055632	-0.0178692	-0.0443482
20	0.0287093	0.072395	0.0757915	-0.252126
21	-0.304219	-0.0764664	0.217853	0.00590726
22	0.105695	-0.229428	0.0382989	0.0181363
23	-0.287321	0.245363	-0.438674	0.133662
24	-0.571352	-0.618184	-0.497103	0.501395
25	0.327991	-0.353998	0.0319503	-0.452259
26	0.475184	-0.434092	-0.45126	-0.535336
27	-0.177238	0.213254	-0.0869739	-0.0542508
28	0.0810711	-0.108707	0.177456	-0.291167
29	-0.884239	-0.357044	-0.503871	0.493672
30	-1.1304	-1.1369	0.562065	-0.688485
31	0.0951563	-0.279686	0.0645518	0.0292216
32	0.469731	-0.409978	-0.39385	-0.58877
33	-0.560709	0.242318	0.154529	-0.259179
34	0	0	0	0


TF	Unknown
TF Name	Unknown
Gene	CM002899.2_773705-775484(-)_1
Motif	CM002899.2_773705-775484(-)_1|1|1x0
Family	C2H2 ZF
Species	Unknown
Pos	A	C	G	T
1	-0.0699189	-0.0958003	0.122987	0.00830208
2	-0.0942646	-0.00303535	-0.0569228	0.12219
3	-0.144852	-0.313043	0.239332	0.0261743
4	0.140341	-0.00164122	-0.0648724	-0.118584
5	0.29805	-0.089234	-0.209041	-0.235487
6	-0.207675	-0.148571	0.268538	-0.0893819
7	0.2015	0.006761	-0.15838	-0.155202
8	0.281634	-0.0744383	-0.101169	-0.344207
9	-0.301541	-0.229403	0.0349175	0.261789
10	-0.043598	0.0291646	0.0706773	-0.0709274
11	0.0761563	-0.157221	0.153709	-0.162788
12	-0.307978	-0.0517334	0.124217	0.110291
13	0.135187	0.00404477	-0.0594322	-0.122992
14	0.32439	-0.372209	0.00452148	-0.342372
15	-0.304551	-0.286964	0.0124302	0.291933
16	0.23466	0.192968	-0.403072	-0.483208
17	0.339449	-0.194309	-0.0823896	-0.457754
18	0.312603	-0.358225	-0.0261265	-0.247132
19	0.0882992	-0.085212	0.177365	-0.34844
20	-0.564204	-0.446232	0.431111	-0.173347
21	-1.10227	-1.00105	0.567405	-0.892777
22	0.266563	-0.144868	-0.156683	-0.131299
23	-0.308473	-0.0595101	0.30923	-0.222988
24	-1.12599	-1.03918	0.572981	-1.03215
25	0.2015	0.006761	-0.15838	-0.155202
26	0.281634	-0.0744383	-0.101169	-0.344207
27	-0.301541	-0.229403	0.0349175	0.261789
28	-0.0574113	-0.332157	0.0306435	0.200112
29	-0.0244189	-0.049874	0.173919	-0.173505
30	-0.209309	0.0116715	-0.0713503	0.178023
31	0.0741106	0.0333567	-0.0201058	-0.108275
32	-0.277387	0.124257	-0.0212748	0.0750313
33	-0.57801	-0.663337	0.486102	-0.341057
34	-0.166898	-0.0155321	-0.0920975	0.18901
35	0.00423581	-0.239918	0.226892	-0.137562
36	-0.711089	-0.393976	0.486122	-0.469782
37	0.0866937	0.12553	-0.315003	-0.0178444
38	-0.284173	0.117077	0.129132	-0.0837952
39	-0.768574	-0.553598	0.488859	-0.329829
40	-0.0744323	0.147208	-0.390291	0.129339
41	-0.549838	-0.474781	0.424088	-0.138001
42	-0.840786	-0.956733	0.541225	-0.571744
43	0.0607038	-0.0632003	0.0925062	-0.126083
44	-0.0964111	-0.0332104	0.244039	-0.285117
45	-0.304429	-0.162713	0.160224	0.136781
46	-0.0744323	0.147208	-0.390291	0.129339
47	-0.549838	-0.474781	0.424088	-0.138001
48	-0.840786	-0.956733	0.541225	-0.571744
49	0.0866937	0.12553	-0.315003	-0.0178444
50	-0.284173	0.117077	0.129132	-0.0837952
51	-0.768574	-0.553598	0.488859	-0.329829
52	0.0866937	0.12553	-0.315003	-0.0178444
53	-0.284173	0.117077	0.129132	-0.0837952
54	-0.768574	-0.553598	0.488859	-0.329829
55	0.00722092	0.253159	-0.300857	-0.160036
56	-0.401094	-0.0478621	-0.0752897	0.271007
57	-0.852521	-0.81202	0.519609	-0.401133
58	0	0	0	0


TF	Unknown
TF Name	Unknown
Gene	CM002899.2_783910-784657(+)_1
Motif	CM002899.2_783910-784657(+)_1|1|1x0
Family	C2H2 ZF
Species	Unknown
Pos	A	C	G	T
1	0.223919	-0.016393	-0.114774	-0.225736
2	-0.0697986	0.171582	-0.210176	0.0202025
3	-0.211905	-0.250643	-0.232104	0.349976
4	0.15558	-0.00589501	-0.000625108	-0.233501
5	-0.0377349	0.168961	-0.13657	-0.0567694
6	-0.169872	-0.171231	-0.237114	0.316027
7	-0.103332	-0.165328	0.29384	-0.250892
8	-0.0308739	-0.043657	-0.0615925	0.112767
9	-0.11908	-0.240249	0.239268	-0.0315974
10	-0.655014	-0.760752	0.540262	-0.867226
11	-0.427078	-0.136912	-0.565035	0.418981
12	0.523243	-0.730978	-0.686853	-0.56476
13	-0.871854	-0.993708	0.563162	-0.971005
14	-0.262942	-0.412803	-0.604275	0.450079
15	-1.09233	-1.12342	0.575548	-1.09276
16	-0.160334	-0.402863	0.41262	-0.485107
17	-0.407832	-0.0875488	-0.400849	0.379169
18	-0.562309	-0.637584	0.50412	-0.518191
19	0.155299	0.0400138	-0.07801	-0.195161
20	-0.319252	-0.346813	0.395025	-0.231144
21	0.432352	-0.382438	-0.364862	-0.349053
22	0	0	0	0


TF	Unknown
TF Name	Unknown
Gene	CM002899.2_785453-786290(+)_1
Motif	CM002899.2_785453-786290(+)_1|1|1x0
Family	C2H2 ZF
Species	Unknown
Pos	A	C	G	T
1	0.223919	-0.016393	-0.114774	-0.225736
2	-0.0697986	0.171582	-0.210176	0.0202025
3	-0.211905	-0.250643	-0.232104	0.349976
4	0.15558	-0.00589501	-0.000625108	-0.233501
5	-0.0377349	0.168961	-0.13657	-0.0567694
6	-0.169872	-0.171231	-0.237114	0.316027
7	-0.103332	-0.165328	0.29384	-0.250892
8	-0.0308739	-0.043657	-0.0615925	0.112767
9	-0.11908	-0.240249	0.239268	-0.0315974
10	-0.655014	-0.760752	0.540262	-0.867226
11	-0.427078	-0.136912	-0.565035	0.418981
12	0.523243	-0.730978	-0.686853	-0.56476
13	-0.871854	-0.993708	0.563162	-0.971005
14	-0.262942	-0.412803	-0.604275	0.450079
15	-1.09233	-1.12342	0.575548	-1.09276
16	-0.160334	-0.402863	0.41262	-0.485107
17	-0.407832	-0.0875488	-0.400849	0.379169
18	-0.562309	-0.637584	0.50412	-0.518191
19	0.155299	0.0400138	-0.07801	-0.195161
20	-0.319252	-0.346813	0.395025	-0.231144
21	0.432352	-0.382438	-0.364862	-0.349053
22	0	0	0	0


TF	Unknown
TF Name	Unknown
Gene	CM002899.2_786797-787550(+)_1
Motif	CM002899.2_786797-787550(+)_1|1|1x0
Family	C2H2 ZF
Species	Unknown
Pos	A	C	G	T
1	0.223919	-0.016393	-0.114774	-0.225736
2	-0.0697986	0.171582	-0.210176	0.0202025
3	-0.211905	-0.250643	-0.232104	0.349976
4	0.15558	-0.00589501	-0.000625108	-0.233501
5	-0.0377349	0.168961	-0.13657	-0.0567694
6	-0.169872	-0.171231	-0.237114	0.316027
7	-0.103332	-0.165328	0.29384	-0.250892
8	-0.0308739	-0.043657	-0.0615925	0.112767
9	-0.11908	-0.240249	0.239268	-0.0315974
10	-0.655014	-0.760752	0.540262	-0.867226
11	-0.427078	-0.136912	-0.565035	0.418981
12	0.523243	-0.730978	-0.686853	-0.56476
13	-0.871854	-0.993708	0.563162	-0.971005
14	-0.262942	-0.412803	-0.604275	0.450079
15	-1.09233	-1.12342	0.575548	-1.09276
16	0.155299	0.0400138	-0.07801	-0.195161
17	-0.319252	-0.346813	0.395025	-0.231144
18	0.432352	-0.382438	-0.364862	-0.349053
19	0	0	0	0


TF	Unknown
TF Name	Unknown
Gene	CM002899.2_788051-788879(+)_1
Motif	CM002899.2_788051-788879(+)_1|1|1x0
Family	C2H2 ZF
Species	Unknown
Pos	A	C	G	T
1	0.249962	-0.13525	0.0156944	-0.344214
2	-0.134969	0.221126	-0.31209	0.0475869
3	-0.27933	-0.198399	-0.160156	0.33234
4	0.15558	-0.00589501	-0.000625108	-0.233501
5	-0.0377349	0.168961	-0.13657	-0.0567694
6	-0.169872	-0.171231	-0.237114	0.316027
7	-0.150728	-0.178785	0.350816	-0.411431
8	0.0172846	0.0855664	-0.188358	0.0388288
9	-0.264905	-0.08184	0.284384	-0.15268
10	-0.655014	-0.760752	0.540262	-0.867226
11	-0.427078	-0.136912	-0.565035	0.418981
12	0.523243	-0.730978	-0.686853	-0.56476
13	-0.871854	-0.993708	0.563162	-0.971005
14	-0.262942	-0.412803	-0.604275	0.450079
15	-1.09233	-1.12342	0.575548	-1.09276
16	-0.160334	-0.402863	0.41262	-0.485107
17	-0.407832	-0.0875488	-0.400849	0.379169
18	-0.562309	-0.637584	0.50412	-0.518191
19	0.155299	0.0400138	-0.07801	-0.195161
20	-0.319252	-0.346813	0.395025	-0.231144
21	0.432352	-0.382438	-0.364862	-0.349053
22	0	0	0	0


TF	Unknown
TF Name	Unknown
Gene	CM002899.2_813048-813873(+)_1
Motif	CM002899.2_813048-813873(+)_1|1|1x0
Family	C2H2 ZF
Species	Unknown
Pos	A	C	G	T
1	-0.964773	-1.12711	0.571863	-1.06751
2	0.561154	-0.916499	-0.838612	-1.02988
3	-0.175064	-0.67245	-0.505312	0.448208
4	0.149275	-0.00261822	-0.0702631	-0.127724
5	0.314119	-0.100199	-0.228369	-0.256661
6	-0.225754	-0.162525	0.2837	-0.0992035
7	0.00677269	-0.0159936	0.106879	-0.129938
8	0.00372623	0.0682097	0.0712444	-0.191755
9	-0.149899	-0.0562454	0.152524	-0.00322936
10	0.143916	-0.442276	0.0232836	0.07586
11	0.434392	-0.406093	-0.252884	-0.481584
12	-0.437852	-0.0724984	-0.453645	0.386859
13	0.213533	0.00520014	-0.171468	-0.168069
14	0.29682	-0.0841069	-0.112704	-0.372706
15	-0.326874	-0.2497	0.0330711	0.275779
16	0.123109	-0.0572778	0.100535	-0.271359
17	0.458051	-0.614645	-0.25621	-0.4793
18	-0.557368	0.0764766	-0.128389	0.251952
19	0.032157	-0.45763	-0.0952471	0.248327
20	-0.197493	0.0809118	-0.116123	0.144642
21	-0.259072	-0.278732	-0.492639	0.415192
22	0	0	0	0


TF	Unknown
TF Name	Unknown
Gene	CM002899.2_821212-822154(+)_1
Motif	CM002899.2_821212-822154(+)_1|1|1x0
Family	C2H2 ZF
Species	Unknown
Pos	A	C	G	T
1	-0.364392	-0.527142	0.461967	-0.427495
2	0.0238389	-0.245775	0.208117	-0.118647
3	-0.0311211	0.117687	-0.172944	0.0359821
4	0.335041	-0.0117751	-0.260928	-0.501059
5	-0.706882	-0.201695	-0.217938	0.40988
6	-1.13965	-1.12021	0.559324	-0.644851
7	0.161634	0.172506	-0.318426	-0.235767
8	0.365515	-0.356111	-0.113428	-0.32858
9	-0.992159	-0.861331	0.548413	-0.647097
10	-0.106695	0.00467981	-0.0336732	0.107751
11	0.296399	-0.318366	-0.0260429	-0.222586
12	-0.342688	-0.300645	-0.223188	0.388658
13	-0.0532712	0.105748	-0.200697	0.0827114
14	0.223062	-0.326517	-0.0450673	-0.019661
15	-0.912584	-0.817457	0.52963	-0.468646
16	0.129394	-0.271562	-0.0173948	0.0633621
17	0.321305	-0.346165	-0.0989213	-0.182125
18	-0.832612	-0.68964	0.530059	-0.585474
19	0.182592	-0.136722	-0.156818	0.0214107
20	0.339027	-0.229473	-0.210865	-0.213101
21	-0.421185	-0.3225	-0.279636	0.418254
22	0.0829885	0.119506	-0.294726	-0.0153082
23	-0.265647	0.111646	0.122982	-0.0772332
24	-0.707491	-0.50535	0.474867	-0.294941
25	0	0	0	0


TF	Unknown
TF Name	Unknown
Gene	CM002899.2_826616-827294(+)_1
Motif	CM002899.2_826616-827294(+)_1|1|1x0
Family	C2H2 ZF
Species	Unknown
Pos	A	C	G	T
1	-0.00630206	-0.249518	-0.23598	0.271992
2	-0.231049	-0.236165	-0.181049	0.337046
3	-0.647193	-0.810268	-0.650458	0.531
4	-1.02782	-1.12587	0.573101	-1.04871
5	-0.471898	-0.358406	-0.522414	0.466006
6	-0.198639	-0.5827	-0.35628	0.425761
7	-0.294588	-0.000843873	0.150006	0.0341917
8	0.364087	-0.620095	0.103643	-0.749309
9	-0.670403	-0.713411	-0.55861	0.520698
10	0.0811148	-0.134732	0.0336998	-0.0084717
11	-0.443408	-0.0465584	-0.103154	0.290666
12	-0.415783	-0.566668	0.479719	-0.485617
13	0.201829	-0.156631	-0.17919	0.0208881
14	0.368707	-0.269486	-0.248596	-0.251107
15	-0.494474	-0.383692	-0.335573	0.447873
16	0.0900022	0.130996	-0.334016	-0.0203448
17	-0.301571	0.121974	0.1347	-0.0900595
18	-0.826698	-0.599776	0.500607	-0.363572
19	0	0	0	0


TF	Unknown
TF Name	Unknown
Gene	CM002899.2_836488-837337(+)_1
Motif	CM002899.2_836488-837337(+)_1|1|1x0
Family	C2H2 ZF
Species	Unknown
Pos	A	C	G	T
1	0.000338878	-0.115969	0.113212	-0.0288385
2	0.0372232	0.0287073	-0.228118	0.0971793
3	-0.282518	-0.222056	0.273016	0.0014948
4	0.000318138	0.248771	-0.161188	-0.270776
5	-0.456375	-0.374221	0.42273	-0.235788
6	-0.848187	-0.693313	0.52408	-0.504499
7	0.213733	0.00517153	-0.171691	-0.168288
8	0.297071	-0.0842747	-0.112903	-0.373191
9	-0.327305	-0.250047	0.0330354	0.276011
10	0.143943	0.00349196	-0.0644905	-0.132562
11	0.340321	-0.405721	-0.00225129	-0.373767
12	-0.331569	-0.312734	0.00791102	0.307253
13	-0.100371	-0.126271	0.143105	0.0287165
14	-0.31737	-0.415381	0.327588	0.00349823
15	-0.17124	-0.257626	-0.00753098	0.25297
16	-0.0471118	0.181762	-0.107414	-0.095715
17	-0.168869	-0.0678965	0.233328	-0.121722
18	-0.802119	-0.598212	0.493225	-0.321729
19	0.174999	0.153985	-0.386727	-0.175388
20	-0.554811	0.0766519	-0.137831	0.255314
21	-0.697344	-0.720906	0.510255	-0.430322
22	0.301121	-0.00215181	-0.369302	-0.238629
23	-0.444586	0.142869	-0.144096	0.185702
24	-1.06883	-1.13189	0.56708	-0.822776
25	0	0	0	0


TF	Unknown
TF Name	Unknown
Gene	CM002899.2_842553-843504(+)_1
Motif	CM002899.2_842553-843504(+)_1|1|1x0
Family	C2H2 ZF
Species	Unknown
Pos	A	C	G	T
1	0.161046	0.171862	-0.316486	-0.234262
2	0.36418	-0.353647	-0.112242	-0.326261
3	-0.98487	-0.854732	0.54759	-0.641625
4	0.0640249	-0.166244	0.162843	-0.152262
5	-0.613444	-0.544808	0.477001	-0.325995
6	-1.02331	-1.12726	0.571712	-0.99741
7	0.0832848	0.240814	-0.410988	-0.18086
8	-0.552697	0.0675823	-0.208341	0.286137
9	-0.836076	-0.813497	0.531929	-0.52727
10	0.0829791	-0.198752	0.0261163	0.0392981
11	-0.178369	-0.189866	0.107908	0.148882
12	-0.279274	-0.00613113	0.0505504	0.135098
13	0	0	0	0


TF	Unknown
TF Name	Unknown
Gene	CM002899.2_842553-843504(+)_1
Motif	CM002899.2_842553-843504(+)_1|2|1x0
Family	C2H2 ZF
Species	Unknown
Pos	A	C	G	T
1	-0.0164498	-0.0269684	-0.151819	0.143761
2	-0.0607233	-0.21692	-0.0446186	0.209856
3	-0.247342	-0.264799	-0.313624	0.381114
4	-0.364392	-0.527142	0.461967	-0.427495
5	0.0238389	-0.245775	0.208117	-0.118647
6	-0.0311211	0.117687	-0.172944	0.0359821
7	0.335041	-0.0117751	-0.260928	-0.501059
8	-0.706882	-0.201695	-0.217938	0.40988
9	-1.13965	-1.12021	0.559324	-0.644851
10	0.19272	-0.226133	0.0743513	-0.180053
11	0.295192	-0.236259	-0.0841689	-0.205881
12	-0.30622	-0.295404	-0.0887453	0.3393
13	0.294759	0.112982	-0.57759	-0.330633
14	0.310827	-0.104927	-0.280394	-0.19066
15	-0.686217	-0.78701	0.540035	-0.787572
16	0	0	0	0


TF	Unknown
TF Name	Unknown
Gene	CM002899.2_847936-848965(+)_1
Motif	CM002899.2_847936-848965(+)_1|1|1x0
Family	C2H2 ZF
Species	Unknown
Pos	A	C	G	T
1	0.000570112	-0.112044	0.10986	-0.0276809
2	0.0364877	0.0282423	-0.220429	0.0945402
3	-0.271757	-0.213215	0.266139	0.00323817
4	0.152297	0.212381	-0.397938	-0.260234
5	0.415988	-0.297129	-0.217201	-0.548284
6	-1.04076	-0.623622	0.546754	-0.825786
7	-0.0308194	-0.00560024	0.0863757	-0.0648594
8	-0.164037	-0.103449	0.210298	-0.0440219
9	-0.296815	-0.133111	0.0682248	0.201124
10	0.255267	-0.15092	-0.178176	-0.0808691
11	0.360991	-0.307341	-0.102571	-0.375229
12	-0.502571	-0.529144	-0.466195	0.484031
13	0.172624	0.184614	-0.356795	-0.265638
14	0.39041	-0.405413	-0.137778	-0.375051
15	-1.13669	-0.992409	0.562282	-0.756148
16	-0.308366	-0.101015	0.158214	0.105985
17	-0.339807	-0.48976	0.43949	-0.32981
18	-0.497278	-0.695606	-0.433168	0.492955
19	0.255267	-0.15092	-0.178176	-0.0808691
20	0.360991	-0.307341	-0.102571	-0.375229
21	-0.502571	-0.529144	-0.466195	0.484031
22	0.239673	0.196439	-0.421639	-0.504738
23	0.348273	-0.20522	-0.0891629	-0.478406
24	0.321094	-0.374538	-0.0301604	-0.259338
25	0.110687	-0.0798432	-0.0528727	-0.00336958
26	-0.251756	-0.0722809	0.308708	-0.253698
27	-0.20231	-0.15082	0.00968197	0.2157
28	-0.0785503	-0.128857	-0.0929019	0.208112
29	-0.175436	-0.0983609	0.247591	-0.115459
30	-0.806698	-0.608574	0.518466	-0.525754
31	0	0	0	0


TF	Unknown
TF Name	Unknown
Gene	CM002899.2_854517-855297(+)_1
Motif	CM002899.2_854517-855297(+)_1|1|1x0
Family	C2H2 ZF
Species	Unknown
Pos	A	C	G	T
1	-0.0458993	-0.160957	-0.0714257	0.19358
2	-0.517847	-0.59327	0.490559	-0.459523
3	-0.271295	-0.248855	-0.0915961	0.320332
4	0.250633	-0.0582623	-0.298668	-0.0747155
5	0.353146	-0.381521	-0.101559	-0.269132
6	-0.981709	-0.992195	0.554649	-0.682837
7	0.0384078	-0.0372396	-0.00926822	0.00467513
8	-0.260486	-0.418902	0.415073	-0.328524
9	-0.107765	-0.164481	0.0638394	0.13883
10	0.250633	-0.0582623	-0.298668	-0.0747155
11	0.353146	-0.381521	-0.101559	-0.269132
12	-0.981709	-0.992195	0.554649	-0.682837
13	0.227275	0.192005	-0.558321	-0.318842
14	0.270243	-0.102049	-0.0952645	-0.265005
15	-1.13797	-0.944913	0.561004	-0.758187
16	0.246427	-0.0612713	-0.199442	-0.133061
17	0.418165	-0.215842	-0.330291	-0.515639
18	-0.165656	-0.314612	-0.21759	0.347643
19	-0.0445575	-0.234027	0.0947867	0.103871
20	-0.0622225	0.090654	0.100336	-0.192831
21	-0.323442	-0.0634045	-0.0325859	0.238867
22	0	0	0	0


TF	Unknown
TF Name	Unknown
Gene	CM002899.2_858591-860127(+)_1
Motif	CM002899.2_858591-860127(+)_1|1|1x0
Family	C2H2 ZF
Species	Unknown
Pos	A	C	G	T
1	-0.0212513	-0.0032283	0.0625026	-0.0455781
2	-0.111822	-0.068523	0.155697	-0.0260529
3	-0.204231	-0.0872391	0.0566459	0.151623
4	0.0600867	-0.168637	-0.0583421	0.113647
5	0.217027	-0.232495	-0.158526	0.0302273
6	-0.384093	-0.298234	0.43128	-0.415292
7	0.124544	-0.0922603	-0.0932126	0.0221925
8	-0.398633	-0.446048	0.4548	-0.405748
9	-0.151814	-0.276156	-0.183001	0.324156
10	0.0793449	-0.0889328	-0.0261347	0.0183342
11	0.215202	-0.234377	-0.00613367	-0.102521
12	-0.257336	-0.115379	0.181752	0.0647223
13	-0.0271727	0.0596215	0.0681014	-0.128588
14	-0.156982	-0.402102	0.340928	-0.145865
15	-0.351185	-0.431396	-0.123625	0.385949
16	0.148532	-0.0996393	-0.113499	0.0116641
17	0.196658	-0.200575	0.0538139	-0.177037
18	-0.36724	-0.311499	-0.270463	0.405884
19	0.437783	-0.36067	-0.646051	-0.223275
20	0.373243	-0.158987	-0.504248	-0.199555
21	-1.11496	-1.12346	0.575508	-1.0694
22	-0.0229514	-0.092023	-0.123669	0.173252
23	-0.0263006	-0.00652906	-0.0837563	0.0965911
24	-0.122042	-0.0495092	-0.031597	0.153173
25	0	0	0	0


TF	Unknown
TF Name	Unknown
Gene	CM002899.2_858591-860127(+)_1
Motif	CM002899.2_858591-860127(+)_1|2|1x0
Family	C2H2 ZF
Species	Unknown
Pos	A	C	G	T
1	0.122874	-0.224286	0.114964	-0.111657
2	0.423101	-0.278466	-0.29118	-0.5048
3	-0.289466	0.205605	-0.170157	0.0810541
4	0.148532	-0.0996393	-0.113499	0.0116641
5	0.196658	-0.200575	0.0538139	-0.177037
6	-0.36724	-0.311499	-0.270463	0.405884
7	0.437783	-0.36067	-0.646051	-0.223275
8	0.373243	-0.158987	-0.504248	-0.199555
9	-1.11496	-1.12346	0.575508	-1.0694
10	-0.0054893	0.017668	0.0458192	-0.0656176
11	-0.019096	-0.0551506	0.0861284	-0.0255233
12	-0.140876	-0.00644223	0.0556416	0.0626043
13	-0.0306429	0.00580484	-0.128515	0.117544
14	-0.223735	0.00172088	0.0598642	0.0972001
15	-0.470985	-0.435613	0.433853	-0.236842
16	0.124396	0.15248	-0.173896	-0.238328
17	0.362204	-0.208426	-0.178781	-0.380811
18	0.119869	0.0425144	0.00520187	-0.246228
19	0.104275	-0.239136	0.227382	-0.333484
20	0.388545	-0.400103	-0.143286	-0.36
21	-0.696851	-0.425664	0.496371	-0.540913
22	0	0	0	0


TF	Unknown
TF Name	Unknown
Gene	CM002899.2_867871-868999(+)_1
Motif	CM002899.2_867871-868999(+)_1|1|1x0
Family	C2H2 ZF
Species	Unknown
Pos	A	C	G	T
1	-0.0212513	-0.0032283	0.0625026	-0.0455781
2	-0.111822	-0.068523	0.155697	-0.0260529
3	-0.204231	-0.0872391	0.0566459	0.151623
4	0.190764	-0.145611	-0.0196011	-0.109327
5	0.375751	-0.239689	-0.256276	-0.305922
6	0.223557	-0.137485	0.0149439	-0.249405
7	0.148532	-0.0996393	-0.113499	0.0116641
8	0.196658	-0.200575	0.0538139	-0.177037
9	-0.36724	-0.311499	-0.270463	0.405884
10	0.437783	-0.36067	-0.646051	-0.223275
11	0.373243	-0.158987	-0.504248	-0.199555
12	-1.11496	-1.12346	0.575508	-1.0694
13	-0.156594	-0.264322	0.112548	0.165183
14	0.0208695	-0.0681813	0.0864959	-0.0576541
15	-0.150254	-0.051075	-0.179923	0.2412
16	0	0	0	0


TF	Unknown
TF Name	Unknown
Gene	CM002899.2_867871-868999(+)_1
Motif	CM002899.2_867871-868999(+)_1|2|1x0
Family	C2H2 ZF
Species	Unknown
Pos	A	C	G	T
1	0.437783	-0.36067	-0.646051	-0.223275
2	0.373243	-0.158987	-0.504248	-0.199555
3	-1.11496	-1.12346	0.575508	-1.0694
4	-0.0306429	0.00580484	-0.128515	0.117544
5	-0.223735	0.00172088	0.0598642	0.0972001
6	-0.470985	-0.435613	0.433853	-0.236842
7	0.137394	-0.141985	-0.268277	0.135951
8	0.0010179	0.0859391	-0.0449885	-0.0568817
9	-0.560171	-0.369828	0.461859	-0.396279
10	0.137394	-0.141985	-0.268277	0.135951
11	0.0010179	0.0859391	-0.0449885	-0.0568817
12	-0.560171	-0.369828	0.461859	-0.396279
13	0.104275	-0.239136	0.227382	-0.333484
14	0.388545	-0.400103	-0.143286	-0.36
15	-0.696851	-0.425664	0.496371	-0.540913
16	0	0	0	0


TF	Unknown
TF Name	Unknown
Gene	CM002899.2_875244-876816(+)_1
Motif	CM002899.2_875244-876816(+)_1|1|1x0
Family	C2H2 ZF
Species	Unknown
Pos	A	C	G	T
1	-0.0212513	-0.0032283	0.0625026	-0.0455781
2	-0.111822	-0.068523	0.155697	-0.0260529
3	-0.204231	-0.0872391	0.0566459	0.151623
4	0.0600867	-0.168637	-0.0583421	0.113647
5	0.217027	-0.232495	-0.158526	0.0302273
6	-0.384093	-0.298234	0.43128	-0.415292
7	0.124544	-0.0922603	-0.0932126	0.0221925
8	-0.398633	-0.446048	0.4548	-0.405748
9	-0.151814	-0.276156	-0.183001	0.324156
10	-0.15179	-0.32548	0.3664	-0.303241
11	-0.251246	-0.549653	0.411818	-0.239557
12	-0.336358	-0.767589	0.47748	-0.436739
13	-0.0278132	0.059532	0.0160387	-0.0567544
14	-0.0556437	-0.384493	0.329849	-0.243777
15	-0.0812104	-0.178418	0.102561	0.0937981
16	0.049198	-0.061658	-0.05793	0.0558682
17	0.192758	-0.144995	-0.0278996	-0.103814
18	-0.238313	-0.179497	-0.220306	0.334198
19	0.437783	-0.36067	-0.646051	-0.223275
20	0.373243	-0.158987	-0.504248	-0.199555
21	-1.11496	-1.12346	0.575508	-1.0694
22	0.049198	-0.061658	-0.05793	0.0558682
23	0.192758	-0.144995	-0.0278996	-0.103814
24	-0.238313	-0.179497	-0.220306	0.334198
25	0.275923	-0.0974321	-0.198981	-0.166941
26	0.280277	-0.236457	-0.217498	-0.0423311
27	-0.798178	-0.679774	0.534803	-0.686795
28	-0.156594	-0.264322	0.112548	0.165183
29	0.0208695	-0.0681813	0.0864959	-0.0576541
30	-0.150254	-0.051075	-0.179923	0.2412
31	0	0	0	0


TF	Unknown
TF Name	Unknown
Gene	CM002899.2_875244-876816(+)_1
Motif	CM002899.2_875244-876816(+)_1|2|1x0
Family	C2H2 ZF
Species	Unknown
Pos	A	C	G	T
1	0.195002	-0.149404	-0.171079	0.0211552
2	0.358354	-0.254818	-0.234747	-0.237159
3	-0.46767	-0.361231	-0.314998	0.437731
4	0.227275	0.192005	-0.558321	-0.318842
5	0.270243	-0.102049	-0.0952645	-0.265005
6	-1.13797	-0.944913	0.561004	-0.758187
7	4.45705e-05	-0.21723	-0.0139743	0.15386
8	-0.113082	-0.507912	0.38674	-0.316618
9	-0.317122	-0.260562	0.0425484	0.271011
10	-0.0464419	0.00343771	-0.180383	0.156355
11	-0.313243	-0.00470113	0.0748694	0.125965
12	-0.730764	-0.682356	0.507528	-0.410334
13	0.227275	0.192005	-0.558321	-0.318842
14	0.270243	-0.102049	-0.0952645	-0.265005
15	-1.13797	-0.944913	0.561004	-0.758187
16	0.0813736	-0.393296	0.30449	-0.427559
17	0.518738	-0.704886	-0.509302	-0.717889
18	-0.624617	0.270911	0.0286609	-0.0817401
19	0	0	0	0


TF	Unknown
TF Name	Unknown
Gene	CM002899.2_883175-884222(+)_1
Motif	CM002899.2_883175-884222(+)_1|1|1x0
Family	C2H2 ZF
Species	Unknown
Pos	A	C	G	T
1	-0.027763	-0.00479154	0.0789868	-0.0587691
2	-0.147242	-0.0920549	0.193728	-0.0379241
3	-0.267263	-0.118149	0.0652415	0.186295
4	0.0721564	-0.219367	-0.0787889	0.140423
5	0.26411	-0.308836	-0.214557	0.0260209
6	-0.548537	-0.439105	0.490708	-0.588303
7	-0.0761707	0.199143	0.048919	-0.337363
8	-0.3253	-0.237001	-0.0775817	0.324558
9	-0.864456	-0.398783	0.502613	-0.54854
10	-0.0362403	0.0750869	0.0196518	-0.0731278
11	-0.101788	-0.520928	0.389548	-0.341577
12	-0.108733	-0.23263	0.125496	0.114327
13	0.0614455	-0.0798477	-0.0750962	0.069947
14	0.237843	-0.192645	-0.0433996	-0.140157
15	-0.332908	-0.257944	-0.309957	0.396794
16	0.333704	-0.142162	-0.271592	-0.230755
17	0.337361	-0.32125	-0.297085	-0.073824
18	-1.12874	-0.977826	0.57023	-0.986774
19	-0.0353491	-0.123385	-0.16372	0.214725
20	-0.0353146	-0.0101145	-0.108546	0.121319
21	-0.160166	-0.0677176	-0.0448874	0.190613
22	0	0	0	0


TF	Unknown
TF Name	Unknown
Gene	CM002899.2_883175-884222(+)_1
Motif	CM002899.2_883175-884222(+)_1|2|1x0
Family	C2H2 ZF
Species	Unknown
Pos	A	C	G	T
1	0.159192	-0.515836	0.0202782	0.0808225
2	0.469328	-0.498532	-0.322104	-0.585462
3	-0.528269	-0.107547	-0.546456	0.421424
4	0.195627	-0.268797	-0.478739	0.193228
5	-0.00258254	0.138586	-0.0790611	-0.0988319
6	-1.13787	-0.821449	0.561104	-0.865421
7	0.0741147	-0.502467	0.345134	-0.544087
8	0.55265	-0.933688	-0.696113	-0.949484
9	-0.778545	0.309253	0.0149923	-0.119112
10	0	0	0	0


TF	Unknown
TF Name	Unknown
Gene	CM002899.2_891412-893284(+)_1
Motif	CM002899.2_891412-893284(+)_1|1|1x0
Family	C2H2 ZF
Species	Unknown
Pos	A	C	G	T
1	-0.0212513	-0.0032283	0.0625026	-0.0455781
2	-0.111822	-0.068523	0.155697	-0.0260529
3	-0.204231	-0.0872391	0.0566459	0.151623
4	0.0600867	-0.168637	-0.0583421	0.113647
5	0.217027	-0.232495	-0.158526	0.0302273
6	-0.384093	-0.298234	0.43128	-0.415292
7	0.124544	-0.0922603	-0.0932126	0.0221925
8	-0.398633	-0.446048	0.4548	-0.405748
9	-0.151814	-0.276156	-0.183001	0.324156
10	-0.0278132	0.059532	0.0160387	-0.0567544
11	-0.0556437	-0.384493	0.329849	-0.243777
12	-0.0812104	-0.178418	0.102561	0.0937981
13	0.190824	-0.0994591	-0.118938	-0.049397
14	0.280451	-0.197175	-0.0508354	-0.245691
15	-0.305874	-0.324864	-0.279877	0.399205
16	0.437783	-0.36067	-0.646051	-0.223275
17	0.373243	-0.158987	-0.504248	-0.199555
18	-1.11496	-1.12346	0.575508	-1.0694
19	0.105647	-0.210359	-0.010042	0.0536051
20	0.266533	-0.259522	-0.064661	-0.130236
21	-0.594363	-0.481682	0.479603	-0.399585
22	0	0	0	0


TF	Unknown
TF Name	Unknown
Gene	CM002899.2_891412-893284(+)_1
Motif	CM002899.2_891412-893284(+)_1|2|1x0
Family	C2H2 ZF
Species	Unknown
Pos	A	C	G	T
1	0.0758778	-0.237136	-0.0861949	0.149177
2	0.27904	-0.336142	-0.234913	0.0234001
3	-0.609447	-0.491947	0.50641	-0.652144
4	-0.0610676	-0.122179	0.102445	0.0454642
5	0.128266	-0.202921	0.139642	-0.186794
6	-0.20379	-0.0453873	0.195165	-0.0426743
7	0.165448	-0.131253	-0.132556	0.0253786
8	-0.642471	-0.707359	0.525473	-0.652208
9	-0.246945	-0.417109	-0.289624	0.404432
10	-0.119442	0.0539588	0.160146	-0.178992
11	-0.570551	-0.208702	0.374519	-0.128427
12	-1.0936	-1.12248	0.542973	-0.452504
13	-0.0392025	0.0803315	0.0208098	-0.0788093
14	-0.120325	-0.570363	0.407232	-0.37779
15	-0.118627	-0.251658	0.132869	0.120876
16	0.195002	-0.149404	-0.171079	0.0211552
17	0.358354	-0.254818	-0.234747	-0.237159
18	-0.46767	-0.361231	-0.314998	0.437731
19	0.227275	0.192005	-0.558321	-0.318842
20	0.270243	-0.102049	-0.0952645	-0.265005
21	-1.13797	-0.944913	0.561004	-0.758187
22	4.45705e-05	-0.21723	-0.0139743	0.15386
23	-0.113082	-0.507912	0.38674	-0.316618
24	-0.317122	-0.260562	0.0425484	0.271011
25	-0.0405208	0.0782591	0.0898641	-0.17931
26	-0.261223	-0.596676	0.420179	-0.24601
27	-0.544981	-0.654751	-0.233559	0.463805
28	-0.0464419	0.00343771	-0.180383	0.156355
29	-0.313243	-0.00470113	0.0748694	0.125965
30	-0.730764	-0.682356	0.507528	-0.410334
31	0.227275	0.192005	-0.558321	-0.318842
32	0.270243	-0.102049	-0.0952645	-0.265005
33	-1.13797	-0.944913	0.561004	-0.758187
34	0.0813736	-0.393296	0.30449	-0.427559
35	0.518738	-0.704886	-0.509302	-0.717889
36	-0.624617	0.270911	0.0286609	-0.0817401
37	0	0	0	0


TF	Unknown
TF Name	Unknown
Gene	CM002899.2_899033-900428(+)_1
Motif	CM002899.2_899033-900428(+)_1|1|1x0
Family	C2H2 ZF
Species	Unknown
Pos	A	C	G	T
1	0.227275	0.192005	-0.558321	-0.318842
2	0.270243	-0.102049	-0.0952645	-0.265005
3	-1.13797	-0.944913	0.561004	-0.758187
4	0.030378	-0.099143	-0.0261959	0.0756147
5	-0.234915	0.353191	-0.394276	-0.119666
6	-0.204707	-0.00931582	0.0676405	0.0893876
7	0.174287	0.097471	-0.401038	-0.0667931
8	0.440024	-0.532766	-0.274129	-0.376312
9	-1.04682	-0.928987	0.551991	-0.642024
10	0.174287	0.097471	-0.401038	-0.0667931
11	0.440024	-0.532766	-0.274129	-0.376312
12	-1.04682	-0.928987	0.551991	-0.642024
13	0	0	0	0


TF	Unknown
TF Name	Unknown
Gene	CM002899.2_899033-900428(+)_1
Motif	CM002899.2_899033-900428(+)_1|2|1x0
Family	C2H2 ZF
Species	Unknown
Pos	A	C	G	T
1	0.0482443	-0.342624	0.158233	-0.0049782
2	0.364384	-0.36811	-0.136048	-0.278692
3	-0.623243	-0.325139	0.475147	-0.519263
4	-0.0119664	-0.199419	0.163214	-0.0272424
5	-0.209605	-0.2916	0.299271	-0.0555411
6	-0.134589	-0.251233	-0.169807	0.307357
7	0.0280287	0.0837409	-0.0359239	-0.0968788
8	-0.0816936	-0.0342117	0.15302	-0.083635
9	0.125929	-0.160741	0.0367427	-0.0532097
10	-0.0532503	0.162756	0.0448928	-0.258177
11	-0.241317	-0.17204	-0.0469618	0.26855
12	-0.626026	-0.260667	0.446551	-0.378164
13	-0.0271727	0.0596215	0.0681014	-0.128588
14	-0.156982	-0.402102	0.340928	-0.145865
15	-0.351185	-0.431396	-0.123625	0.385949
16	0.147716	-0.103947	-0.119785	0.0206832
17	0.281454	-0.166599	-0.151933	-0.153695
18	-0.305171	-0.227395	-0.193612	0.356418
19	0.437783	-0.36067	-0.646051	-0.223275
20	0.373243	-0.158987	-0.504248	-0.199555
21	-1.11496	-1.12346	0.575508	-1.0694
22	-0.0271727	0.0596215	0.0681014	-0.128588
23	-0.156982	-0.402102	0.340928	-0.145865
24	-0.351185	-0.431396	-0.123625	0.385949
25	0.0371652	0.0593509	-0.133307	0.0122167
26	-0.138186	-0.00157723	0.150015	-0.063702
27	-0.417705	-0.422572	0.426375	-0.2436
28	0	0	0	0


TF	Unknown
TF Name	Unknown
Gene	CM002899.2_906943-907981(+)_1
Motif	CM002899.2_906943-907981(+)_1|1|1x0
Family	C2H2 ZF
Species	Unknown
Pos	A	C	G	T
1	0.0430962	0.264328	-0.391568	-0.185859
2	-0.505686	-0.0829747	-0.20632	0.35024
3	-1.08059	-0.5054	0.534505	-0.742689
4	-0.0300599	-0.00539505	0.0845593	-0.0633517
5	-0.159854	-0.100598	0.206253	-0.0424768
6	-0.289475	-0.129369	0.0675413	0.197519
7	0.165448	-0.131253	-0.132556	0.0253786
8	-0.642471	-0.707359	0.525473	-0.652208
9	-0.246945	-0.417109	-0.289624	0.404432
10	-0.0436959	0.173041	-0.1008	-0.0897215
11	-0.158226	-0.0626083	0.222642	-0.113579
12	-0.745508	-0.552415	0.48114	-0.290595
13	-0.0392025	0.0803315	0.0208098	-0.0788093
14	-0.120325	-0.570363	0.407232	-0.37779
15	-0.118627	-0.251658	0.132869	0.120876
16	0.250556	-0.146704	-0.173361	-0.0781924
17	0.355414	-0.298229	-0.0979593	-0.364624
18	-0.48612	-0.512108	-0.450543	0.478797
19	0.227275	0.192005	-0.558321	-0.318842
20	0.270243	-0.102049	-0.0952645	-0.265005
21	-1.13797	-0.944913	0.561004	-0.758187
22	0.236623	0.134551	-0.51703	-0.215798
23	0.308773	-0.0931519	-0.189875	-0.291383
24	-0.721976	-0.734081	0.535588	-0.713258
25	0.227275	0.192005	-0.558321	-0.318842
26	0.270243	-0.102049	-0.0952645	-0.265005
27	-1.13797	-0.944913	0.561004	-0.758187
28	0	0	0	0


TF	Unknown
TF Name	Unknown
Gene	CM002899.2_912490-914287(-)_1
Motif	CM002899.2_912490-914287(-)_1|1|1x0
Family	C2H2 ZF
Species	Unknown
Pos	A	C	G	T
1	0.0469878	-0.00284702	-0.140746	0.0678437
2	-0.385691	0.0819455	-0.122264	0.211191
3	-0.230383	-0.118123	0.147119	0.0957321
4	0.344366	-0.118103	-0.299136	-0.278975
5	0.568794	-1.01432	-0.933686	-1.08778
6	-1.05572	-1.07637	-1.12458	0.574391
7	0.21814	0.0985123	-0.371569	-0.175324
8	0.544495	-0.760382	-0.741908	-0.848452
9	0.547177	-0.729105	-0.884015	-0.80231
10	0.168786	-0.118079	-0.0146993	-0.0988917
11	-0.359395	-0.257227	0.272617	0.0555594
12	-0.270215	-0.487791	0.244942	0.139974
13	0	0	0	0


TF	Unknown
TF Name	Unknown
Gene	CM002899.2_912490-914287(-)_1
Motif	CM002899.2_912490-914287(-)_1|2|1x0
Family	C2H2 ZF
Species	Unknown
Pos	A	C	G	T
1	0.0469878	-0.00284702	-0.140746	0.0678437
2	-0.385691	0.0819455	-0.122264	0.211191
3	-0.230383	-0.118123	0.147119	0.0957321
4	0.344366	-0.118103	-0.299136	-0.278975
5	0.568794	-1.01432	-0.933686	-1.08778
6	-1.05572	-1.07637	-1.12458	0.574391
7	0.165712	-0.00906029	-0.163771	-0.0603709
8	0.380482	-0.330439	-0.14773	-0.37718
9	-0.403255	-0.685145	-0.613981	0.499022
10	0.059089	0.12466	-0.277565	-0.00260658
11	-0.459409	-0.376864	0.385235	-0.0942175
12	0.261175	-0.331664	0.0789055	-0.292271
13	-0.0933896	-0.230583	0.159237	0.0654053
14	0.387134	-0.612826	-0.198061	-0.165086
15	-0.642108	0.00341875	-0.0818231	0.286869
16	-0.00852043	-0.313775	-0.088785	0.23522
17	-0.460698	-0.722312	0.485978	-0.395261
18	-0.470822	-0.710073	-0.6841	0.513201
19	0	0	0	0


TF	Unknown
TF Name	Unknown
Gene	CM002899.2_912490-914287(-)_1
Motif	CM002899.2_912490-914287(-)_1|3|1x0
Family	C2H2 ZF
Species	Unknown
Pos	A	C	G	T
1	0.0469878	-0.00284702	-0.140746	0.0678437
2	-0.385691	0.0819455	-0.122264	0.211191
3	-0.230383	-0.118123	0.147119	0.0957321
4	0.344366	-0.118103	-0.299136	-0.278975
5	0.568794	-1.01432	-0.933686	-1.08778
6	-1.05572	-1.07637	-1.12458	0.574391
7	0.180243	-0.0619655	-0.155513	-0.0364268
8	0.411255	-0.54905	-0.160404	-0.348219
9	-0.498751	-0.723974	-0.710785	0.518437
10	-0.132571	-0.136625	0.233301	-0.0852474
11	-0.14755	-0.558365	0.373588	-0.188483
12	-0.109784	0.113916	-0.215389	0.118746
13	0.180243	-0.0619655	-0.155513	-0.0364268
14	0.411255	-0.54905	-0.160404	-0.348219
15	-0.498751	-0.723974	-0.710785	0.518437
16	0	0	0	0


TF	Unknown
TF Name	Unknown
Gene	CM002899.2_920476-921319(-)_1
Motif	CM002899.2_920476-921319(-)_1|1|1x0
Family	C2H2 ZF
Species	Unknown
Pos	A	C	G	T
1	0.145695	-0.27488	-0.0503085	0.0717893
2	-0.422675	0.423435	-0.205447	-0.458551
3	-0.403781	-0.27471	-0.281937	0.406818
4	0.368847	-0.0103975	-0.343956	-0.633205
5	-0.539538	0.375723	-0.608356	0.0372524
6	0.574992	-1.12398	-1.04726	-1.11442
7	0.179076	0.0308184	-0.0501845	-0.279639
8	0.511674	-0.579965	-0.60184	-0.622708
9	-0.516232	-0.458393	-0.681259	0.496795
10	0.275765	-0.0433139	-0.183076	-0.258122
11	0.499905	-0.524594	-0.424393	-0.787188
12	-0.685334	-0.828143	-0.928851	0.547439
13	0.0906635	0.00454024	-0.0733033	-0.0396947
14	0.402638	-0.407038	-0.18241	-0.372567
15	-0.446725	-0.65093	-0.690764	0.50722
16	0.156898	0.0195043	-0.0705962	-0.174611
17	-0.390101	-0.48473	0.445909	-0.324947
18	0.417246	-0.459848	-0.275682	-0.292897
19	0	0	0	0


TF	Unknown
TF Name	Unknown
Gene	CM002899.2_924540-925251(-)_1
Motif	CM002899.2_924540-925251(-)_1|1|1x0
Family	C2H2 ZF
Species	Unknown
Pos	A	C	G	T
1	-0.766421	-0.622205	0.11244	0.360706
2	0.0284603	-0.429642	0.300124	-0.248259
3	-0.56359	-0.315215	0.441604	-0.320123
4	0.272385	-0.0795721	-0.363642	-0.0643895
5	0.26047	-0.387758	0.000910233	-0.115351
6	-0.897339	-1.07973	-1.06488	0.568669
7	0.180982	-0.317506	0.160534	-0.25617
8	0.506041	-0.656477	-0.342647	-0.926058
9	-0.77755	-1.13424	-1.05001	0.564733
10	0.230835	-0.090725	-0.214921	-0.0568195
11	0.479709	-0.795207	-0.279234	-0.52858
12	-0.785952	-1.08496	-1.06745	0.564483
13	0.230835	-0.090725	-0.214921	-0.0568195
14	0.479709	-0.795207	-0.279234	-0.52858
15	-0.785952	-1.08496	-1.06745	0.564483
16	0.256362	0.0446635	-0.12076	-0.481604
17	-0.588782	-0.50506	0.413209	-0.0756105
18	0.23413	-0.62045	0.245645	-0.544607
19	0	0	0	0


TF	Unknown
TF Name	Unknown
Gene	CM002899.2_926640-927756(-)_1
Motif	CM002899.2_926640-927756(-)_1|1|1x0
Family	C2H2 ZF
Species	Unknown
Pos	A	C	G	T
1	-0.209819	-0.0740447	-0.18921	0.277167
2	0.490011	-0.435336	-0.561819	-0.57129
3	-0.585172	0.225958	0.238287	-0.485961
4	0.344528	-0.10558	-0.241302	-0.365114
5	0.535407	-0.857733	-0.52239	-0.886012
6	-0.241674	0.130671	-0.235465	0.174421
7	0.170278	-0.0553042	0.113498	-0.467442
8	-0.554891	-0.444118	0.44855	-0.25753
9	0.381338	-0.393537	-0.311063	-0.154216
10	0.26993	-0.040784	-0.176882	-0.249962
11	0.494098	-0.503545	-0.405971	-0.759255
12	-0.657317	-0.796382	-0.89445	0.543142
13	0.0265423	-0.114044	0.0969902	-0.0373018
14	-0.499285	-0.197237	-0.196339	0.382372
15	-0.343289	-0.666246	-0.625754	0.490518
16	0.0181353	-0.00496308	-0.119546	0.082552
17	0.222268	-0.175222	-0.0904333	-0.0697124
18	-0.312049	-0.258001	0.233764	0.0960143
19	-0.0355675	-0.0134031	0.144314	-0.14578
20	-0.645227	-0.485693	0.334064	0.110177
21	-1.02755	-1.12465	0.57432	-1.10454
22	0	0	0	0


TF	Unknown
TF Name	Unknown
Gene	CM002899.2_926640-927756(-)_1
Motif	CM002899.2_926640-927756(-)_1|2|1x0
Family	C2H2 ZF
Species	Unknown
Pos	A	C	G	T
1	0.103053	-0.165541	-0.195158	0.149558
2	-0.523498	-0.635207	-0.16079	0.443767
3	0.20667	-0.186869	-0.509751	0.155654
4	-0.201803	-0.205232	-0.716958	0.407624
5	-0.699503	-1.15614	0.542832	-0.619074
6	-0.000906452	-0.27673	-0.438808	0.324125
7	0	0	0	0


TF	Unknown
TF Name	Unknown
Gene	CM002899.2_986056-992620(+)_1
Motif	CM002899.2_986056-992620(+)_1|1|1x0
Family	C2H2 ZF
Species	Unknown
Pos	A	C	G	T
1	-0.0437994	-0.00219894	0.098245	-0.0720473
2	0.0207398	-0.635996	0.373892	-0.450329
3	-0.230129	-0.316196	0.335521	-0.117374
4	-0.192208	-0.108378	0.109418	0.111245
5	-0.133037	-0.247392	0.137876	0.122045
6	-0.5928	0.166368	0.0151492	0.0942352
7	0.0827427	-0.584658	0.323725	-0.374065
8	-0.478657	-1.30374	0.395233	0.0544933
9	-0.39104	-0.415317	-0.455542	0.456209
10	0.0435074	-0.231335	0.1082	0.0105859
11	-0.194745	-0.274243	-0.238231	0.352522
12	-0.390443	-0.311851	0.263285	0.104426
13	0	0	0	0


TF	Unknown
TF Name	Unknown
Gene	CM002899.2_986056-992620(+)_1
Motif	CM002899.2_986056-992620(+)_1|2|1x0
Family	C2H2 ZF
Species	Unknown
Pos	A	C	G	T
1	-0.248363	-0.144142	-0.0254133	0.249153
2	0.037951	-0.275799	0.178923	-0.0609999
3	-0.455981	0.162491	0.225445	-0.287552
4	-0.100378	-0.388016	0.0215863	0.242083
5	-0.323075	-1.17661	0.522358	-0.89001
6	-0.348266	-0.539875	-0.61799	0.480301
7	-0.661504	-0.830548	0.542039	-0.822258
8	-0.132762	0.149191	-0.315018	0.136508
9	-0.346603	-0.655424	0.367695	-0.00134967
10	0.128727	-0.118996	0.0703762	-0.143431
11	-0.425123	-0.660885	0.210204	0.251241
12	-0.0322412	-0.151723	-0.102028	0.197495
13	-0.0223221	-0.259747	-0.236416	0.283308
14	-0.246436	0.361399	-0.167768	-0.341798
15	-0.291255	-0.228544	0.213635	0.101181
16	-0.125268	-0.180329	0.156768	0.062828
17	-0.293513	-0.266134	0.0252698	0.276353
18	-0.291609	0.22974	-0.06201	-0.0339214
19	0.167476	-0.461295	0.109407	-0.0470786
20	-0.0710751	-0.49178	0.18408	0.114227
21	-0.237069	0.373336	-0.560301	-0.106169
22	0.266511	-0.653072	0.229422	-0.629795
23	-0.346881	-0.0306929	-0.275623	0.319773
24	-0.941483	-1.08643	-0.775888	0.560634
25	0	0	0	0


TF	Unknown
TF Name	Unknown
Gene	CM002899.2_986056-992620(+)_1
Motif	CM002899.2_986056-992620(+)_1|3|1x0
Family	C2H2 ZF
Species	Unknown
Pos	A	C	G	T
1	-0.935738	-1.12717	0.571798	-1.10418
2	0.0289814	-0.493716	-0.466957	0.355821
3	-0.278457	-0.87276	-0.896134	0.506811
4	0.0970957	-0.0188713	-0.0496394	-0.0457592
5	-0.139373	-0.572131	0.1548	0.198229
6	0.105219	0.0135531	-0.0345739	-0.113127
7	-0.40655	-0.520555	0.458771	-0.366168
8	0.130775	-0.179826	0.0834355	-0.110219
9	-0.119374	0.118449	0.0651398	-0.116368
10	0	0	0	0


TF	Unknown
TF Name	Unknown
Gene	CM002899.2_986056-992620(+)_1
Motif	CM002899.2_986056-992620(+)_1|4|1x0
Family	C2H2 ZF
Species	Unknown
Pos	A	C	G	T
1	-0.210246	-1.24083	-0.342369	0.458142
2	-0.150752	-0.874803	0.257071	0.131104
3	0.304943	0.23014	-0.918162	-0.789493
4	0	0	0	0


TF	Unknown
TF Name	Unknown
Gene	CM002899.2_986056-992620(+)_1
Motif	CM002899.2_986056-992620(+)_1|5|1x0
Family	C2H2 ZF
Species	Unknown
Pos	A	C	G	T
1	0.124375	-1.20178	0.244038	-0.0698019
2	-0.110247	-0.0127805	-0.577469	0.298554
3	0.346066	-0.266078	-1.3529	0.0774372
4	0.208746	0.164186	-0.808531	-0.114627
5	-0.315688	-0.0757454	-0.232927	0.320511
6	0.160865	-0.493979	0.229077	-0.270511
7	0	0	0	0


TF	Unknown
TF Name	Unknown
Gene	CM002899.2_986056-992620(+)_1
Motif	CM002899.2_986056-992620(+)_1|6|1x0
Family	C2H2 ZF
Species	Unknown
Pos	A	C	G	T
1	-0.779722	-1.13307	0.565895	-1.09731
2	-0.120196	-0.235032	-0.32409	0.339563
3	-0.0719704	-0.845658	-0.49027	0.429211
4	0	0	0	0


TF	Unknown
TF Name	Unknown
Gene	CM002899.2_986056-992620(+)_1
Motif	CM002899.2_986056-992620(+)_1|7|1x0
Family	C2H2 ZF
Species	Unknown
Pos	A	C	G	T
1	0.247165	-0.160769	-0.851666	0.146739
2	-0.237504	-0.0512349	-0.105634	0.242649
3	-0.670331	-1.13934	0.559634	-1.06504
4	0	0	0	0


TF	Unknown
TF Name	Unknown
Gene	CM002899.2_986056-992620(+)_1
Motif	CM002899.2_986056-992620(+)_1|8|1x0
Family	C2H2 ZF
Species	Unknown
Pos	A	C	G	T
1	-0.779722	-1.13307	0.565895	-1.09731
2	-0.120196	-0.235032	-0.32409	0.339563
3	-0.0719704	-0.845658	-0.49027	0.429211
4	0	0	0	0


TF	Unknown
TF Name	Unknown
Gene	CM002899.2_986056-992620(+)_1
Motif	CM002899.2_986056-992620(+)_1|9|1x0
Family	C2H2 ZF
Species	Unknown
Pos	A	C	G	T
1	0.124375	-1.20178	0.244038	-0.0698019
2	-0.110247	-0.0127805	-0.577469	0.298554
3	0.346066	-0.266078	-1.3529	0.0774372
4	0	0	0	0


TF	Unknown
TF Name	Unknown
Gene	CM002899.2_986056-992620(+)_1
Motif	CM002899.2_986056-992620(+)_1|10|1x0
Family	C2H2 ZF
Species	Unknown
Pos	A	C	G	T
1	-0.779722	-1.13307	0.565895	-1.09731
2	-0.120196	-0.235032	-0.32409	0.339563
3	-0.0719704	-0.845658	-0.49027	0.429211
4	0	0	0	0


TF	Unknown
TF Name	Unknown
Gene	CM002899.2_986056-992620(+)_1
Motif	CM002899.2_986056-992620(+)_1|11|1x0
Family	C2H2 ZF
Species	Unknown
Pos	A	C	G	T
1	0.247165	-0.160769	-0.851666	0.146739
2	-0.237504	-0.0512349	-0.105634	0.242649
3	-0.670331	-1.13934	0.559634	-1.06504
4	0	0	0	0


TF	Unknown
TF Name	Unknown
Gene	CM002899.2_986056-992620(+)_1
Motif	CM002899.2_986056-992620(+)_1|12|1x0
Family	C2H2 ZF
Species	Unknown
Pos	A	C	G	T
1	-0.779722	-1.13307	0.565895	-1.09731
2	-0.120196	-0.235032	-0.32409	0.339563
3	-0.0719704	-0.845658	-0.49027	0.429211
4	0	0	0	0


TF	Unknown
TF Name	Unknown
Gene	CM002899.2_986056-992620(+)_1
Motif	CM002899.2_986056-992620(+)_1|13|1x0
Family	C2H2 ZF
Species	Unknown
Pos	A	C	G	T
1	0.247165	-0.160769	-0.851666	0.146739
2	-0.237504	-0.0512349	-0.105634	0.242649
3	-0.670331	-1.13934	0.559634	-1.06504
4	0	0	0	0


TF	Unknown
TF Name	Unknown
Gene	CM002899.2_986056-992620(+)_1
Motif	CM002899.2_986056-992620(+)_1|14|1x0
Family	C2H2 ZF
Species	Unknown
Pos	A	C	G	T
1	0.247165	-0.160769	-0.851666	0.146739
2	-0.237504	-0.0512349	-0.105634	0.242649
3	-0.670331	-1.13934	0.559634	-1.06504
4	0	0	0	0


TF	Unknown
TF Name	Unknown
Gene	CM002899.2_986056-992620(+)_1
Motif	CM002899.2_986056-992620(+)_1|15|1x0
Family	C2H2 ZF
Species	Unknown
Pos	A	C	G	T
1	0.124375	-1.20178	0.244038	-0.0698019
2	-0.110247	-0.0127805	-0.577469	0.298554
3	0.346066	-0.266078	-1.3529	0.0774372
4	0	0	0	0


TF	Unknown
TF Name	Unknown
Gene	CM002899.2_986056-992620(+)_1
Motif	CM002899.2_986056-992620(+)_1|16|1x0
Family	C2H2 ZF
Species	Unknown
Pos	A	C	G	T
1	-0.779722	-1.13307	0.565895	-1.09731
2	-0.120196	-0.235032	-0.32409	0.339563
3	-0.0719704	-0.845658	-0.49027	0.429211
4	0	0	0	0


TF	Unknown
TF Name	Unknown
Gene	CM002899.2_986056-992620(+)_1
Motif	CM002899.2_986056-992620(+)_1|17|1x0
Family	C2H2 ZF
Species	Unknown
Pos	A	C	G	T
1	0.247165	-0.160769	-0.851666	0.146739
2	-0.237504	-0.0512349	-0.105634	0.242649
3	-0.670331	-1.13934	0.559634	-1.06504
4	0	0	0	0


TF	Unknown
TF Name	Unknown
Gene	CM002899.2_986056-992620(+)_1
Motif	CM002899.2_986056-992620(+)_1|18|1x0
Family	C2H2 ZF
Species	Unknown
Pos	A	C	G	T
1	0.124375	-1.20178	0.244038	-0.0698019
2	-0.110247	-0.0127805	-0.577469	0.298554
3	0.346066	-0.266078	-1.3529	0.0774372
4	0	0	0	0


TF	Unknown
TF Name	Unknown
Gene	CM002899.2_986056-992620(+)_1
Motif	CM002899.2_986056-992620(+)_1|19|1x0
Family	C2H2 ZF
Species	Unknown
Pos	A	C	G	T
1	-0.779722	-1.13307	0.565895	-1.09731
2	-0.120196	-0.235032	-0.32409	0.339563
3	-0.0719704	-0.845658	-0.49027	0.429211
4	0	0	0	0


TF	Unknown
TF Name	Unknown
Gene	CM002899.2_986056-992620(+)_1
Motif	CM002899.2_986056-992620(+)_1|20|1x0
Family	C2H2 ZF
Species	Unknown
Pos	A	C	G	T
1	-0.779722	-1.13307	0.565895	-1.09731
2	-0.120196	-0.235032	-0.32409	0.339563
3	-0.0719704	-0.845658	-0.49027	0.429211
4	0	0	0	0


TF	Unknown
TF Name	Unknown
Gene	CM002899.2_986056-992620(+)_1
Motif	CM002899.2_986056-992620(+)_1|21|1x0
Family	C2H2 ZF
Species	Unknown
Pos	A	C	G	T
1	0.247165	-0.160769	-0.851666	0.146739
2	-0.237504	-0.0512349	-0.105634	0.242649
3	-0.670331	-1.13934	0.559634	-1.06504
4	0.142918	0.27623	-0.798898	-0.249935
5	-0.402222	0.256194	-0.252249	0.0936534
6	-0.0352886	-0.654989	0.413459	-0.575482
7	0	0	0	0


TF	Unknown
TF Name	Unknown
Gene	CM002899.2_986056-992620(+)_1
Motif	CM002899.2_986056-992620(+)_1|22|1x0
Family	C2H2 ZF
Species	Unknown
Pos	A	C	G	T
1	-1.1362	-1.18088	-0.248542	0.518086
2	-0.308374	-0.655104	0.325013	0.0695107
3	-0.111608	0.1646	0.203836	-0.777702
4	0	0	0	0


TF	Unknown
TF Name	Unknown
Gene	CM002899.2_986056-992620(+)_1
Motif	CM002899.2_986056-992620(+)_1|23|1x0
Family	C2H2 ZF
Species	Unknown
Pos	A	C	G	T
1	0.322459	-0.324511	-0.382492	0.00461111
2	-0.426947	0.00734468	-0.242432	0.308898
3	-0.517055	-1.18846	0.510511	-0.407371
4	0	0	0	0


TF	Unknown
TF Name	Unknown
Gene	CM002899.2_986056-992620(+)_1
Motif	CM002899.2_986056-992620(+)_1|24|1x0
Family	C2H2 ZF
Species	Unknown
Pos	A	C	G	T
1	0.124375	-1.20178	0.244038	-0.0698019
2	-0.110247	-0.0127805	-0.577469	0.298554
3	0.346066	-0.266078	-1.3529	0.0774372
4	0.201374	-0.0927217	-0.590818	0.128973
5	-0.163317	-0.0290282	-0.0682469	0.182845
6	-0.383934	-0.722059	0.502797	-0.668499
7	0	0	0	0


TF	Unknown
TF Name	Unknown
Gene	CM002899.2_986056-992620(+)_1
Motif	CM002899.2_986056-992620(+)_1|25|1x0
Family	C2H2 ZF
Species	Unknown
Pos	A	C	G	T
1	-0.779722	-1.13307	0.565895	-1.09731
2	-0.120196	-0.235032	-0.32409	0.339563
3	-0.0719704	-0.845658	-0.49027	0.429211
4	0	0	0	0


TF	Unknown
TF Name	Unknown
Gene	CM002899.2_986056-992620(+)_1
Motif	CM002899.2_986056-992620(+)_1|26|1x0
Family	C2H2 ZF
Species	Unknown
Pos	A	C	G	T
1	0.247165	-0.160769	-0.851666	0.146739
2	-0.237504	-0.0512349	-0.105634	0.242649
3	-0.670331	-1.13934	0.559634	-1.06504
4	0	0	0	0


TF	Unknown
TF Name	Unknown
Gene	CM002899.2_986056-992620(+)_1
Motif	CM002899.2_986056-992620(+)_1|27|1x0
Family	C2H2 ZF
Species	Unknown
Pos	A	C	G	T
1	0.247165	-0.160769	-0.851666	0.146739
2	-0.237504	-0.0512349	-0.105634	0.242649
3	-0.670331	-1.13934	0.559634	-1.06504
4	0	0	0	0


TF	Unknown
TF Name	Unknown
Gene	CM002899.2_986056-992620(+)_1
Motif	CM002899.2_986056-992620(+)_1|28|1x0
Family	C2H2 ZF
Species	Unknown
Pos	A	C	G	T
1	-0.0437994	-0.00219894	0.098245	-0.0720473
2	0.0207398	-0.635996	0.373892	-0.450329
3	-0.230129	-0.316196	0.335521	-0.117374
4	-0.192208	-0.108378	0.109418	0.111245
5	-0.133037	-0.247392	0.137876	0.122045
6	-0.5928	0.166368	0.0151492	0.0942352
7	0.0827427	-0.584658	0.323725	-0.374065
8	-0.478657	-1.30374	0.395233	0.0544933
9	-0.39104	-0.415317	-0.455542	0.456209
10	0	0	0	0


TF	Unknown
TF Name	Unknown
Gene	CM002899.2_986056-992620(+)_1
Motif	CM002899.2_986056-992620(+)_1|29|1x0
Family	C2H2 ZF
Species	Unknown
Pos	A	C	G	T
1	0.130031	0.159089	-0.383809	-0.0994687
2	-0.800663	-0.981884	0.555461	-0.84025
3	0.571384	-1.12759	-0.986851	-1.02149
4	0	0	0	0


TF	Unknown
TF Name	Unknown
Gene	CM002899.2_986056-992620(+)_1
Motif	CM002899.2_986056-992620(+)_1|30|1x0
Family	C2H2 ZF
Species	Unknown
Pos	A	C	G	T
1	-0.939231	-0.970364	-0.72803	0.555199
2	-0.815212	-0.387799	0.458907	-0.251242
3	0.150055	-0.535003	-1.34668	0.352285
4	0	0	0	0


TF	Unknown
TF Name	Unknown
Gene	CM002899.2_986056-992620(+)_1
Motif	CM002899.2_986056-992620(+)_1|31|1x0
Family	C2H2 ZF
Species	Unknown
Pos	A	C	G	T
1	-0.38031	-0.298645	0.146437	0.225226
2	-0.0261495	-0.248337	0.165033	0.0135316
3	-0.0926585	0.126676	0.0647841	-0.159529
4	-1.01727	-1.12452	0.574446	-1.12354
5	-0.23136	0.153471	-0.323183	0.180123
6	-0.294087	-0.34174	-0.35763	0.414602
7	0	0	0	0


TF	Unknown
TF Name	Unknown
Gene	CM002899.2_998739-999615(-)_1
Motif	CM002899.2_998739-999615(-)_1|1|1x0
Family	C2H2 ZF
Species	Unknown
Pos	A	C	G	T
1	0.0137209	-0.273856	0.02708	0.137126
2	-0.0142084	-0.54907	-0.224957	0.33325
3	-0.525498	-0.628328	-0.546877	0.502783
4	-0.0394433	-0.0313974	0.129386	-0.0917794
5	-0.258981	-0.264236	-0.239225	0.367075
6	-0.439551	-0.79098	-0.64042	0.511331
7	0.0506451	-0.030532	0.0394989	-0.0710984
8	-0.0273341	0.0257165	-0.391749	0.202557
9	-0.412263	-0.161435	0.0192363	0.273728
10	0.117677	-0.0732953	0.0926707	-0.217374
11	-0.332141	-0.369402	-0.443867	0.438944
12	-0.963695	-1.12742	-1.05534	0.571554
13	0	0	0	0


TF	Unknown
TF Name	Unknown
Gene	CM002899.2_998739-999615(-)_1
Motif	CM002899.2_998739-999615(-)_1|2|1x0
Family	C2H2 ZF
Species	Unknown
Pos	A	C	G	T
1	0.411707	-0.19903	-0.401483	-0.408534
2	0.541973	-0.792918	-0.661656	-0.860723
3	-1.03411	-1.1269	0.57207	-1.00091
4	0.136504	0.0147393	0.0841801	-0.417631
5	-0.64938	-0.337971	-0.0834321	0.396437
6	-0.481685	-0.697969	-0.487759	0.497541
7	0.290717	-0.347316	0.0586147	-0.343918
8	-0.139498	0.0181137	-0.141876	0.179214
9	-0.46061	-0.56748	-0.240719	0.448481
10	0.219213	-0.146556	0.0034465	-0.206303
11	-0.0490388	0.0834559	-0.117937	0.0541207
12	-0.143426	-0.350917	-0.141261	0.324936
13	0	0	0	0


TF	Unknown
TF Name	Unknown
Gene	CM002899.2_1007512-1008496(+)_1
Motif	CM002899.2_1007512-1008496(+)_1|1|1x0
Family	C2H2 ZF
Species	Unknown
Pos	A	C	G	T
1	0.0916488	-0.135185	0.0040448	0.00995326
2	-0.174026	-0.290529	0.0426011	0.234227
3	-0.203551	-0.503707	-0.0421334	0.333064
4	0.0587821	0.0905127	-0.0951128	-0.0861745
5	-0.506259	-0.411873	-0.23605	0.434605
6	0.516618	-0.756649	-0.66705	-0.489461
7	-0.137372	0.0141947	-0.056258	0.133361
8	0.432154	-0.431247	-0.333451	-0.336694
9	-0.12989	-0.128226	0.213086	-0.055131
10	0.0816848	0.110467	-0.312789	0.00722805
11	-0.772561	-1.07804	0.56329	-1.04948
12	0.576193	-1.11187	-1.12278	-1.10443
13	0.07428	-0.0203463	0.00556197	-0.0724522
14	0.453896	-0.483547	-0.295779	-0.492548
15	-0.542717	0.300421	0.0752766	-0.278239
16	0.0816848	0.110467	-0.312789	0.00722805
17	-0.772561	-1.07804	0.56329	-1.04948
18	0.576193	-1.11187	-1.12278	-1.10443
19	0.07428	-0.0203463	0.00556197	-0.0724522
20	0.453896	-0.483547	-0.295779	-0.492548
21	-0.542717	0.300421	0.0752766	-0.278239
22	0.0816848	0.110467	-0.312789	0.00722805
23	-0.772561	-1.07804	0.56329	-1.04948
24	0.576193	-1.11187	-1.12278	-1.10443
25	0.108915	-0.0449775	-0.0337152	-0.0515661
26	-0.210861	-0.0436814	-0.347193	0.307653
27	-0.549978	-0.152076	-0.429471	0.421865
28	0	0	0	0


TF	Unknown
TF Name	Unknown
Gene	CM002899.2_1009674-1010262(+)_1
Motif	CM002899.2_1009674-1010262(+)_1|1|1x0
Family	C2H2 ZF
Species	Unknown
Pos	A	C	G	T
1	0.229826	-0.129768	0.0638189	-0.395305
2	-0.311565	-0.173917	-0.606768	0.414081
3	0.279542	0.00669339	-0.21165	-0.330908
4	0.159896	0.00849927	-0.0238378	-0.230215
5	-0.27718	-0.440239	-0.226288	0.400538
6	0.0726523	-0.367665	0.114867	0.035933
7	0.168482	-0.113246	0.111911	-0.335682
8	-0.401116	-0.21651	-0.675275	0.444713
9	0.409286	-0.383644	-0.376327	-0.221828
10	-0.840014	-1.12743	0.568994	-1.12998
11	-0.492257	-0.212239	-0.452183	0.43323
12	-0.696555	-0.948046	-0.885773	0.550973
13	0	0	0	0


TF	Unknown
TF Name	Unknown
Gene	CM002899.2_1009674-1010262(+)_1
Motif	CM002899.2_1009674-1010262(+)_1|2|1x0
Family	C2H2 ZF
Species	Unknown
Pos	A	C	G	T
1	-0.930123	-1.13023	0.568743	-0.983654
2	-0.256731	0.00878249	-0.43286	0.313188
3	-0.630064	0.192208	-0.431354	0.264469
4	0	0	0	0


TF	Unknown
TF Name	Unknown
Gene	CM002899.2_1017457-1018414(-)_1
Motif	CM002899.2_1017457-1018414(-)_1|1|1x0
Family	C2H2 ZF
Species	Unknown
Pos	A	C	G	T
1	-0.921246	-1.07749	0.570779	-1.12819
2	-0.492719	-0.371066	-0.614462	0.478556
3	-0.431965	-0.743885	-0.710351	0.512546
4	0.096312	-0.0623322	0.0798727	-0.165256
5	0.437497	-0.556578	-0.13732	-0.593332
6	-0.403469	0.0937129	0.0617316	0.0833189
7	-0.568068	-0.466921	0.468824	-0.351483
8	-0.536326	0.504734	-0.541858	-0.647745
9	0.0232172	0.0366644	-0.132715	0.0493366
10	-0.0349605	-0.114754	0.0489122	0.0756702
11	-0.0661536	-0.305521	-0.0373414	0.237751
12	-0.453684	0.0367298	-0.251031	0.300796
13	-0.013998	-0.093764	-0.0707716	0.138705
14	-0.0899901	-0.0259759	-0.214999	0.213696
15	-0.169318	0.332939	-0.480058	-0.0760885
16	0.158161	-0.108157	-0.0633213	-0.0377293
17	-0.0772418	-0.778397	0.441212	-0.629968
18	-0.366106	-0.733695	-0.672302	0.501372
19	0.149582	0.135593	-0.275485	-0.159842
20	-0.594034	-0.85135	0.543342	-0.957143
21	0.566236	-1.03618	-0.96183	-0.937372
22	0.33301	-0.108865	-0.281836	-0.262573
23	0.563229	-0.94939	-0.872344	-1.01957
24	-0.988066	-1.0078	-1.05386	0.569451
25	0.276435	0.016933	-0.350385	-0.204768
26	0.499027	-0.461875	-0.511473	-0.717664
27	0.541609	-0.787727	-0.808385	-0.696218
28	-0.117921	0.00458608	-0.0453789	0.122668
29	-0.201927	-0.189123	0.00863152	0.231674
30	-0.16491	0.0284828	-0.079879	0.151115
31	0	0	0	0


TF	Unknown
TF Name	Unknown
Gene	CM002899.2_1025323-1026529(-)_1
Motif	CM002899.2_1025323-1026529(-)_1|1|1x0
Family	C2H2 ZF
Species	Unknown
Pos	A	C	G	T
1	0.0652532	0.049385	-0.400583	0.120531
2	-0.209935	0.0891106	-0.137887	0.154604
3	-0.0020733	-0.206546	0.0788424	0.0734176
4	0.084067	-0.0281005	-0.235617	0.103052
5	0.48861	-0.790681	-0.286268	-0.619134
6	-0.363136	-0.388448	0.384874	-0.135561
7	0.497074	-0.712992	-0.844406	-0.282141
8	0.339158	-0.108813	-0.255791	-0.315863
9	0.0685649	0.0150099	-0.0850403	-0.0124918
10	0.318192	-0.0558314	-0.208646	-0.375201
11	0.486175	-0.627636	-0.301456	-0.695527
12	-0.352242	-0.279731	-0.518893	0.435799
13	0.101871	-0.235691	0.160327	-0.150006
14	-0.582774	-0.314333	-0.530194	0.471107
15	-0.94151	-1.1276	-1.076	0.571371
16	-0.0288096	-0.0142872	0.0915453	-0.064547
17	-0.077152	0.120195	-0.383171	0.15536
18	-0.457691	0.32419	-0.00751763	-0.252569
19	0.125754	-0.313875	0.0895708	-0.0224229
20	0.186897	-0.289054	-0.142027	0.0889044
21	0.148491	-0.164603	-0.30941	0.151486
22	0.222394	-0.0885872	0.0241916	-0.338684
23	-0.500566	-0.193313	-0.60405	0.446317
24	-1.0997	-1.10904	0.574175	-1.0387
25	0.267419	-0.213845	-0.11597	-0.112305
26	0.535289	-0.646785	-0.776603	-0.75144
27	-0.0641922	-0.32528	-0.452609	0.363963
28	0.0740671	-0.0246788	0.0726574	-0.16293
29	-0.667844	-0.513397	-0.455777	0.495321
30	-0.838384	-0.985694	-0.716597	0.551392
31	-0.159094	0.201702	-0.0118485	-0.129291
32	-0.260208	-0.388793	-0.303353	0.405667
33	0.268288	0.0399144	-0.262684	-0.298584
34	0	0	0	0


TF	Unknown
TF Name	Unknown
Gene	CM002899.2_23525234-23526743(+)_1
Motif	CM002899.2_23525234-23526743(+)_1|1|1x0
Family	C2H2 ZF
Species	Unknown
Pos	A	C	G	T
1	0.0572725	-1.17149	0.307539	-0.118356
2	-0.188899	-0.356613	-0.0137509	0.288683
3	-1.13425	-0.768265	-1.06725	0.564717
4	0	0	0	0


TF	Unknown
TF Name	Unknown
Gene	CM002899.2_23525234-23526743(+)_1
Motif	CM002899.2_23525234-23526743(+)_1|2|1x0
Family	C2H2 ZF
Species	Unknown
Pos	A	C	G	T
1	0.0506682	-0.436797	0.213682	-0.0580563
2	-0.0557284	-0.236948	-0.234455	0.291834
3	-0.25138	-0.037835	-0.226086	0.285265
4	-0.681177	-0.850582	0.553059	-1.11149
5	-0.0411723	-0.151019	-0.798736	0.347371
6	0.571326	-1.12764	-1.04593	-0.963438
7	-0.71975	-1.00384	0.556255	-0.956185
8	0.553078	-0.797788	-0.856278	-0.892438
9	-0.328308	-0.347208	-0.597598	0.451524
10	-0.336274	-0.285949	-0.213383	0.381926
11	0.444118	-0.619813	-0.228423	-0.410545
12	-0.294675	-0.434359	-0.115587	0.372632
13	0.328689	-0.0824426	-0.100405	-0.605903
14	0.401148	-0.312265	-0.263622	-0.347504
15	0.414992	-0.577772	-0.173905	-0.332103
16	0.395824	-0.129999	-0.228662	-0.744299
17	-0.448339	0.316299	-0.900691	0.160339
18	-0.288042	-0.963081	-0.425167	0.477158
19	0	0	0	0


TF	Unknown
TF Name	Unknown
Gene	CM002899.2_23525234-23526743(+)_1
Motif	CM002899.2_23525234-23526743(+)_1|3|1x0
Family	C2H2 ZF
Species	Unknown
Pos	A	C	G	T
1	0.194501	-0.0524656	-0.0389187	-0.197529
2	-0.24483	-0.430792	0.412065	-0.321101
3	0.448943	-0.501329	-0.319212	-0.404828
4	-0.922959	-1.05514	0.569728	-1.09969
5	0.567565	-0.874006	-1.00934	-1.13141
6	-0.0688558	0.0503703	-0.478631	0.228263
7	0.156164	0.0249626	0.00122445	-0.296463
8	-0.463882	-0.358073	-0.333953	0.440026
9	0.414471	-0.443127	-0.361367	-0.216532
10	-0.00787611	-0.15309	-0.100373	0.182243
11	-0.219239	-0.370696	-0.0349127	0.311273
12	-0.371959	-0.329604	0.340219	-0.0370083
13	-0.0130191	-0.119554	-0.209684	0.218307
14	-0.147957	-0.35151	-0.316985	0.37321
15	0.10661	-0.175188	0.127508	-0.147234
16	0.0520703	-0.0771187	-0.0240822	0.0371323
17	-0.121188	-0.176218	0.024481	0.181567
18	0.0267208	-0.121255	0.0152301	0.058601
19	0	0	0	0


TF	Unknown
TF Name	Unknown
Gene	CM002899.2_23530871-23532398(+)_1
Motif	CM002899.2_23530871-23532398(+)_1|1|1x0
Family	C2H2 ZF
Species	Unknown
Pos	A	C	G	T
1	0.111443	-0.407133	0.251297	-0.273889
2	0.00626627	-1.26652	-0.648592	0.432445
3	-0.905833	-0.196437	-0.292416	0.436101
4	0.385754	-0.254642	-0.19218	-0.431339
5	-0.540781	-0.534059	-0.358634	0.474486
6	-0.607641	-0.466449	0.348922	0.0712914
7	0	0	0	0


TF	Unknown
TF Name	Unknown
Gene	CM002899.2_23530871-23532398(+)_1
Motif	CM002899.2_23530871-23532398(+)_1|2|1x0
Family	C2H2 ZF
Species	Unknown
Pos	A	C	G	T
1	0.0740012	-0.389794	0.320119	-0.499233
2	-0.68188	-0.548694	-0.309579	0.479868
3	-0.506679	-0.635143	0.02036	0.381826
4	0.142065	0.276672	-0.380685	-0.514411
5	-0.428264	0.179137	-0.491495	0.253807
6	0.549569	-0.902049	-0.742392	-0.826469
7	-0.669516	-1.06614	0.559612	-1.13936
8	-0.290096	0.430942	-0.789808	-0.202302
9	-0.12582	-0.157183	-0.445005	0.341686
10	-0.127196	-0.0583902	0.180604	-0.0634753
11	0.0130605	-0.103316	-0.0547688	0.113832
12	-0.14421	-0.149164	0.177316	0.02898
13	0.106406	-0.0667579	0.114549	-0.249463
14	-0.274664	0.328552	-0.412546	-0.0217786
15	0.061656	-0.371244	-0.425714	0.311093
16	-0.0654341	-0.168596	0.16923	-0.00651624
17	-0.093187	-0.251892	-0.157198	0.287109
18	-0.578588	0.103148	-0.0633401	0.205134
19	0	0	0	0


TF	Unknown
TF Name	Unknown
Gene	CM002899.2_23530871-23532398(+)_1
Motif	CM002899.2_23530871-23532398(+)_1|3|1x0
Family	C2H2 ZF
Species	Unknown
Pos	A	C	G	T
1	0.248895	0.0763849	-0.148022	-0.491117
2	0.459234	-0.426072	-0.413427	-0.44351
3	0.369922	-0.257427	-0.262365	-0.254278
4	-0.987154	-1.10668	0.572209	-1.07327
5	0.569166	-1.1181	-0.849491	-1.1298
6	-0.246692	-0.333646	-0.686582	0.441498
7	0.0814988	-0.106623	0.147856	-0.217748
8	-0.160502	0.00538197	-0.158317	0.204657
9	-0.105478	-0.221035	-0.295975	0.324004
10	0.150637	-0.161593	0.080157	-0.159021
11	-0.000517487	-0.153518	-0.244143	0.23779
12	-0.0772418	-0.31704	-0.440377	0.365164
13	-0.0844149	-0.184855	-0.00744441	0.187604
14	-0.217348	-0.60522	-0.271384	0.41668
15	-0.375525	-0.351239	-0.148367	0.384316
16	-0.172209	0.126793	-0.340984	0.185331
17	-0.08412	-0.40293	-0.247628	0.345421
18	-0.164415	-0.37276	0.334305	-0.135472
19	0	0	0	0


TF	Unknown
TF Name	Unknown
Gene	CM002899.2_23539846-23541328(+)_1
Motif	CM002899.2_23539846-23541328(+)_1|1|1x0
Family	C2H2 ZF
Species	Unknown
Pos	A	C	G	T
1	0.129138	-0.124116	0.140368	-0.283381
2	-0.0134964	-0.242983	-0.332731	0.299789
3	-0.0852048	-0.0445642	-0.145271	0.193117
4	0.208022	-0.0782286	-0.00740355	-0.246188
5	-0.391598	0.0134651	-0.17816	0.278554
6	0.307904	-0.415192	-0.00922773	-0.218464
7	0.23107	-0.032084	-0.150083	-0.179818
8	-0.259434	0.200324	-0.622853	0.210948
9	0.19287	-0.551387	0.266122	-0.502463
10	-0.953235	-1.1272	0.571769	-1.07827
11	0.523851	-0.655723	-0.580946	-0.754984
12	-0.661533	-0.843119	-0.542811	0.525297
13	0.0783026	-0.297847	0.0147724	0.101798
14	-0.272889	-0.232285	-0.140766	0.333974
15	0.311055	-0.441356	0.0802644	-0.410771
16	0.0486771	-0.183436	-0.0460295	0.122698
17	0.110054	-0.164855	0.0135955	-0.00189318
18	-0.127164	0.189544	-0.081842	-0.0563075
19	0.0704597	-0.069886	-0.0457478	0.0303877
20	-0.24032	0.110359	-0.285963	0.208983
21	-0.111969	-0.239736	0.308837	-0.210985
22	0.0544258	-0.0590784	-0.0265567	0.0224251
23	-0.00731145	-0.0593264	-0.0681099	0.110431
24	0.100363	-0.15055	0.0421312	-0.031004
25	0	0	0	0


TF	Unknown
TF Name	Unknown
Gene	CM002899.2_23539846-23541328(+)_1
Motif	CM002899.2_23539846-23541328(+)_1|2|1x0
Family	C2H2 ZF
Species	Unknown
Pos	A	C	G	T
1	0.199432	0.0888183	-0.0288701	-0.594196
2	-0.719718	-0.670465	-0.835762	0.537794
3	0.542112	-0.871728	-0.791255	-0.658254
4	-0.983807	-1.12641	0.572563	-1.07517
5	0.53944	-1.0197	-0.449746	-1.06293
6	-0.181396	-0.361597	-0.462068	0.408481
7	0.333352	-0.0781859	-0.118177	-0.604745
8	-0.67711	-0.5477	-0.823462	0.525846
9	0.530965	-0.815868	-0.637522	-0.655959
10	0.253203	-0.249777	-0.151857	-0.0264087
11	-0.287635	-0.414125	-0.0502132	0.34403
12	0.0909386	-0.198142	-0.0198721	0.0711942
13	0	0	0	0


TF	Unknown
TF Name	Unknown
Gene	CM002899.2_25687839-25690164(+)_1
Motif	CM002899.2_25687839-25690164(+)_1|1|1x0
Family	C2H2 ZF
Species	Unknown
Pos	A	C	G	T
1	-0.11493	-0.476667	-0.317046	0.383265
2	-0.337335	-1.17816	-0.806171	0.52081
3	-0.267775	-0.217491	0.387842	-0.385507
4	0	0	0	0


TF	Unknown
TF Name	Unknown
Gene	CM002899.2_25687839-25690164(+)_1
Motif	CM002899.2_25687839-25690164(+)_1|2|1x0
Family	C2H2 ZF
Species	Unknown
Pos	A	C	G	T
1	0.133172	0.051023	-0.169846	-0.0756367
2	0.453054	-0.48451	-0.272251	-0.523218
3	0.201104	0.0236466	-0.117519	-0.227539
4	0.114184	0.0190848	-0.260389	0.0434826
5	-0.521762	-0.223817	0.0884402	0.273252
6	-0.660829	-0.654093	0.498697	-0.390336
7	-0.564011	-1.02009	0.551501	-1.14747
8	-0.812046	0.470774	-1.02476	-0.0996808
9	0.569637	-1.11562	-1.01971	-0.937184
10	0.325431	-0.246164	-0.00901579	-0.471559
11	-0.377523	0.409844	-0.817397	-0.066003
12	-0.25993	0.358873	-0.359463	-0.137639
13	0	0	0	0


TF	Unknown
TF Name	Unknown
Gene	CM002899.2_40184329-40185166(+)_1
Motif	CM002899.2_40184329-40185166(+)_1|1|1x0
Family	C2H2 ZF
Species	Unknown
Pos	A	C	G	T
1	0.167649	-0.106632	-0.0757573	-0.0425577
2	-0.360803	-0.383565	0.446677	-0.451086
3	0.509034	-0.59833	-0.594118	-0.577598
4	-0.258024	-0.379351	0.421464	-0.407479
5	0.0917255	-0.236974	-0.199722	0.191453
6	-0.186482	-0.317025	0.0772867	0.22334
7	-0.175256	-0.439201	-0.0544376	0.319338
8	0.481106	-0.408803	-0.493847	-0.582541
9	-1.12348	-1.09146	0.57549	-1.09085
10	0.294331	-0.118985	-0.263526	-0.139564
11	0.430636	-0.454507	-0.247607	-0.411253
12	-0.122039	-0.180043	0.156274	0.0611713
13	-0.488375	-0.607385	0.506518	-0.661253
14	-0.191547	-0.625364	0.460184	-0.629952
15	-0.0536931	0.319422	-0.437383	-0.177502
16	0.15503	-0.328195	0.0292277	0.0135567
17	-0.638438	0.524703	-0.814983	-0.569264
18	0.46438	-0.714663	-0.59278	-0.194884
19	0.0434312	-0.320183	0.0900514	0.074078
20	0.0166877	-0.390085	0.347396	-0.48388
21	-0.186262	0.372309	-0.467719	-0.186147
22	-0.648968	-0.679017	0.527854	-0.711185
23	0.0310128	-0.233912	-0.308744	0.267458
24	0.0812439	-0.234617	-0.172064	0.18718
25	0.156043	0.0702666	-0.350202	-0.0243043
26	0.409108	-0.217913	-0.342439	-0.426097
27	-0.987317	-0.903718	0.563051	-0.936155
28	0	0	0	0


TF	Unknown
TF Name	Unknown
Gene	CM002899.2_41697760-41698873(-)_1
Motif	CM002899.2_41697760-41698873(-)_1|1|1x0
Family	C2H2 ZF
Species	Unknown
Pos	A	C	G	T
1	0.139924	-0.257607	0.0828785	-0.0670093
2	-0.737414	-0.629785	-0.813035	0.535117
3	-0.875909	-0.997296	-0.778067	0.556255
4	0.0571938	-0.188586	-0.10923	0.156506
5	-0.346306	-0.459908	0.445861	-0.386113
6	-0.290895	-0.516163	-0.317293	0.431669
7	-0.58626	-0.738907	0.527788	-0.727963
8	0.148864	-0.468227	-0.260329	0.230908
9	-0.0811197	-0.418661	-0.211118	0.337261
10	0.0266862	-0.0680132	0.111587	-0.103133
11	-0.177231	-0.245854	0.176073	0.102917
12	-0.203746	-0.0479726	-0.310989	0.298935
13	0.1989	-0.148337	-0.429599	0.125994
14	0.420823	-0.512827	-0.117914	-0.52946
15	-0.137222	-0.279933	-0.0803341	0.282147
16	0.30373	-0.410909	0.0551699	-0.333632
17	0.000265233	-0.00895776	-0.128976	0.106104
18	-0.260923	0.365321	-0.256324	-0.237843
19	0.213565	0.0972121	-0.360004	-0.16913
20	0.539831	-0.729333	-0.711365	-0.814993
21	0.542646	-0.698705	-0.849376	-0.769907
22	0.409236	-0.403302	-0.245774	-0.326804
23	0.272824	-0.409868	-0.102617	-0.0236294
24	-0.367693	-0.515554	-0.0910124	0.39007
25	0.280157	-0.0428618	-0.322221	-0.14774
26	-0.518564	-0.0279006	-0.503138	0.388328
27	-1.12527	-1.09146	0.573702	-1.01372
28	0.19623	-0.314608	-0.312185	0.163422
29	-0.0737295	-0.277768	-0.111251	0.268253
30	-0.216666	-0.43563	-0.193785	0.37767
31	0.354779	-0.266579	-0.0697671	-0.463902
32	-0.324197	-0.0198664	-0.571562	0.362199
33	-0.900623	-1.11001	-1.03534	0.568727
34	0	0	0	0


TF	Unknown
TF Name	Unknown
Gene	CM002899.2_44097790-44098900(+)_1
Motif	CM002899.2_44097790-44098900(+)_1|1|1x0
Family	C2H2 ZF
Species	Unknown
Pos	A	C	G	T
1	0.253833	-0.364721	0.0912575	-0.267345
2	-0.4063	0.352116	-0.428438	-0.00652146
3	-0.956555	-0.737487	-0.920647	0.554659
4	0.279578	-0.0017749	-0.284346	-0.23591
5	0.49954	-0.637108	-0.394608	-0.683246
6	0.542938	-0.782559	-0.753599	-0.77533
7	0.092844	-0.196318	0.0870386	-0.0441146
8	-0.513359	-0.504417	-0.254538	0.450838
9	-0.811858	-0.545287	0.529266	-0.749217
10	0.00483124	-0.203846	0.176336	-0.0642045
11	-0.467715	-0.438844	-0.220089	0.430218
12	-0.564011	-0.572555	-0.338253	0.477209
13	0.0718541	-0.0492723	-0.245263	0.133163
14	-0.106206	-0.575923	0.425574	-0.541831
15	0.0805193	-0.320859	0.142721	-0.0317261
16	0.0469131	-0.165544	-0.134878	0.167271
17	-0.00708405	-0.0319883	-0.0708695	0.0926337
18	-0.410993	0.411532	-0.455773	-0.166065
19	0.124009	0.109472	-0.232777	-0.0981364
20	-0.598025	-0.955146	0.54702	-0.947253
21	0.574194	-1.10061	-1.05064	-1.0954
22	0.251401	-0.0862707	-0.0671772	-0.268052
23	-0.500625	-0.325191	-0.360853	0.443361
24	-0.810588	-0.991367	0.557149	-0.865523
25	0.0788409	-0.123517	-0.0164257	0.0356682
26	0.326554	-0.302116	-0.234747	-0.0981371
27	-1.12968	-0.927321	0.569289	-1.00736
28	0.408379	-0.321037	-0.170454	-0.543158
29	0.215173	0.136751	-0.276623	-0.337472
30	0.329135	-0.285286	-0.186111	-0.157159
31	0.302325	-0.173676	-0.0603775	-0.343483
32	-0.424787	0.0155567	-0.300841	0.319583
33	-0.733464	-0.947445	-0.696352	0.544217
34	0.0964118	-0.267449	-0.163853	0.183417
35	0.110115	0.0750267	-0.371809	0.040613
36	-0.325852	0.436755	-0.33022	-0.486046
37	0	0	0	0


TF	Unknown
TF Name	Unknown
Gene	CM002899.2_44119445-44120189(-)_1
Motif	CM002899.2_44119445-44120189(-)_1|1|1x0
Family	C2H2 ZF
Species	Unknown
Pos	A	C	G	T
1	0.0225805	-0.153365	0.182256	-0.141038
2	-0.0200031	-0.194036	0.0583646	0.100885
3	-0.260655	0.151975	0.00756898	0.00635045
4	0.109432	-0.0244884	-0.172352	0.0397423
5	0.508295	-0.568347	-0.613757	-0.579705
6	0.470815	-0.490394	-0.481516	-0.408971
7	0.217382	-0.0641914	-0.171829	-0.0890842
8	-0.336239	0.134848	-0.351093	0.237863
9	-0.74962	-0.819126	0.544623	-0.780201
10	-0.653776	-0.80173	0.524695	-0.563994
11	-0.10764	-0.70109	0.455722	-0.78322
12	-1.09655	-1.12369	0.575282	-1.07623
13	-0.0346211	-0.278458	0.150928	0.0547623
14	-0.157373	-0.185635	-0.0129068	0.225588
15	-0.0301262	-0.0581181	0.0135013	0.0647181
16	0.219256	0.0565842	-0.0561849	-0.48752
17	-0.519282	-0.0747627	-0.594953	0.415228
18	0.539006	-0.754285	-0.722312	-0.757113
19	0.00976793	-0.150737	-0.12611	0.182565
20	-0.121763	-0.606536	0.42707	-0.489962
21	-0.0672297	-0.396788	-0.353774	0.36164
22	0	0	0	0


TF	Unknown
TF Name	Unknown
Gene	CM002899.2_44124270-44125095(-)_1
Motif	CM002899.2_44124270-44125095(-)_1|1|1x0
Family	C2H2 ZF
Species	Unknown
Pos	A	C	G	T
1	0.0424194	-0.0122924	0.0903402	-0.158596
2	-0.0647983	0.0273223	-0.0457246	0.0695219
3	-0.391038	0.300356	-0.0973291	-0.0982881
4	0.109432	-0.0244884	-0.172352	0.0397423
5	0.508295	-0.568347	-0.613757	-0.579705
6	0.470815	-0.490394	-0.481516	-0.408971
7	0.165559	0.0731093	-0.380069	-0.0288183
8	0.428384	-0.247413	-0.381626	-0.471792
9	-1.09903	-1.00893	0.571946	-1.04389
10	-0.653776	-0.80173	0.524695	-0.563994
11	-0.10764	-0.70109	0.455722	-0.78322
12	-1.09655	-1.12369	0.575282	-1.07623
13	0.18869	0.0275395	-0.0731801	-0.263243
14	0.000233292	-0.188673	-0.091614	0.188089
15	0.193326	-0.238419	-0.0720207	0.00627438
16	0.172576	0.0106747	0.0122203	-0.338499
17	0.373773	-0.310441	-0.155213	-0.350146
18	-0.36026	-0.444389	-0.354768	0.441304
19	0.219256	0.0565842	-0.0561849	-0.48752
20	-0.519282	-0.0747627	-0.594953	0.415228
21	0.539006	-0.754285	-0.722312	-0.757113
22	0.00976793	-0.150737	-0.12611	0.182565
23	-0.121763	-0.606536	0.42707	-0.489962
24	-0.0672297	-0.396788	-0.353774	0.36164
25	0	0	0	0


TF	Unknown
TF Name	Unknown
Gene	CM002899.2_44127718-44128546(+)_1
Motif	CM002899.2_44127718-44128546(+)_1|1|1x0
Family	C2H2 ZF
Species	Unknown
Pos	A	C	G	T
1	0.0498295	-0.109612	-0.0574021	0.0882397
2	0.0405903	0.0352632	-0.0629679	-0.0211739
3	-0.34014	0.39912	-0.36113	-0.221216
4	0.109795	-0.0246212	-0.173032	0.0398474
5	0.509079	-0.571549	-0.617127	-0.582949
6	0.471709	-0.493059	-0.484148	-0.411335
7	0.25286	-0.305719	-0.395214	0.118205
8	-0.138374	-0.627637	0.452289	-0.690654
9	-1.08842	-1.10035	0.575624	-1.12335
10	-0.227224	-0.266846	0.313577	-0.0926907
11	0.0975123	0.0756408	-0.139592	-0.0794116
12	-0.763616	-0.651215	0.529431	-0.656767
13	0.316791	-0.017564	-0.250135	-0.394098
14	-0.021424	-0.325658	-0.206877	0.29107
15	0.0400319	-0.465791	-0.210281	0.288942
16	0.173099	0.0105981	0.0121495	-0.339869
17	0.374723	-0.312024	-0.156221	-0.351876
18	-0.362286	-0.446726	-0.356773	0.442246
19	0.0934234	0.106694	-0.133573	-0.127098
20	-0.0750159	-0.325468	0.267253	-0.0779778
21	0.298987	-0.126129	-0.140456	-0.269408
22	-0.508132	-0.61938	0.498746	-0.528333
23	-0.411848	0.261159	-0.464463	0.159823
24	-0.434875	-0.629452	0.493595	-0.549884
25	0	0	0	0


TF	Unknown
TF Name	Unknown
Gene	CM002899.2_44140114-44140954(+)_1
Motif	CM002899.2_44140114-44140954(+)_1|1|1x0
Family	C2H2 ZF
Species	Unknown
Pos	A	C	G	T
1	0.0110052	-0.241898	0.256886	-0.225699
2	-0.803318	-0.556583	-0.560854	0.517227
3	-0.720642	-0.661735	0.498043	-0.352844
4	0.312847	-0.13159	-0.17497	-0.269347
5	0.458908	-0.436509	-0.39032	-0.455779
6	-0.480559	-0.475178	-0.480956	0.477709
7	-0.0904216	-0.373749	-0.228197	0.33721
8	-0.299619	-0.562528	0.471898	-0.584333
9	-0.88252	-0.78518	0.551677	-0.844417
10	-0.807621	-0.835716	0.547107	-0.760164
11	-0.637746	0.53263	-0.886429	-0.63674
12	-1.04621	-1.12515	0.573822	-1.06078
13	0.365625	-0.238713	-0.244611	-0.27347
14	-0.237026	-0.231221	-0.348339	0.377492
15	-0.561985	-0.716687	0.517207	-0.613063
16	-0.0436513	-0.0227915	-0.0652597	0.109333
17	-0.081386	-0.0468102	0.123172	-0.0245021
18	-0.127074	-0.106459	-0.0998438	0.224394
19	0.123747	0.07869	-0.0288554	-0.270869
20	-0.150045	0.161892	-0.391733	0.156736
21	0.484738	-0.418886	-0.546261	-0.550554
22	-0.599134	-0.709235	0.528737	-0.758512
23	0.487193	-0.416792	-0.428743	-0.759475
24	-0.0756092	-0.453316	0.25448	0.0047303
25	0	0	0	0


TF	Unknown
TF Name	Unknown
Gene	CM002899.2_44162476-44163349(+)_1
Motif	CM002899.2_44162476-44163349(+)_1|1|1x0
Family	C2H2 ZF
Species	Unknown
Pos	A	C	G	T
1	-0.724195	-0.869778	0.54338	-0.740267
2	-0.364541	-0.0897465	-0.247163	0.340185
3	-0.157183	-0.0526965	0.152828	-0.00166825
4	0.220695	-0.152894	-0.110841	-0.0656208
5	-0.581756	-0.612759	0.518086	-0.704727
6	0.562421	-0.945884	-0.940147	-0.917646
7	0.0832268	0.0552772	0.0482457	-0.271209
8	-0.76198	-0.556749	-0.739773	0.527301
9	-1.01195	-1.06396	0.568456	-0.942179
10	0.206309	0.0874676	-0.282948	-0.188731
11	0.431883	-0.514541	-0.323898	-0.286845
12	-0.772793	-0.746137	0.141852	0.355176
13	-0.0763546	-0.198844	0.279498	-0.203895
14	-0.830103	-0.564011	-0.292996	0.487124
15	-0.571499	-0.351166	-0.571881	0.479762
16	-0.940801	-1.07399	0.571225	-1.12369
17	-0.406797	-0.184227	-0.438844	0.413255
18	-0.330051	-0.70163	-0.613649	0.489976
19	-1.03399	-1.11903	0.574769	-1.1242
20	-0.438239	-1.12846	0.53792	-0.957604
21	-0.20723	-0.544749	-0.673703	0.459726
22	0.248841	0.0306827	-0.184529	-0.301536
23	-0.53104	-0.233129	-0.633842	0.460689
24	0.302278	-0.398588	0.0824536	-0.413679
25	0	0	0	0


TF	Unknown
TF Name	Unknown
Gene	CM002899.2_44167842-44168799(+)_1
Motif	CM002899.2_44167842-44168799(+)_1|1|1x0
Family	C2H2 ZF
Species	Unknown
Pos	A	C	G	T
1	-0.7421	-0.847421	0.547467	-0.825903
2	-0.463808	0.082806	-0.56656	0.337447
3	-1.10543	-1.12515	0.573823	-1.00706
4	-0.34261	-0.57882	0.476771	-0.546183
5	-0.262134	0.16387	-0.287618	0.169995
6	0.497304	-0.572306	-0.482547	-0.58441
7	-0.265103	-0.163253	-0.436439	0.38096
8	0.0968974	-0.138379	-0.106639	0.0936368
9	-0.0855307	-0.178897	0.19144	-0.0166326
10	-0.725922	-0.865614	0.551071	-0.924909
11	-0.243016	-0.930413	0.506049	-0.980739
12	0.541522	-0.879794	-0.820072	-0.624816
13	-0.696275	-0.723032	0.535578	-0.75131
14	-0.434227	-0.335914	-0.451275	0.449769
15	0.134901	-0.217297	-0.190732	0.141399
16	0.309479	-0.0546843	-0.262591	-0.273478
17	0.549118	-0.72092	-0.891255	-0.852431
18	0.521203	-0.61108	-0.677821	-0.648463
19	0.135998	0.064203	-0.184796	-0.0864396
20	-0.440001	-0.714919	0.511742	-0.709535
21	0.539543	-0.795239	-0.733943	-0.717786
22	-0.0201219	-0.19282	-0.384249	0.299069
23	-0.292556	-0.514304	0.460471	-0.527239
24	-1.03944	-0.859977	0.565162	-1.01572
25	0.211624	0.0327064	-0.143795	-0.239756
26	-0.401625	-0.157299	-0.485937	0.41172
27	0.262574	-0.312226	0.08229	-0.324602
28	0.0507284	-0.0886603	0.0466785	-0.0235187
29	-0.331402	-0.195744	0.273205	0.008907
30	-0.37804	-0.247047	0.424747	-0.44868
31	0	0	0	0


TF	Unknown
TF Name	Unknown
Gene	CM002899.2_44173847-44174720(+)_1
Motif	CM002899.2_44173847-44174720(+)_1|1|1x0
Family	C2H2 ZF
Species	Unknown
Pos	A	C	G	T
1	-0.0654052	-0.476916	0.0894391	0.198007
2	-0.176018	0.009491	-0.0965324	0.179101
3	-0.0572825	0.12531	-0.00255907	-0.0996495
4	-0.129937	-0.399389	-0.328427	0.378486
5	-0.370721	-0.588429	0.489647	-0.641354
6	-0.522101	-0.682785	-0.579754	0.509027
7	0.2349	0.0507342	-0.244182	-0.230147
8	-0.434569	-0.843228	0.526703	-0.899398
9	0.573915	-1.12506	-1.03873	-1.07285
10	0.2001	0.00945372	-0.0361398	-0.325524
11	-0.193859	0.0339412	-0.343246	0.261283
12	-0.619435	-0.832919	-0.747151	0.535786
13	0.400591	-0.106401	-0.409219	-0.505507
14	0.549784	-0.918306	-0.647524	-0.967437
15	-0.695821	-0.760545	-0.552434	0.52436
16	0.117268	0.103686	-0.216068	-0.0902766
17	-0.533988	-0.867636	0.535799	-0.860262
18	0.566578	-0.998147	-0.951466	-0.993281
19	0.083179	-0.0264489	-0.277967	0.120809
20	0.5484	-0.80731	-0.741621	-0.893551
21	-0.497492	-0.647606	-0.645458	0.509284
22	0.243401	0.0311941	-0.178148	-0.291962
23	-0.510614	-0.220829	-0.610613	0.454063
24	0.296612	-0.385136	0.0827839	-0.399815
25	0.0339463	-0.129045	0.0903176	-0.0247568
26	-0.40883	-0.25691	0.350544	-0.0888874
27	-0.470169	-0.533772	0.492244	-0.581017
28	0	0	0	0


TF	Unknown
TF Name	Unknown
Gene	CM002899.2_44177635-44178508(+)_1
Motif	CM002899.2_44177635-44178508(+)_1|1|1x0
Family	C2H2 ZF
Species	Unknown
Pos	A	C	G	T
1	0.108951	-0.295806	0.144558	-0.0894513
2	-0.329748	-0.310523	-0.293306	0.403778
3	-0.355553	-0.572575	-0.328975	0.450648
4	0.179897	-0.247915	0.0286263	-0.068738
5	-0.626128	0.521473	-0.726584	-0.596468
6	0.412443	-0.470077	-0.332079	-0.214088
7	-0.692753	-0.828301	0.546365	-0.885837
8	-0.226544	-0.893552	0.500304	-0.942386
9	0.536357	-0.842803	-0.784853	-0.595388
10	-0.726302	-0.938879	0.555724	-0.99191
11	-0.878053	0.570345	-1.12545	-1.12863
12	0.503531	-0.857901	-0.563759	-0.397778
13	0.355869	-0.0629502	-0.426494	-0.308736
14	0.466848	-0.608607	-0.228713	-0.632123
15	-0.131937	-0.17917	0.166228	0.054504
16	0.260301	-0.00184177	-0.134104	-0.347819
17	0.524976	-0.687534	-0.610632	-0.698794
18	-0.594296	-0.676784	-0.719997	0.524326
19	-0.505018	-0.617912	0.499922	-0.54568
20	-0.291256	-0.683346	0.486986	-0.672913
21	-0.227134	-0.758693	0.471113	-0.561974
22	0.206344	0.0327333	-0.138533	-0.231647
23	-0.385131	-0.148052	-0.466941	0.404091
24	0.256766	-0.300986	0.0818285	-0.312995
25	0.0288442	-0.104503	0.0749627	-0.019182
26	-0.319064	-0.194775	0.302195	-0.0573123
27	-0.34377	-0.395806	0.443599	-0.434457
28	0	0	0	0


TF	Unknown
TF Name	Unknown
Gene	CM002899.2_44187740-44188637(+)_1
Motif	CM002899.2_44187740-44188637(+)_1|1|1x0
Family	C2H2 ZF
Species	Unknown
Pos	A	C	G	T
1	0.181147	-0.286362	0.220886	-0.519585
2	0.351465	-0.282386	-0.335794	-0.11337
3	-1.12458	-1.07083	0.574391	-1.06106
4	-0.170793	-0.300046	0.322224	-0.140264
5	-0.177458	-0.438802	0.352042	-0.141416
6	-0.184391	-0.742844	0.459654	-0.547549
7	-0.0128194	-0.171149	-0.346651	0.279815
8	-0.251487	-0.454786	0.438888	-0.466645
9	-0.917753	-0.75322	0.553346	-0.896003
10	0.227296	-0.100557	-0.294808	0.00508262
11	-0.270293	-0.42302	0.434295	-0.434753
12	-0.322031	-0.620255	0.475741	-0.532571
13	0.155358	-0.216056	0.0987245	-0.150802
14	-0.161604	0.332359	-0.173807	-0.308981
15	-0.156773	-0.187656	-0.0659328	0.253995
16	0.107732	0.00543247	-0.304327	0.0826617
17	-0.33495	-0.354167	0.427106	-0.375212
18	-0.441749	-0.546867	0.479728	-0.473094
19	-0.438844	-0.665314	0.505363	-0.661011
20	-0.205526	-0.120291	-0.207482	0.300763
21	-0.536433	-0.801397	0.520684	-0.629473
22	0.23546	-0.025406	-0.251013	-0.110104
23	-0.394426	0.0018273	-0.381968	0.337968
24	-0.826875	-0.799574	0.54519	-0.736793
25	0.11816	-0.0370498	-0.0217887	-0.0872354
26	0.105127	-0.171153	-0.0865346	0.0907836
27	-0.546863	-0.567282	0.500278	-0.55134
28	0	0	0	0


TF	Unknown
TF Name	Unknown
Gene	CM002899.2_44192006-44192786(+)_1
Motif	CM002899.2_44192006-44192786(+)_1|1|1x0
Family	C2H2 ZF
Species	Unknown
Pos	A	C	G	T
1	0.122761	-0.356019	0.187311	-0.158926
2	-0.308692	0.302579	-0.251199	-0.0264991
3	0.00361959	-0.217051	-0.642459	0.333885
4	-0.104365	-0.0305748	-0.157239	0.200126
5	-1.13129	-1.03477	-0.859519	0.567684
6	-1.12485	-1.10741	0.570825	-0.904912
7	0	0	0	0


TF	Unknown
TF Name	Unknown
Gene	CM002899.2_44192006-44192786(+)_1
Motif	CM002899.2_44192006-44192786(+)_1|2|1x0
Family	C2H2 ZF
Species	Unknown
Pos	A	C	G	T
1	0.0312814	-0.228108	0.0263845	0.104236
2	-0.424015	0.0462766	-0.311343	0.305911
3	-0.997228	-0.86165	0.559773	-0.876283
4	0.170423	-0.318906	0.21102	-0.38301
5	-0.516596	0.201868	-0.584982	0.265732
6	0.549967	-0.811522	-0.863101	-0.793867
7	-0.0567431	-0.104982	-0.476591	0.301783
8	-0.456223	-0.652298	0.508881	-0.699105
9	-1.05029	-0.889054	0.56684	-1.02962
10	0.260978	-0.246932	-0.293784	0.0419679
11	-0.106383	-0.0786722	-0.375295	0.292597
12	-1.12532	-1.06815	0.573648	-1.032
13	-0.729341	-0.820839	0.53063	-0.570117
14	-0.362193	-0.39699	-0.365613	0.436782
15	0.105205	-0.0587393	-0.285037	0.12504
16	0	0	0	0


TF	Unknown
TF Name	Unknown
Gene	CM002899.2_44203728-44205033(+)_1
Motif	CM002899.2_44203728-44205033(+)_1|1|1x0
Family	C2H2 ZF
Species	Unknown
Pos	A	C	G	T
1	-0.584094	-0.655187	0.517486	-0.645843
2	-0.17321	0.0128736	-0.148657	0.201034
3	-0.211926	-0.237776	0.198029	0.0899132
4	-0.3735	-0.621996	0.488499	-0.587662
5	-0.27847	0.169691	-0.305279	0.176135
6	0.50833	-0.616913	-0.522485	-0.629646
7	-0.572497	-0.694894	0.517028	-0.616583
8	-0.339435	-0.764527	0.504311	-0.753217
9	-0.26798	-0.84428	0.489038	-0.631004
10	0.0303317	-0.514031	0.0648893	0.164453
11	-0.421299	0.122661	-0.150401	0.200658
12	-1.13405	-0.868201	0.564924	-0.924753
13	0.150624	-0.0524549	-0.00536016	-0.147843
14	-0.0276028	-0.184452	-0.20826	0.252502
15	0.146845	-0.247124	0.0102273	0.00336596
16	-0.910188	-1.12899	0.569277	-1.02894
17	-0.104414	-0.942886	0.47859	-1.04826
18	-0.140195	-0.354406	-0.6591	0.417386
19	-0.563332	-0.641393	0.50097	-0.482829
20	-0.644371	0.50815	-0.384195	-0.85961
21	0.120895	0.201002	-0.349514	-0.191597
22	0.0739937	0.0498792	0.0438125	-0.231809
23	-0.615466	-0.438396	-0.596306	0.496908
24	-0.815369	-0.860242	0.548185	-0.75517
25	0.146965	-0.344651	0.0144714	0.0457909
26	-0.385863	0.212031	-0.188035	0.117512
27	-0.952876	-0.772155	0.552061	-0.810961
28	0.150624	-0.0524549	-0.00536016	-0.147843
29	-0.0276028	-0.184452	-0.20826	0.252502
30	0.146845	-0.247124	0.0102273	0.00336596
31	-0.0801649	-0.234592	-0.209637	0.2942
32	0.0231768	-0.517247	0.361014	-0.462124
33	-0.121925	-0.159053	0.14145	0.0668605
34	-0.789409	-0.828076	0.551235	-0.883407
35	-0.508001	-0.178988	-0.448137	0.426669
36	-0.607534	-0.874475	0.531784	-0.663084
37	0.22074	0.0325161	-0.153166	-0.254117
38	-0.431152	-0.174119	-0.519849	0.424497
39	0.272501	-0.332196	0.0828396	-0.345216
40	0.134354	-0.0437473	-0.0262354	-0.101334
41	0.118133	-0.198895	-0.101797	0.101673
42	-0.673075	-0.696506	0.528503	-0.678212
43	0	0	0	0


TF	Unknown
TF Name	Unknown
Gene	CM002899.2_44212662-44213388(+)_1
Motif	CM002899.2_44212662-44213388(+)_1|1|1x0
Family	C2H2 ZF
Species	Unknown
Pos	A	C	G	T
1	0.118434	-0.334472	0.0252304	0.0658522
2	0.367885	-0.281494	-0.163121	-0.33982
3	-0.313066	-0.0307849	-0.325268	0.324126
4	0.118781	-0.046006	-0.229512	0.0778935
5	0.295837	-0.368599	0.00108536	-0.226717
6	-0.218487	-0.203879	-0.278064	0.350798
7	0.0679975	-0.243448	-0.0560339	0.140088
8	-0.193439	-0.18159	-0.0194314	0.241775
9	-0.250485	0.15157	-0.0614748	0.0616862
10	0.131089	-0.13104	-0.112787	0.0556955
11	-0.174421	-0.439423	0.41059	-0.40526
12	-0.262781	-0.519387	-0.577203	0.46042
13	-0.924836	-1.03364	0.569787	-1.12477
14	0.564972	-0.911113	-0.962604	-1.01905
15	0.529201	-0.811125	-0.737896	-0.552144
16	0.167723	0.0737249	-0.387046	-0.0299106
17	0.432623	-0.254497	-0.390959	-0.482635
18	-1.12526	-1.03365	0.573711	-1.06919
19	0.00665787	-0.0317262	-0.157069	0.133054
20	0.368186	-0.308267	-0.130092	-0.363858
21	-0.0705964	-0.113006	0.0188767	0.125388
22	0	0	0	0


TF	Unknown
TF Name	Unknown
Gene	CM002899.2_44219693-44221001(+)_1
Motif	CM002899.2_44219693-44221001(+)_1|1|1x0
Family	C2H2 ZF
Species	Unknown
Pos	A	C	G	T
1	0.0764262	0.108919	-0.222809	-0.0343904
2	-0.115883	-0.00719427	-0.202232	0.210292
3	-0.278536	0.196174	0.0618099	-0.12524
4	0.0667788	-0.241007	0.0181392	0.0852998
5	-0.313043	-0.156561	0.00429141	0.256809
6	-0.673719	-0.643802	0.524957	-0.674459
7	-0.353887	-0.540883	0.452884	-0.364197
8	0.353833	-0.231913	-0.241482	-0.235304
9	-0.220785	0.185582	-0.267172	0.122166
10	0.122104	-0.191642	-0.050107	0.0573201
11	-0.446484	0.441392	-0.421339	-0.300846
12	-0.605666	-0.592643	0.48405	-0.34839
13	-0.0910785	-0.0328291	0.0253841	0.0798322
14	-0.241957	-0.274249	-0.00862986	0.282173
15	0.112783	-0.159251	-0.167837	0.124173
16	0.0697356	-0.00672653	-0.152237	0.0557139
17	-0.164924	0.232223	-0.265519	0.0279226
18	-0.336391	0.398267	-0.405375	-0.191111
19	-0.726302	-0.938879	0.555724	-0.99191
20	-0.878053	0.570345	-1.12545	-1.12863
21	0.503531	-0.857901	-0.563759	-0.397778
22	-0.228122	-0.212594	-0.381944	0.3767
23	0.174175	-0.123005	-0.187363	0.0428397
24	0.0397249	-0.0618711	-0.116052	0.104313
25	0.193838	-0.0189795	-0.10463	-0.158459
26	-0.460923	-0.21882	-0.392556	0.422395
27	-0.512674	-0.684152	0.508431	-0.582264
28	0.0615068	-0.226501	0.129017	-0.0417539
29	-0.160562	-0.0557874	0.0231107	0.138288
30	-0.113871	-0.061933	0.143697	-0.0126197
31	0.172198	-0.0801445	-0.0951813	-0.0561551
32	-0.144984	-0.435712	0.39705	-0.374415
33	-0.320166	-0.475283	-0.472437	0.454823
34	0.181275	-0.0386257	-0.178566	-0.0437307
35	0.427201	-0.343427	-0.375109	-0.346139
36	-0.637225	-0.671321	0.524725	-0.680351
37	0.206344	0.0327333	-0.138533	-0.231647
38	-0.385131	-0.148052	-0.466941	0.404091
39	0.256766	-0.300986	0.0818285	-0.312995
40	0.0493276	-0.0859268	0.0453978	-0.0227172
41	-0.319827	-0.188192	0.266848	0.0103889
42	-0.361983	-0.234875	0.416993	-0.430527
43	0	0	0	0


TF	Unknown
TF Name	Unknown
Gene	CM002899.2_44223158-44224130(+)_1
Motif	CM002899.2_44223158-44224130(+)_1|1|1x0
Family	C2H2 ZF
Species	Unknown
Pos	A	C	G	T
1	-0.0116519	-0.0426337	0.0653384	-0.0188059
2	-0.170501	0.00818676	-0.17571	0.214424
3	-0.43773	0.4322	-0.523487	-0.200498
4	-0.00340361	-0.0254916	-0.39516	0.220695
5	-0.636214	-0.605767	0.505729	-0.499262
6	-0.736047	-0.881832	0.549746	-0.856861
7	0.176379	0.071781	0.0402382	-0.653257
8	-0.977053	-0.934318	-1.10147	0.568094
9	0.569678	-1.07285	-1.04715	-0.946426
10	-0.46882	-0.7974	0.509868	-0.575379
11	-1.04005	0.569056	-1.05042	-0.948912
12	-1.15805	-1.11247	0.540918	-0.421801
13	0.414385	-0.116278	-0.576905	-0.427701
14	0.517368	-0.845284	-0.363941	-0.875079
15	-0.174692	-0.234539	0.203097	0.0615374
16	0.0857534	-0.0111277	-0.195496	0.0679872
17	-0.223147	0.280057	-0.350606	0.0211981
18	-0.472518	0.458326	-0.559924	-0.288442
19	0.159812	-0.168708	-0.145831	0.0653231
20	-0.266521	-0.598641	0.466658	-0.555825
21	-0.395374	-0.716972	-0.789431	0.510995
22	0.0411379	0.00606961	0.0132937	-0.067786
23	-0.164019	-0.353107	-0.447539	0.400402
24	-0.0591777	-0.522809	-0.418997	0.388504
25	0.250485	0.0305124	-0.18649	-0.30447
26	-0.537323	-0.236934	-0.640982	0.462657
27	0.303982	-0.402715	0.0823286	-0.417932
28	0.0613578	-0.110016	0.0563786	-0.0299263
29	-0.424337	-0.25755	0.319006	-0.00593907
30	-0.510973	-0.349921	0.476026	-0.597821
31	0	0	0	0


TF	Unknown
TF Name	Unknown
Gene	CM002899.2_44228927-44230319(+)_1
Motif	CM002899.2_44228927-44230319(+)_1|1|1x0
Family	C2H2 ZF
Species	Unknown
Pos	A	C	G	T
1	-0.00876561	-0.032971	0.051385	-0.0143548
2	-0.127788	0.0118171	-0.131857	0.172945
3	-0.31026	0.369396	-0.37726	-0.124917
4	0.0950684	0.0866066	-0.342752	0.0335826
5	-0.616465	-0.740432	0.529395	-0.715254
6	0.531415	-0.705203	-0.676347	-0.715221
7	-0.497124	-0.60888	0.497678	-0.537377
8	-0.285662	-0.673797	0.48473	-0.66347
9	-0.222408	-0.748605	0.468795	-0.55387
10	0.183031	-0.11418	-0.181906	0.0208693
11	-0.451061	0.454564	-0.531902	-0.297515
12	-0.654709	-0.66085	0.482476	-0.281521
13	0.111824	-0.119665	0.00961214	-0.0339588
14	-0.119692	-0.0370693	0.0269134	0.0999456
15	0.0583309	-0.070113	0.0469229	-0.0500067
16	0.0394743	-0.121279	-0.0980759	0.130541
17	-0.00454683	-0.0233904	-0.0528093	0.0709035
18	-0.281517	0.340836	-0.3154	-0.0961957
19	-0.71483	-0.925262	0.554264	-0.977758
20	-0.864584	0.569203	-1.10948	-1.11263
21	0.501389	-0.846309	-0.555134	-0.390828
22	-0.224639	-0.209268	-0.37691	0.374081
23	0.17265	-0.121532	-0.185241	0.0426398
24	0.0394082	-0.0611629	-0.114797	0.103345
25	0.244763	-0.0285522	-0.264925	-0.117292
26	-0.418475	-0.00331205	-0.405423	0.34887
27	-0.885047	-0.856442	0.552497	-0.790666
28	0.313119	-0.166988	-0.139652	-0.269426
29	0.0117598	-0.00881049	-0.169776	0.119323
30	0.0851105	-0.162189	0.066476	-0.0316343
31	0.0691105	-0.00658028	-0.150623	0.0552303
32	-0.162837	0.230304	-0.262418	0.0280637
33	-0.331601	0.395645	-0.399889	-0.187787
34	-0.930436	-0.917867	-0.439969	0.531314
35	-1.05141	0.568876	-1.13009	-0.88175
36	0.454587	-0.823052	-0.746661	-0.0850242
37	0.00982082	-0.149972	-0.125453	0.181851
38	-0.120402	-0.603022	0.425993	-0.486966
39	-0.0664245	-0.394519	-0.351696	0.36054
40	0.204589	0.0327291	-0.13681	-0.228985
41	-0.379743	-0.145056	-0.460729	0.401517
42	0.254825	-0.2973	0.0816523	-0.309189
43	0.048864	-0.085026	0.0449738	-0.0224541
44	-0.316029	-0.185722	0.264727	0.0108555
45	-0.356744	-0.230919	0.414374	-0.424597
46	0	0	0	0


TF	Unknown
TF Name	Unknown
Gene	CM002899.2_44243516-44244485(+)_1
Motif	CM002899.2_44243516-44244485(+)_1|1|1x0
Family	C2H2 ZF
Species	Unknown
Pos	A	C	G	T
1	0.140617	0.0174589	-0.0296598	-0.192027
2	0.343511	-0.231334	-0.114661	-0.357062
3	-0.0448611	-0.13443	0.0870601	0.0578123
4	0.0828314	-0.260718	0.0509063	0.0480049
5	0.313046	-0.351488	-0.0610424	-0.200757
6	-0.614116	-0.265527	-0.23761	0.420886
7	-0.0311919	-0.618771	0.340084	-0.193445
8	-0.353581	-0.496773	-0.147064	0.402373
9	-1.13089	-1.05544	0.568077	-0.856778
10	-0.650208	-0.807144	0.535769	-0.729131
11	-0.511012	-0.44947	-0.420303	0.470781
12	-0.632823	-0.954198	0.540596	-0.735544
13	-0.0536349	-0.147788	0.145033	0.00352249
14	0.264213	-0.358639	-0.0121387	-0.123645
15	-0.134245	-0.243411	0.11857	0.140206
16	-0.370872	-0.298801	-0.0814998	0.350792
17	-0.677976	0.51894	-0.502297	-0.763731
18	-0.70954	-0.705961	-0.719028	0.533649
19	-0.663757	-0.841636	0.544626	-0.87094
20	0.161424	-0.889346	0.35241	-0.770531
21	0.550793	-0.925477	-0.804565	-0.769987
22	-0.799162	-0.931741	0.558962	-0.991078
23	0.525785	-0.562747	-0.577138	-0.975388
24	-0.105318	-0.560133	0.292158	-0.00857751
25	0.110149	0.0156631	-0.149089	-0.0154036
26	-0.431605	-0.266345	-0.430763	0.434151
27	0.228175	-0.308675	0.118882	-0.298661
28	-0.338768	-0.0845866	-0.0641756	0.268568
29	0.239269	-0.276059	-0.0457088	-0.0780905
30	-0.227043	-0.121593	0.259475	-0.0789221
31	0	0	0	0


TF	Unknown
TF Name	Unknown
Gene	CM002899.2_44254882-44255893(+)_1
Motif	CM002899.2_44254882-44255893(+)_1|1|1x0
Family	C2H2 ZF
Species	Unknown
Pos	A	C	G	T
1	0.0585064	-0.040383	-0.323113	0.167131
2	-0.327517	-0.551121	0.435838	-0.28357
3	-0.633331	-0.708658	0.529437	-0.726464
4	0.212948	-0.048174	-0.00377315	-0.318047
5	-0.2743	0.326588	-0.431466	-0.0102191
6	-0.580337	-0.6282	-0.633985	0.514481
7	0.0974372	-0.0230325	-0.260463	0.0973196
8	0.300331	-0.229721	-0.034311	-0.309841
9	-0.109081	-0.216769	0.20827	-0.000135871
10	0.120183	-0.0268133	-0.0736312	-0.0472032
11	-0.244135	-0.354178	-0.406432	0.414196
12	0.199208	-0.382673	0.213374	-0.432707
13	0.0267088	-0.259688	0.00121141	0.141086
14	-0.0610396	-0.0965865	-0.0430455	0.15378
15	0.0302064	-0.246562	-0.10933	0.199677
16	0.0229692	-0.359891	0.080319	0.115915
17	0.400553	-0.414373	-0.216589	-0.307631
18	-0.291472	-0.212231	-0.496904	0.407722
19	0.229882	-0.0510034	-0.0837851	-0.230271
20	-0.375835	-0.00284661	-0.340058	0.328098
21	-1.12585	-1.09225	0.573124	-0.990894
22	0.0793742	-0.113475	-0.145645	0.118703
23	-0.238515	-0.629008	0.433745	-0.325334
24	0.336462	-0.475659	0.0350787	-0.385725
25	0.0931893	0.0616315	-0.225715	0.00582655
26	-0.446055	-0.0777914	-0.292598	0.360999
27	-1.06568	-0.877892	0.558891	-0.795746
28	0.0900205	-0.168641	0.0561328	-0.0206813
29	-0.196481	-0.13148	-0.084799	0.255875
30	-0.0762078	-0.316374	-0.459922	0.367635
31	0	0	0	0


TF	Unknown
TF Name	Unknown
Gene	CM002899.2_44274199-44275204(-)_1
Motif	CM002899.2_44274199-44275204(-)_1|1|1x0
Family	C2H2 ZF
Species	Unknown
Pos	A	C	G	T
1	0.267706	0.0788792	-0.286412	-0.36508
2	0.413251	-0.350863	-0.342532	-0.292375
3	0.424065	-0.322695	-0.426838	-0.305326
4	0.15405	0.138235	-0.104712	-0.383329
5	-0.616422	-0.455595	-0.637414	0.502073
6	0.513823	-0.610001	-0.631275	-0.591338
7	0.0156121	-0.118315	0.0966344	-0.0210604
8	-0.112075	-0.0879232	0.0481542	0.111755
9	-0.175836	-0.118395	0.126115	0.0915281
10	0.174099	-0.00835649	-0.0920963	-0.144476
11	0.352101	-0.364705	-0.080636	-0.311524
12	-0.209163	-0.197207	-0.0851431	0.284479
13	0.0211909	-0.260524	0.268408	-0.26293
14	0.107163	-0.0223705	-0.116444	0.00239454
15	0.0187251	-0.19789	0.212915	-0.161668
16	-0.0315883	-0.0405709	0.0105761	0.0548766
17	-0.233747	-0.164781	-0.0725338	0.275489
18	-0.265285	-0.326526	-0.341971	0.403223
19	0.0267271	-0.0301123	0.100448	-0.128842
20	0.057291	-0.0938084	0.0342033	-0.0126414
21	-0.22699	0.028636	0.160383	-0.0495443
22	0.0790316	-0.0524269	0.0280972	-0.0719658
23	-0.0390268	-0.00946148	-0.140272	0.140983
24	-0.22978	-0.130996	0.053933	0.187245
25	0.0497115	-0.0145329	0.0229148	-0.0667882
26	-0.32837	-0.0735009	-0.16233	0.300611
27	-0.447683	-0.42066	0.452965	-0.370602
28	0.337984	0.0251612	-0.567237	-0.308165
29	-0.537032	0.374677	-0.605066	0.0381173
30	-1.12349	-1.12376	0.575215	-1.04909
31	0	0	0	0


TF	Unknown
TF Name	Unknown
Gene	CM002900.2_6647976-6651634(+)_1
Motif	CM002900.2_6647976-6651634(+)_1|1|1x0
Family	C2H2 ZF
Species	Unknown
Pos	A	C	G	T
1	-0.143923	-0.655081	-0.656906	0.45339
2	-1.15085	0.548115	-0.620467	-0.804239
3	-0.480553	-0.590663	0.229896	0.234215
4	0	0	0	0


TF	Unknown
TF Name	Unknown
Gene	CM002900.2_6647976-6651634(+)_1
Motif	CM002900.2_6647976-6651634(+)_1|2|1x0
Family	C2H2 ZF
Species	Unknown
Pos	A	C	G	T
1	0.316238	-0.0795133	-0.250916	-0.271752
2	0.570306	-1.07383	-0.954221	-1.06277
3	-1.06852	-1.11273	-1.12353	0.575443
4	0.217563	-0.113746	-0.0496201	-0.162356
5	-0.168514	-0.280811	-0.268193	0.35382
6	0.107729	-0.218586	0.0642219	-0.02019
7	0	0	0	0


TF	Unknown
TF Name	Unknown
Gene	CM002900.2_6647976-6651634(+)_1
Motif	CM002900.2_6647976-6651634(+)_1|3|1x0
Family	C2H2 ZF
Species	Unknown
Pos	A	C	G	T
1	0.344366	-0.118103	-0.299136	-0.278975
2	0.568794	-1.01432	-0.933686	-1.08778
3	-1.05572	-1.07637	-1.12458	0.574391
4	0.0655617	-0.0757935	0.120496	-0.169139
5	-0.196114	-0.218828	-0.314216	0.356817
6	-0.131389	0.143688	0.0111035	-0.0741702
7	0	0	0	0


TF	Unknown
TF Name	Unknown
Gene	CM002900.2_6647976-6651634(+)_1
Motif	CM002900.2_6647976-6651634(+)_1|4|1x0
Family	C2H2 ZF
Species	Unknown
Pos	A	C	G	T
1	0.522138	-0.388557	-0.705398	-1.17683
2	0.415171	-0.557486	-0.356659	-0.166275
3	-0.0296673	-0.315526	-0.952487	0.392852
4	0	0	0	0


TF	Unknown
TF Name	Unknown
Gene	CM002900.2_6732854-6735560(+)_1
Motif	CM002900.2_6732854-6735560(+)_1|1|1x0
Family	C2H2 ZF
Species	Unknown
Pos	A	C	G	T
1	0.351874	-0.37043	-0.552707	0.0192623
2	-1.04995	-1.01182	-1.12624	0.572729
3	-0.0881688	-0.948495	-0.704434	0.458433
4	0	0	0	0


TF	Unknown
TF Name	Unknown
Gene	CM002900.2_6732854-6735560(+)_1
Motif	CM002900.2_6732854-6735560(+)_1|2|1x0
Family	C2H2 ZF
Species	Unknown
Pos	A	C	G	T
1	0.0045206	-0.121444	-0.153018	0.184814
2	-0.159408	-0.813105	-0.414149	0.442182
3	-0.837166	-1.15756	0.50145	-0.213189
4	0.402622	-0.164728	-1.29635	-0.131932
5	0.0282689	-0.477491	-0.119736	0.264972
6	-0.278416	-0.907909	-0.830841	0.505425
7	0	0	0	0


TF	Unknown
TF Name	Unknown
Gene	CM002900.2_6732854-6735560(+)_1
Motif	CM002900.2_6732854-6735560(+)_1|3|1x0
Family	C2H2 ZF
Species	Unknown
Pos	A	C	G	T
1	-0.802126	-0.848653	0.551456	-0.8522
2	-0.86053	0.568064	-1.049	-1.13091
3	-0.25248	-0.41047	0.0683871	0.274549
4	0.25033	0.0141676	-0.193914	-0.261738
5	0.505265	-0.725644	-0.416238	-0.642894
6	0.0055458	-0.294603	-0.265955	0.287272
7	0	0	0	0


TF	Unknown
TF Name	Unknown
Gene	CM002900.2_6732854-6735560(+)_1
Motif	CM002900.2_6732854-6735560(+)_1|4|1x0
Family	C2H2 ZF
Species	Unknown
Pos	A	C	G	T
1	-0.945619	-1.03484	0.57054	-1.12843
2	-0.0240156	-0.11157	0.143572	-0.0513102
3	-0.487199	-0.133226	0.327042	-0.088823
4	-0.214843	-0.00609622	-0.220403	0.255798
5	-0.178414	-0.235136	-0.0544197	0.272478
6	-0.375911	-0.410363	-0.310801	0.43162
7	0	0	0	0


TF	Unknown
TF Name	Unknown
Gene	CM002900.2_6732854-6735560(+)_1
Motif	CM002900.2_6732854-6735560(+)_1|5|1x0
Family	C2H2 ZF
Species	Unknown
Pos	A	C	G	T
1	0.428529	-0.139196	-0.478289	-0.586111
2	0.565298	-1.07865	-0.775436	-1.13367
3	-0.821833	-0.894311	-0.66127	0.544513
4	0.191271	-0.259234	-0.00308096	-0.0442153
5	0.0872942	-0.189079	-0.0888021	0.119016
6	0.0236021	-0.0716171	-0.223723	0.175732
7	0	0	0	0


TF	Unknown
TF Name	Unknown
Gene	CM002900.2_6732854-6735560(+)_1
Motif	CM002900.2_6732854-6735560(+)_1|6|1x0
Family	C2H2 ZF
Species	Unknown
Pos	A	C	G	T
1	0.219986	-0.0170168	-0.146623	-0.176905
2	-0.0166137	-0.101704	0.145098	-0.0707697
3	-1.04523	-1.21546	-0.0944617	0.483513
4	0	0	0	0


TF	Unknown
TF Name	Unknown
Gene	CM002900.2_11228153-11229791(-)_1
Motif	CM002900.2_11228153-11229791(-)_1|1|1x0
Family	C2H2 ZF
Species	Unknown
Pos	A	C	G	T
1	0.0206268	0.0744557	-0.000695531	-0.115802
2	-0.272088	-0.552293	0.408055	-0.203231
3	-0.748372	-0.747242	0.538981	-0.736842
4	0.391762	0.01148	-0.563231	-0.628669
5	0.526298	-0.707599	-0.582217	-0.73858
6	0.546971	-0.735682	-0.892413	-0.783497
7	-0.772212	-0.96918	0.562373	-1.1366
8	0.564274	-1.08773	-0.837826	-0.973326
9	-0.00204886	-0.0180223	-0.169183	0.136086
10	-0.000823219	-0.322086	0.137098	0.062344
11	-0.0502534	-0.534441	0.403296	-0.543442
12	0.00537439	-0.509889	0.311314	-0.200304
13	-0.333908	-0.338614	0.414986	-0.320728
14	0.000949028	-0.669592	0.0955972	0.18684
15	0.0138253	-0.0435695	-0.0655263	0.0803224
16	0	0	0	0


TF	Unknown
TF Name	Unknown
Gene	CM002900.2_11228153-11229791(-)_1
Motif	CM002900.2_11228153-11229791(-)_1|2|1x0
Family	C2H2 ZF
Species	Unknown
Pos	A	C	G	T
1	-0.0362754	-0.215577	0.0764124	0.106881
2	-0.157972	-0.588739	-0.083117	0.346613
3	-1.14121	-0.712762	0.557757	-0.91388
4	0	0	0	0


TF	Unknown
TF Name	Unknown
Gene	CM002900.2_11228153-11229791(-)_1
Motif	CM002900.2_11228153-11229791(-)_1|3|1x0
Family	C2H2 ZF
Species	Unknown
Pos	A	C	G	T
1	-0.208718	-0.465543	0.333193	-0.0528085
2	0.49357	-1.2054	-0.260242	-0.5644
3	-0.477225	-0.774998	0.212387	0.271404
4	0	0	0	0


TF	Unknown
TF Name	Unknown
Gene	CM002900.2_11228153-11229791(-)_1
Motif	CM002900.2_11228153-11229791(-)_1|4|1x0
Family	C2H2 ZF
Species	Unknown
Pos	A	C	G	T
1	0.440468	-0.218408	-0.447131	-0.551509
2	0.568788	-1.13018	-0.833792	-1.12917
3	-0.703334	-0.796985	-0.626873	0.532282
4	0.0971359	0.10601	-0.300015	-0.0124629
5	-0.121708	-0.465602	0.414744	-0.517874
6	0.470085	-0.589612	-0.268911	-0.597632
7	0.175435	0.16704	-0.481167	-0.15307
8	-0.611908	-0.580834	0.520592	-0.751403
9	0.542395	-0.869533	-0.655853	-0.802619
10	-0.110891	-0.0717572	0.111085	0.0358985
11	-0.247583	-0.343333	0.082954	0.248085
12	0.110691	-0.264466	-0.27369	0.213064
13	0	0	0	0


TF	Unknown
TF Name	Unknown
Gene	CM002900.2_11313244-11314624(+)_1
Motif	CM002900.2_11313244-11314624(+)_1|1|1x0
Family	C2H2 ZF
Species	Unknown
Pos	A	C	G	T
1	0.452172	-0.904229	-0.0453978	-0.847511
2	0.198385	-1.02516	-0.342712	0.272393
3	-0.926545	-1.20376	-0.160263	0.495212
4	0	0	0	0


TF	Unknown
TF Name	Unknown
Gene	CM002900.2_11313244-11314624(+)_1
Motif	CM002900.2_11313244-11314624(+)_1|2|1x0
Family	C2H2 ZF
Species	Unknown
Pos	A	C	G	T
1	0.308356	-0.226824	-0.612748	0.052651
2	-0.997233	-0.853188	0.118928	0.388125
3	-0.0451081	-0.816296	-0.473537	0.416625
4	0.237221	-0.665705	0.172826	-0.245193
5	0.315642	-0.233944	-0.059092	-0.323069
6	-0.698383	-1.13679	-1.10947	0.562177
7	0	0	0	0


TF	Unknown
TF Name	Unknown
Gene	CM002900.2_11313244-11314624(+)_1
Motif	CM002900.2_11313244-11314624(+)_1|3|1x0
Family	C2H2 ZF
Species	Unknown
Pos	A	C	G	T
1	0.187358	-0.448549	-0.43356	0.239568
2	-0.867829	-1.27652	0.422454	0.0668289
3	-0.113458	-0.858994	-0.381019	0.427431
4	-0.181051	-0.358311	-0.414191	0.400948
5	-0.523677	-0.125317	0.402515	-0.371888
6	-0.33003	-5.27022e-05	0.109606	0.0952875
7	0	0	0	0


TF	Unknown
TF Name	Unknown
Gene	CM002900.2_12625129-12626548(+)_1
Motif	CM002900.2_12625129-12626548(+)_1|1|1x0
Family	C2H2 ZF
Species	Unknown
Pos	A	C	G	T
1	-0.448472	-0.663763	-0.26159	0.459319
2	0.563151	-0.856674	-0.919585	-1.07913
3	-1.0985	-0.579301	-0.660825	0.536367
4	0.241127	0.209966	-0.482476	-0.513209
5	0.562791	-1.01505	-0.879123	-0.931364
6	0.557107	-0.800339	-0.971974	-0.891794
7	-1.02217	-1.12237	0.574546	-1.12442
8	-0.391489	-0.291749	-0.365849	0.423662
9	-0.0884688	-0.353935	-0.35434	0.361615
10	-0.318303	-0.490491	-0.529621	0.462531
11	-0.409102	-0.522995	0.494452	-0.725627
12	-0.644059	-0.659173	-0.522026	0.512319
13	0	0	0	0


TF	Unknown
TF Name	Unknown
Gene	CM002900.2_12625129-12626548(+)_1
Motif	CM002900.2_12625129-12626548(+)_1|2|1x0
Family	C2H2 ZF
Species	Unknown
Pos	A	C	G	T
1	0.295264	-0.34923	-0.168698	-0.0453758
2	-0.229622	-0.689113	0.49737	-1.2016
3	-0.162783	-1.12463	-0.227465	0.422466
4	0	0	0	0


TF	Unknown
TF Name	Unknown
Gene	CM002900.2_12627566-12629807(+)_1
Motif	CM002900.2_12627566-12629807(+)_1|1|1x0
Family	C2H2 ZF
Species	Unknown
Pos	A	C	G	T
1	-0.0584264	-0.251395	0.309193	-0.277868
2	0.3244	-0.123879	-0.212901	-0.279754
3	-0.127902	0.173758	-0.0268474	-0.0845563
4	-0.471719	-0.694442	-0.278387	0.467407
5	0.567342	-0.901492	-0.966574	-1.13163
6	-1.14926	-0.612141	-0.696479	0.542037
7	0.380431	0.018941	-0.52737	-0.589575
8	0.516317	-0.656606	-0.53742	-0.686056
9	0.538521	-0.680748	-0.829734	-0.7262
10	-0.50174	-0.68841	0.491942	-0.424845
11	-0.346703	0.377046	-0.501229	-0.0695562
12	0.0228456	-0.153768	-0.29645	0.240264
13	-0.337047	-0.515179	-0.55566	0.470739
14	-0.432878	-0.550702	0.501865	-0.760328
15	-0.677064	-0.6927	-0.550819	0.519229
16	0	0	0	0


TF	Unknown
TF Name	Unknown
Gene	CM002900.2_13617560-13622126(-)_1
Motif	CM002900.2_13617560-13622126(-)_1|1|1x0
Family	C2H2 ZF
Species	Unknown
Pos	A	C	G	T
1	-0.829063	-0.997683	0.565574	-1.1334
2	-0.570799	-0.275496	-0.624132	0.471798
3	0.547217	-0.872257	-0.875076	-0.684018
4	0	0	0	0


TF	Unknown
TF Name	Unknown
Gene	CM002900.2_13617560-13622126(-)_1
Motif	CM002900.2_13617560-13622126(-)_1|2|1x0
Family	C2H2 ZF
Species	Unknown
Pos	A	C	G	T
1	0.20697	-0.2307	0.016114	-0.117037
2	-0.0137725	0.0495178	-0.299561	0.148833
3	-0.0692145	0.265684	-0.194512	-0.177397
4	-0.734193	-0.837571	0.548538	-0.87284
5	-0.48371	-0.0726936	-0.438553	0.391203
6	-1.05638	-1.12743	0.571536	-0.962227
7	0.222424	-0.247752	-0.124782	0.00672039
8	-0.00662874	-0.555219	0.355896	-0.330352
9	0.00541118	-0.363629	0.1977	-0.00963553
10	0	0	0	0


TF	Unknown
TF Name	Unknown
Gene	CM002900.2_13617560-13622126(-)_1
Motif	CM002900.2_13617560-13622126(-)_1|3|1x0
Family	C2H2 ZF
Species	Unknown
Pos	A	C	G	T
1	-0.651191	-0.846775	0.543542	-0.858014
2	-0.185803	-0.207149	-0.272047	0.341021
3	-0.747071	-0.923753	-0.711672	0.545003
4	0.0101676	-0.390468	0.140124	0.0750326
5	-0.088815	-0.339098	0.381609	-0.495976
6	-0.182865	0.285716	-0.392518	0.00342698
7	-0.323888	-0.698466	0.49752	-0.74201
8	-0.495641	0.278482	-0.485304	0.162761
9	-1.11757	-1.12322	0.57575	-1.07805
10	0	0	0	0


TF	Unknown
TF Name	Unknown
Gene	CM002900.2_13617560-13622126(-)_1
Motif	CM002900.2_13617560-13622126(-)_1|4|1x0
Family	C2H2 ZF
Species	Unknown
Pos	A	C	G	T
1	0.17219	-0.254255	-0.0363433	0.0157081
2	-0.325678	-0.877649	0.509112	-0.780627
3	-0.858071	-1.13184	-1.01462	0.567125
4	0	0	0	0


TF	Unknown
TF Name	Unknown
Gene	CM002900.2_13617560-13622126(-)_1
Motif	CM002900.2_13617560-13622126(-)_1|5|1x0
Family	C2H2 ZF
Species	Unknown
Pos	A	C	G	T
1	-1.0815	-1.12106	0.575894	-1.12308
2	-0.485077	-0.469322	-0.493988	0.478957
3	-0.612986	-0.888854	-0.560801	0.525321
4	0	0	0	0


TF	Unknown
TF Name	Unknown
Gene	CM002900.2_13617560-13622126(-)_1
Motif	CM002900.2_13617560-13622126(-)_1|6|1x0
Family	C2H2 ZF
Species	Unknown
Pos	A	C	G	T
1	-0.950607	-1.07745	0.571673	-1.1273
2	0.106221	-0.676691	-0.352243	0.315551
3	0.00117814	-0.349218	-0.115323	0.251152
4	0.139654	-0.324339	-0.280653	0.210272
5	-0.238675	-0.217383	-0.124228	0.314998
6	-0.539119	-0.184492	0.386194	-0.204936
7	0	0	0	0


TF	Unknown
TF Name	Unknown
Gene	CM002900.2_14088259-14090056(+)_1
Motif	CM002900.2_14088259-14090056(+)_1|1|1x0
Family	C2H2 ZF
Species	Unknown
Pos	A	C	G	T
1	0.335033	-0.459221	-0.275877	-0.0177549
2	-0.874853	0.56636	-1.13261	-0.964283
3	-0.84771	-1.04235	0.542485	-0.552798
4	0.249394	0.0397849	-0.159374	-0.361078
5	-0.037259	-0.769345	0.404887	-0.429665
6	0.115291	-0.259134	0.125314	-0.0910677
7	-0.0492158	-0.115321	0.160668	-0.0493054
8	-0.279709	-0.344961	0.420343	-0.408271
9	-0.00455794	-0.230045	0.224308	-0.127537
10	-0.059841	0.0966461	-0.0923263	0.0297848
11	-0.0707106	-0.279885	0.291763	-0.175527
12	-0.31833	0.332758	-0.0675491	-0.290739
13	0.0902557	-0.434046	0.238908	-0.175561
14	-0.117434	-0.818001	0.45167	-0.592384
15	-0.455125	-0.1386	0.301598	-0.0362323
16	-0.00228897	-0.164107	-0.0343454	0.144878
17	-0.296992	-0.182714	-0.0949793	0.308604
18	-0.375413	-0.290485	0.221811	0.146095
19	-0.00123525	0.0728717	-0.111101	0.0194761
20	-0.0597806	-0.332951	0.296428	-0.164239
21	-0.100971	-0.0523174	0.25546	-0.283863
22	0	0	0	0


TF	Unknown
TF Name	Unknown
Gene	CM002900.2_14088259-14090056(+)_1
Motif	CM002900.2_14088259-14090056(+)_1|2|1x0
Family	C2H2 ZF
Species	Unknown
Pos	A	C	G	T
1	-1.03693	-1.10066	0.574467	-1.1245
2	-0.891363	-0.115786	-0.808676	0.469859
3	-0.955713	-0.897792	-0.886232	0.560239
4	0.190525	-0.0189226	-0.172725	-0.0861383
5	-0.522094	-0.552289	-0.489148	0.490643
6	0.511373	-0.643694	-0.62471	-0.538534
7	-0.763394	-0.874265	0.551203	-0.866395
8	0.551348	-0.809687	-0.790106	-0.907633
9	-0.417268	-0.638477	-0.510854	0.488423
10	0.24586	0.0235653	-0.162228	-0.305796
11	0.473387	-0.484924	-0.389641	-0.536749
12	-0.562541	-0.519138	-0.661247	0.505888
13	0.182499	0.0275484	-0.0692964	-0.252047
14	0.00109232	-0.180546	-0.0872215	0.181721
15	0.186901	-0.228234	-0.0682374	0.00704552
16	0.190525	-0.0189226	-0.172725	-0.0861383
17	-0.522094	-0.552289	-0.489148	0.490643
18	0.511373	-0.643694	-0.62471	-0.538534
19	-0.687205	-0.751912	0.536812	-0.755846
20	-0.257126	-0.78228	0.485583	-0.652283
21	-0.114967	-0.371767	-0.469881	0.392485
22	0.212524	-0.538925	0.165978	-0.211729
23	-0.338982	0.0673599	-0.633326	0.330704
24	-0.639997	-0.756912	0.532437	-0.72495
25	0.182499	0.0275484	-0.0692964	-0.252047
26	0.00109232	-0.180546	-0.0872215	0.181721
27	0.186901	-0.228234	-0.0682374	0.00704552
28	0.227056	-0.076123	-0.103485	-0.163658
29	-0.0594407	-0.610895	0.410628	-0.51028
30	-0.207336	-0.572933	-0.503877	0.44698
31	-0.511652	-0.563479	0.485415	-0.442403
32	-0.613252	0.523862	-0.705374	-0.660755
33	-0.420782	-0.520851	0.441641	-0.256148
34	0.182499	0.0275484	-0.0692964	-0.252047
35	0.00109232	-0.180546	-0.0872215	0.181721
36	0.186901	-0.228234	-0.0682374	0.00704552
37	0	0	0	0


TF	Unknown
TF Name	Unknown
Gene	CM002900.2_24553239-24554718(-)_1
Motif	CM002900.2_24553239-24554718(-)_1|1|1x0
Family	C2H2 ZF
Species	Unknown
Pos	A	C	G	T
1	-0.788164	-1.07378	0.56575	-1.13322
2	-0.2141	-0.614788	0.162922	0.2282
3	-0.0572609	-0.370473	-0.273405	0.335372
4	0	0	0	0


TF	Unknown
TF Name	Unknown
Gene	CM002900.2_24553239-24554718(-)_1
Motif	CM002900.2_24553239-24554718(-)_1|2|1x0
Family	C2H2 ZF
Species	Unknown
Pos	A	C	G	T
1	0.217664	-0.306836	-0.225423	0.100671
2	0.0427502	-0.234164	0.0754677	0.0505918
3	-0.08187	-0.0912952	-0.30332	0.270453
4	0.423121	-0.346406	-0.174029	-0.637277
5	-0.517412	-0.498836	-0.923526	0.5132
6	0.570251	-0.909721	-1.12048	-1.07768
7	0.192336	-0.35941	-0.130525	0.102195
8	-0.263886	-0.311302	-0.238171	0.378248
9	-0.481208	-0.603069	-0.638675	0.50387
10	0.423121	-0.346406	-0.174029	-0.637277
11	-0.517412	-0.498836	-0.923526	0.5132
12	0.570251	-0.909721	-1.12048	-1.07768
13	0.388604	-0.215013	-0.426104	-0.245067
14	0.518512	-0.774172	-0.472009	-0.711002
15	-0.192007	-0.276718	0.214448	0.0755572
16	0.33028	-0.278492	-0.207078	-0.146747
17	-0.444399	-0.277705	-0.308438	0.418541
18	-1.06705	-1.12463	0.574336	-1.06238
19	0	0	0	0


TF	Unknown
TF Name	Unknown
Gene	CM002900.2_24553239-24554718(-)_1
Motif	CM002900.2_24553239-24554718(-)_1|3|1x0
Family	C2H2 ZF
Species	Unknown
Pos	A	C	G	T
1	-0.766943	-1.10946	0.565576	-1.13339
2	-0.337493	-0.362462	-0.751328	0.466709
3	-0.657327	0.536963	-1.07736	-0.596911
4	0	0	0	0


TF	Unknown
TF Name	Unknown
Gene	CM002900.2_24739094-24741386(+)_1
Motif	CM002900.2_24739094-24741386(+)_1|1|1x0
Family	C2H2 ZF
Species	Unknown
Pos	A	C	G	T
1	0.203799	-0.248571	0.00967656	-0.0891313
2	-0.764957	-0.282393	0.50327	-0.920493
3	-0.877783	-1.1627	0.536274	-0.442496
4	0	0	0	0


TF	Unknown
TF Name	Unknown
Gene	CM002900.2_24739094-24741386(+)_1
Motif	CM002900.2_24739094-24741386(+)_1|2|1x0
Family	C2H2 ZF
Species	Unknown
Pos	A	C	G	T
1	-0.891046	0.235887	-0.33872	0.228304
2	-0.366542	-1.13725	0.507062	-0.548233
3	-0.592208	-0.626518	0.486877	-0.356743
4	0.0173125	-0.0752815	-0.0569641	0.0939145
5	-0.840334	-0.72945	-0.440589	0.519373
6	-1.14625	-0.856513	0.552724	-0.659588
7	0	0	0	0


TF	Unknown
TF Name	Unknown
Gene	CM002900.2_24739094-24741386(+)_1
Motif	CM002900.2_24739094-24741386(+)_1|3|1x0
Family	C2H2 ZF
Species	Unknown
Pos	A	C	G	T
1	-0.737707	-1.26409	0.017311	0.434882
2	-0.795269	-0.692141	0.103149	0.374477
3	-0.777713	0.0798988	0.367586	-0.52296
4	0	0	0	0


TF	Unknown
TF Name	Unknown
Gene	CM002900.2_24739094-24741386(+)_1
Motif	CM002900.2_24739094-24741386(+)_1|4|1x0
Family	C2H2 ZF
Species	Unknown
Pos	A	C	G	T
1	0.00579323	-0.391298	0.198093	0.00106628
2	-0.224399	0.00667386	0.093856	0.0594825
3	-0.0232663	-0.278216	-0.0306737	0.202321
4	-0.301689	-0.452003	0.43144	-0.349591
5	-0.343289	-0.751592	0.444806	-0.233359
6	-0.688484	-1.14315	0.555816	-0.895419
7	-0.534185	-0.990813	0.54116	-0.889647
8	-0.388181	0.201713	-0.521318	0.23011
9	0.478733	-0.902572	-0.906174	-0.131012
10	0	0	0	0


TF	Unknown
TF Name	Unknown
Gene	CM002900.2_24739094-24741386(+)_1
Motif	CM002900.2_24739094-24741386(+)_1|5|1x0
Family	C2H2 ZF
Species	Unknown
Pos	A	C	G	T
1	0.043125	-0.400292	0.179519	-0.00617604
2	-0.700308	-0.573822	-0.632697	0.518626
3	-0.927505	-1.14027	0.558696	-0.722293
4	0	0	0	0


TF	Unknown
TF Name	Unknown
Gene	CM002900.2_24989541-24991305(+)_1
Motif	CM002900.2_24989541-24991305(+)_1|1|1x0
Family	C2H2 ZF
Species	Unknown
Pos	A	C	G	T
1	0.217247	-0.216047	0.0916966	-0.294352
2	-0.645928	-0.749971	0.547241	-1.15173
3	-0.213146	-0.205003	-0.330176	0.361081
4	0	0	0	0


TF	Unknown
TF Name	Unknown
Gene	CM002900.2_24989541-24991305(+)_1
Motif	CM002900.2_24989541-24991305(+)_1|2|1x0
Family	C2H2 ZF
Species	Unknown
Pos	A	C	G	T
1	0.0161297	0.088864	-0.494564	0.150724
2	-0.51885	-0.101315	-0.357676	0.392067
3	-1.13374	-0.881993	0.565235	-0.91911
4	0.103596	-0.179918	0.223878	-0.403058
5	-0.132907	-0.164767	-0.464252	0.349472
6	-0.419632	0.234576	0.0878968	-0.168176
7	0	0	0	0


TF	Unknown
TF Name	Unknown
Gene	CM002900.2_24989541-24991305(+)_1
Motif	CM002900.2_24989541-24991305(+)_1|3|1x0
Family	C2H2 ZF
Species	Unknown
Pos	A	C	G	T
1	-0.27559	-0.552354	-0.343907	0.4372
2	-0.96061	0.553329	-0.613394	-1.14564
3	-0.655069	-0.359525	-0.34029	0.460138
4	0	0	0	0


TF	Unknown
TF Name	Unknown
Gene	CM002900.2_24989541-24991305(+)_1
Motif	CM002900.2_24989541-24991305(+)_1|4|1x0
Family	C2H2 ZF
Species	Unknown
Pos	A	C	G	T
1	-0.0720475	-0.455064	-0.841804	0.424591
2	-1.15462	0.544355	-0.69883	-0.642867
3	-0.357122	-0.0480136	0.262644	-0.0786088
4	0	0	0	0


TF	Unknown
TF Name	Unknown
Gene	CM002900.2_24989541-24991305(+)_1
Motif	CM002900.2_24989541-24991305(+)_1|5|1x0
Family	C2H2 ZF
Species	Unknown
Pos	A	C	G	T
1	-0.518938	-0.56435	0.513071	-0.780712
2	-0.625142	0.537771	-0.763934	-0.850438
3	0.453496	-0.746416	-0.547189	-0.157475
4	-0.855677	-1.07569	0.568498	-1.13047
5	-0.517969	-0.265755	-0.624723	0.464935
6	-0.727506	-0.906312	-0.886082	0.551285
7	0	0	0	0


TF	Unknown
TF Name	Unknown
Gene	CM002900.2_24989541-24991305(+)_1
Motif	CM002900.2_24989541-24991305(+)_1|6|1x0
Family	C2H2 ZF
Species	Unknown
Pos	A	C	G	T
1	-0.694454	-1.12113	0.562205	-1.13676
2	-0.157882	0.321106	-0.585062	-0.0221924
3	-0.539914	-0.680419	-0.832688	0.525798
4	0	0	0	0


TF	Unknown
TF Name	Unknown
Gene	CM002900.2_24989541-24991305(+)_1
Motif	CM002900.2_24989541-24991305(+)_1|7|1x0
Family	C2H2 ZF
Species	Unknown
Pos	A	C	G	T
1	-0.941517	-1.06417	0.571106	-1.12786
2	-0.590574	-0.471194	-0.655461	0.503015
3	-0.432409	-0.465347	-0.487387	0.471655
4	0	0	0	0


TF	Unknown
TF Name	Unknown
Gene	CM002900.2_25030017-25038069(+)_1
Motif	CM002900.2_25030017-25038069(+)_1|1|1x0
Family	C2H2 ZF
Species	Unknown
Pos	A	C	G	T
1	0.444723	-0.370337	-0.805837	-0.198574
2	-0.152563	0.356047	-0.557554	-0.125442
3	-0.609108	-1.15163	0.547342	-0.804076
4	0	0	0	0


TF	Unknown
TF Name	Unknown
Gene	CM002900.2_25030017-25038069(+)_1
Motif	CM002900.2_25030017-25038069(+)_1|2|1x0
Family	C2H2 ZF
Species	Unknown
Pos	A	C	G	T
1	0.34115	-0.6755	-0.362501	0.0649534
2	0.198266	-0.714443	0.0273127	0.0657713
3	-0.775064	-1.16135	-0.501968	0.537615
4	-0.270017	-0.446314	0.0302927	0.308118
5	-0.432152	-0.83482	0.461377	-0.228534
6	-0.35913	0.0770394	0.125062	0.0148572
7	0	0	0	0


TF	Unknown
TF Name	Unknown
Gene	CM002900.2_25030017-25038069(+)_1
Motif	CM002900.2_25030017-25038069(+)_1|3|1x0
Family	C2H2 ZF
Species	Unknown
Pos	A	C	G	T
1	0.275538	-0.120868	-0.0489934	-0.333826
2	0.572436	-1.12653	-0.961621	-1.09806
3	-1.20939	-0.768094	0.480872	-0.129794
4	-0.021672	-0.526135	0.0817122	0.18862
5	0.177342	-0.678996	-0.090382	0.168541
6	-0.523424	-0.622507	-0.879372	0.522426
7	0	0	0	0


TF	Unknown
TF Name	Unknown
Gene	CM002900.2_25030017-25038069(+)_1
Motif	CM002900.2_25030017-25038069(+)_1|4|1x0
Family	C2H2 ZF
Species	Unknown
Pos	A	C	G	T
1	-0.851412	-1.07462	0.568316	-1.13065
2	0.521934	-0.640422	-0.490585	-0.914051
3	-1.02232	-1.16324	0.374769	0.166201
4	0	0	0	0


TF	Unknown
TF Name	Unknown
Gene	CM002900.2_25030017-25038069(+)_1
Motif	CM002900.2_25030017-25038069(+)_1|5|1x0
Family	C2H2 ZF
Species	Unknown
Pos	A	C	G	T
1	-0.665751	-0.888567	0.551813	-1.0368
2	0.562008	-0.98672	-0.753655	-1.13696
3	-0.233932	-0.162957	0.202197	0.0555293
4	0	0	0	0


TF	Unknown
TF Name	Unknown
Gene	CM002900.2_25030017-25038069(+)_1
Motif	CM002900.2_25030017-25038069(+)_1|6|1x0
Family	C2H2 ZF
Species	Unknown
Pos	A	C	G	T
1	0.558941	-0.893048	-1.14003	-0.750321
2	-0.0486265	-1.05995	-0.147431	0.362986
3	0.357156	-0.751316	-0.0375565	-0.20091
4	0	0	0	0


TF	Unknown
TF Name	Unknown
Gene	CM002900.2_25030017-25038069(+)_1
Motif	CM002900.2_25030017-25038069(+)_1|7|1x0
Family	C2H2 ZF
Species	Unknown
Pos	A	C	G	T
1	-0.0202852	-0.128329	-0.68609	0.321277
2	-0.869232	-0.876338	0.555012	-0.845856
3	-0.869142	-1.1303	0.568674	-1.06182
4	-0.527554	-0.394774	0.104414	0.307175
5	-0.171489	-0.415805	-0.15154	0.349649
6	-0.26007	-0.309559	0.413436	-0.432436
7	0	0	0	0


TF	Unknown
TF Name	Unknown
Gene	CM002900.2_25030017-25038069(+)_1
Motif	CM002900.2_25030017-25038069(+)_1|8|1x0
Family	C2H2 ZF
Species	Unknown
Pos	A	C	G	T
1	-0.601836	-0.866894	0.539493	-0.821944
2	0.28361	0.0781546	-0.315492	-0.400288
3	-0.270027	-0.395872	-0.185727	0.381847
4	0.252375	-0.472529	0.160556	-0.368759
5	-0.316531	0.510342	-0.669019	-1.18863
6	0.135204	-0.128219	0.0768928	-0.156937
7	0	0	0	0


TF	Unknown
TF Name	Unknown
Gene	CM002900.2_25030017-25038069(+)_1
Motif	CM002900.2_25030017-25038069(+)_1|9|1x0
Family	C2H2 ZF
Species	Unknown
Pos	A	C	G	T
1	-0.126395	-0.111206	-0.282636	0.291543
2	0.126549	-0.0204746	-0.0425157	-0.0963557
3	-1.13127	-0.873107	0.5677	-1.01583
4	-0.313226	-0.568373	0.48377	-0.704644
5	-0.469963	-0.188601	-0.398872	0.417347
6	0.0085486	-0.0283558	0.0480984	-0.0332903
7	0.178341	0.0155361	-0.0591523	-0.23424
8	-0.221834	0.217	-0.554267	0.168125
9	-0.321902	0.206336	-0.0162983	-0.0213131
10	0	0	0	0


TF	Unknown
TF Name	Unknown
Gene	CM002900.2_25030017-25038069(+)_1
Motif	CM002900.2_25030017-25038069(+)_1|10|1x0
Family	C2H2 ZF
Species	Unknown
Pos	A	C	G	T
1	0.15564	-0.579173	0.158483	-0.0629477
2	0.394504	-0.590648	-0.0581459	-0.410769
3	-1.14064	-0.838302	-0.780739	0.558334
4	0	0	0	0


TF	Unknown
TF Name	Unknown
Gene	CM002900.2_25030017-25038069(+)_1
Motif	CM002900.2_25030017-25038069(+)_1|11|1x0
Family	C2H2 ZF
Species	Unknown
Pos	A	C	G	T
1	-0.172023	-0.139403	-0.0188045	0.215902
2	-0.379358	-0.37063	0.0632291	0.300993
3	-1.13587	-0.911662	0.563101	-0.831182
4	0	0	0	0


TF	Unknown
TF Name	Unknown
Gene	CM002900.2_25030017-25038069(+)_1
Motif	CM002900.2_25030017-25038069(+)_1|12|1x0
Family	C2H2 ZF
Species	Unknown
Pos	A	C	G	T
1	0.48219	-1.19694	-0.0906985	-1.04712
2	-0.348309	-1.17272	-0.0188132	0.402568
3	-0.320723	-0.206637	-0.14824	0.340436
4	-0.485771	-1.16585	0.533124	-0.716518
5	0.364459	0.0521866	-0.510722	-0.603293
6	0.239531	-0.146058	0.0063634	-0.271715
7	0	0	0	0


TF	Unknown
TF Name	Unknown
Gene	CM002900.2_25030017-25038069(+)_1
Motif	CM002900.2_25030017-25038069(+)_1|13|1x0
Family	C2H2 ZF
Species	Unknown
Pos	A	C	G	T
1	-0.0599471	-0.281635	-0.427956	0.348851
2	-0.376711	-0.690687	0.500773	-0.681515
3	-1.12823	-0.930561	0.570735	-1.06259
4	-0.561756	-0.631072	0.51229	-0.621961
5	-0.168206	0.013227	-0.144266	0.196684
6	-0.20568	-0.230885	0.194027	0.0886142
7	0	0	0	0


TF	Unknown
TF Name	Unknown
Gene	CM002900.2_25030017-25038069(+)_1
Motif	CM002900.2_25030017-25038069(+)_1|14|1x0
Family	C2H2 ZF
Species	Unknown
Pos	A	C	G	T
1	-0.440964	-0.9111	0.526769	-0.819048
2	-0.300219	0.163201	-0.147441	0.124114
3	-0.052459	-0.0186101	0.138631	-0.10808
4	-0.784377	-0.989556	0.551519	-0.76269
5	-1.07617	0.574884	-1.07796	-1.12409
6	-0.369105	-0.394183	0.263863	0.124865
7	0	0	0	0


TF	Unknown
TF Name	Unknown
Gene	CM002900.2_25030017-25038069(+)_1
Motif	CM002900.2_25030017-25038069(+)_1|15|1x0
Family	C2H2 ZF
Species	Unknown
Pos	A	C	G	T
1	-0.328622	-0.380683	0.381951	-0.151855
2	0.123561	0.0948239	-0.187977	-0.108904
3	-1.12861	-0.980928	0.570355	-0.988223
4	0.247042	-0.122152	-0.0577178	-0.219385
5	0.147742	-0.350901	-0.175149	0.17053
6	0.114175	-0.350975	-0.0686427	0.146073
7	0	0	0	0


TF	Unknown
TF Name	Unknown
Gene	CM002900.2_25030017-25038069(+)_1
Motif	CM002900.2_25030017-25038069(+)_1|16|1x0
Family	C2H2 ZF
Species	Unknown
Pos	A	C	G	T
1	0.534954	-1.16402	-0.413389	-0.927669
2	0.0806148	-0.525998	-0.0186918	0.187607
3	-0.684242	-0.649958	-0.490588	0.511355
4	0	0	0	0


TF	Unknown
TF Name	Unknown
Gene	CM002900.2_25030017-25038069(+)_1
Motif	CM002900.2_25030017-25038069(+)_1|17|1x0
Family	C2H2 ZF
Species	Unknown
Pos	A	C	G	T
1	0.0229738	-0.600963	0.290875	-0.130025
2	-0.0585424	0.172683	-0.10994	-0.0647549
3	-0.169277	0.0776064	0.103384	-0.0663303
4	0.233456	-0.0829039	-0.209471	-0.0733376
5	-0.606618	-0.4249	-0.305483	0.459662
6	-0.977627	-1.12908	0.569893	-0.974747
7	0	0	0	0


TF	Unknown
TF Name	Unknown
Gene	CM002900.2_25030017-25038069(+)_1
Motif	CM002900.2_25030017-25038069(+)_1|18|1x0
Family	C2H2 ZF
Species	Unknown
Pos	A	C	G	T
1	-0.255103	-0.284855	0.251982	0.0564633
2	-0.77091	-1.15346	0.312016	0.232758
3	-1.16011	0.538864	-0.495249	-0.815834
4	0	0	0	0


TF	Unknown
TF Name	Unknown
Gene	CM002900.2_25030017-25038069(+)_1
Motif	CM002900.2_25030017-25038069(+)_1|19|1x0
Family	C2H2 ZF
Species	Unknown
Pos	A	C	G	T
1	-0.196331	-0.0695097	0.19866	-0.0307802
2	-0.25216	-0.27696	-0.13305	0.337625
3	-0.297277	-0.040627	0.133235	0.0884617
4	0.0742335	-0.401744	0.0374753	0.122858
5	-0.497039	0.446309	-0.328192	-0.379456
6	-0.539855	-0.446706	-0.241072	0.444039
7	-0.49173	-1.04596	0.543744	-1.04408
8	-0.597555	0.444344	-0.746697	-0.104417
9	0.572175	-1.12679	-1.07912	-0.966709
10	0	0	0	0


TF	Unknown
TF Name	Unknown
Gene	CM002900.2_25030017-25038069(+)_1
Motif	CM002900.2_25030017-25038069(+)_1|20|1x0
Family	C2H2 ZF
Species	Unknown
Pos	A	C	G	T
1	-0.0709048	-1.28445	0.414523	-0.299833
2	-0.157694	0.0899095	-0.393475	0.222805
3	-0.0911977	-0.0724689	0.161502	-0.0493206
4	0	0	0	0


TF	Unknown
TF Name	Unknown
Gene	CM002900.2_25030017-25038069(+)_1
Motif	CM002900.2_25030017-25038069(+)_1|21|1x0
Family	C2H2 ZF
Species	Unknown
Pos	A	C	G	T
1	0.250647	0.217094	-0.528505	-0.561598
2	0.571611	-1.12736	-0.980995	-1.03725
3	0.566772	-0.894882	-1.07969	-0.993359
4	-0.0178491	-0.067735	0.228631	-0.308229
5	-0.168381	-0.621872	0.374028	-0.144804
6	-0.283944	-0.44908	0.304256	0.0451106
7	0	0	0	0


TF	Unknown
TF Name	Unknown
Gene	CM002900.2_25030017-25038069(+)_1
Motif	CM002900.2_25030017-25038069(+)_1|22|1x0
Family	C2H2 ZF
Species	Unknown
Pos	A	C	G	T
1	0.13636	-0.0340495	0.0492815	-0.231821
2	-0.428324	0.120493	-0.330438	0.26482
3	-0.0467228	-0.0945288	0.133422	-0.0278124
4	0.371575	-0.574777	-0.563726	0.0445308
5	-0.289993	0.332262	-0.511268	0.0127846
6	-1.01399	-1.12702	0.571954	-1.01583
7	-0.0143665	-0.210048	0.169253	-0.0271289
8	-0.361496	-0.259871	0.0636579	0.268909
9	-0.0259302	0.0729404	-0.14638	0.0649102
10	0	0	0	0


TF	Unknown
TF Name	Unknown
Gene	CM002900.2_25030017-25038069(+)_1
Motif	CM002900.2_25030017-25038069(+)_1|23|1x0
Family	C2H2 ZF
Species	Unknown
Pos	A	C	G	T
1	0.265756	-0.21302	0.00954332	-0.282762
2	-0.840641	-0.739719	-0.0836282	0.454652
3	0.504627	-1.02817	-0.485565	-0.416557
4	0.10352	-0.708025	0.188156	-0.00318054
5	-0.847388	-0.576069	0.537696	-0.843291
6	-0.611376	-0.905605	-1.14754	0.551429
7	0	0	0	0


TF	Unknown
TF Name	Unknown
Gene	CM002900.2_25030017-25038069(+)_1
Motif	CM002900.2_25030017-25038069(+)_1|24|1x0
Family	C2H2 ZF
Species	Unknown
Pos	A	C	G	T
1	0.309742	-0.161528	-0.060396	-0.398046
2	-1.13106	0.567909	-1.08063	-0.837184
3	0.462989	-0.720523	-0.193726	-0.575773
4	0	0	0	0


TF	Unknown
TF Name	Unknown
Gene	CM002900.2_25030017-25038069(+)_1
Motif	CM002900.2_25030017-25038069(+)_1|25|1x0
Family	C2H2 ZF
Species	Unknown
Pos	A	C	G	T
1	0.410701	-0.508459	-0.347977	-0.176166
2	0.0361292	0.13201	-0.414027	0.0691413
3	-0.518686	-1.16372	0.535253	-0.701546
4	0	0	0	0


TF	Unknown
TF Name	Unknown
Gene	CM002900.2_25030017-25038069(+)_1
Motif	CM002900.2_25030017-25038069(+)_1|26|1x0
Family	C2H2 ZF
Species	Unknown
Pos	A	C	G	T
1	-0.515046	-0.73588	0.181858	0.299024
2	-0.534411	0.532898	-0.6411	-1.16607
3	-0.40642	-0.110865	0.305081	-0.0892214
4	0.368716	-0.260396	-0.517028	-0.091739
5	-0.394923	0.152771	0.135472	-0.0917477
6	0.177454	-0.192252	0.0431118	-0.125745
7	-0.182992	-0.814583	0.477382	-0.724037
8	-0.540385	-0.418675	0.474615	-0.458714
9	-1.15907	0.499679	-0.251023	-0.678388
10	0.070617	0.342939	-0.50594	-0.510204
11	-0.00963662	-0.265481	-0.15489	0.250244
12	0.367593	-0.729033	0.0566537	-0.465006
13	0	0	0	0


TF	Unknown
TF Name	Unknown
Gene	CM002900.2_25030017-25038069(+)_1
Motif	CM002900.2_25030017-25038069(+)_1|27|1x0
Family	C2H2 ZF
Species	Unknown
Pos	A	C	G	T
1	0.127933	-0.623576	0.275476	-0.272611
2	-0.462445	-0.291663	0.0165855	0.323331
3	-0.351153	-0.86074	-0.260728	0.457591
4	0.0193729	-0.553865	-0.177319	0.303251
5	-1.05768	-1.06763	0.574242	-1.12473
6	0.168219	-0.270114	-0.367297	0.19335
7	0	0	0	0


TF	Unknown
TF Name	Unknown
Gene	CM002900.2_25068455-25072373(+)_1
Motif	CM002900.2_25068455-25072373(+)_1|1|1x0
Family	C2H2 ZF
Species	Unknown
Pos	A	C	G	T
1	0.352028	0.0781893	-0.359538	-0.933465
2	-1.13981	-1.00807	-0.687014	0.559162
3	0.320613	-1.36898	-0.708512	0.222545
4	0	0	0	0


TF	Unknown
TF Name	Unknown
Gene	CM002900.2_25068455-25072373(+)_1
Motif	CM002900.2_25068455-25072373(+)_1|2|1x0
Family	C2H2 ZF
Species	Unknown
Pos	A	C	G	T
1	0.289196	-0.208833	0.145067	-1.40977
2	-0.425242	-0.40753	-1.01896	0.496567
3	-0.633794	0.541229	-0.895489	-0.787248
4	0	0	0	0


TF	Unknown
TF Name	Unknown
Gene	CM002900.2_25068455-25072373(+)_1
Motif	CM002900.2_25068455-25072373(+)_1|3|1x0
Family	C2H2 ZF
Species	Unknown
Pos	A	C	G	T
1	0.349568	0.164167	-0.932858	-0.727211
2	-1.17367	0.525299	-1.10206	-0.299349
3	-0.238274	-0.116936	-0.700016	0.390723
4	0	0	0	0


TF	Unknown
TF Name	Unknown
Gene	CM002900.2_25068455-25072373(+)_1
Motif	CM002900.2_25068455-25072373(+)_1|4|1x0
Family	C2H2 ZF
Species	Unknown
Pos	A	C	G	T
1	0.269854	-0.12398	-0.200648	-0.120982
2	-0.538415	0.470617	-1.22835	-0.157371
3	-1.30313	0.157626	0.378424	-0.911734
4	0	0	0	0


TF	Unknown
TF Name	Unknown
Gene	CM002900.2_25068455-25072373(+)_1
Motif	CM002900.2_25068455-25072373(+)_1|5|1x0
Family	C2H2 ZF
Species	Unknown
Pos	A	C	G	T
1	-1.04926	-1.12407	0.574897	-1.10742
2	-0.418042	-0.471719	-0.257493	0.435823
3	-1.00081	-0.604857	0.545593	-0.855491
4	0	0	0	0


TF	Unknown
TF Name	Unknown
Gene	CM002900.2_25068455-25072373(+)_1
Motif	CM002900.2_25068455-25072373(+)_1|6|1x0
Family	C2H2 ZF
Species	Unknown
Pos	A	C	G	T
1	0.350232	-0.00698934	-0.61376	-0.273523
2	-0.432846	0.0869931	-0.737329	0.347529
3	-1.13583	-1.11442	0.563143	-0.71474
4	0	0	0	0


TF	Unknown
TF Name	Unknown
Gene	CM002900.2_25068455-25072373(+)_1
Motif	CM002900.2_25068455-25072373(+)_1|7|1x0
Family	C2H2 ZF
Species	Unknown
Pos	A	C	G	T
1	0.00748865	0.0634779	-0.321893	0.129907
2	0.419604	-0.324939	-0.291229	-0.411729
3	-1.12561	-1.02792	0.573362	-1.05991
4	0	0	0	0


TF	Unknown
TF Name	Unknown
Gene	CM002900.2_25068455-25072373(+)_1
Motif	CM002900.2_25068455-25072373(+)_1|8|1x0
Family	C2H2 ZF
Species	Unknown
Pos	A	C	G	T
1	-0.135487	-0.0199203	-0.592575	0.3133
2	-0.525935	0.522693	-0.541388	-1.08242
3	-0.446845	-0.151697	0.271037	0.029739
4	-0.3241	-0.933407	0.524065	-1.17491
5	0.200146	-0.329074	-0.491962	0.210507
6	-1.11779	-0.0368537	0.35394	-0.127266
7	0	0	0	0


TF	Unknown
TF Name	Unknown
Gene	CM002900.2_25068455-25072373(+)_1
Motif	CM002900.2_25068455-25072373(+)_1|9|1x0
Family	C2H2 ZF
Species	Unknown
Pos	A	C	G	T
1	-0.829063	-0.997683	0.565574	-1.1334
2	-0.570799	-0.275496	-0.624132	0.471798
3	0.547217	-0.872257	-0.875076	-0.684018
4	0	0	0	0


TF	Unknown
TF Name	Unknown
Gene	CM002900.2_25068455-25072373(+)_1
Motif	CM002900.2_25068455-25072373(+)_1|10|1x0
Family	C2H2 ZF
Species	Unknown
Pos	A	C	G	T
1	-0.669913	-1.148	0.55097	-0.798685
2	0.195054	-0.0249834	-0.281994	-0.0147734
3	-0.65336	-0.409249	0.48261	-0.45596
4	0.0955322	0.0277051	-0.268626	0.0604536
5	0.365512	-0.378702	-0.171981	-0.230071
6	-0.212196	-0.0350337	0.147432	0.0252261
7	0	0	0	0


TF	Unknown
TF Name	Unknown
Gene	CM002900.2_25068455-25072373(+)_1
Motif	CM002900.2_25068455-25072373(+)_1|11|1x0
Family	C2H2 ZF
Species	Unknown
Pos	A	C	G	T
1	-0.110399	0.460925	-1.23804	-0.558336
2	-1.11415	-0.412614	-0.0423775	0.419852
3	-0.654137	-0.593795	0.438173	-0.107471
4	0	0	0	0


TF	Unknown
TF Name	Unknown
Gene	CM002900.2_25068455-25072373(+)_1
Motif	CM002900.2_25068455-25072373(+)_1|12|1x0
Family	C2H2 ZF
Species	Unknown
Pos	A	C	G	T
1	0.0782556	0.151773	-0.233424	-0.0968994
2	-1.24553	-1.06665	0.453437	0.00716594
3	-1.11738	-1.18847	0.213273	0.347293
4	0	0	0	0


TF	Unknown
TF Name	Unknown
Gene	CM002900.2_25068455-25072373(+)_1
Motif	CM002900.2_25068455-25072373(+)_1|13|1x0
Family	C2H2 ZF
Species	Unknown
Pos	A	C	G	T
1	-0.125284	-0.642492	0.471812	-1.22716
2	0.0833612	-0.0737693	-0.174725	0.105797
3	-0.221022	-0.639915	0.188877	0.210829
4	0	0	0	0


TF	Unknown
TF Name	Unknown
Gene	CM002900.2_25068455-25072373(+)_1
Motif	CM002900.2_25068455-25072373(+)_1|14|1x0
Family	C2H2 ZF
Species	Unknown
Pos	A	C	G	T
1	0.255598	-0.240252	0.176681	-0.915394
2	-0.762226	0.0429464	-1.2725	0.426474
3	-1.1547	0.509465	-0.983821	-0.226055
4	0	0	0	0


TF	Unknown
TF Name	Unknown
Gene	CM002900.2_25068455-25072373(+)_1
Motif	CM002900.2_25068455-25072373(+)_1|15|1x0
Family	C2H2 ZF
Species	Unknown
Pos	A	C	G	T
1	0.211825	-0.521011	0.293811	-0.987004
2	-0.421234	0.000710633	-1.28939	0.409577
3	-0.405881	0.494429	-1.00509	-0.412915
4	0	0	0	0


TF	Unknown
TF Name	Unknown
Gene	CM002900.2_25076150-25079018(+)_1
Motif	CM002900.2_25076150-25079018(+)_1|1|1x0
Family	C2H2 ZF
Species	Unknown
Pos	A	C	G	T
1	0.306271	0.0889536	-0.612273	-0.297379
2	0.528814	-0.733826	-0.547647	-0.815731
3	0.567923	-0.92567	-1.13105	-0.959565
4	0.346024	-0.499844	0.0998707	-0.684476
5	-0.557881	-0.321243	-0.853118	0.492163
6	-0.627126	-0.878662	-0.864693	0.543476
7	0	0	0	0


TF	Unknown
TF Name	Unknown
Gene	CM002900.2_25076150-25079018(+)_1
Motif	CM002900.2_25076150-25079018(+)_1|2|1x0
Family	C2H2 ZF
Species	Unknown
Pos	A	C	G	T
1	0.319719	0.0246187	-0.214681	-0.613063
2	-0.391592	0.0997852	-0.736683	0.332931
3	0.559873	-0.864024	-0.967141	-0.900807
4	0.226054	-0.763448	0.280184	-0.622616
5	-0.821109	-0.611143	-0.690723	0.531526
6	-0.848533	-1.13132	-1.05043	0.567653
7	0	0	0	0


TF	Unknown
TF Name	Unknown
Gene	CM002900.2_25076150-25079018(+)_1
Motif	CM002900.2_25076150-25079018(+)_1|3|1x0
Family	C2H2 ZF
Species	Unknown
Pos	A	C	G	T
1	0.214344	-0.984428	0.22524	-0.237694
2	0.174099	0.0192165	-0.15049	-0.122354
3	-0.788954	-1.08748	-0.697037	0.550813
4	-0.324331	-1.03925	0.266324	0.200951
5	-0.682598	-0.17246	-0.172488	0.388782
6	-1.20652	-0.989318	0.492452	-0.138132
7	0	0	0	0


TF	Unknown
TF Name	Unknown
Gene	CM002900.2_25076150-25079018(+)_1
Motif	CM002900.2_25076150-25079018(+)_1|4|1x0
Family	C2H2 ZF
Species	Unknown
Pos	A	C	G	T
1	-0.412771	-1.11757	0.537	-1.0285
2	-0.4344	0.18334	-0.385244	0.229195
3	0.191873	-0.205142	-0.091552	0.00476326
4	-0.0660092	0.30387	-0.127462	-0.41768
5	-0.754611	-0.509524	0.506124	-0.512161
6	-0.426764	-0.621308	0.396484	-0.0482282
7	0.205449	-0.464582	0.190502	-0.299825
8	-0.455974	-0.0604065	-0.382302	0.373871
9	-0.420509	-0.690458	0.427404	-0.130296
10	0.00765244	-0.239627	0.20113	-0.0876356
11	-0.138291	-0.63068	0.366089	-0.145428
12	-0.0429041	-0.512821	0.161744	0.125736
13	0.0434832	-0.411185	0.343369	-0.520124
14	-0.313874	-0.985121	0.223568	0.240002
15	-1.02615	-0.935797	-1.12894	0.570029
16	0	0	0	0


TF	Unknown
TF Name	Unknown
Gene	CM002900.2_25076150-25079018(+)_1
Motif	CM002900.2_25076150-25079018(+)_1|5|1x0
Family	C2H2 ZF
Species	Unknown
Pos	A	C	G	T
1	0.312165	-0.408054	-0.273822	0.0106978
2	-0.0550372	-0.594512	0.0586252	0.235558
3	-0.917125	-1.14054	0.558429	-0.723659
4	0	0	0	0


TF	Unknown
TF Name	Unknown
Gene	CM002900.2_25076150-25079018(+)_1
Motif	CM002900.2_25076150-25079018(+)_1|6|1x0
Family	C2H2 ZF
Species	Unknown
Pos	A	C	G	T
1	-0.263918	0.137655	-0.46066	0.239608
2	-0.248353	-0.523834	-0.101483	0.370062
3	-1.12275	0.576217	-1.10587	-1.11163
4	0	0	0	0


TF	Unknown
TF Name	Unknown
Gene	CM002900.2_25111554-25115289(+)_1
Motif	CM002900.2_25111554-25115289(+)_1|1|1x0
Family	C2H2 ZF
Species	Unknown
Pos	A	C	G	T
1	-0.142498	-0.358368	0.298391	-0.0687063
2	-0.443693	-0.110739	-0.255072	0.363472
3	-1.1297	-1.0767	0.569265	-0.876357
4	0	0	0	0


TF	Unknown
TF Name	Unknown
Gene	CM002900.2_25111554-25115289(+)_1
Motif	CM002900.2_25111554-25115289(+)_1|2|1x0
Family	C2H2 ZF
Species	Unknown
Pos	A	C	G	T
1	-0.612214	-0.629316	0.00357556	0.400144
2	-1.12782	0.571151	-1.07138	-0.937656
3	-0.656926	-0.241109	-0.644597	0.474074
4	0	0	0	0


TF	Unknown
TF Name	Unknown
Gene	CM002900.2_25111554-25115289(+)_1
Motif	CM002900.2_25111554-25115289(+)_1|3|1x0
Family	C2H2 ZF
Species	Unknown
Pos	A	C	G	T
1	0.229766	-0.0965654	-0.00130174	-0.296683
2	0.513991	-0.759833	-0.429452	-0.72506
3	-1.12564	-1.04573	-1.04026	0.573332
4	0.139893	-0.335216	0.239853	-0.376138
5	-0.418597	-0.332578	-0.225353	0.407974
6	-0.60049	-0.906547	-0.202573	0.476811
7	0.173867	-0.226328	0.145663	-0.287925
8	-0.525276	0.290158	-0.150198	0.0184813
9	-0.755053	-0.611865	-0.167718	0.462423
10	-0.184123	0.0138987	-0.0781478	0.169589
11	0.497104	-0.630931	-0.503161	-0.507397
12	-0.180648	-0.178475	0.267451	-0.0829753
13	-0.0627801	0.153136	-0.243694	0.0573826
14	-0.122517	-0.350376	-0.237778	0.346572
15	-0.548124	-0.576145	-0.553377	0.501321
16	0	0	0	0


TF	Unknown
TF Name	Unknown
Gene	CM002900.2_25111554-25115289(+)_1
Motif	CM002900.2_25111554-25115289(+)_1|4|1x0
Family	C2H2 ZF
Species	Unknown
Pos	A	C	G	T
1	-1.13515	-1.0488	-0.758213	0.563822
2	-1.17254	0.514538	-0.24433	-1.03093
3	-0.678363	-0.297116	0.37842	-0.0478709
4	0	0	0	0


TF	Unknown
TF Name	Unknown
Gene	CM002900.2_25111554-25115289(+)_1
Motif	CM002900.2_25111554-25115289(+)_1|5|1x0
Family	C2H2 ZF
Species	Unknown
Pos	A	C	G	T
1	0.312426	-0.61135	0.0782013	-0.296864
2	0.371521	-0.750579	-0.0043607	-0.318807
3	-1.0504	-1.13561	-0.747731	0.563365
4	0	0	0	0


TF	Unknown
TF Name	Unknown
Gene	CM002900.2_25111554-25115289(+)_1
Motif	CM002900.2_25111554-25115289(+)_1|6|1x0
Family	C2H2 ZF
Species	Unknown
Pos	A	C	G	T
1	0.0299798	-0.85505	0.380447	-0.411608
2	-0.968633	-0.753198	-0.532207	0.534326
3	-1.12499	-1.01758	-1.09997	0.573978
4	0	0	0	0


TF	Unknown
TF Name	Unknown
Gene	CM002900.2_25111554-25115289(+)_1
Motif	CM002900.2_25111554-25115289(+)_1|7|1x0
Family	C2H2 ZF
Species	Unknown
Pos	A	C	G	T
1	0.272124	-0.179018	-0.129071	-0.140444
2	-0.362469	-0.100795	-0.299768	0.356337
3	-0.739972	-0.794374	-0.562564	0.529387
4	0.0147765	0.0093933	0.101318	-0.166997
5	-0.145013	-0.550973	0.0736213	0.259578
6	-0.390077	-0.75385	0.0779043	0.346345
7	-0.435856	-0.992931	0.532036	-0.894717
8	0.161673	-0.723749	-0.475809	0.306582
9	-0.541354	0.441859	-0.286937	-0.366573
10	0.318122	-0.391107	-0.0373051	-0.224981
11	0.397645	-0.708847	0.0414429	-0.68599
12	-0.849603	-1.13124	-1.05186	0.567726
13	0.394928	-0.601509	-0.0349679	-0.463036
14	0.0468535	0.0364588	-0.0756972	-0.0184253
15	-0.258957	-0.284798	-0.132751	0.341131
16	0	0	0	0


TF	Unknown
TF Name	Unknown
Gene	CM002900.2_25111554-25115289(+)_1
Motif	CM002900.2_25111554-25115289(+)_1|8|1x0
Family	C2H2 ZF
Species	Unknown
Pos	A	C	G	T
1	-0.243202	-1.13164	0.449934	-0.270038
2	-0.322833	-0.161467	-0.445935	0.393897
3	-1.03643	-0.213426	0.509426	-1.18954
4	0	0	0	0


TF	Unknown
TF Name	Unknown
Gene	CM002900.2_25118583-25122702(+)_1
Motif	CM002900.2_25118583-25122702(+)_1|1|1x0
Family	C2H2 ZF
Species	Unknown
Pos	A	C	G	T
1	0.18188	-0.472078	-0.502916	0.262103
2	-0.815504	0.449958	-0.207552	-0.388406
3	-0.939541	-1.1335	0.565473	-0.870638
4	0	0	0	0


TF	Unknown
TF Name	Unknown
Gene	CM002900.2_25118583-25122702(+)_1
Motif	CM002900.2_25118583-25122702(+)_1|2|1x0
Family	C2H2 ZF
Species	Unknown
Pos	A	C	G	T
1	0.222724	-1.11509	0.344209	-1.35476
2	0.229487	-0.784648	0.0450265	0.0129756
3	0.176775	-1.00633	0.357773	-0.921063
4	0	0	0	0


TF	Unknown
TF Name	Unknown
Gene	CM002900.2_25118583-25122702(+)_1
Motif	CM002900.2_25118583-25122702(+)_1|3|1x0
Family	C2H2 ZF
Species	Unknown
Pos	A	C	G	T
1	0.310425	-0.55735	0.0912728	-0.351372
2	0.254085	-0.641662	-0.0994072	0.0723571
3	-0.684857	-1.15463	-0.655333	0.544342
4	0	0	0	0


TF	Unknown
TF Name	Unknown
Gene	CM002900.2_25118583-25122702(+)_1
Motif	CM002900.2_25118583-25122702(+)_1|4|1x0
Family	C2H2 ZF
Species	Unknown
Pos	A	C	G	T
1	0.249408	-0.0349307	-0.162848	-0.211751
2	-0.563005	-0.61173	-0.604251	0.509638
3	-1.06696	-1.12597	0.573	-1.00716
4	0	0	0	0


TF	Unknown
TF Name	Unknown
Gene	CM002900.2_25118583-25122702(+)_1
Motif	CM002900.2_25118583-25122702(+)_1|5|1x0
Family	C2H2 ZF
Species	Unknown
Pos	A	C	G	T
1	0.416977	-0.647976	-0.297299	-0.181282
2	0.273577	-0.713888	-0.393329	0.183269
3	-0.431763	-1.16633	-0.816143	0.532637
4	0	0	0	0


TF	Unknown
TF Name	Unknown
Gene	CM002900.2_25118583-25122702(+)_1
Motif	CM002900.2_25118583-25122702(+)_1|6|1x0
Family	C2H2 ZF
Species	Unknown
Pos	A	C	G	T
1	-0.17342	0.292752	-0.762113	0.0770208
2	-0.505979	-1.1715	-0.598619	0.527467
3	0.036855	-0.321851	0.266073	-0.229507
4	0	0	0	0


TF	Unknown
TF Name	Unknown
Gene	CM002900.2_25118583-25122702(+)_1
Motif	CM002900.2_25118583-25122702(+)_1|7|1x0
Family	C2H2 ZF
Species	Unknown
Pos	A	C	G	T
1	-0.0360737	-1.37401	-0.0342554	0.324958
2	0.00960497	-0.184821	0.350969	-1.09413
3	0.296223	0.179452	-0.5406	-0.652948
4	0	0	0	0


TF	Unknown
TF Name	Unknown
Gene	CM002900.2_25118583-25122702(+)_1
Motif	CM002900.2_25118583-25122702(+)_1|8|1x0
Family	C2H2 ZF
Species	Unknown
Pos	A	C	G	T
1	0.202879	-0.13813	-0.293349	0.0674733
2	-0.559141	-0.408665	-0.309467	0.453839
3	-1.0463	-1.1263	0.572669	-1.01282
4	0	0	0	0


TF	Unknown
TF Name	Unknown
Gene	CM002900.2_25118583-25122702(+)_1
Motif	CM002900.2_25118583-25122702(+)_1|9|1x0
Family	C2H2 ZF
Species	Unknown
Pos	A	C	G	T
1	0.0882932	-0.212831	-0.102726	0.137547
2	-1.24924	-0.459009	-0.108161	0.449725
3	-0.523418	-0.939887	0.511296	-0.468628
4	0	0	0	0


TF	Unknown
TF Name	Unknown
Gene	CM002900.2_25118583-25122702(+)_1
Motif	CM002900.2_25118583-25122702(+)_1|10|1x0
Family	C2H2 ZF
Species	Unknown
Pos	A	C	G	T
1	-0.214201	-0.139936	0.178137	0.0636014
2	-0.768957	-1.19171	-0.259749	0.507262
3	0.0966393	-0.910472	-0.524472	0.367166
4	0	0	0	0


TF	Unknown
TF Name	Unknown
Gene	CM002900.2_25118583-25122702(+)_1
Motif	CM002900.2_25118583-25122702(+)_1|11|1x0
Family	C2H2 ZF
Species	Unknown
Pos	A	C	G	T
1	0.471085	-0.625988	-0.320041	-0.486481
2	0.0965292	-0.268654	-0.0577616	0.12611
3	-0.270684	-0.698376	-0.344992	0.448965
4	0.202879	-0.13813	-0.293349	0.0674733
5	-0.559141	-0.408665	-0.309467	0.453839
6	-1.0463	-1.1263	0.572669	-1.01282
7	0	0	0	0


TF	Unknown
TF Name	Unknown
Gene	CM002900.2_25118583-25122702(+)_1
Motif	CM002900.2_25118583-25122702(+)_1|12|1x0
Family	C2H2 ZF
Species	Unknown
Pos	A	C	G	T
1	-0.0958964	-0.236548	-0.150523	0.281262
2	-1.0855	-1.12806	-0.919838	0.570909
3	0.351522	-0.591335	-0.776212	0.123772
4	0	0	0	0


TF	Unknown
TF Name	Unknown
Gene	CM002900.2_25118583-25122702(+)_1
Motif	CM002900.2_25118583-25122702(+)_1|13|1x0
Family	C2H2 ZF
Species	Unknown
Pos	A	C	G	T
1	0.335295	-1.36071	0.11386	-0.307609
2	-1.31247	0.386495	-0.785866	0.131166
3	0.265892	-0.648152	-0.811507	0.249509
4	0	0	0	0


TF	Unknown
TF Name	Unknown
Gene	CM002900.2_25118583-25122702(+)_1
Motif	CM002900.2_25118583-25122702(+)_1|14|1x0
Family	C2H2 ZF
Species	Unknown
Pos	A	C	G	T
1	0.109781	-0.0155273	-0.0370851	-0.0812528
2	-0.660334	-0.559011	-0.496381	0.503309
3	-1.06113	-1.12499	0.57398	-1.05266
4	0	0	0	0


TF	Unknown
TF Name	Unknown
Gene	CM002900.2_25118583-25122702(+)_1
Motif	CM002900.2_25118583-25122702(+)_1|15|1x0
Family	C2H2 ZF
Species	Unknown
Pos	A	C	G	T
1	0.257135	0.000739905	-0.0138945	-0.653561
2	-0.391877	-1.02494	0.324793	0.142226
3	-0.198082	-1.27844	0.420531	-0.16743
4	0	0	0	0


TF	Unknown
TF Name	Unknown
Gene	CM002900.2_25118583-25122702(+)_1
Motif	CM002900.2_25118583-25122702(+)_1|16|1x0
Family	C2H2 ZF
Species	Unknown
Pos	A	C	G	T
1	0.184208	-0.234513	0.196624	-0.499868
2	-0.502195	-0.430319	-1.1872	0.511766
3	-0.198455	-0.713134	-0.394169	0.442436
4	0	0	0	0


TF	Unknown
TF Name	Unknown
Gene	CM002900.2_25118583-25122702(+)_1
Motif	CM002900.2_25118583-25122702(+)_1|17|1x0
Family	C2H2 ZF
Species	Unknown
Pos	A	C	G	T
1	0.454191	-0.297388	-0.415181	-0.575701
2	-0.150947	-0.845488	-0.554973	0.45822
3	-0.304415	-1.18727	-0.720673	0.511704
4	0	0	0	0


TF	Unknown
TF Name	Unknown
Gene	CM002900.2_25118583-25122702(+)_1
Motif	CM002900.2_25118583-25122702(+)_1|18|1x0
Family	C2H2 ZF
Species	Unknown
Pos	A	C	G	T
1	-0.371916	-1.00367	0.531577	-1.12279
2	-0.198719	-0.075703	-0.351235	0.318424
3	-1.04769	-1.12428	-1.09926	0.574693
4	0	0	0	0


TF	Unknown
TF Name	Unknown
Gene	CM002900.2_25118583-25122702(+)_1
Motif	CM002900.2_25118583-25122702(+)_1|19|1x0
Family	C2H2 ZF
Species	Unknown
Pos	A	C	G	T
1	0.323437	-0.442024	0.00616051	-0.285311
2	0.122148	-0.348936	0.0695678	0.0227166
3	-0.466259	-1.21258	-0.273903	0.486388
4	0	0	0	0


TF	Unknown
TF Name	Unknown
Gene	CM002900.2_25118583-25122702(+)_1
Motif	CM002900.2_25118583-25122702(+)_1|20|1x0
Family	C2H2 ZF
Species	Unknown
Pos	A	C	G	T
1	0.363218	-0.791658	-0.203404	-0.043592
2	0.157186	-1.02998	-0.0679826	0.208297
3	-1.46118	0.0665905	0.0296863	0.237786
4	0	0	0	0


TF	Unknown
TF Name	Unknown
Gene	CM002900.2_25118583-25122702(+)_1
Motif	CM002900.2_25118583-25122702(+)_1|21|1x0
Family	C2H2 ZF
Species	Unknown
Pos	A	C	G	T
1	0.356733	-1.34224	0.210493	-1.2428
2	0.341213	-1.28867	-0.682374	0.189458
3	-0.750756	-1.23702	-0.0213906	0.449108
4	0	0	0	0


TF	Unknown
TF Name	Unknown
Gene	CM002900.2_25118583-25122702(+)_1
Motif	CM002900.2_25118583-25122702(+)_1|22|1x0
Family	C2H2 ZF
Species	Unknown
Pos	A	C	G	T
1	0.326883	-0.442858	0.136294	-0.829808
2	-0.517386	-1.15355	-0.939203	0.545423
3	-0.608691	0.287766	-0.112978	0.0182865
4	0	0	0	0


TF	Unknown
TF Name	Unknown
Gene	CM002900.2_25118583-25122702(+)_1
Motif	CM002900.2_25118583-25122702(+)_1|23|1x0
Family	C2H2 ZF
Species	Unknown
Pos	A	C	G	T
1	0.292075	-0.307238	0.0376505	-0.339749
2	-0.455381	-0.0525652	-0.507304	0.389627
3	0.542516	-1.08698	-0.442629	-1.15645
4	0	0	0	0


TF	Unknown
TF Name	Unknown
Gene	CM002900.2_25145786-25146407(+)_1
Motif	CM002900.2_25145786-25146407(+)_1|1|1x0
Family	C2H2 ZF
Species	Unknown
Pos	A	C	G	T
1	-1.01291	-1.10778	0.574021	-1.12495
2	-0.197456	-0.00878408	-0.514811	0.318008
3	-0.495749	0.381167	-0.0759559	-0.360684
4	0	0	0	0


TF	Unknown
TF Name	Unknown
Gene	CM002900.2_25145786-25146407(+)_1
Motif	CM002900.2_25145786-25146407(+)_1|2|1x0
Family	C2H2 ZF
Species	Unknown
Pos	A	C	G	T
1	-0.122127	-0.635206	0.470201	-1.2152
2	0.0828083	-0.0730675	-0.173217	0.105065
3	-0.218553	-0.634101	0.188073	0.20985
4	0.201068	-0.191223	-0.129077	0.0105028
5	-0.487229	-0.605792	0.298356	0.157985
6	-0.179798	-0.816403	-0.185136	0.403714
7	-0.0494412	-1.13823	-0.332439	0.40989
8	-0.150341	0.0393348	-0.0572413	0.121
9	-0.918214	-1.16566	-0.401597	0.533307
10	0.150569	-0.309817	-0.0437586	0.0760837
11	-0.0467982	-0.0135955	-0.448651	0.249701
12	-0.494354	0.173996	0.0735245	0.00103354
13	0	0	0	0


TF	Unknown
TF Name	Unknown
Gene	CM002900.2_25168392-25169175(+)_1
Motif	CM002900.2_25168392-25169175(+)_1|1|1x0
Family	C2H2 ZF
Species	Unknown
Pos	A	C	G	T
1	0.167031	-0.612034	-0.0259518	0.128609
2	-0.614238	-1.20884	-0.219068	0.490132
3	0.308787	-0.74037	-0.224596	0.0740571
4	0	0	0	0


TF	Unknown
TF Name	Unknown
Gene	CM002900.2_25168392-25169175(+)_1
Motif	CM002900.2_25168392-25169175(+)_1|2|1x0
Family	C2H2 ZF
Species	Unknown
Pos	A	C	G	T
1	0.42121	-1.27776	-0.010141	-0.477923
2	0.0243628	0.125606	-0.821405	0.163176
3	-0.725884	0.455568	-0.175886	-0.537175
4	0	0	0	0


TF	Unknown
TF Name	Unknown
Gene	CM002900.2_25168392-25169175(+)_1
Motif	CM002900.2_25168392-25169175(+)_1|3|1x0
Family	C2H2 ZF
Species	Unknown
Pos	A	C	G	T
1	0.284333	0.0811891	-0.472064	-0.273572
2	0.482667	-0.645013	-0.387635	-0.487607
3	-1.12803	-0.911111	0.57094	-1.1001
4	0.0719391	-0.173513	0.0209141	0.0413426
5	-0.310157	-0.459918	-0.12473	0.3826
6	-0.929642	-0.960071	0.55981	-0.842865
7	0.0721818	-0.0777571	-0.0857885	0.0653419
8	-0.0972227	-0.171985	-0.0252316	0.19976
9	-0.0701092	-0.149522	0.0402099	0.128187
10	0	0	0	0


TF	Unknown
TF Name	Unknown
Gene	CM002900.2_25176300-25177398(+)_1
Motif	CM002900.2_25176300-25177398(+)_1|1|1x0
Family	C2H2 ZF
Species	Unknown
Pos	A	C	G	T
1	-0.945518	-0.978357	0.566377	-1.01306
2	-0.586416	-0.465753	-0.607339	0.498542
3	0.156992	-0.275272	-0.242668	0.164968
4	0.0722569	-0.393476	0.195498	-0.0724761
5	-0.771301	-0.728329	-0.831366	0.54361
6	-1.13061	-1.00906	-0.897405	0.568365
7	-0.0852786	-0.238311	0.263284	-0.115155
8	0.151102	-0.315465	-0.0343821	0.0705306
9	-0.242923	0.0440891	0.153859	-0.0474872
10	-0.00891189	-0.311057	0.119635	0.0844233
11	0.126924	-0.367901	0.108041	-0.0225242
12	-0.00235223	-0.0928995	0.19439	-0.198304
13	0.324382	-0.00773981	-0.325766	-0.361648
14	0.499652	-0.593353	-0.437682	-0.657243
15	0.45603	-0.378364	-0.446723	-0.436198
16	0.128608	0.0136671	-0.0823632	-0.0990147
17	-0.113523	-0.0931148	-0.262865	0.273482
18	-0.148689	-0.34566	0.249473	0.0263794
19	0	0	0	0


TF	Unknown
TF Name	Unknown
Gene	CM002900.2_25176300-25177398(+)_1
Motif	CM002900.2_25176300-25177398(+)_1|2|1x0
Family	C2H2 ZF
Species	Unknown
Pos	A	C	G	T
1	-1.14982	-1.00967	-0.537278	0.549146
2	-0.44866	0.424252	-0.0972116	-0.72469
3	-0.224539	0.204663	0.0240237	-0.127943
4	0	0	0	0


TF	Unknown
TF Name	Unknown
Gene	CM002900.2_25176300-25177398(+)_1
Motif	CM002900.2_25176300-25177398(+)_1|3|1x0
Family	C2H2 ZF
Species	Unknown
Pos	A	C	G	T
1	-1.17621	-1.2381	-0.00624015	0.460871
2	0.119436	-0.0901756	0.224478	-0.711829
3	-0.393852	-0.00768526	0.389135	-0.785341
4	0	0	0	0


TF	Unknown
TF Name	Unknown
Gene	CM002900.2_25176300-25177398(+)_1
Motif	CM002900.2_25176300-25177398(+)_1|4|1x0
Family	C2H2 ZF
Species	Unknown
Pos	A	C	G	T
1	-0.557118	-0.442525	-1.181	0.517968
2	-0.547237	-0.560238	-0.167772	0.44115
3	-0.457002	-0.868329	-0.0831265	0.429695
4	0	0	0	0


TF	Unknown
TF Name	Unknown
Gene	CM002900.2_25176300-25177398(+)_1
Motif	CM002900.2_25176300-25177398(+)_1|5|1x0
Family	C2H2 ZF
Species	Unknown
Pos	A	C	G	T
1	0.171969	-0.353726	-0.244608	0.176651
2	-0.429851	-0.349149	-0.0639534	0.365059
3	-1.05144	-1.1325	-0.817705	0.566473
4	0	0	0	0


TF	Unknown
TF Name	Unknown
Gene	CM002900.2_25347648-25348971(+)_1
Motif	CM002900.2_25347648-25348971(+)_1|1|1x0
Family	C2H2 ZF
Species	Unknown
Pos	A	C	G	T
1	-0.215351	-0.74217	0.427162	-0.270926
2	0.52565	-0.56161	-0.750669	-0.713603
3	-1.05519	0.520121	-0.377008	-0.744853
4	0.19904	-0.078936	-0.119137	-0.0836962
5	-0.575258	-0.927202	0.541803	-0.872761
6	-0.011536	-0.0865707	-0.314867	0.236189
7	0.450325	-0.178124	-0.571729	-0.605775
8	0.497226	-0.645802	-0.402441	-0.62721
9	-0.671436	-0.508793	-0.470846	0.496769
10	0.0568241	-0.135109	0.175516	-0.200966
11	-0.537602	-0.403728	-0.360753	0.459322
12	-0.707733	-0.971426	-1.1397	0.559272
13	0	0	0	0


TF	Unknown
TF Name	Unknown
Gene	CM002900.2_25347648-25348971(+)_1
Motif	CM002900.2_25347648-25348971(+)_1|2|1x0
Family	C2H2 ZF
Species	Unknown
Pos	A	C	G	T
1	-0.295793	0.065757	-0.352538	0.275629
2	-0.581795	-0.999468	-0.101512	0.454291
3	-1.14665	-1.14271	0.552323	-0.538352
4	-0.887394	-0.521801	0.541631	-1.04944
5	-0.151178	0.0728442	0.10404	-0.0753776
6	-0.254301	-0.411967	0.364216	-0.129187
7	0	0	0	0


TF	Unknown
TF Name	Unknown
Gene	CM002900.2_25347648-25348971(+)_1
Motif	CM002900.2_25347648-25348971(+)_1|3|1x0
Family	C2H2 ZF
Species	Unknown
Pos	A	C	G	T
1	-0.399348	-0.38175	0.321121	0.0379862
2	-0.149034	-1.43434	0.150605	0.264626
3	-0.569418	0.0777975	-0.64508	0.363213
4	0	0	0	0


TF	Unknown
TF Name	Unknown
Gene	CM002900.2_26374152-26375610(-)_1
Motif	CM002900.2_26374152-26375610(-)_1|1|1x0
Family	C2H2 ZF
Species	Unknown
Pos	A	C	G	T
1	-0.124191	-0.767216	-0.00770655	0.321263
2	0.339218	0.00996256	-0.263466	-0.605906
3	-0.958965	0.568462	-0.943739	-1.13051
4	0	0	0	0


TF	Unknown
TF Name	Unknown
Gene	CM002900.2_26374152-26375610(-)_1
Motif	CM002900.2_26374152-26375610(-)_1|2|1x0
Family	C2H2 ZF
Species	Unknown
Pos	A	C	G	T
1	0.523946	-0.861917	-0.518306	-0.661831
2	0.00468725	-1.28029	-0.502507	0.418682
3	-0.228346	-0.696463	0.399041	-0.154031
4	0	0	0	0


TF	Unknown
TF Name	Unknown
Gene	CM002900.2_26374152-26375610(-)_1
Motif	CM002900.2_26374152-26375610(-)_1|3|1x0
Family	C2H2 ZF
Species	Unknown
Pos	A	C	G	T
1	0.270461	-0.181712	0.0770154	-0.54697
2	0.513039	-0.763042	-0.466325	-0.643883
3	-0.709259	-1.14254	-0.880818	0.556433
4	0	0	0	0


TF	Unknown
TF Name	Unknown
Gene	CM002900.2_26374152-26375610(-)_1
Motif	CM002900.2_26374152-26375610(-)_1|4|1x0
Family	C2H2 ZF
Species	Unknown
Pos	A	C	G	T
1	0.330424	-0.0196613	-0.436869	-0.268807
2	-0.144695	-0.126161	-0.14219	0.258797
3	-0.393731	-1.17623	-0.705061	0.522737
4	0	0	0	0


TF	Unknown
TF Name	Unknown
Gene	CM002900.2_26374152-26375610(-)_1
Motif	CM002900.2_26374152-26375610(-)_1|5|1x0
Family	C2H2 ZF
Species	Unknown
Pos	A	C	G	T
1	0.355565	-0.181395	-0.399003	-0.170818
2	-0.667052	-0.623177	0.501669	-0.429275
3	-0.806196	-0.86922	0.535654	-0.559442
4	-0.00776559	-0.191647	0.0543	0.0938869
5	-0.498759	-0.60045	0.472683	-0.334942
6	-0.477525	-0.469339	-0.272673	0.446208
7	-0.0346363	-0.294419	-0.108663	0.252937
8	-0.305687	0.387778	-0.171297	-0.409959
9	-0.0633782	0.14675	-0.121198	-0.0099758
10	0.182714	-0.410481	0.0282823	0.00904496
11	-0.869306	0.558537	-1.08603	-0.784391
12	0.508215	-0.93915	-0.789529	-0.301081
13	0.0636052	-0.164342	0.161426	-0.1505
14	-0.604827	-0.536882	0.474621	-0.320276
15	-1.00835	-1.11124	0.570594	-0.982703
16	-0.130622	-0.410542	0.216749	0.0877745
17	-0.504746	0.0128647	-0.372359	0.348864
18	-1.12758	-0.986629	0.571392	-1.02206
19	0.0174159	-0.0896618	0.0617043	-0.00307199
20	0.328229	-0.235812	-0.0958274	-0.311822
21	-0.436371	0.0874036	0.122624	0.0353073
22	0.322273	-0.185844	-0.0346243	-0.488774
23	-0.408763	0.36543	-0.538624	0.000362765
24	-0.768148	-0.808934	-0.725003	0.542305
25	0.0611838	0.00320843	-0.336916	0.140179
26	-0.408549	-0.478253	0.473058	-0.515524
27	-0.550556	-0.718209	0.516892	-0.620713
28	0.273471	-0.115657	-0.0473983	-0.337088
29	-0.0864645	0.0756458	-0.401397	0.202332
30	-0.0904479	0.361293	-0.511349	-0.234901
31	0	0	0	0


TF	Unknown
TF Name	Unknown
Gene	CM002900.2_31186679-31187429(-)_1
Motif	CM002900.2_31186679-31187429(-)_1|1|1x0
Family	C2H2 ZF
Species	Unknown
Pos	A	C	G	T
1	-0.843176	-1.02961	0.565913	-1.0833
2	0.570344	-1.0316	-0.941747	-1.12863
3	-0.412632	-0.57506	-0.476256	0.479038
4	0	0	0	0


TF	Unknown
TF Name	Unknown
Gene	CM002900.2_31186679-31187429(-)_1
Motif	CM002900.2_31186679-31187429(-)_1|2|1x0
Family	C2H2 ZF
Species	Unknown
Pos	A	C	G	T
1	-0.805485	-0.767182	-1.1426	0.55637
2	-0.257811	-0.757067	-0.231097	0.429003
3	-0.0373382	-0.502606	0.381544	-0.442888
4	0	0	0	0


TF	Unknown
TF Name	Unknown
Gene	CM002900.2_31186679-31187429(-)_1
Motif	CM002900.2_31186679-31187429(-)_1|3|1x0
Family	C2H2 ZF
Species	Unknown
Pos	A	C	G	T
1	0.0369875	-0.152779	0.0443792	0.0414248
2	0.148274	-0.0490503	0.0933013	-0.337046
3	-0.0930597	0.370704	-0.368833	-0.37974
4	0.0138732	0.251853	-0.277762	-0.184331
5	0.515216	-0.629304	-0.646327	-0.577746
6	-0.681968	0.527344	-0.722041	-0.62971
7	-0.958632	0.554527	-1.00483	-0.68656
8	-0.894465	-1.13444	-0.88507	0.564526
9	-1.02295	-0.958436	0.551429	-0.62842
10	0	0	0	0


TF	Unknown
TF Name	Unknown
Gene	CM002900.2_43819915-43822402(-)_1
Motif	CM002900.2_43819915-43822402(-)_1|1|1x0
Family	C2H2 ZF
Species	Unknown
Pos	A	C	G	T
1	0.464659	-1.23431	-0.0307636	-1.02252
2	-0.125073	0.0420444	0.108733	-0.0634436
3	-1.19672	-0.19375	0.326529	0.0701781
4	0.0910586	0.121192	-0.468681	0.0433516
5	-0.580426	-0.0206881	-0.188018	0.329427
6	-0.168997	-0.217363	0.230062	0.00759411
7	0	0	0	0


TF	Unknown
TF Name	Unknown
Gene	CM002900.2_43819915-43822402(-)_1
Motif	CM002900.2_43819915-43822402(-)_1|2|1x0
Family	C2H2 ZF
Species	Unknown
Pos	A	C	G	T
1	0.142984	-0.0682037	-0.378049	0.12603
2	0.561787	-0.983571	-0.750847	-1.13718
3	-0.335999	-0.808631	0.467472	-0.34753
4	0	0	0	0


TF	Unknown
TF Name	Unknown
Gene	CM002900.2_43819915-43822402(-)_1
Motif	CM002900.2_43819915-43822402(-)_1|3|1x0
Family	C2H2 ZF
Species	Unknown
Pos	A	C	G	T
1	0.0677098	-0.175655	0.0663599	-0.000498015
2	-0.426967	-0.0573605	-0.485192	0.384244
3	-1.12388	-1.08978	0.575094	-1.07415
4	0	0	0	0


TF	Unknown
TF Name	Unknown
Gene	CM002900.2_43819915-43822402(-)_1
Motif	CM002900.2_43819915-43822402(-)_1|4|1x0
Family	C2H2 ZF
Species	Unknown
Pos	A	C	G	T
1	-0.11777	-0.242006	-0.416592	0.358229
2	0.545363	-1.15361	-0.567191	-0.828452
3	-1.0819	-1.08511	0.57102	-0.955076
4	0	0	0	0


TF	Unknown
TF Name	Unknown
Gene	CM002900.2_43819915-43822402(-)_1
Motif	CM002900.2_43819915-43822402(-)_1|5|1x0
Family	C2H2 ZF
Species	Unknown
Pos	A	C	G	T
1	0.502913	-0.38409	-0.674248	-0.717238
2	0.569194	-1.11082	-0.85421	-1.12978
3	-0.22157	-0.0574815	-0.103109	0.23928
4	0	0	0	0


TF	Unknown
TF Name	Unknown
Gene	CM002901.2_5946707-5947421(+)_1
Motif	CM002901.2_5946707-5947421(+)_1|1|1x0
Family	C2H2 ZF
Species	Unknown
Pos	A	C	G	T
1	-0.14407	-0.367778	0.207737	0.0934821
2	-0.422734	-0.553868	0.0138645	0.36369
3	-0.187918	-0.22257	-0.465831	0.38204
4	-1.0184	-1.12606	0.572909	-1.0505
5	0.567786	-0.858093	-1.08708	-1.08061
6	-0.16027	-0.0327438	-0.281504	0.269099
7	-0.792365	-0.930812	0.556723	-0.928345
8	0.553971	-0.838866	-0.827664	-0.900859
9	0.441452	-0.449672	-0.459544	-0.272162
10	-0.659	-0.800582	0.52818	-0.605244
11	-0.192302	-0.453024	0.399957	-0.306474
12	-0.274885	-0.497898	-0.322364	0.427353
13	0	0	0	0


TF	Unknown
TF Name	Unknown
Gene	CM002901.2_5950938-5951742(+)_1
Motif	CM002901.2_5950938-5951742(+)_1|1|1x0
Family	C2H2 ZF
Species	Unknown
Pos	A	C	G	T
1	-0.845351	-1.13429	0.564678	-0.944142
2	0.552378	-0.660249	-0.969533	-0.972776
3	-0.117149	-0.662767	0.287441	0.0336851
4	-0.669727	-0.763123	0.542506	-0.899284
5	0.540513	-0.774861	-0.652733	-0.859702
6	0.449047	-0.487111	-0.43451	-0.305972
7	-0.767518	-0.946411	0.555858	-0.921724
8	0.540532	-0.871579	-0.65605	-0.761452
9	0.0440421	0.0240692	-0.282098	0.118597
10	-0.845351	-1.13429	0.564678	-0.944142
11	0.552378	-0.660249	-0.969533	-0.972776
12	-0.117149	-0.662767	0.287441	0.0336851
13	-0.730424	-0.881978	0.540375	-0.672881
14	-0.216539	-0.495625	0.417436	-0.338752
15	-0.307077	-0.545799	-0.3579	0.444623
16	0	0	0	0


TF	Unknown
TF Name	Unknown
Gene	CM002901.2_12924932-12926606(-)_1
Motif	CM002901.2_12924932-12926606(-)_1|1|1x0
Family	C2H2 ZF
Species	Unknown
Pos	A	C	G	T
1	0.353469	-0.185368	-0.364561	-0.18125
2	0.548984	-1.14425	-0.498087	-1.14999
3	-0.379436	0.24067	-0.430953	0.167726
4	0	0	0	0


TF	Unknown
TF Name	Unknown
Gene	CM002901.2_12924932-12926606(-)_1
Motif	CM002901.2_12924932-12926606(-)_1|2|1x0
Family	C2H2 ZF
Species	Unknown
Pos	A	C	G	T
1	-0.178605	-0.407725	-0.240511	0.374992
2	-0.163166	0.0157691	0.161286	-0.0827631
3	-1.08561	-0.825967	0.56758	-1.13139
4	0	0	0	0


TF	Unknown
TF Name	Unknown
Gene	CM002901.2_12924932-12926606(-)_1
Motif	CM002901.2_12924932-12926606(-)_1|3|1x0
Family	C2H2 ZF
Species	Unknown
Pos	A	C	G	T
1	-1.12391	-1.35417	0.344803	0.222324
2	-0.111911	-0.462079	0.371231	-0.274746
3	-0.158145	-0.0894467	0.361129	-0.711057
4	0	0	0	0


TF	Unknown
TF Name	Unknown
Gene	CM002901.2_12924932-12926606(-)_1
Motif	CM002901.2_12924932-12926606(-)_1|4|1x0
Family	C2H2 ZF
Species	Unknown
Pos	A	C	G	T
1	-0.533223	-1.16265	0.536317	-0.698519
2	-0.164878	-0.546591	-0.36789	0.415504
3	0.236322	-0.242582	-0.183337	0.0208546
4	0	0	0	0


TF	Unknown
TF Name	Unknown
Gene	CM002901.2_18174262-18176293(+)_1
Motif	CM002901.2_18174262-18176293(+)_1|1|1x0
Family	C2H2 ZF
Species	Unknown
Pos	A	C	G	T
1	0.376038	0.0706217	-0.951534	-0.475523
2	0.47501	-0.295869	-0.490025	-0.732839
3	-1.16079	-1.18927	0.509704	-0.198914
4	0	0	0	0


TF	Unknown
TF Name	Unknown
Gene	CM002901.2_18174262-18176293(+)_1
Motif	CM002901.2_18174262-18176293(+)_1|2|1x0
Family	C2H2 ZF
Species	Unknown
Pos	A	C	G	T
1	-0.968136	-0.949934	0.568911	-1.13006
2	-0.517483	-0.695681	0.420209	-0.0638914
3	0.428963	-0.146409	-0.715102	-0.388965
4	0.428096	-0.416862	-0.200059	-0.513679
5	0.462627	-0.632235	-0.218891	-0.583114
6	-1.08794	-0.990522	-0.967395	0.569178
7	0	0	0	0


TF	Unknown
TF Name	Unknown
Gene	CM002901.2_18174262-18176293(+)_1
Motif	CM002901.2_18174262-18176293(+)_1|3|1x0
Family	C2H2 ZF
Species	Unknown
Pos	A	C	G	T
1	-0.968136	-0.949934	0.568911	-1.13006
2	-0.517483	-0.695681	0.420209	-0.0638914
3	0.428963	-0.146409	-0.715102	-0.388965
4	0.371809	-0.167805	-0.262053	-0.37724
5	0.54164	-0.895899	-0.653675	-0.768431
6	-0.310837	-0.107475	-0.279523	0.34341
7	0	0	0	0


TF	Unknown
TF Name	Unknown
Gene	CM002901.2_18174262-18176293(+)_1
Motif	CM002901.2_18174262-18176293(+)_1|4|1x0
Family	C2H2 ZF
Species	Unknown
Pos	A	C	G	T
1	0.293029	-0.430759	0.126405	-0.484417
2	-0.95058	0.554683	-1.14429	-0.639001
3	-1.03859	-0.590664	-0.918164	0.547912
4	0	0	0	0


TF	Unknown
TF Name	Unknown
Gene	CM002901.2_41463963-41465403(+)_1
Motif	CM002901.2_41463963-41465403(+)_1|1|1x0
Family	C2H2 ZF
Species	Unknown
Pos	A	C	G	T
1	0.353469	-0.185368	-0.364561	-0.18125
2	0.548984	-1.14425	-0.498087	-1.14999
3	-0.379436	0.24067	-0.430953	0.167726
4	0	0	0	0


TF	Unknown
TF Name	Unknown
Gene	CM002901.2_41463963-41465403(+)_1
Motif	CM002901.2_41463963-41465403(+)_1|2|1x0
Family	C2H2 ZF
Species	Unknown
Pos	A	C	G	T
1	-0.178605	-0.407725	-0.240511	0.374992
2	-0.163166	0.0157691	0.161286	-0.0827631
3	-1.08561	-0.825967	0.56758	-1.13139
4	0	0	0	0


TF	Unknown
TF Name	Unknown
Gene	CM002901.2_41463963-41465403(+)_1
Motif	CM002901.2_41463963-41465403(+)_1|3|1x0
Family	C2H2 ZF
Species	Unknown
Pos	A	C	G	T
1	-0.366403	-0.872776	0.494037	-0.499382
2	-0.106357	-0.413443	-0.269679	0.360558
3	0.196826	-0.18845	-0.140788	0.0234837
4	-0.982616	-1.12004	0.573471	-1.1255
5	-0.462408	-0.468882	-0.295081	0.448485
6	-0.0284599	-0.317581	-0.35365	0.330248
7	0	0	0	0


TF	Unknown
TF Name	Unknown
Gene	CM002901.2_49566580-49567420(-)_1
Motif	CM002901.2_49566580-49567420(-)_1|1|1x0
Family	C2H2 ZF
Species	Unknown
Pos	A	C	G	T
1	0.162977	-0.261504	-0.0945483	0.0765
2	0.221138	-0.393805	-0.0838257	0.0444468
3	0.383623	-0.152043	-0.332132	-0.386152
4	0.276693	-0.125604	-0.252113	-0.0966232
5	0.0662787	0.0666444	-0.0870093	-0.0701599
6	0.421919	-0.200286	-0.386455	-0.499185
7	0.241422	-0.191583	-0.0299233	-0.167634
8	0.50928	-0.637157	-0.450364	-0.734429
9	-0.513579	-0.418985	0.400405	-0.0978896
10	0.226468	0.0524227	-0.280842	-0.178209
11	-0.758078	-1.07081	0.563475	-1.09397
12	0.576122	-1.12285	-1.09687	-1.11616
13	0.16423	-0.28555	0.149686	-0.214135
14	0.513249	-0.665774	-0.56454	-0.599771
15	0.426135	-0.427473	-0.515224	-0.184906
16	0.326978	-0.255971	-0.0303612	-0.409247
17	0.4909	-0.567896	-0.346991	-0.737448
18	0.449801	-0.419823	-0.460763	-0.340621
19	-0.3231	-0.374526	0.378799	-0.148491
20	0.122281	0.0938941	-0.185454	-0.107346
21	-1.10927	-0.963388	0.568957	-0.970594
22	0.164239	0.0836264	-0.062383	-0.33551
23	-0.953745	-0.629358	-0.869465	0.546411
24	0.547121	-0.818198	-0.856542	-0.734747
25	-0.0188127	-0.0185639	-0.249568	0.182225
26	-0.537674	-0.525221	0.45327	-0.242619
27	-0.884195	-0.978512	0.563856	-0.994801
28	0	0	0	0


TF	Unknown
TF Name	Unknown
Gene	CM002901.2_49632326-49633175(-)_1
Motif	CM002901.2_49632326-49633175(-)_1|1|1x0
Family	C2H2 ZF
Species	Unknown
Pos	A	C	G	T
1	0.216667	-0.394787	0.0916752	-0.145596
2	-0.198573	-0.0787088	-0.0278142	0.202696
3	0.460128	-0.321608	-0.519876	-0.473436
4	0.25728	0.0864362	-0.236295	-0.407738
5	0.482618	-0.550643	-0.39012	-0.563674
6	0.439438	-0.545267	-0.340355	-0.294397
7	-0.650123	-0.913776	0.554196	-1.14477
8	0.523648	-0.864932	-0.369279	-1.01328
9	0.457137	-0.879584	-0.513498	-0.157131
10	0.322324	-0.237529	-0.128597	-0.238777
11	0.261465	-0.444076	-0.167964	0.0550737
12	-0.158089	-0.487516	-0.19167	0.368564
13	0.140812	-0.306995	0.178385	-0.210482
14	-0.331351	0.31691	-0.131477	-0.142403
15	-0.0899691	-0.018018	-0.626662	0.299184
16	0.146322	0.0221382	-0.060295	-0.1696
17	0.00376803	-0.349698	0.114548	0.0942899
18	0.00796914	-0.097429	0.0947153	-0.027456
19	-0.0951206	-0.0610172	-0.0508367	0.15783
20	0.218152	-0.300894	-0.196951	0.0834668
21	-0.597209	-0.286152	0.0296446	0.334278
22	-0.565047	-0.751246	0.530173	-0.794112
23	-0.399595	-0.808311	0.508658	-0.657406
24	0.556377	-0.983481	-0.927274	-0.751346
25	-0.0650871	-0.302891	-0.314538	0.333776
26	0.111008	-0.0944159	-0.162898	0.0852623
27	-0.0324548	0.143701	-0.155563	-0.0083878
28	0	0	0	0


TF	Unknown
TF Name	Unknown
Gene	CM002901.2_50035603-50036320(-)_1
Motif	CM002901.2_50035603-50036320(-)_1|1|1x0
Family	C2H2 ZF
Species	Unknown
Pos	A	C	G	T
1	-0.0778638	0.0242327	0.187213	-0.245771
2	0.0152733	-0.773311	-0.925724	0.427651
3	-1.26067	0.438298	-0.556835	-0.0342149
4	0	0	0	0


TF	Unknown
TF Name	Unknown
Gene	CM002901.2_50035603-50036320(-)_1
Motif	CM002901.2_50035603-50036320(-)_1|2|1x0
Family	C2H2 ZF
Species	Unknown
Pos	A	C	G	T
1	0.151071	-0.0532438	-0.263311	0.0622012
2	-0.433981	-0.677967	0.50751	-0.689296
3	0.329688	-0.468861	0.0385846	-0.365594
4	0.0727427	-0.452736	0.298424	-0.321444
5	0.528472	-0.640496	-0.625491	-0.801982
6	-0.104882	0.166235	-0.594038	0.174219
7	0.250769	-0.249558	0.0605778	-0.295873
8	0.573213	-1.12576	-1.02695	-1.05446
9	-0.399768	-0.481281	-0.802039	0.493288
10	-0.0739372	-0.148919	0.0708159	0.10371
11	-0.050123	-0.266898	0.215646	-0.0338167
12	-0.122412	-0.202606	0.261102	-0.100116
13	0.0919541	-0.378031	0.0855288	0.0522136
14	-0.30579	0.201988	-0.201956	0.108958
15	-0.489218	-0.330617	-0.691187	0.477864
16	0.0120219	-0.17171	-0.142188	0.198027
17	-0.329533	0.317719	-0.259434	-0.0442381
18	-0.492404	-0.477611	0.437075	-0.215031
19	0	0	0	0


TF	Unknown
TF Name	Unknown
Gene	CM002901.2_50039681-50040590(-)_1
Motif	CM002901.2_50039681-50040590(-)_1|1|1x0
Family	C2H2 ZF
Species	Unknown
Pos	A	C	G	T
1	0.199057	-0.331208	0.209587	-0.479073
2	-0.469407	0.35927	-0.583035	0.0462912
3	0.561747	-0.840089	-1.07736	-0.898285
4	0.367849	-0.0764364	-0.204862	-0.688668
5	-0.869594	-0.752471	-1.04767	0.556128
6	0.572851	-1.12612	-1.05944	-1.00803
7	0.367849	-0.0764364	-0.204862	-0.688668
8	-0.869594	-0.752471	-1.04767	0.556128
9	0.572851	-1.12612	-1.05944	-1.00803
10	0.367849	-0.0764364	-0.204862	-0.688668
11	-0.869594	-0.752471	-1.04767	0.556128
12	0.572851	-1.12612	-1.05944	-1.00803
13	0.307452	-0.322337	0.0165623	-0.341731
14	0.0812765	-0.0500924	-0.474138	0.195209
15	-0.380113	-0.614073	-0.1808	0.428229
16	0.333519	0.0732924	-0.430122	-0.538536
17	0.492842	-0.560196	-0.548716	-0.479593
18	0.501853	-0.52727	-0.67079	-0.503333
19	0.149738	-0.421276	0.0554278	0.0306451
20	-0.470346	0.0781892	-0.343312	0.303315
21	-0.803801	-0.710032	0.545001	-0.852658
22	0.164087	0.0835678	-0.0622726	-0.335083
23	-0.952193	-0.628181	-0.86801	0.546227
24	0.546936	-0.816803	-0.855102	-0.733449
25	0.0724161	-0.053434	0.0614986	-0.106685
26	-0.00942892	-0.0664981	-0.388405	0.24417
27	0.0405892	0.0385285	-0.0529595	-0.0342972
28	0	0	0	0


TF	Unknown
TF Name	Unknown
Gene	CM002901.2_50044060-50045005(-)_1
Motif	CM002901.2_50044060-50045005(-)_1|1|1x0
Family	C2H2 ZF
Species	Unknown
Pos	A	C	G	T
1	0.277635	-0.160397	0.00200012	-0.3882
2	-0.81165	-0.483155	-1.1614	0.537569
3	-0.194597	-0.532282	-1.11176	0.475709
4	0	0	0	0


TF	Unknown
TF Name	Unknown
Gene	CM002901.2_50044060-50045005(-)_1
Motif	CM002901.2_50044060-50045005(-)_1|2|1x0
Family	C2H2 ZF
Species	Unknown
Pos	A	C	G	T
1	0.355948	-0.0275032	-0.375132	-0.43156
2	-0.553351	0.287139	-1.11121	0.231948
3	-0.871639	0.531513	-1.16746	-0.400841
4	0	0	0	0


TF	Unknown
TF Name	Unknown
Gene	CM002901.2_50044060-50045005(-)_1
Motif	CM002901.2_50044060-50045005(-)_1|3|1x0
Family	C2H2 ZF
Species	Unknown
Pos	A	C	G	T
1	0.0801514	-0.35036	0.185583	-0.0873224
2	-0.44195	0.154683	-0.400513	0.258412
3	-0.492594	-0.669534	0.513964	-0.701794
4	0.22081	0.0521189	-0.270893	-0.171417
5	-0.721483	-1.0246	0.559413	-1.04704
6	0.572936	-1.07376	-1.04859	-1.06729
7	0.206212	-0.181392	-0.0502221	-0.074224
8	-0.252479	-0.549753	0.457433	-0.534872
9	-0.284468	-0.560905	-0.648524	0.474374
10	-0.0548858	-0.354593	0.211026	0.0216389
11	-0.323108	-0.113471	-0.0911791	0.288716
12	-0.399767	-0.127455	-0.200605	0.347512
13	0.326907	0.00931253	-0.399548	-0.340073
14	0.316062	-0.442683	-0.27019	0.0136471
15	-0.973353	-0.976096	0.565417	-0.952076
16	0.0782064	-0.518487	0.0294941	0.155145
17	-0.178027	0.116763	-0.275692	0.175451
18	-0.454049	-0.399787	-0.0621878	0.377231
19	0.0213474	-0.187671	0.1938	-0.131906
20	0.568769	-0.894995	-1.04854	-1.10576
21	-1.05342	0.571255	-1.12772	-0.954864
22	0	0	0	0


TF	Unknown
TF Name	Unknown
Gene	CM002901.2_50049066-50049945(-)_1
Motif	CM002901.2_50049066-50049945(-)_1|1|1x0
Family	C2H2 ZF
Species	Unknown
Pos	A	C	G	T
1	0.182333	-0.50717	0.272223	-0.529307
2	-0.819458	0.523855	-0.854899	-0.43421
3	-1.127	-0.949846	-1.09229	0.571972
4	0.30081	-0.0457855	-0.273194	-0.245672
5	0.435963	-0.323486	-0.388059	-0.41201
6	0.26376	-0.317494	0.0780098	-0.313088
7	0.225141	-0.202723	0.0383036	-0.220812
8	0.539409	-0.973739	-0.570689	-0.78945
9	-0.446549	-0.501922	-0.699054	0.495206
10	-0.0500922	-0.334386	0.202144	0.0224968
11	-0.303485	-0.104629	-0.0834837	0.276873
12	-0.374409	-0.116102	-0.18549	0.334437
13	0.316102	0.0765761	-0.386793	-0.486583
14	0.473456	-0.495816	-0.485249	-0.421624
15	0.483135	-0.464124	-0.596228	-0.442092
16	-0.0294858	-0.488625	0.110932	0.161369
17	-0.27435	0.107356	-0.219324	0.199863
18	-0.840463	-0.464949	0.529348	-0.887919
19	0.132722	-0.238834	0.0741965	-0.0558809
20	0.476881	-0.592342	-0.48586	-0.377467
21	-0.73558	-0.517483	-0.405309	0.494036
22	0.147898	-0.00572702	0.0131467	-0.239089
23	-0.185068	-0.180137	-0.258753	0.329472
24	-0.236576	-0.397595	-0.287959	0.398705
25	0	0	0	0


TF	Unknown
TF Name	Unknown
Gene	CM002901.2_50052749-50053622(-)_1
Motif	CM002901.2_50052749-50053622(-)_1|1|1x0
Family	C2H2 ZF
Species	Unknown
Pos	A	C	G	T
1	0.182067	-0.275186	0.191147	-0.402692
2	-0.387618	0.326959	-0.485601	0.0570743
3	0.539287	-0.669531	-0.874136	-0.719715
4	0.285877	-0.0388259	-0.25187	-0.226086
5	0.419098	-0.29238	-0.352874	-0.375312
6	0.251154	-0.293384	0.0771374	-0.289256
7	-0.866099	-1.06246	0.565333	-0.992914
8	0.0914908	-0.285215	-0.164604	0.193798
9	-0.488425	-0.753148	-0.480709	0.500798
10	-0.668526	-0.640485	0.528551	-0.745953
11	-0.244205	0.0857066	-0.468667	0.272318
12	-0.192871	-0.294955	-0.356511	0.382291
13	0.300222	0.0179902	-0.345345	-0.292492
14	0.289964	-0.384297	-0.231011	0.0212217
15	-0.818605	-0.821043	0.548827	-0.799698
16	0.117298	-0.55773	0.292647	-0.345548
17	-0.254799	0.121486	-0.188948	0.168451
18	-0.982866	-1.12868	0.570292	-0.983921
19	0.252888	-0.260062	0.061944	-0.294916
20	0.560858	-0.892636	-0.909186	-0.955726
21	-0.631125	-0.238744	-0.606211	0.468562
22	0.0938676	-0.00338735	-0.0887503	-0.0216722
23	-0.204267	-0.148098	-0.0637613	0.255442
24	-0.154049	-0.399829	-0.238942	0.366146
25	0	0	0	0


TF	Unknown
TF Name	Unknown
Gene	CM002901.2_50058279-50059156(-)_1
Motif	CM002901.2_50058279-50059156(-)_1|1|1x0
Family	C2H2 ZF
Species	Unknown
Pos	A	C	G	T
1	0.181139	0.0898425	-0.0755174	-0.384842
2	-1.13494	-0.767564	-1.03949	0.564029
3	0.564837	-0.981426	-1.02485	-0.886915
4	0.176723	-0.0125175	0.0107317	-0.29998
5	-0.25097	-0.244896	-0.341737	0.382856
6	-0.330361	-0.528708	-0.393656	0.452199
7	0	0	0	0


TF	Unknown
TF Name	Unknown
Gene	CM002901.2_50061955-50063041(-)_1
Motif	CM002901.2_50061955-50063041(-)_1|1|1x0
Family	C2H2 ZF
Species	Unknown
Pos	A	C	G	T
1	0.0750698	-0.307505	0.168762	-0.0737563
2	-0.38337	0.146829	-0.346547	0.239009
3	-0.406156	-0.563394	0.488324	-0.592063
4	0.185832	-0.158614	-0.0420489	-0.0633783
5	-0.20274	-0.466913	0.428125	-0.45369
6	-0.228347	-0.474003	-0.551866	0.446
7	-0.620221	-0.57465	0.512931	-0.626904
8	-0.466717	0.523837	-0.805719	-0.791908
9	-0.260414	-0.473141	-0.0789409	0.358084
10	-0.778787	-0.873706	0.554686	-0.946155
11	0.539185	-0.747831	-0.656395	-0.854438
12	0.403062	-0.511966	-0.114538	-0.403923
13	-0.778787	-0.873706	0.554686	-0.946155
14	0.539185	-0.747831	-0.656395	-0.854438
15	0.403062	-0.511966	-0.114538	-0.403923
16	0.185832	-0.158614	-0.0420489	-0.0633783
17	-0.20274	-0.466913	0.428125	-0.45369
18	-0.228347	-0.474003	-0.551866	0.446
19	-0.545272	-0.406503	0.478563	-0.504583
20	0.130113	0.0246395	-0.268294	0.0224974
21	0.103595	-0.322956	0.0573288	0.0469297
22	0.302543	0.078147	-0.355953	-0.44944
23	0.457473	-0.450574	-0.440675	-0.381069
24	0.467581	-0.419844	-0.543603	-0.399203
25	0.117298	-0.55773	0.292647	-0.345548
26	-0.254799	0.121486	-0.188948	0.168451
27	-0.982866	-1.12868	0.570292	-0.983921
28	0.0215933	-0.164151	0.174844	-0.114596
29	0.553202	-0.747577	-0.884023	-0.934874
30	-0.887406	0.556366	-0.953428	-0.799823
31	0.0923743	-0.0319106	0.0141671	-0.0965462
32	-0.134302	-0.0410967	-0.233538	0.248518
33	0.0109103	-0.0849026	-0.249319	0.201099
34	0	0	0	0


TF	Unknown
TF Name	Unknown
Gene	CM002901.2_50068683-50069640(-)_1
Motif	CM002901.2_50068683-50069640(-)_1|1|1x0
Family	C2H2 ZF
Species	Unknown
Pos	A	C	G	T
1	0.0831121	-0.315499	0.0165547	0.102646
2	0.0540548	-0.291664	-0.0202555	0.146787
3	0.0237134	-0.238984	-0.412601	0.296747
4	0.185833	-0.213081	0.160987	-0.392533
5	0.14182	0.137112	-0.465084	-0.0458153
6	0.0509069	-0.283286	-0.35918	0.282723
7	-0.567172	-0.956262	0.537262	-0.762173
8	0.242322	-0.458256	-0.380519	0.172713
9	-0.0136347	-0.38488	-0.200035	0.29837
10	0.199637	-0.135733	-0.0865232	-0.0627447
11	-0.410449	-0.207807	-0.249009	0.385251
12	-0.293765	-0.502335	-0.384129	0.441555
13	0.0629731	-0.768779	0.177418	0.0678392
14	-0.431347	-0.12056	-0.43409	0.398628
15	-1.06487	-0.98848	0.571304	-1.07233
16	0.24613	0.155139	-0.278127	-0.551187
17	-0.795416	-0.107562	-0.74622	0.459367
18	0.54861	-0.775399	-0.874954	-0.790187
19	-0.563293	-0.800779	-0.399432	0.501035
20	-1.12519	0.573782	-0.994087	-1.12018
21	0.524044	-1.04915	-0.985057	-0.33263
22	0.212721	0.0827006	-0.101958	-0.434768
23	-0.289285	-0.578508	0.398581	-0.143472
24	0.429469	-0.259501	-0.438381	-0.401048
25	-0.138083	-0.24845	0.364625	-0.406036
26	-0.310563	-0.144777	-0.141622	0.316518
27	-0.0706976	-0.474463	-0.280639	0.35999
28	0.0121119	-0.0757669	0.0226009	0.0327758
29	-0.0916057	-0.118049	-0.214763	0.259667
30	0.0407121	-0.0236969	-0.0174792	-0.00249436
31	0	0	0	0


TF	Unknown
TF Name	Unknown
Gene	CM002901.2_50394160-50394880(+)_1
Motif	CM002901.2_50394160-50394880(+)_1|1|1x0
Family	C2H2 ZF
Species	Unknown
Pos	A	C	G	T
1	-0.740388	-0.897117	0.555901	-1.02326
2	-0.514753	-0.240275	-0.564325	0.454321
3	0.534882	-0.784492	-0.787112	-0.609528
4	-0.55288	-0.769578	0.521725	-0.646761
5	-0.578134	0.528788	-0.812089	-0.693143
6	0.286341	-0.402356	0.102072	-0.391888
7	-0.959651	-1.08876	0.571184	-1.07959
8	0.571292	-1.01362	-0.990818	-1.12768
9	-0.533776	-0.791372	-0.642756	0.520893
10	0.213072	0.0546397	-0.06291	-0.43479
11	-0.815518	-0.654082	-0.8197	0.540809
12	0.543058	-0.81024	-0.783677	-0.72406
13	-0.355214	-0.460436	-0.127845	0.392215
14	-0.229775	0.463374	-0.610643	-0.586333
15	-0.253005	-0.0102955	-0.315557	0.296975
16	-0.740388	-0.897117	0.555901	-1.02326
17	-0.514753	-0.240275	-0.564325	0.454321
18	0.534882	-0.784492	-0.787112	-0.609528
19	-0.0776218	-0.143255	0.1072	0.0662038
20	-0.338971	0.255141	-0.114022	-0.0117629
21	-0.351392	-0.275144	0.167423	0.191361
22	0	0	0	0


TF	Unknown
TF Name	Unknown
Gene	CM002901.2_50404704-50406120(+)_1
Motif	CM002901.2_50404704-50406120(+)_1|1|1x0
Family	C2H2 ZF
Species	Unknown
Pos	A	C	G	T
1	0.0198309	-0.357039	0.0807319	0.1171
2	-0.290968	0.191304	-0.0978557	0.0555873
3	-0.666477	-0.543831	0.521709	-0.758892
4	0.279893	0.0968478	-0.482035	-0.287682
5	0.283542	-0.117512	-0.1771	-0.1865
6	-0.860187	-0.841665	0.554358	-0.872542
7	0.172279	-0.101037	-0.078465	-0.0525827
8	-0.226219	-0.542556	0.446718	-0.491962
9	-0.30903	-0.539931	-0.61759	0.474137
10	0.0086723	-0.285621	-0.0669781	0.205391
11	-0.375049	0.483011	-0.552031	-0.590291
12	-0.313335	-0.187705	-0.149253	0.333594
13	0.371782	-0.00591595	-0.568101	-0.40968
14	-0.0872354	-0.793845	0.453623	-0.746573
15	0.57363	-1.12534	-1.03711	-1.06186
16	-0.0301879	-0.493483	0.111501	0.162394
17	-0.277234	0.107926	-0.221711	0.20127
18	-0.851246	-0.472333	0.530965	-0.899131
19	0.104581	0.123202	-0.459757	0.0223398
20	-0.79759	-0.67471	0.538127	-0.752775
21	0.533686	-0.852394	-0.586636	-0.737164
22	-0.00362932	-0.0823806	0.0950486	-0.0285148
23	-0.0101452	-0.0740664	-0.15049	0.168125
24	-0.208277	-0.0962493	0.0828645	0.136567
25	0.367773	-0.2372	-0.35699	-0.187724
26	-0.106352	0.436978	-0.581983	-0.657092
27	-0.277582	-0.531814	-0.00963515	0.342484
28	0.0963261	-0.407475	0.0894385	0.0537262
29	-0.331306	0.213007	-0.22	0.113285
30	-0.543058	-0.373045	-0.759559	0.493607
31	0.0769123	-0.195564	0.114554	-0.0619872
32	-0.137819	0.0641909	0.0112956	0.0359416
33	-0.432054	-0.642305	0.106309	0.327358
34	0.371782	-0.00591595	-0.568101	-0.40968
35	-0.0872354	-0.793845	0.453623	-0.746573
36	0.57363	-1.12534	-1.03711	-1.06186
37	0.0896251	-0.107666	-0.26774	0.161526
38	-0.512954	-0.712832	0.517773	-0.688302
39	-0.554859	-0.881508	0.535816	-0.807416
40	-0.0375724	-0.0678698	0.0242487	0.0682345
41	-0.290589	0.283366	-0.22834	-0.0103514
42	-0.415212	-0.471927	-0.280801	0.440029
43	0	0	0	0


TF	Unknown
TF Name	Unknown
Gene	CM002901.2_50416636-50417737(-)_1
Motif	CM002901.2_50416636-50417737(-)_1|1|1x0
Family	C2H2 ZF
Species	Unknown
Pos	A	C	G	T
1	-0.0358682	0.139717	-0.149348	-0.00402352
2	-0.0326074	-0.0264103	0.0786255	-0.0301806
3	-0.601534	-0.373331	0.45262	-0.308973
4	0.166456	0.0706798	0.0417974	-0.593208
5	-0.858158	-0.819028	-0.972078	0.556669
6	0.558574	-0.945418	-0.92189	-0.829661
7	-0.549149	-0.492215	0.483749	-0.456518
8	-0.22507	-0.680686	0.470621	-0.619062
9	-0.172499	-0.163306	0.243189	-0.0503154
10	0.281752	-0.047529	-0.163493	-0.297389
11	-0.489055	-0.488163	0.447307	-0.259815
12	0.453186	-0.394495	-0.426139	-0.416998
13	0.218409	-0.153056	0.055373	-0.294551
14	-0.331947	-0.697236	0.17734	0.26227
15	0.456998	-0.493759	-0.519531	-0.290127
16	0.0569535	-0.249828	-0.0328349	0.136761
17	-0.133928	0.00434529	-0.0380332	0.126832
18	-0.0751833	-0.0896497	0.00520218	0.124968
19	0.328594	-0.245544	-0.0560613	-0.374781
20	0.511128	-0.544403	-0.607153	-0.651563
21	0.514756	-0.481773	-0.766616	-0.643024
22	0.103696	-0.188592	-0.037085	0.0661066
23	-0.0310212	-0.312747	-0.0117325	0.206529
24	-0.0703953	-0.1824	0.164265	0.0140499
25	-0.225008	-0.578289	0.446996	-0.466828
26	0.063792	0.0557059	-0.0408366	-0.099816
27	0.408349	-0.15165	-0.46149	-0.410556
28	0.348628	-0.225653	-0.179132	-0.291107
29	0.0111275	0.144826	-0.0446191	-0.170132
30	0.385326	-0.230865	-0.250311	-0.374734
31	-1.01727	-1.12452	0.574446	-1.12354
32	-0.23136	0.153471	-0.323183	0.180123
33	-0.294087	-0.34174	-0.35763	0.414602
34	0	0	0	0


TF	Unknown
TF Name	Unknown
Gene	CM002901.2_50425950-50426997(-)_1
Motif	CM002901.2_50425950-50426997(-)_1|1|1x0
Family	C2H2 ZF
Species	Unknown
Pos	A	C	G	T
1	-0.0806006	-0.130922	0.0159498	0.143714
2	-0.125253	-0.0962609	0.21819	-0.0987269
3	-0.22032	0.052115	-0.024791	0.122502
4	0.367849	-0.0764364	-0.204862	-0.688668
5	-0.869594	-0.752471	-1.04767	0.556128
6	0.572851	-1.12612	-1.05944	-1.00803
7	0.0454205	-0.432063	-0.333279	0.312972
8	-0.370903	-0.772596	0.512979	-0.831853
9	0.340112	-0.485273	0.0539293	-0.453057
10	0.381251	-0.003089	-0.377757	-0.739201
11	-0.468245	0.207681	-0.750912	0.271645
12	0.575025	-1.0887	-1.0773	-1.1181
13	0.265063	0.0533969	-0.0933365	-0.654584
14	-0.740909	-0.162507	-0.839371	0.475062
15	0.575042	-1.10777	-1.06617	-1.11145
16	0.126691	-0.0605889	0.0590913	-0.189942
17	0.180165	-0.132279	-0.343607	0.112313
18	-0.168797	-0.477884	0.174833	0.174244
19	0.291188	-0.189944	-0.0354956	-0.320976
20	0.506033	-0.533019	-0.502539	-0.730429
21	-0.167378	0.163523	-0.0646321	0.000384527
22	0.260003	-0.168528	-0.154852	-0.0959196
23	-0.120191	-0.306696	-0.00518648	0.245539
24	0.160025	-0.233673	-0.109721	0.0769479
25	-0.609972	-0.805253	0.538667	-0.850209
26	-0.434341	-0.862993	0.518212	-0.704727
27	0.562815	-1.05215	-0.993201	-0.808692
28	0.139531	-0.252213	0.0142308	0.0121246
29	0.0342503	0.14305	0.0391864	-0.363107
30	0.00275635	-0.218843	0.174712	-0.0485546
31	0	0	0	0


TF	Unknown
TF Name	Unknown
Gene	CM002901.2_50434001-50435231(-)_1
Motif	CM002901.2_50434001-50435231(-)_1|1|1x0
Family	C2H2 ZF
Species	Unknown
Pos	A	C	G	T
1	0.106845	-0.393318	-0.0676245	0.164647
2	-0.35915	-0.520468	0.458578	-0.41301
3	-0.692364	-0.691634	0.528147	-0.658547
4	0.438488	-0.292559	-0.464988	-0.395001
5	-0.2994	-0.504666	-0.566523	0.464483
6	0.563575	-0.991639	-0.926365	-0.925215
7	-0.391508	-0.309618	-0.26141	0.407572
8	0.0267069	-0.826397	0.397133	-0.534506
9	-0.492243	-0.370587	0.332436	0.0422139
10	0.316753	-0.066466	-0.201425	-0.357254
11	-0.606008	-0.604969	0.483733	-0.339218
12	0.489782	-0.496752	-0.533579	-0.52294
13	0.246313	-0.185998	0.056572	-0.350671
14	-0.406789	-0.831913	0.185921	0.284762
15	0.492706	-0.613787	-0.643782	-0.3768
16	0.22722	-0.22655	-0.0379841	-0.095393
17	0.0349863	0.0352224	-0.331784	0.13539
18	-0.375508	-0.41909	-0.361587	0.441363
19	0.365707	-0.302476	-0.0819558	-0.452883
20	0.540082	-0.688347	-0.761376	-0.813061
21	0.542716	-0.617047	-0.948548	-0.804711
22	0.22725	-0.17187	0.0285872	-0.243169
23	-0.087351	-0.358027	-0.11007	0.29393
24	-0.0891028	-0.179853	0.0239541	0.166686
25	-0.299159	-0.71031	0.48292	-0.58059
26	0.0732576	0.063847	-0.0485095	-0.11715
27	0.446237	-0.205492	-0.566084	-0.506807
28	0.127791	-0.147075	0.0369251	-0.0673182
29	-0.0961517	0.00247123	0.0905327	-0.0172238
30	-0.832864	-0.760497	0.545089	-0.766387
31	0.238445	0.0333072	-0.2092	-0.243389
32	-0.661826	-0.294657	-0.552248	0.476305
33	-0.975326	-1.12828	0.570686	-1.00656
34	0	0	0	0


TF	Unknown
TF Name	Unknown
Gene	CM002901.2_50442137-50443286(-)_1
Motif	CM002901.2_50442137-50443286(-)_1|1|1x0
Family	C2H2 ZF
Species	Unknown
Pos	A	C	G	T
1	0.182333	-0.50717	0.272223	-0.529307
2	-0.819458	0.523855	-0.854899	-0.43421
3	-1.127	-0.949846	-1.09229	0.571972
4	0.0457855	-0.0198718	-0.164172	0.0963279
5	-0.137002	-0.0124109	0.14938	-0.0514914
6	-0.54012	-0.457368	0.487036	-0.532305
7	0.187467	0.0778424	-0.287184	-0.126281
8	-0.624261	-1.03288	0.550567	-0.931878
9	0.554233	-0.919237	-0.69495	-1.02311
10	0.164989	0.0485524	-0.282409	-0.046883
11	-0.458882	-0.618395	0.496365	-0.559602
12	0.413724	-0.397899	-0.161604	-0.497366
13	0.198299	0.142336	-0.111446	-0.585352
14	-0.771301	-0.727308	-0.899389	0.546203
15	0.558804	-0.954825	-0.902323	-0.844593
16	0.120803	-0.200904	0.033801	-0.0138013
17	-0.116899	0.0242929	0.0126041	0.0603233
18	-0.188133	-0.214087	-0.0774753	0.279697
19	-0.637299	-0.857671	0.546082	-0.941446
20	0.538667	-0.817928	-0.6543	-0.770802
21	0.531357	-0.749169	-0.81651	-0.568307
22	0.0134743	0.161741	-0.0734964	-0.172031
23	-0.130595	-0.178916	0.00986402	0.197112
24	-0.532896	-0.387628	0.446699	-0.30087
25	0.304601	-0.254022	0.0110634	-0.39737
26	0.523167	-0.539324	-0.737036	-0.715835
27	0.456824	-0.249762	-0.617115	-0.477753
28	0.295472	-0.259972	0.0646281	-0.501135
29	-0.22466	-0.270448	-0.173955	0.341917
30	-0.114646	-0.354641	-0.372646	0.374031
31	-0.722417	-0.857815	0.548471	-0.866091
32	0.552438	-0.868631	-0.794457	-0.866309
33	-0.0668919	0.127234	-0.295913	0.112747
34	-0.715269	-0.91757	0.555682	-1.03808
35	0.561351	-1.01836	-0.779126	-1.01885
36	0.00146254	-0.000779458	-0.11269	0.0888327
37	0	0	0	0


TF	Unknown
TF Name	Unknown
Gene	CM002901.2_50449840-50450977(-)_1
Motif	CM002901.2_50449840-50450977(-)_1|1|1x0
Family	C2H2 ZF
Species	Unknown
Pos	A	C	G	T
1	-0.144788	-0.327987	0.37427	-0.350461
2	-0.228796	-0.232823	-0.0732469	0.296598
3	-0.592818	-0.529155	0.495704	-0.497878
4	0.309206	-0.00418953	-0.231961	-0.414084
5	0.570144	-0.963242	-1.04379	-1.07484
6	-0.737169	0.541148	-0.857765	-0.695636
7	0.0757966	-0.236145	0.189368	-0.166101
8	-0.695187	-0.00357973	-0.445464	0.388797
9	-1.1253	-1.08417	0.573674	-1.01881
10	0.429557	-0.2764	-0.442911	-0.375325
11	-0.281694	-0.479915	-0.539649	0.455971
12	0.558934	-0.942903	-0.879869	-0.878758
13	-0.042242	-0.169786	0.112662	0.0492568
14	0.358128	-0.562188	-0.0619863	-0.238103
15	-0.78766	-0.626546	-0.370395	0.501669
16	0.137003	-0.245705	0.109811	-0.111546
17	0.475734	-0.642378	-0.391168	-0.42545
18	-0.112535	0.313579	-0.359949	-0.134855
19	0.213752	-0.142436	-0.0275187	-0.151729
20	-0.435024	0.254339	-0.060138	-0.0150606
21	-0.883287	-0.954325	0.560164	-0.899882
22	0.172847	-0.0148088	-0.0031972	-0.258043
23	-0.810114	-0.729486	-0.765839	0.542486
24	0.490203	-0.534534	-0.528909	-0.494389
25	0.117258	-0.398346	0.239259	-0.255256
26	-0.61586	0.279507	-0.442906	0.174311
27	0.527686	-0.537597	-0.877679	-0.683967
28	-0.201489	-0.39975	0.164947	0.179226
29	-0.0501475	-0.0253344	0.213724	-0.275773
30	0.291369	0.201118	-0.635896	-0.650223
31	-0.201489	-0.39975	0.164947	0.179226
32	-0.0501475	-0.0253344	0.213724	-0.275773
33	0.291369	0.201118	-0.635896	-0.650223
34	-0.51249	-0.674035	0.524974	-0.881186
35	0.474615	-0.530192	-0.264825	-0.74762
36	0.302223	-0.311384	-0.0377059	-0.229562
37	0	0	0	0


TF	Unknown
TF Name	Unknown
Gene	CM002901.2_50461085-50462168(-)_1
Motif	CM002901.2_50461085-50462168(-)_1|1|1x0
Family	C2H2 ZF
Species	Unknown
Pos	A	C	G	T
1	0.0734094	-0.350241	0.0581427	0.0885446
2	-0.075608	-0.191256	-0.0929662	0.232664
3	-0.548167	-0.567989	0.494462	-0.488978
4	-0.923362	-1.09278	0.568868	-1.0257
5	-0.351027	0.000339136	-0.548808	0.356213
6	-0.196169	0.423618	-0.614319	-0.329625
7	0.0321494	0.0561097	-0.125502	0.015453
8	0.294261	-0.414284	0.0669764	-0.319703
9	-0.154195	-0.219844	0.0474492	0.198832
10	0.331428	-0.249511	-0.0577837	-0.380279
11	0.513577	-0.554458	-0.617951	-0.662887
12	0.517129	-0.491205	-0.779422	-0.654366
13	0.104616	0.0752028	-0.207136	-0.0372096
14	-0.239647	-0.173899	-0.028716	0.259602
15	-0.834324	-0.789011	0.537219	-0.609477
16	0.151691	0.0786317	-0.0536956	-0.301229
17	-0.830054	-0.536065	-0.753672	0.529526
18	0.53009	-0.707288	-0.742039	-0.631657
19	0.160809	-0.147459	0.091795	-0.218674
20	-0.105698	-0.14517	-0.36554	0.315798
21	-0.048848	-0.264207	-0.403599	0.335922
22	0.432825	-0.478505	-0.19405	-0.496259
23	-0.105587	0.210676	-0.529755	0.112673
24	-1.03969	-1.12703	-0.991097	0.571944
25	0.176506	0.181914	-0.30758	-0.31354
26	0.444231	-0.483517	-0.269292	-0.452917
27	0.475279	-0.422205	-0.530609	-0.468868
28	-0.0979009	-0.132437	-0.105514	0.225401
29	-0.288749	-0.206178	0.0062763	0.26695
30	-0.128671	-0.319096	0.356663	-0.298039
31	0	0	0	0


TF	Unknown
TF Name	Unknown
Gene	CM002901.2_50466741-50467887(-)_1
Motif	CM002901.2_50466741-50467887(-)_1|1|1x0
Family	C2H2 ZF
Species	Unknown
Pos	A	C	G	T
1	-0.0240465	-0.0529919	-0.4461	0.257851
2	0.370701	-0.293824	-0.161887	-0.342191
3	-0.265319	-0.258184	-0.248162	0.369323
4	-0.756479	-0.987526	0.562164	-1.13681
5	0.556585	-0.860978	-0.897567	-0.875069
6	0.518671	-0.608196	-0.783284	-0.541198
7	0.110986	-0.205083	-0.0412489	0.0703387
8	-0.0366009	-0.341249	-0.0157428	0.220278
9	-0.0777623	-0.198881	0.175991	0.0135537
10	0.288123	-0.00448806	-0.161518	-0.420869
11	-0.686007	0.12714	-0.595343	0.34241
12	0.547849	-0.862245	-0.788049	-0.771709
13	0.237817	0.017159	-0.211318	-0.210501
14	-0.488439	-0.297905	-0.361012	0.437137
15	-0.785415	-0.97146	0.555056	-0.855032
16	0.25612	-0.252664	0.0898432	-0.389601
17	0.0439039	-0.161626	-0.51647	0.278734
18	-0.00493444	-0.316471	-0.530101	0.349027
19	0.25612	-0.252664	0.0898432	-0.389601
20	0.0439039	-0.161626	-0.51647	0.278734
21	-0.00493444	-0.316471	-0.530101	0.349027
22	0.13157	-0.13757	0.075015	-0.137209
23	0.0429682	0.0163008	-0.251619	0.113109
24	-0.117428	-0.145061	0.0758235	0.123889
25	0.294873	0.011778	-0.285746	-0.316274
26	0.504397	-0.620225	-0.436071	-0.700265
27	0.447885	-0.450426	-0.461166	-0.305364
28	-0.106843	-0.143753	-0.11498	0.238671
29	-0.312676	-0.224432	0.00261846	0.281202
30	-0.145065	-0.348572	0.373615	-0.326069
31	0	0	0	0


TF	Unknown
TF Name	Unknown
Gene	CM002901.2_50477595-50478201(-)_1
Motif	CM002901.2_50477595-50478201(-)_1|1|1x0
Family	C2H2 ZF
Species	Unknown
Pos	A	C	G	T
1	-0.279321	-0.484584	0.444408	-0.438435
2	-0.0161643	-0.419329	-0.288931	0.330745
3	-0.163581	-0.0350529	-0.0932605	0.199931
4	-0.954373	-1.1276	0.571369	-1.05901
5	-0.361758	-0.00250086	-0.563981	0.361365
6	-0.204552	0.429154	-0.632093	-0.341006
7	-0.954373	-1.1276	0.571369	-1.05901
8	-0.361758	-0.00250086	-0.563981	0.361365
9	-0.204552	0.429154	-0.632093	-0.341006
10	-0.0649568	-0.0546938	0.0205728	0.0823329
11	-0.184536	0.259135	0.00700906	-0.28919
12	-0.222445	-0.264496	0.172822	0.136147
13	0.207808	-0.219791	-0.023068	-0.0781908
14	0.400662	-0.387247	-0.328344	-0.218396
15	-0.831721	-0.689966	0.544724	-0.844064
16	-0.386999	-0.500849	0.454133	-0.367693
17	-0.282343	-0.569864	0.0933819	0.294222
18	0.0159146	-0.0330671	-0.1217	0.107337
19	0	0	0	0


TF	Unknown
TF Name	Unknown
Gene	CM002901.2_50483376-50484405(-)_1
Motif	CM002901.2_50483376-50484405(-)_1|1|1x0
Family	C2H2 ZF
Species	Unknown
Pos	A	C	G	T
1	0.0231163	-0.426332	0.128354	0.0887686
2	0.0895325	-0.159444	-0.15249	0.138126
3	-0.188307	-0.100205	-0.236053	0.296046
4	0.209198	0.148398	-0.127316	-0.642178
5	-0.872772	-0.824977	-1.01193	0.558593
6	0.569276	-1.07516	-1.01812	-0.955405
7	0.367849	-0.0764364	-0.204862	-0.688668
8	-0.869594	-0.752471	-1.04767	0.556128
9	0.572851	-1.12612	-1.05944	-1.00803
10	0.334125	-0.253034	-0.138789	-0.254343
11	0.270837	-0.469117	-0.179537	0.0543789
12	-0.171782	-0.517276	-0.207001	0.380559
13	0.323353	-0.283547	0.00444727	-0.439284
14	0.538384	-0.61593	-0.830729	-0.807695
15	0.476452	-0.291199	-0.690299	-0.538894
16	0.17619	-0.181581	-0.127111	0.0394574
17	-0.482952	-0.334464	-0.153637	0.399002
18	-0.969797	-1.00321	0.560037	-0.789287
19	-0.175198	-0.155857	-0.341192	0.337991
20	-0.254839	-0.344948	0.0243772	0.286511
21	-0.733972	-0.578201	0.511843	-0.520468
22	0.0335226	-0.187498	-0.227661	0.224882
23	-0.48469	-0.496329	0.434792	-0.199204
24	-0.636374	-0.856515	0.539852	-0.786067
25	0.0519077	-0.379718	0.242671	-0.150347
26	-0.116048	-0.0146304	-0.0956333	0.165915
27	-0.0620486	0.201494	-0.525428	0.0950072
28	0	0	0	0


TF	Unknown
TF Name	Unknown
Gene	CM002901.2_53371173-53372499(+)_1
Motif	CM002901.2_53371173-53372499(+)_1|1|1x0
Family	C2H2 ZF
Species	Unknown
Pos	A	C	G	T
1	-0.17006	-0.521366	0.402299	-0.302995
2	-0.786437	-0.680461	0.225695	0.289206
3	-1.17669	-0.702371	0.522284	-0.391242
4	0.0161575	0.0888222	-0.494047	0.150623
5	-0.518216	-0.101081	-0.357197	0.391828
6	-1.13223	-0.880726	0.565116	-0.917807
7	0.100764	-0.281123	0.0773653	0.00877574
8	-0.154877	-0.494752	0.304514	-0.0160232
9	-0.334505	-0.41363	0.363612	-0.0750566
10	0.229889	-0.138091	-0.288706	0.0253763
11	0.509572	-0.855844	-0.367309	-0.701898
12	-0.351339	-0.417438	0.397279	-0.170018
13	-0.137449	0.353164	-0.538796	-0.138466
14	0.113307	-0.164093	-0.290065	0.177184
15	0.240146	0.214268	-0.476841	-0.537239
16	0.122664	0.018455	-0.00860078	-0.187199
17	0.458919	-0.518372	-0.175257	-0.817987
18	-0.467474	0.0726035	0.144405	0.0345333
19	0.152481	-0.273312	0.148954	-0.195671
20	0.038345	-0.333294	0.245999	-0.166522
21	-0.12578	-0.19978	-0.10044	0.261655
22	-0.0754787	0.027439	0.107309	-0.0893642
23	0.0941291	-0.577439	0.33408	-0.474624
24	-0.341401	0.0529978	0.170658	-0.0300056
25	0	0	0	0


TF	Unknown
TF Name	Unknown
Gene	CM002901.2_53371173-53372499(+)_1
Motif	CM002901.2_53371173-53372499(+)_1|2|1x0
Family	C2H2 ZF
Species	Unknown
Pos	A	C	G	T
1	-0.0295776	-0.317361	0.129737	0.0920686
2	-0.511068	-0.0823245	-0.279338	0.368993
3	-1.13073	-0.915556	0.568239	-0.98209
4	0.320481	0.0629774	-0.434417	-0.415036
5	0.558494	-0.876864	-0.928274	-0.882562
6	0.541107	-0.661564	-0.878492	-0.760682
7	0.231009	0.00955042	-0.257229	-0.141153
8	-0.209238	-0.408578	-0.110083	0.345551
9	0.162428	-0.28706	-0.289199	0.180786
10	0.245371	-0.0445833	-0.150321	-0.200167
11	0.531197	-0.763332	-0.610268	-0.734156
12	-0.770526	-0.56027	-0.769641	0.52958
13	0	0	0	0


TF	Unknown
TF Name	Unknown
Gene	CM002902.2_6073388-6078890(+)_1
Motif	CM002902.2_6073388-6078890(+)_1|1|1x0
Family	C2H2 ZF
Species	Unknown
Pos	A	C	G	T
1	0.379716	-0.200166	-0.184166	-0.498077
2	-0.46814	-1.16574	-0.750284	0.533227
3	0.304286	-0.626449	-0.0924932	-0.0266763
4	0	0	0	0


TF	Unknown
TF Name	Unknown
Gene	CM002902.2_6073388-6078890(+)_1
Motif	CM002902.2_6073388-6078890(+)_1|2|1x0
Family	C2H2 ZF
Species	Unknown
Pos	A	C	G	T
1	0.183295	-0.3306	0.0164904	-0.0136215
2	-0.64751	-0.39293	0.091929	0.329287
3	-0.312519	-0.235172	-0.373821	0.399386
4	-0.743885	-0.571061	0.455993	-0.158884
5	-0.800071	-1.23243	0.466544	-0.067951
6	-0.829673	-0.905714	0.511334	-0.317099
7	0	0	0	0


TF	Unknown
TF Name	Unknown
Gene	CM002902.2_6073388-6078890(+)_1
Motif	CM002902.2_6073388-6078890(+)_1|3|1x0
Family	C2H2 ZF
Species	Unknown
Pos	A	C	G	T
1	0.359284	-0.499036	0.111075	-0.980746
2	-0.829057	-0.357288	-1.0474	0.521512
3	0.544748	-1.15422	-0.517043	-0.919575
4	0	0	0	0


TF	Unknown
TF Name	Unknown
Gene	CM002902.2_6073388-6078890(+)_1
Motif	CM002902.2_6073388-6078890(+)_1|4|1x0
Family	C2H2 ZF
Species	Unknown
Pos	A	C	G	T
1	0.341256	0.034668	-0.260354	-0.760178
2	-0.784693	0.0878972	-0.830277	0.391585
3	0.57599	-1.12298	-1.10399	-1.10233
4	0	0	0	0


TF	Unknown
TF Name	Unknown
Gene	CM002902.2_6073388-6078890(+)_1
Motif	CM002902.2_6073388-6078890(+)_1|5|1x0
Family	C2H2 ZF
Species	Unknown
Pos	A	C	G	T
1	0.207437	-0.290922	-0.725382	0.227311
2	-1.16589	-0.603862	-0.568263	0.533079
3	-0.551466	-0.448013	0.392475	-0.0486955
4	0	0	0	0


TF	Unknown
TF Name	Unknown
Gene	CM002902.2_6073388-6078890(+)_1
Motif	CM002902.2_6073388-6078890(+)_1|6|1x0
Family	C2H2 ZF
Species	Unknown
Pos	A	C	G	T
1	0.164105	-0.364482	0.189924	-0.251617
2	-0.649531	0.492018	-0.525972	-0.427911
3	-1.1391	-1.02355	0.559874	-0.692597
4	0	0	0	0


TF	Unknown
TF Name	Unknown
Gene	CM002902.2_6073388-6078890(+)_1
Motif	CM002902.2_6073388-6078890(+)_1|7|1x0
Family	C2H2 ZF
Species	Unknown
Pos	A	C	G	T
1	0.0430653	-0.220967	-0.627063	0.313556
2	-0.200991	-0.82331	0.499293	-1.19968
3	-0.467992	-0.692555	0.492276	-0.455836
4	0	0	0	0


TF	Unknown
TF Name	Unknown
Gene	CM002902.2_6073388-6078890(+)_1
Motif	CM002902.2_6073388-6078890(+)_1|8|1x0
Family	C2H2 ZF
Species	Unknown
Pos	A	C	G	T
1	0.258074	0.0594444	-0.0871992	-0.650572
2	-0.498715	-1.14959	-1.14983	0.549144
3	-0.598514	-0.668008	-0.0886257	0.434212
4	0	0	0	0


TF	Unknown
TF Name	Unknown
Gene	CM002902.2_6073388-6078890(+)_1
Motif	CM002902.2_6073388-6078890(+)_1|9|1x0
Family	C2H2 ZF
Species	Unknown
Pos	A	C	G	T
1	-0.757586	0.54646	-0.829332	-0.801949
2	-1.20945	-0.769816	-0.166542	0.48952
3	-0.423556	-0.0610653	0.201697	0.0655739
4	0	0	0	0


TF	Unknown
TF Name	Unknown
Gene	CM002902.2_17880968-17884475(+)_1
Motif	CM002902.2_17880968-17884475(+)_1|1|1x0
Family	C2H2 ZF
Species	Unknown
Pos	A	C	G	T
1	0.0777374	-0.0617258	-0.0287933	0.000270323
2	0.0715419	-0.207688	0.112832	-0.0436583
3	0.220405	-0.188621	-0.126163	-0.0253657
4	-0.0258659	-0.20872	-0.411407	0.312097
5	-0.323116	-0.557905	0.474198	-0.571601
6	-1.12717	-0.937154	0.571797	-1.10205
7	-0.792754	-0.972666	0.554864	-0.840884
8	-0.222787	0.0159339	-0.381143	0.289623
9	-0.555316	0.183983	-0.376656	0.248952
10	-0.11511	-0.249203	0.294544	-0.155458
11	0.0764979	0.0356681	-0.0943025	-0.0376411
12	-0.619228	-0.596305	0.514501	-0.62579
13	0	0	0	0


TF	Unknown
TF Name	Unknown
Gene	CM002902.2_17880968-17884475(+)_1
Motif	CM002902.2_17880968-17884475(+)_1|2|1x0
Family	C2H2 ZF
Species	Unknown
Pos	A	C	G	T
1	0.0523208	-1.43671	0.00268226	0.262259
2	-0.853208	0.359503	-0.91947	0.161716
3	0.451219	-0.810669	-0.023158	-1.14887
4	0	0	0	0


TF	Unknown
TF Name	Unknown
Gene	CM002902.2_17880968-17884475(+)_1
Motif	CM002902.2_17880968-17884475(+)_1|3|1x0
Family	C2H2 ZF
Species	Unknown
Pos	A	C	G	T
1	-0.0546628	-0.0339154	-0.179237	0.185126
2	-0.322169	0.439518	-0.26484	-0.639914
3	-0.342152	-0.134281	0.334739	-0.187278
4	0.44039	-0.153728	-0.333579	-1.11068
5	-0.299909	0.467603	-1.23137	-0.296671
6	-0.456337	0.531562	-1.0934	-0.772052
7	0	0	0	0


TF	Unknown
TF Name	Unknown
Gene	CM002902.2_17880968-17884475(+)_1
Motif	CM002902.2_17880968-17884475(+)_1|4|1x0
Family	C2H2 ZF
Species	Unknown
Pos	A	C	G	T
1	0.0613223	0.224526	-0.557163	-0.0485921
2	0.474076	-0.596992	-0.314177	-0.548306
3	-0.842628	-1.25697	0.442	0.0145407
4	0	0	0	0


TF	Unknown
TF Name	Unknown
Gene	CM002902.2_17880968-17884475(+)_1
Motif	CM002902.2_17880968-17884475(+)_1|5|1x0
Family	C2H2 ZF
Species	Unknown
Pos	A	C	G	T
1	0.150317	0.0615681	0.121881	-0.958035
2	-0.73337	-0.203945	-1.20378	0.495188
3	-0.305439	0.280421	-0.269201	0.0251907
4	0	0	0	0


TF	Unknown
TF Name	Unknown
Gene	CM002902.2_17880968-17884475(+)_1
Motif	CM002902.2_17880968-17884475(+)_1|6|1x0
Family	C2H2 ZF
Species	Unknown
Pos	A	C	G	T
1	0.378992	0.0834606	-0.809437	-0.620217
2	-0.833783	-0.375034	-0.556896	0.498904
3	-0.502394	-1.20637	-0.288644	0.492602
4	0	0	0	0


TF	Unknown
TF Name	Unknown
Gene	CM002902.2_17880968-17884475(+)_1
Motif	CM002902.2_17880968-17884475(+)_1|7|1x0
Family	C2H2 ZF
Species	Unknown
Pos	A	C	G	T
1	-0.300357	-0.928806	-0.253235	0.450748
2	-0.612092	-1.10216	-0.772243	0.545025
3	-1.13857	-1.06867	0.560401	-0.682334
4	0	0	0	0


TF	Unknown
TF Name	Unknown
Gene	CM002902.2_17880968-17884475(+)_1
Motif	CM002902.2_17880968-17884475(+)_1|8|1x0
Family	C2H2 ZF
Species	Unknown
Pos	A	C	G	T
1	-0.557221	-0.872618	-0.221098	0.475335
2	-1.10187	0.433387	-0.0946903	-0.393402
3	-0.632266	-0.0911313	0.160156	0.179012
4	-0.0466563	0.186187	-0.379797	0.0605157
5	-0.500434	-0.487874	-0.525537	0.485826
6	0.0622276	-0.00736676	-0.564759	0.20149
7	-0.913025	-0.972429	-0.675537	0.551473
8	-0.563035	0.506894	-0.347405	-1.19208
9	-0.329653	-0.29683	0.412832	-0.356726
10	0	0	0	0


TF	Unknown
TF Name	Unknown
Gene	CM002902.2_17880968-17884475(+)_1
Motif	CM002902.2_17880968-17884475(+)_1|9|1x0
Family	C2H2 ZF
Species	Unknown
Pos	A	C	G	T
1	-0.0312114	0.197473	-0.131783	-0.121837
2	-0.211821	-0.485507	-0.722329	0.457806
3	-0.639301	-1.40958	0.289392	0.251513
4	0	0	0	0


TF	Unknown
TF Name	Unknown
Gene	CM002902.2_17880968-17884475(+)_1
Motif	CM002902.2_17880968-17884475(+)_1|10|1x0
Family	C2H2 ZF
Species	Unknown
Pos	A	C	G	T
1	-1.04686	-1.06038	0.573828	-1.12514
2	0.262814	-0.591016	-0.301099	0.149869
3	-0.133446	-0.406339	-0.340874	0.383104
4	0	0	0	0


TF	Unknown
TF Name	Unknown
Gene	CM002902.2_17880968-17884475(+)_1
Motif	CM002902.2_17880968-17884475(+)_1|11|1x0
Family	C2H2 ZF
Species	Unknown
Pos	A	C	G	T
1	0.504909	-1.0371	-0.189766	-1.19406
2	-0.119718	-0.219142	-0.488175	0.36403
3	-0.194704	-0.857675	-0.249083	0.424717
4	0	0	0	0


TF	Unknown
TF Name	Unknown
Gene	CM002902.2_17880968-17884475(+)_1
Motif	CM002902.2_17880968-17884475(+)_1|12|1x0
Family	C2H2 ZF
Species	Unknown
Pos	A	C	G	T
1	0.20321	-0.363873	-0.380179	0.191454
2	-0.00030237	0.214484	-0.100228	-0.245544
3	-0.601137	-1.15168	0.547295	-0.815745
4	0.22764	0.259081	-0.977718	-0.409112
5	-0.498702	0.280201	-0.220234	0.0697596
6	-0.0442274	-0.479417	0.282233	-0.0705985
7	0.436484	-0.312571	-0.330718	-0.502895
8	-0.312782	-0.142663	-0.468169	0.389709
9	-0.00326908	-0.609593	0.320216	-0.172977
10	0	0	0	0


TF	Unknown
TF Name	Unknown
Gene	CM002902.2_17880968-17884475(+)_1
Motif	CM002902.2_17880968-17884475(+)_1|13|1x0
Family	C2H2 ZF
Species	Unknown
Pos	A	C	G	T
1	0.137535	-0.299846	-0.648483	0.279075
2	-0.108933	-0.342066	0.0428788	0.220932
3	-0.616469	-0.692647	0.542267	-1.1567
4	0	0	0	0


TF	Unknown
TF Name	Unknown
Gene	CM002902.2_17880968-17884475(+)_1
Motif	CM002902.2_17880968-17884475(+)_1|14|1x0
Family	C2H2 ZF
Species	Unknown
Pos	A	C	G	T
1	-0.660924	-0.664191	-0.62927	0.52247
2	-1.03739	0.556217	-0.6253	-1.14275
3	-0.668154	-0.726446	0.502875	-0.38271
4	0	0	0	0


TF	Unknown
TF Name	Unknown
Gene	CM002902.2_26088730-26090320(+)_1
Motif	CM002902.2_26088730-26090320(+)_1|1|1x0
Family	C2H2 ZF
Species	Unknown
Pos	A	C	G	T
1	0.163787	-0.592539	0.0857136	0.0286422
2	-0.177325	-0.0688828	0.0793526	0.107692
3	-0.463666	-0.495601	-0.225467	0.438021
4	-0.65321	-0.857056	0.545809	-0.903984
5	-0.467953	-0.915405	0.526378	-0.750198
6	0.568081	-1.11772	-1.05618	-0.86358
7	0.252445	0.0567836	-0.448755	-0.144985
8	-0.897079	-1.12953	0.569441	-1.0532
9	0.571973	-1.06093	-1.00393	-1.08764
10	0.160873	-0.0952308	-0.530352	0.162466
11	0.519784	-0.816224	-0.480156	-0.684783
12	-0.297403	-0.472152	0.420717	-0.280652
13	0	0	0	0


TF	Unknown
TF Name	Unknown
Gene	CM002902.2_26088730-26090320(+)_1
Motif	CM002902.2_26088730-26090320(+)_1|2|1x0
Family	C2H2 ZF
Species	Unknown
Pos	A	C	G	T
1	0.272341	-0.0230206	-0.127264	-0.36303
2	-0.562298	-0.703765	0.511742	-0.553951
3	0.378226	-0.506443	-0.286536	-0.106567
4	0.232593	-0.365108	0.0336109	-0.108067
5	-0.196069	-0.171972	-0.0638773	0.261754
6	-0.65528	-0.652816	-0.52904	0.513302
7	-0.8473	-0.861999	0.553881	-0.8524
8	-0.983613	-1.13173	0.567239	-0.884354
9	0.221259	-0.00203591	-0.45739	-0.00373127
10	0	0	0	0


TF	Unknown
TF Name	Unknown
Gene	CM002902.2_36645175-36646735(+)_1
Motif	CM002902.2_36645175-36646735(+)_1|1|1x0
Family	C2H2 ZF
Species	Unknown
Pos	A	C	G	T
1	0.373661	0.0649793	-0.907762	-0.454851
2	0.56489	-1.13408	-0.914949	-0.876037
3	-0.567485	-0.334492	0.351569	0.00840251
4	0	0	0	0


TF	Unknown
TF Name	Unknown
Gene	CM002902.2_36645175-36646735(+)_1
Motif	CM002902.2_36645175-36646735(+)_1|2|1x0
Family	C2H2 ZF
Species	Unknown
Pos	A	C	G	T
1	-0.821162	-1.01993	0.564677	-1.07861
2	-0.693622	-0.136823	-0.886705	0.468046
3	0.572551	-1.01766	-1.12642	-1.03619
4	-0.0853655	-0.0368665	0.0970772	0.00404293
5	-0.472419	-0.536955	-0.327615	0.462742
6	-0.217207	0.29571	-0.328233	-0.023071
7	0	0	0	0


TF	Unknown
TF Name	Unknown
Gene	CM002902.2_36645175-36646735(+)_1
Motif	CM002902.2_36645175-36646735(+)_1|3|1x0
Family	C2H2 ZF
Species	Unknown
Pos	A	C	G	T
1	-0.968136	-0.949934	0.568911	-1.13006
2	-0.517483	-0.695681	0.420209	-0.0638914
3	0.428963	-0.146409	-0.715102	-0.388965
4	0.371809	-0.167805	-0.262053	-0.37724
5	0.54164	-0.895899	-0.653675	-0.768431
6	-0.310837	-0.107475	-0.279523	0.34341
7	0	0	0	0


TF	Unknown
TF Name	Unknown
Gene	CM002902.2_36645175-36646735(+)_1
Motif	CM002902.2_36645175-36646735(+)_1|4|1x0
Family	C2H2 ZF
Species	Unknown
Pos	A	C	G	T
1	0.331652	-0.666491	0.0921584	-0.395816
2	-0.716505	0.527841	-1.17113	-0.433154
3	-0.976278	-0.866583	-1.11443	0.566035
4	0	0	0	0


TF	Unknown
TF Name	Unknown
Gene	CM002902.2_41198561-41202275(-)_1
Motif	CM002902.2_41198561-41202275(-)_1|1|1x0
Family	C2H2 ZF
Species	Unknown
Pos	A	C	G	T
1	-0.256139	-0.801391	0.460468	-0.397472
2	-0.0826197	-0.606815	0.195836	0.132321
3	-1.0929	-0.681705	-0.18685	0.485834
4	0.256028	-0.700626	0.131827	-0.191803
5	0.0564594	0.0737918	-0.782087	0.179209
6	-0.667224	0.543229	-0.654196	-1.15574
7	0	0	0	0


TF	Unknown
TF Name	Unknown
Gene	CM002902.2_41198561-41202275(-)_1
Motif	CM002902.2_41198561-41202275(-)_1|2|1x0
Family	C2H2 ZF
Species	Unknown
Pos	A	C	G	T
1	0.102966	-0.256298	0.239853	-0.355572
2	-0.129042	-0.156489	-0.193042	0.282952
3	-0.372403	-0.55976	0.355171	0.0147988
4	-0.307097	-0.545256	0.196578	0.217365
5	0.0920331	-0.322216	0.284017	-0.438184
6	-0.28719	0.428582	-0.396444	-0.398301
7	-0.957493	-1.06449	0.571585	-1.12738
8	-0.400792	-0.278838	-0.486251	0.439334
9	-0.21714	-0.520338	-0.287126	0.41085
10	0	0	0	0


TF	Unknown
TF Name	Unknown
Gene	CM002902.2_41198561-41202275(-)_1
Motif	CM002902.2_41198561-41202275(-)_1|3|1x0
Family	C2H2 ZF
Species	Unknown
Pos	A	C	G	T
1	-0.104938	-0.0996601	-0.261644	0.272361
2	-0.800626	-1.16285	-0.473039	0.53612
3	0.205576	-0.545319	-0.0679302	0.0984817
4	0	0	0	0


TF	Unknown
TF Name	Unknown
Gene	CM002902.2_41198561-41202275(-)_1
Motif	CM002902.2_41198561-41202275(-)_1|4|1x0
Family	C2H2 ZF
Species	Unknown
Pos	A	C	G	T
1	0.189802	-0.196014	-0.229007	0.0881091
2	-0.575409	0.240232	-0.26268	0.161155
3	-0.782919	-1.13282	-1.10261	0.566148
4	0	0	0	0


TF	Unknown
TF Name	Unknown
Gene	CM002902.2_41198561-41202275(-)_1
Motif	CM002902.2_41198561-41202275(-)_1|5|1x0
Family	C2H2 ZF
Species	Unknown
Pos	A	C	G	T
1	-0.183916	0.453094	-0.918431	-0.413365
2	-1.15197	-0.551697	-0.902723	0.546997
3	-0.306729	-0.136386	0.261647	-0.0225447
4	0	0	0	0


TF	Unknown
TF Name	Unknown
Gene	CM002903.2_1186052-1186925(+)_1
Motif	CM002903.2_1186052-1186925(+)_1|1|1x0
Family	C2H2 ZF
Species	Unknown
Pos	A	C	G	T
1	-0.843176	-1.02961	0.565913	-1.0833
2	0.570344	-1.0316	-0.941747	-1.12863
3	-0.412632	-0.57506	-0.476256	0.479038
4	0	0	0	0


TF	Unknown
TF Name	Unknown
Gene	CM002903.2_1186052-1186925(+)_1
Motif	CM002903.2_1186052-1186925(+)_1|2|1x0
Family	C2H2 ZF
Species	Unknown
Pos	A	C	G	T
1	-0.805485	-0.767182	-1.1426	0.55637
2	-0.257811	-0.757067	-0.231097	0.429003
3	-0.0373382	-0.502606	0.381544	-0.442888
4	0	0	0	0


TF	Unknown
TF Name	Unknown
Gene	CM002903.2_1186052-1186925(+)_1
Motif	CM002903.2_1186052-1186925(+)_1|3|1x0
Family	C2H2 ZF
Species	Unknown
Pos	A	C	G	T
1	0.0369875	-0.152779	0.0443792	0.0414248
2	0.148274	-0.0490503	0.0933013	-0.337046
3	-0.0930597	0.370704	-0.368833	-0.37974
4	0.0138732	0.251853	-0.277762	-0.184331
5	0.515216	-0.629304	-0.646327	-0.577746
6	-0.681968	0.527344	-0.722041	-0.62971
7	-0.958632	0.554527	-1.00483	-0.68656
8	-0.894465	-1.13444	-0.88507	0.564526
9	-1.02295	-0.958436	0.551429	-0.62842
10	0	0	0	0


TF	Unknown
TF Name	Unknown
Gene	CM002903.2_5143045-5145766(+)_1
Motif	CM002903.2_5143045-5145766(+)_1|1|1x0
Family	C2H2 ZF
Species	Unknown
Pos	A	C	G	T
1	-0.176794	0.0573505	-1.36648	0.332486
2	-0.682528	-0.720831	-0.612654	0.526097
3	0.186614	-0.646966	0.254741	-0.356572
4	0	0	0	0


TF	Unknown
TF Name	Unknown
Gene	CM002903.2_5143045-5145766(+)_1
Motif	CM002903.2_5143045-5145766(+)_1|2|1x0
Family	C2H2 ZF
Species	Unknown
Pos	A	C	G	T
1	0.0825009	-0.0175326	0.0681021	-0.180072
2	-0.0257047	-0.193497	-0.0208652	0.165512
3	0.0823651	-0.067584	0.0289608	-0.0623186
4	0.392715	-0.225331	-0.227055	-0.466178
5	-0.2392	0.0900374	-0.200513	0.193935
6	-1.02731	-1.12461	-1.10658	0.574355
7	0	0	0	0


TF	Unknown
TF Name	Unknown
Gene	CM002903.2_5143045-5145766(+)_1
Motif	CM002903.2_5143045-5145766(+)_1|3|1x0
Family	C2H2 ZF
Species	Unknown
Pos	A	C	G	T
1	0.125544	-0.0201511	-0.0671201	-0.0688746
2	0.0185279	-0.383076	-0.119367	0.251103
3	0.105937	-0.0222196	-0.316146	0.110834
4	0.325968	-0.405201	0.0129373	-0.338955
5	-0.25654	-0.147975	-0.671882	0.401734
6	-0.865903	-1.13413	-0.924704	0.564839
7	0	0	0	0


TF	Unknown
TF Name	Unknown
Gene	CM002903.2_5143045-5145766(+)_1
Motif	CM002903.2_5143045-5145766(+)_1|4|1x0
Family	C2H2 ZF
Species	Unknown
Pos	A	C	G	T
1	0.287443	-0.633902	-0.374622	0.14836
2	-1.17784	0.521125	-0.620701	-0.426892
3	-0.629773	-0.393205	0.438679	-0.210979
4	0	0	0	0


TF	Unknown
TF Name	Unknown
Gene	CM002903.2_5143045-5145766(+)_1
Motif	CM002903.2_5143045-5145766(+)_1|5|1x0
Family	C2H2 ZF
Species	Unknown
Pos	A	C	G	T
1	0.33426	-0.365502	-0.414509	0.0106874
2	-0.212588	0.193755	-1.44635	0.252616
3	-0.812952	0.40287	0.0276079	-0.598611
4	0	0	0	0


TF	Unknown
TF Name	Unknown
Gene	CM002903.2_5143045-5145766(+)_1
Motif	CM002903.2_5143045-5145766(+)_1|6|1x0
Family	C2H2 ZF
Species	Unknown
Pos	A	C	G	T
1	0.1451	-0.171731	0.0511178	-0.0942015
2	-0.433832	-0.406736	-0.182892	0.412198
3	-0.328736	-0.561891	-0.623858	0.479851
4	0.325968	-0.405201	0.0129373	-0.338955
5	-0.25654	-0.147975	-0.671882	0.401734
6	-0.865903	-1.13413	-0.924704	0.564839
7	0	0	0	0


TF	Unknown
TF Name	Unknown
Gene	CM002903.2_5143045-5145766(+)_1
Motif	CM002903.2_5143045-5145766(+)_1|7|1x0
Family	C2H2 ZF
Species	Unknown
Pos	A	C	G	T
1	-0.20738	-0.161564	-0.064407	0.262014
2	-0.534941	-1.19695	-0.330085	0.502022
3	-0.438384	0.306987	-0.020475	-0.184423
4	0	0	0	0


TF	Unknown
TF Name	Unknown
Gene	CM002903.2_5143045-5145766(+)_1
Motif	CM002903.2_5143045-5145766(+)_1|8|1x0
Family	C2H2 ZF
Species	Unknown
Pos	A	C	G	T
1	-0.0799952	-0.274782	0.30907	-0.222062
2	-0.541803	0.397668	-0.210933	-0.222511
3	-1.13709	-1.05698	0.561882	-0.714859
4	0	0	0	0


TF	Unknown
TF Name	Unknown
Gene	CM002903.2_5143045-5145766(+)_1
Motif	CM002903.2_5143045-5145766(+)_1|9|1x0
Family	C2H2 ZF
Species	Unknown
Pos	A	C	G	T
1	0.122887	-0.0193257	0.0615646	-0.248586
2	-0.194044	-0.141303	-0.0376977	0.235833
3	-0.0199674	-0.132251	0.155883	-0.0576669
4	0.245754	-0.322418	0.106132	-0.313165
5	-0.286047	-0.199586	-0.68836	0.422581
6	-0.934868	-1.13315	-0.884426	0.565817
7	0	0	0	0


TF	Unknown
TF Name	Unknown
Gene	CM002903.2_5145982-5147227(+)_1
Motif	CM002903.2_5145982-5147227(+)_1|1|1x0
Family	C2H2 ZF
Species	Unknown
Pos	A	C	G	T
1	0.0584896	-1.31213	0.386838	-0.43157
2	0.329935	-0.862994	-0.384291	0.118098
3	-0.703308	-0.808391	0.0369382	0.407859
4	0	0	0	0


TF	Unknown
TF Name	Unknown
Gene	CM002903.2_5145982-5147227(+)_1
Motif	CM002903.2_5145982-5147227(+)_1|2|1x0
Family	C2H2 ZF
Species	Unknown
Pos	A	C	G	T
1	0.0526528	-0.409147	-0.0506781	0.201789
2	0.121133	-0.458589	0.132917	-0.012163
3	-0.243587	0.109061	0.0747005	-0.0194763
4	0.123017	-0.0193732	0.0616178	-0.248919
5	-0.194331	-0.141524	-0.0377899	0.236081
6	-0.0200098	-0.132433	0.15606	-0.0577562
7	0.325968	-0.405201	0.0129373	-0.338955
8	-0.25654	-0.147975	-0.671882	0.401734
9	-0.865903	-1.13413	-0.924704	0.564839
10	0	0	0	0


TF	Unknown
TF Name	Unknown
Gene	CM002903.2_5145982-5147227(+)_1
Motif	CM002903.2_5145982-5147227(+)_1|3|1x0
Family	C2H2 ZF
Species	Unknown
Pos	A	C	G	T
1	0.142855	-0.265088	0.14956	-0.182922
2	0.156157	0.0297899	-0.0365496	-0.238817
3	-0.362343	-0.104465	0.0252164	0.23549
4	0.104945	-0.0559493	0.106702	-0.244867
5	-0.117087	-0.250263	-0.0366755	0.244351
6	0.0551984	-0.102524	0.0485472	-0.0193269
7	0.432825	-0.478505	-0.19405	-0.496259
8	-0.105587	0.210676	-0.529755	0.112673
9	-1.03969	-1.12703	-0.991097	0.571944
10	0	0	0	0


TF	Unknown
TF Name	Unknown
Gene	CM002903.2_5148452-5149412(+)_1
Motif	CM002903.2_5148452-5149412(+)_1|1|1x0
Family	C2H2 ZF
Species	Unknown
Pos	A	C	G	T
1	-0.806266	-1.13304	0.565934	-1.04849
2	-0.430239	-0.685489	0.323219	0.119758
3	0.551985	-0.881869	-1.08226	-0.654421
4	0	0	0	0


TF	Unknown
TF Name	Unknown
Gene	CM002903.2_5148452-5149412(+)_1
Motif	CM002903.2_5148452-5149412(+)_1|2|1x0
Family	C2H2 ZF
Species	Unknown
Pos	A	C	G	T
1	-0.103143	-0.147134	0.104919	0.0883136
2	-0.598994	-0.634817	-0.334976	0.484867
3	0.0857401	-0.349016	-0.251409	0.248837
4	0.31441	-0.760158	-0.116857	-0.000165868
5	0.219484	-0.0960513	-0.0587207	-0.1757
6	-0.945272	-1.13984	-0.719816	0.559125
7	0.167466	-0.0402572	0.077895	-0.375125
8	-0.308092	-0.231056	-0.0797256	0.319806
9	-0.0387162	-0.202723	0.21814	-0.0937819
10	0	0	0	0


TF	Unknown
TF Name	Unknown
Gene	CM002903.2_5148452-5149412(+)_1
Motif	CM002903.2_5148452-5149412(+)_1|3|1x0
Family	C2H2 ZF
Species	Unknown
Pos	A	C	G	T
1	0.210688	-0.143047	-0.215752	0.0202646
2	0.442468	-0.661348	-0.145	-0.528953
3	-0.00794257	-0.148316	0.0259304	0.0954834
4	0.0483198	-0.0640212	-0.0885759	0.0805823
5	0.0202237	-0.26144	-0.0142959	0.157454
6	-0.283679	-0.340663	0.0340603	0.28817
7	0.104945	-0.0559493	0.106702	-0.244867
8	-0.117087	-0.250263	-0.0366755	0.244351
9	0.0551984	-0.102524	0.0485472	-0.0193269
10	0.432825	-0.478505	-0.19405	-0.496259
11	-0.105587	0.210676	-0.529755	0.112673
12	-1.03969	-1.12703	-0.991097	0.571944
13	0	0	0	0


TF	Unknown
TF Name	Unknown
Gene	CM002903.2_5318424-5319957(+)_1
Motif	CM002903.2_5318424-5319957(+)_1|1|1x0
Family	C2H2 ZF
Species	Unknown
Pos	A	C	G	T
1	0.13404	0.0634258	-0.181478	-0.0847395
2	-0.427781	-0.698178	0.508311	-0.692882
3	0.536647	-0.776185	-0.715896	-0.700005
4	0.0904646	-0.0178349	-0.290952	0.11291
5	-0.326114	-0.469617	0.449829	-0.429875
6	-0.40729	-0.641601	0.495308	-0.598634
7	0.199405	-0.245569	-0.020542	-0.0479991
8	0.0466754	-0.0617301	-0.084333	0.0775608
9	0.0747841	-0.0872548	-0.126192	0.0956104
10	0.185621	-0.202571	-0.000716475	-0.0751339
11	-0.133924	-0.0306172	-0.0679929	0.169777
12	-0.0422904	-0.26639	0.17539	0.0227129
13	0.0540368	-0.0485209	-0.0110456	-0.000728089
14	-0.0603165	0.0263175	-0.0963808	0.10251
15	0.179329	-0.110533	0.0958859	-0.33122
16	-0.037055	-0.0394611	-0.167924	0.172987
17	-0.27285	0.25252	0.0591682	-0.274174
18	-0.383706	-0.314513	0.403785	-0.245586
19	-0.928431	-1.03752	0.57008	-1.12889
20	0.565296	-0.91463	-0.966255	-1.02285
21	0.529682	-0.814132	-0.740712	-0.554477
22	0.302574	-0.0871382	-0.239691	-0.222702
23	0.544885	-0.789172	-0.721221	-0.851071
24	-0.820793	-0.838199	-0.878822	0.552862
25	0	0	0	0


TF	Unknown
TF Name	Unknown
Gene	CM002903.2_6885571-6885979(+)_1
Motif	CM002903.2_6885571-6885979(+)_1|1|1x0
Family	C2H2 ZF
Species	Unknown
Pos	A	C	G	T
1	-0.670963	-1.09159	0.560269	-1.1387
2	-0.0317541	-0.317339	0.223272	-0.037726
3	-0.616267	-0.835972	-0.543501	0.521931
4	-0.0685745	0.218881	-0.377871	0.0301262
5	-0.154671	-0.31602	0.247599	0.0204094
6	0.0808519	-0.364004	0.300194	-0.435677
7	0.388931	-0.26929	-0.256725	-0.337514
8	0.500784	-0.747644	-0.433644	-0.545486
9	-0.12264	-0.000138917	0.0874909	0.00994262
10	0	0	0	0


TF	Unknown
TF Name	Unknown
Gene	CM002903.2_6891439-6893075(+)_1
Motif	CM002903.2_6891439-6893075(+)_1|1|1x0
Family	C2H2 ZF
Species	Unknown
Pos	A	C	G	T
1	0.0282484	-0.431777	0.185341	0.013042
2	0.548695	-0.846451	-0.603438	-1.14939
3	-0.516318	0.472511	-0.640849	-0.302357
4	-0.213945	-0.0254576	0.0843489	0.0904521
5	-0.650321	-0.45375	0.146498	0.306068
6	-0.865987	-0.865955	-0.483702	0.531399
7	0.384088	-0.217939	-0.149923	-0.576782
8	-0.23465	-0.0046733	-0.61497	0.339541
9	-0.775438	-1.15864	-0.533363	0.540335
10	0.0935809	-0.438645	0.216499	-0.125479
11	0.335314	-0.236763	-0.0687516	-0.395361
12	-0.632093	0.0568265	0.0960366	0.139697
13	0	0	0	0


TF	Unknown
TF Name	Unknown
Gene	CM002903.2_6899805-6901236(+)_1
Motif	CM002903.2_6899805-6901236(+)_1|1|1x0
Family	C2H2 ZF
Species	Unknown
Pos	A	C	G	T
1	0.168928	-0.0963369	-0.0388964	-0.0919704
2	-0.327065	-0.495734	0.463378	-0.518278
3	-0.23563	-0.224828	0.00121352	0.260082
4	0.133038	-0.0584754	0.0534523	-0.196156
5	-0.226507	-0.0641793	-0.0782533	0.232657
6	-0.437371	-0.560816	-0.519522	0.485364
7	-1.02977	-1.00324	0.565013	-0.871472
8	-0.608462	-0.742334	0.520883	-0.594113
9	-0.390156	0.495023	-0.822603	-0.500221
10	0.0898641	-0.0402732	0.0116396	-0.0801297
11	0.475445	-0.587803	-0.286814	-0.626036
12	-0.55693	-0.391455	-0.514224	0.478648
13	0.107295	0.0671139	0.0409923	-0.343283
14	-0.349319	-0.350113	-0.505467	0.446192
15	0.43509	-0.345839	-0.322431	-0.456188
16	0.115225	-0.138299	0.015611	-0.0304545
17	0.376399	-0.528728	-0.0465698	-0.369906
18	-0.0467238	-0.110215	-0.229701	0.239772
19	0.0186715	-0.095577	0.0348496	0.0294077
20	0.0868494	-0.396366	0.276437	-0.31222
21	-0.179548	0.266359	-0.122186	-0.13235
22	0.100169	-0.105775	0.00373871	-0.0231434
23	-0.439886	0.464104	-0.515143	-0.376733
24	-0.518472	-0.415886	-0.0656303	0.389766
25	-0.833798	-1.13088	0.568086	-1.09486
26	0.496866	-0.775361	-0.225483	-1.01002
27	-0.508449	-0.744011	-0.403251	0.493379
28	0.158042	-0.203775	0.0806883	-0.135848
29	0.0134026	0.0907134	-0.288062	0.0867908
30	-0.087942	-0.467665	0.193641	0.107475
31	0.193947	-0.0777367	-0.027424	-0.179058
32	-0.0499615	0.146028	-0.050813	-0.0864999
33	-0.11619	0.115258	0.0135376	-0.0461744
34	-0.370781	-0.0016257	0.141281	0.0768087
35	-0.391827	-0.110499	0.10992	0.184964
36	-0.521739	-0.689895	-0.474122	0.499597
37	0.0822906	-0.0315375	0.0224774	-0.092426
38	-0.364589	-0.343473	0.0560262	0.295991
39	-0.326809	-0.52572	-0.155991	0.403554
40	0.255469	-0.237846	-0.097874	-0.0847804
41	0.226977	0.193956	-0.365079	-0.496062
42	-0.302245	-0.104554	0.337319	-0.266757
43	0.131419	-0.0718462	-0.222862	0.0793597
44	-0.241286	-0.17181	-0.0327649	0.26142
45	-0.283058	-0.566232	-0.349089	0.44087
46	0	0	0	0


TF	Unknown
TF Name	Unknown
Gene	CM002903.2_6906801-6908217(+)_1
Motif	CM002903.2_6906801-6908217(+)_1|1|1x0
Family	C2H2 ZF
Species	Unknown
Pos	A	C	G	T
1	-0.0526558	-0.0357651	0.0440885	0.0359841
2	-0.166877	-0.473929	0.41544	-0.419704
3	-0.136286	0.244394	-0.180389	-0.0686603
4	0.128908	-0.0558613	0.0521247	-0.188693
5	-0.217322	-0.0607109	-0.0742893	0.225671
6	-0.413304	-0.532401	-0.492562	0.476936
7	-0.978247	-0.952655	0.560373	-0.825524
8	-0.575931	-0.705088	0.513643	-0.562087
9	-0.366927	0.48708	-0.784145	-0.473116
10	0.144433	0.287923	-0.412813	-0.555363
11	-0.46358	0.183904	-0.530983	0.263501
12	0.558918	-0.98849	-0.818298	-0.907923
13	0.104415	0.0656489	0.0404472	-0.330295
14	-0.330399	-0.331165	-0.481048	0.437097
15	0.425867	-0.32756	-0.304977	-0.434023
16	0.111486	-0.13311	0.0153794	-0.0290637
17	0.367745	-0.505506	-0.0403282	-0.352278
18	-0.0437745	-0.10503	-0.220308	0.232632
19	0.0440419	0.0307845	0.0130572	-0.102763
20	0.272039	-0.348541	0.125273	-0.460166
21	-0.153513	0.2805	-0.0537089	-0.295479
22	0.0968539	-0.101837	0.00382001	-0.0221154
23	-0.416916	0.455239	-0.489523	-0.355988
24	-0.495238	-0.396265	-0.0583436	0.381015
25	-0.811201	-1.10642	0.564906	-1.02113
26	0.553846	-0.927596	-0.637198	-1.14512
27	-0.237372	0.256466	-0.418418	0.0915048
28	0.120326	-0.378122	0.213868	-0.203594
29	-0.167092	0.0575973	-0.523097	0.273628
30	-0.239145	-0.658036	-0.134935	0.392824
31	0.0445218	-0.228293	0.0789025	0.0420451
32	-0.0462091	0.187821	-0.00153208	-0.249189
33	-0.200411	0.296566	-0.0927193	-0.234829
34	-0.356631	-0.000475686	0.137398	0.0751966
35	-0.376489	-0.105069	0.107588	0.179989
36	-0.493757	-0.65599	-0.447816	0.491612
37	0.211935	-0.0957002	-0.0424977	-0.179184
38	-0.16402	-0.362038	-0.0706283	0.307531
39	-0.403376	-0.632933	-0.00190834	0.37594
40	0.0835568	-0.339007	0.181149	-0.0903668
41	0.281481	-0.172723	-0.0393298	-0.298643
42	-0.491665	0.0553074	0.0864385	0.121103
43	0	0	0	0


TF	Unknown
TF Name	Unknown
Gene	CM002903.2_6914076-6915573(+)_1
Motif	CM002903.2_6914076-6915573(+)_1|1|1x0
Family	C2H2 ZF
Species	Unknown
Pos	A	C	G	T
1	0.0978609	-0.134533	-0.00956252	0.0151187
2	0.101539	-0.256059	0.237495	-0.34271
3	-0.286039	0.333252	-0.151109	-0.206023
4	0.128905	-0.0689577	-0.0261124	-0.0657006
5	-0.201082	-0.326893	0.388513	-0.343709
6	-0.166104	-0.158047	0.0105582	0.203649
7	0.182054	0.0273336	-0.162466	-0.138832
8	-0.181102	-0.0397679	-0.0544327	0.189289
9	-0.157734	-0.34335	0.014671	0.259263
10	-0.672823	-0.653037	0.516734	-0.554748
11	-0.388098	-0.487954	0.454286	-0.377396
12	-0.235351	0.424909	-0.557916	-0.317449
13	0.1323	0.243237	-0.298525	-0.408735
14	-0.337566	0.163024	-0.389677	0.224564
15	0.514558	-0.681794	-0.550213	-0.619504
16	0.0710839	-0.0457297	0.0893001	-0.158752
17	0.109416	0.0174216	-0.191632	0.0125502
18	-0.0824674	0.139702	0.0117671	-0.115746
19	0.162353	-0.0522939	-0.285515	0.0576533
20	0.137842	-0.264235	0.0404015	-0.0066707
21	-0.748681	-0.643763	0.511466	-0.458865
22	0.0523432	-0.0831857	-0.0060797	0.0253583
23	-0.0294695	0.155293	-0.133026	-0.0459586
24	-0.209258	0.255528	-0.0881806	-0.116311
25	-0.0278011	-0.087027	0.00222428	0.092882
26	-0.294939	0.364898	-0.136826	-0.350338
27	-0.300338	-0.195214	-0.0335118	0.286797
28	-0.945228	-1.08522	0.571683	-1.12729
29	0.563133	-0.884688	-0.886383	-1.08292
30	-0.952088	-0.989329	-0.319382	0.519373
31	0.122568	-0.147313	0.0648696	-0.0966462
32	0.0141041	0.0717706	-0.21076	0.0688448
33	-0.0551556	-0.338393	0.154878	0.0906073
34	0.0369203	-0.174002	0.0635012	0.0350055
35	-0.0310395	0.149897	0.00350181	-0.18797
36	-0.144122	0.240107	-0.0608626	-0.170732
37	-0.389713	-0.136479	0.251513	0.03243
38	-0.333022	-0.253426	-0.138734	0.352382
39	-0.413701	-0.60804	-0.340785	0.464104
40	0.0622873	-0.0226176	0.0176723	-0.0680347
41	-0.255641	-0.23989	0.0580983	0.237089
42	-0.214666	-0.363035	-0.0872521	0.330115
43	0.198753	-0.169213	-0.0648074	-0.0550407
44	0.187847	0.163217	-0.25377	-0.351471
45	-0.208621	-0.0611624	0.268433	-0.182151
46	0.101829	-0.0497876	-0.162431	0.0629976
47	-0.170893	-0.119071	-0.0153561	0.204078
48	-0.174269	-0.38549	-0.223522	0.365713
49	0	0	0	0


TF	Unknown
TF Name	Unknown
Gene	CM002903.2_6921199-6923026(+)_1
Motif	CM002903.2_6921199-6923026(+)_1|1|1x0
Family	C2H2 ZF
Species	Unknown
Pos	A	C	G	T
1	0.163505	-0.0924179	-0.0370002	-0.0882051
2	-0.308054	-0.470783	0.454552	-0.492533
3	-0.225601	-0.21518	0.00290104	0.252653
4	0.0460489	-0.0779168	-0.0966783	0.0975881
5	-0.142581	0.0695319	-0.230117	0.18114
6	-0.168348	0.147466	-0.331691	0.161699
7	-0.120081	-0.224536	0.246845	-0.0555882
8	-0.399242	-0.467069	0.300497	0.101236
9	-0.407091	-0.419163	-0.309684	0.43732
10	0.226626	0.0265041	-0.21899	-0.188421
11	-0.242741	-0.0599329	-0.0789009	0.236338
12	-0.224577	-0.464659	-0.00158097	0.314784
13	-0.978247	-0.952655	0.560373	-0.825524
14	-0.575931	-0.705088	0.513643	-0.562087
15	-0.366927	0.48708	-0.784145	-0.473116
16	0.101239	-0.0252616	-0.000326192	-0.0997774
17	-0.0948925	-0.0506716	-0.195383	0.222379
18	0.225687	-0.144172	0.0198042	-0.256198
19	0.0880097	-0.0630817	0.111571	-0.20927
20	0.13702	0.0180311	-0.252368	0.0117302
21	-0.111236	0.176127	0.0106511	-0.154279
22	0.111486	-0.13311	0.0153794	-0.0290637
23	0.367745	-0.505506	-0.0403282	-0.352278
24	-0.0437745	-0.10503	-0.220308	0.232632
25	0.0181163	-0.0921088	0.0337246	0.0284744
26	0.0864981	-0.3797	0.269409	-0.298518
27	-0.171672	0.258532	-0.116329	-0.126135
28	-0.00104984	-0.0691837	0.00940424	0.0522263
29	-0.158776	0.371039	-0.47728	-0.205399
30	-0.263281	-0.0834802	0.17712	0.051505
31	-0.811201	-1.10642	0.564906	-1.02113
32	0.553846	-0.927596	-0.637198	-1.14512
33	-0.237372	0.256466	-0.418418	0.0915048
34	0.120326	-0.378122	0.213868	-0.203594
35	-0.167092	0.0575973	-0.523097	0.273628
36	-0.239145	-0.658036	-0.134935	0.392824
37	-0.128604	-0.409913	-0.130861	0.327837
38	-0.212175	0.287561	-0.0849807	-0.203925
39	-0.290561	0.336347	-0.385009	-0.0427402
40	-0.524816	-0.197272	0.304571	0.0212007
41	-0.468044	-0.365092	-0.216744	0.418484
42	-0.6144	-0.865765	-0.520087	0.520988
43	0.327436	-0.150548	-0.0965454	-0.435453
44	-0.167197	0.0153943	-0.469155	0.288686
45	-0.548273	-0.852515	-0.356076	0.496393
46	0.247954	-0.227988	-0.0929455	-0.080313
47	0.222153	0.190295	-0.349053	-0.475423
48	-0.288575	-0.0978459	0.328466	-0.254337
49	0.0914505	0.124208	-0.169285	-0.120716
50	-0.274649	-0.165897	0.0184364	0.241252
51	-0.24892	-0.43857	-0.248097	0.399184
52	0	0	0	0


TF	Unknown
TF Name	Unknown
Gene	CM002903.2_6932323-6933799(+)_1
Motif	CM002903.2_6932323-6933799(+)_1|1|1x0
Family	C2H2 ZF
Species	Unknown
Pos	A	C	G	T
1	-0.580767	-0.658413	0.518176	-0.656739
2	-0.251928	-0.466817	0.421547	-0.338037
3	-0.207218	-0.453426	-0.152264	0.366078
4	0.226626	0.0265041	-0.21899	-0.188421
5	-0.242741	-0.0599329	-0.0789009	0.236338
6	-0.224577	-0.464659	-0.00158097	0.314784
7	-0.978247	-0.952655	0.560373	-0.825524
8	-0.575931	-0.705088	0.513643	-0.562087
9	-0.366927	0.48708	-0.784145	-0.473116
10	0.144433	0.287923	-0.412813	-0.555363
11	-0.46358	0.183904	-0.530983	0.263501
12	0.558918	-0.98849	-0.818298	-0.907923
13	0.0404906	-0.0649877	0.00465589	0.0130421
14	0.0237194	0.0709532	-0.303858	0.103678
15	-0.125506	0.217424	-0.100888	-0.0923192
16	0.111486	-0.13311	0.0153794	-0.0290637
17	0.367745	-0.505506	-0.0403282	-0.352278
18	-0.0437745	-0.10503	-0.220308	0.232632
19	0.0666443	-0.108654	-0.00892216	0.031741
20	-0.0434023	0.195577	-0.177346	-0.0647299
21	-0.286959	0.314214	-0.130353	-0.166738
22	-0.0378586	-0.114464	0.000977446	0.118238
23	-0.422648	0.430812	-0.218139	-0.494303
24	-0.411961	-0.27599	-0.0668379	0.347462
25	-0.811201	-1.10642	0.564906	-1.02113
26	0.553846	-0.927596	-0.637198	-1.14512
27	-0.237372	0.256466	-0.418418	0.0915048
28	0.176339	-0.267001	0.0969927	-0.149874
29	-0.123869	0.0391363	-0.370284	0.23743
30	-0.107467	-0.46151	-0.131673	0.329442
31	0.0911125	-0.435399	0.0602924	0.0971545
32	-0.22668	0.355338	-0.205969	-0.285766
33	-0.281808	0.399174	-0.4438	-0.214424
34	-0.524816	-0.197272	0.304571	0.0212007
35	-0.468044	-0.365092	-0.216744	0.418484
36	-0.6144	-0.865765	-0.520087	0.520988
37	0.327436	-0.150548	-0.0965454	-0.435453
38	-0.167197	0.0153943	-0.469155	0.288686
39	-0.548273	-0.852515	-0.356076	0.496393
40	0.247954	-0.227988	-0.0929455	-0.080313
41	0.222153	0.190295	-0.349053	-0.475423
42	-0.288575	-0.0978459	0.328466	-0.254337
43	0	0	0	0


TF	Unknown
TF Name	Unknown
Gene	CM002903.2_10202438-10207082(-)_1
Motif	CM002903.2_10202438-10207082(-)_1|1|1x0
Family	C2H2 ZF
Species	Unknown
Pos	A	C	G	T
1	-0.350166	-1.16638	0.532592	-1.11585
2	-0.610092	0.477909	-0.93356	-0.198868
3	-0.758184	-0.993157	-1.08709	0.561349
4	0	0	0	0


TF	Unknown
TF Name	Unknown
Gene	CM002903.2_10202438-10207082(-)_1
Motif	CM002903.2_10202438-10207082(-)_1|2|1x0
Family	C2H2 ZF
Species	Unknown
Pos	A	C	G	T
1	0.20697	-0.2307	0.016114	-0.117037
2	-0.0137725	0.0495178	-0.299561	0.148833
3	-0.0692145	0.265684	-0.194512	-0.177397
4	-0.734193	-0.837571	0.548538	-0.87284
5	-0.48371	-0.0726936	-0.438553	0.391203
6	-1.05638	-1.12743	0.571536	-0.962227
7	0.222424	-0.247752	-0.124782	0.00672039
8	-0.00662874	-0.555219	0.355896	-0.330352
9	0.00541118	-0.363629	0.1977	-0.00963553
10	0	0	0	0


TF	Unknown
TF Name	Unknown
Gene	CM002903.2_10202438-10207082(-)_1
Motif	CM002903.2_10202438-10207082(-)_1|3|1x0
Family	C2H2 ZF
Species	Unknown
Pos	A	C	G	T
1	-0.651191	-0.846775	0.543542	-0.858014
2	-0.185803	-0.207149	-0.272047	0.341021
3	-0.747071	-0.923753	-0.711672	0.545003
4	0.0101676	-0.390468	0.140124	0.0750326
5	-0.088815	-0.339098	0.381609	-0.495976
6	-0.182865	0.285716	-0.392518	0.00342698
7	-0.323888	-0.698466	0.49752	-0.74201
8	-0.495641	0.278482	-0.485304	0.162761
9	-1.11757	-1.12322	0.57575	-1.07805
10	0	0	0	0


TF	Unknown
TF Name	Unknown
Gene	CM002903.2_10202438-10207082(-)_1
Motif	CM002903.2_10202438-10207082(-)_1|4|1x0
Family	C2H2 ZF
Species	Unknown
Pos	A	C	G	T
1	0.17219	-0.254255	-0.0363433	0.0157081
2	-0.325678	-0.877649	0.509112	-0.780627
3	-0.858071	-1.13184	-1.01462	0.567125
4	0	0	0	0


TF	Unknown
TF Name	Unknown
Gene	CM002903.2_10202438-10207082(-)_1
Motif	CM002903.2_10202438-10207082(-)_1|5|1x0
Family	C2H2 ZF
Species	Unknown
Pos	A	C	G	T
1	-1.0815	-1.12106	0.575894	-1.12308
2	-0.485077	-0.469322	-0.493988	0.478957
3	-0.612986	-0.888854	-0.560801	0.525321
4	0	0	0	0


TF	Unknown
TF Name	Unknown
Gene	CM002903.2_10202438-10207082(-)_1
Motif	CM002903.2_10202438-10207082(-)_1|6|1x0
Family	C2H2 ZF
Species	Unknown
Pos	A	C	G	T
1	-0.715356	-1.02181	0.556757	-0.964433
2	-0.00570773	-0.362176	-0.366333	0.332141
3	0.0936318	-0.22712	-0.357765	0.237511
4	0.137374	0.110664	-0.169474	-0.179921
5	-0.673843	0.0825027	-0.40349	0.339243
6	-1.12746	-0.957108	0.571512	-1.06176
7	0	0	0	0


TF	Unknown
TF Name	Unknown
Gene	CM002903.2_10864194-10870929(+)_1
Motif	CM002903.2_10864194-10870929(+)_1|1|1x0
Family	C2H2 ZF
Species	Unknown
Pos	A	C	G	T
1	0.181207	-0.16307	-0.135783	0.026846
2	-0.77192	0.512251	-0.519197	-0.559686
3	0.300609	-0.393093	0.0536497	-0.331653
4	0.0322272	0.129517	-0.219768	-0.0120536
5	-0.886067	-1.14456	0.55441	-0.669643
6	0.520399	-0.553496	-0.742731	-0.647359
7	0.298778	-0.268393	0.0139067	-0.357753
8	-0.513815	-0.190395	-0.622044	0.448683
9	-0.39777	-0.548424	-0.641738	0.489791
10	0	0	0	0


TF	Unknown
TF Name	Unknown
Gene	CM002903.2_10864194-10870929(+)_1
Motif	CM002903.2_10864194-10870929(+)_1|2|1x0
Family	C2H2 ZF
Species	Unknown
Pos	A	C	G	T
1	0.203596	-0.113003	-0.00995154	-0.184632
2	-0.423627	-0.428577	-0.904482	0.494936
3	-0.975196	0.56904	-0.947581	-1.12993
4	0.178486	-0.633245	0.247293	-0.308211
5	-0.334876	-0.744755	-0.657934	0.496608
6	0.455242	-0.210583	-0.424055	-0.809759
7	0.295809	0.0381418	-0.42458	-0.255002
8	-0.0372175	-0.505232	-0.252978	0.344626
9	-0.361323	-0.215432	-0.704718	0.440675
10	0.116118	0.0382829	-0.33524	0.0565988
11	-0.416594	-0.635944	0.475146	-0.398813
12	-0.332119	-0.451445	0.438957	-0.363224
13	0	0	0	0


TF	Unknown
TF Name	Unknown
Gene	CM002903.2_10864194-10870929(+)_1
Motif	CM002903.2_10864194-10870929(+)_1|3|1x0
Family	C2H2 ZF
Species	Unknown
Pos	A	C	G	T
1	0.292404	-0.899278	0.105049	-0.194104
2	0.130086	0.0275031	-0.504035	0.104518
3	-1.18353	-1.16759	-0.229329	0.51544
4	-0.258241	-0.746796	0.106405	0.299171
5	-0.208199	-1.12689	0.244771	0.190102
6	-0.708431	-0.493464	0.392259	0.00679715
7	0	0	0	0


TF	Unknown
TF Name	Unknown
Gene	CM002903.2_10864194-10870929(+)_1
Motif	CM002903.2_10864194-10870929(+)_1|4|1x0
Family	C2H2 ZF
Species	Unknown
Pos	A	C	G	T
1	0.328339	-0.285985	-0.235704	-0.112712
2	-0.0428807	-0.186369	-0.0138118	0.16857
3	-0.377938	0.0135484	0.195616	-0.00856034
4	0.158062	-0.16977	0.11426	-0.233879
5	0.570392	-0.997463	-0.973316	-1.12858
6	-0.613258	0.477171	-0.684214	-0.260341
7	-0.0175147	-0.108117	-0.0820011	0.155933
8	-0.106885	-0.0341747	-0.248877	0.238057
9	-0.206779	0.363708	-0.559733	-0.100885
10	0.178716	-0.168703	0.156838	-0.422682
11	-0.548404	0.0841472	-0.321802	0.306784
12	-0.628216	-0.820444	-0.359903	0.50199
13	-0.146248	0.00856954	0.0233519	0.0830517
14	-0.257978	-0.615099	0.392192	-0.131851
15	0.0241257	-0.00664051	0.076646	-0.116319
16	0.0497506	0.144228	-0.0841021	-0.179936
17	-0.17155	-0.272649	-0.349677	0.370244
18	0.370363	-0.241497	-0.135717	-0.457505
19	0	0	0	0


TF	Unknown
TF Name	Unknown
Gene	CM002903.2_10864194-10870929(+)_1
Motif	CM002903.2_10864194-10870929(+)_1|5|1x0
Family	C2H2 ZF
Species	Unknown
Pos	A	C	G	T
1	0.234851	-0.304878	-0.174422	0.0483867
2	0.116673	-0.24741	-0.327972	0.219106
3	-0.708682	-1.22062	0.478345	-0.133247
4	0	0	0	0


TF	Unknown
TF Name	Unknown
Gene	CM002903.2_10864194-10870929(+)_1
Motif	CM002903.2_10864194-10870929(+)_1|6|1x0
Family	C2H2 ZF
Species	Unknown
Pos	A	C	G	T
1	-0.210648	0.458294	-1.24068	-0.342802
2	-0.72942	0.0449027	-0.567187	0.38627
3	-0.278018	-0.204081	0.399555	-0.470543
4	0	0	0	0


TF	Unknown
TF Name	Unknown
Gene	CM002903.2_13194290-13196618(-)_1
Motif	CM002903.2_13194290-13196618(-)_1|1|1x0
Family	C2H2 ZF
Species	Unknown
Pos	A	C	G	T
1	-0.276691	-1.26074	0.438229	-0.171792
2	0.140976	-0.2421	0.0687007	-0.0592549
3	-0.583262	0.0140042	0.322411	-0.218071
4	-0.0833821	-0.476178	0.171197	0.13272
5	0.282649	-0.478208	-0.43145	0.139906
6	0.275453	-0.51305	0.108204	-0.280183
7	0	0	0	0


TF	Unknown
TF Name	Unknown
Gene	CM002903.2_13194290-13196618(-)_1
Motif	CM002903.2_13194290-13196618(-)_1|2|1x0
Family	C2H2 ZF
Species	Unknown
Pos	A	C	G	T
1	0.142984	-0.0682037	-0.378049	0.12603
2	0.561787	-0.983571	-0.750847	-1.13718
3	-0.335999	-0.808631	0.467472	-0.34753
4	0	0	0	0


TF	Unknown
TF Name	Unknown
Gene	CM002903.2_13194290-13196618(-)_1
Motif	CM002903.2_13194290-13196618(-)_1|3|1x0
Family	C2H2 ZF
Species	Unknown
Pos	A	C	G	T
1	0.0677098	-0.175655	0.0663599	-0.000498015
2	-0.426967	-0.0573605	-0.485192	0.384244
3	-1.12388	-1.08978	0.575094	-1.07415
4	0	0	0	0


TF	Unknown
TF Name	Unknown
Gene	CM002903.2_13194290-13196618(-)_1
Motif	CM002903.2_13194290-13196618(-)_1|4|1x0
Family	C2H2 ZF
Species	Unknown
Pos	A	C	G	T
1	-0.931586	-1.16181	-0.432607	0.537155
2	-0.982761	0.528793	-0.470279	-0.748887
3	-0.938325	-0.208843	0.464956	-0.456717
4	0	0	0	0


TF	Unknown
TF Name	Unknown
Gene	CM002903.2_13194290-13196618(-)_1
Motif	CM002903.2_13194290-13196618(-)_1|5|1x0
Family	C2H2 ZF
Species	Unknown
Pos	A	C	G	T
1	0.502913	-0.38409	-0.674248	-0.717238
2	0.569194	-1.11082	-0.85421	-1.12978
3	-0.22157	-0.0574815	-0.103109	0.23928
4	0	0	0	0


TF	Unknown
TF Name	Unknown
Gene	CM002903.2_21408816-21412308(+)_1
Motif	CM002903.2_21408816-21412308(+)_1|1|1x0
Family	C2H2 ZF
Species	Unknown
Pos	A	C	G	T
1	0.0669189	-0.153266	-0.202822	0.177218
2	0.418709	-1.28026	-0.731983	0.0568022
3	-0.388735	-0.7249	-0.601201	0.498659
4	0	0	0	0


TF	Unknown
TF Name	Unknown
Gene	CM002903.2_21408816-21412308(+)_1
Motif	CM002903.2_21408816-21412308(+)_1|2|1x0
Family	C2H2 ZF
Species	Unknown
Pos	A	C	G	T
1	-0.528556	0.51129	-1.18768	-0.405137
2	-0.861024	0.520051	-0.568174	-0.552374
3	-0.453794	0.0516296	-0.0370506	0.205153
4	0	0	0	0


TF	Unknown
TF Name	Unknown
Gene	CM002903.2_21408816-21412308(+)_1
Motif	CM002903.2_21408816-21412308(+)_1|3|1x0
Family	C2H2 ZF
Species	Unknown
Pos	A	C	G	T
1	0.17923	-0.31621	0.0774318	-0.0909151
2	0.228795	-0.612839	0.0229526	0.00359799
3	-1.00823	-1.13291	-0.834247	0.566057
4	0	0	0	0


TF	Unknown
TF Name	Unknown
Gene	CM002903.2_21408816-21412308(+)_1
Motif	CM002903.2_21408816-21412308(+)_1|4|1x0
Family	C2H2 ZF
Species	Unknown
Pos	A	C	G	T
1	0.54119	-0.747936	-0.560817	-1.15778
2	0.0287071	0.340648	-0.585731	-0.317803
3	-0.521896	-0.916905	-0.576167	0.520205
4	0	0	0	0


TF	Unknown
TF Name	Unknown
Gene	CM002903.2_21408816-21412308(+)_1
Motif	CM002903.2_21408816-21412308(+)_1|5|1x0
Family	C2H2 ZF
Species	Unknown
Pos	A	C	G	T
1	-0.330628	-0.259223	-0.0503368	0.320532
2	-0.703597	-1.15525	-0.629021	0.543723
3	-0.216471	-0.361044	0.00229051	0.290428
4	0	0	0	0


TF	Unknown
TF Name	Unknown
Gene	CM002903.2_21714829-21716647(-)_1
Motif	CM002903.2_21714829-21716647(-)_1|1|1x0
Family	C2H2 ZF
Species	Unknown
Pos	A	C	G	T
1	0.213539	0.150723	-0.134134	-0.666069
2	-0.915886	-0.866506	-1.05966	0.562944
3	0.57288	-1.12609	-1.06716	-1.00236
4	0.343922	-0.342546	0.0203686	-0.537664
5	-0.524544	-0.0205	-0.352215	0.362264
6	-0.817267	-1.08398	-0.992195	0.563891
7	0	0	0	0


TF	Unknown
TF Name	Unknown
Gene	CM002903.2_21714829-21716647(-)_1
Motif	CM002903.2_21714829-21716647(-)_1|2|1x0
Family	C2H2 ZF
Species	Unknown
Pos	A	C	G	T
1	-0.190704	-1.38142	0.180025	0.255319
2	-0.740466	0.550605	-1.14836	-0.712011
3	-0.0983383	0.406011	-0.783751	-0.308743
4	0	0	0	0


TF	Unknown
TF Name	Unknown
Gene	CM002903.2_21714829-21716647(-)_1
Motif	CM002903.2_21714829-21716647(-)_1|3|1x0
Family	C2H2 ZF
Species	Unknown
Pos	A	C	G	T
1	0.28971	-0.373415	-0.59533	0.138087
2	-0.401999	-1.16111	-1.07364	0.537858
3	0.177826	-1.18605	0.374236	-1.21018
4	0	0	0	0


TF	Unknown
TF Name	Unknown
Gene	CM002903.2_21714829-21716647(-)_1
Motif	CM002903.2_21714829-21716647(-)_1|4|1x0
Family	C2H2 ZF
Species	Unknown
Pos	A	C	G	T
1	-0.0766321	-0.0391183	-0.227989	0.219144
2	0.372494	-0.133788	-0.292758	-0.400354
3	-0.487036	0.0877767	0.296029	-0.325047
4	0.426072	-0.0564965	-0.620779	-0.667098
5	-0.672828	-0.329829	-1.10873	0.510789
6	0.467771	-1.2312	-0.0499342	-0.943888
7	0	0	0	0


TF	Unknown
TF Name	Unknown
Gene	CM002903.2_21714829-21716647(-)_1
Motif	CM002903.2_21714829-21716647(-)_1|5|1x0
Family	C2H2 ZF
Species	Unknown
Pos	A	C	G	T
1	-0.526201	-0.636711	0.450639	-0.187805
2	-0.436104	-0.0822016	-0.902666	0.428292
3	-1.20928	0.489688	-0.289248	-0.473127
4	0	0	0	0


TF	Unknown
TF Name	Unknown
Gene	CM002903.2_21714829-21716647(-)_1
Motif	CM002903.2_21714829-21716647(-)_1|6|1x0
Family	C2H2 ZF
Species	Unknown
Pos	A	C	G	T
1	0.234588	-0.397663	-0.0926651	0.0316544
2	-0.121998	-0.733753	-0.0726507	0.345244
3	-0.660286	-1.1693	-0.484421	0.529671
4	0	0	0	0


TF	Unknown
TF Name	Unknown
Gene	CM002903.2_22066441-22069501(+)_1
Motif	CM002903.2_22066441-22069501(+)_1|1|1x0
Family	C2H2 ZF
Species	Unknown
Pos	A	C	G	T
1	0.0992183	-0.995698	-0.599278	0.378532
2	-0.200899	0.232822	-0.263293	0.0475252
3	-0.833182	-1.15973	0.539241	-0.491295
4	0	0	0	0


TF	Unknown
TF Name	Unknown
Gene	CM002903.2_22066441-22069501(+)_1
Motif	CM002903.2_22066441-22069501(+)_1|2|1x0
Family	C2H2 ZF
Species	Unknown
Pos	A	C	G	T
1	0.316238	-0.0795133	-0.250916	-0.271752
2	0.570306	-1.07383	-0.954221	-1.06277
3	-1.06852	-1.11273	-1.12353	0.575443
4	0.217563	-0.113746	-0.0496201	-0.162356
5	-0.168514	-0.280811	-0.268193	0.35382
6	0.107729	-0.218586	0.0642219	-0.02019
7	0	0	0	0


TF	Unknown
TF Name	Unknown
Gene	CM002903.2_22066441-22069501(+)_1
Motif	CM002903.2_22066441-22069501(+)_1|3|1x0
Family	C2H2 ZF
Species	Unknown
Pos	A	C	G	T
1	0.344366	-0.118103	-0.299136	-0.278975
2	0.568794	-1.01432	-0.933686	-1.08778
3	-1.05572	-1.07637	-1.12458	0.574391
4	0.0655617	-0.0757935	0.120496	-0.169139
5	-0.196114	-0.218828	-0.314216	0.356817
6	-0.131389	0.143688	0.0111035	-0.0741702
7	0	0	0	0


TF	Unknown
TF Name	Unknown
Gene	CM002903.2_22066441-22069501(+)_1
Motif	CM002903.2_22066441-22069501(+)_1|4|1x0
Family	C2H2 ZF
Species	Unknown
Pos	A	C	G	T
1	0.522138	-0.388557	-0.705398	-1.17683
2	0.415171	-0.557486	-0.356659	-0.166275
3	-0.0296673	-0.315526	-0.952487	0.392852
4	0	0	0	0


TF	Unknown
TF Name	Unknown
Gene	CM002903.2_23511138-23512965(-)_1
Motif	CM002903.2_23511138-23512965(-)_1|1|1x0
Family	C2H2 ZF
Species	Unknown
Pos	A	C	G	T
1	0.0764985	-1.15583	0.417543	-0.913243
2	0.0937216	-0.286167	-0.00378058	0.0970499
3	-0.612019	-1.28595	0.413017	0.0475028
4	0	0	0	0


TF	Unknown
TF Name	Unknown
Gene	CM002903.2_23511138-23512965(-)_1
Motif	CM002903.2_23511138-23512965(-)_1|2|1x0
Family	C2H2 ZF
Species	Unknown
Pos	A	C	G	T
1	-0.0206306	-0.215574	-0.0984131	0.214957
2	-0.957535	-1.23361	-0.0402417	0.465357
3	-0.597008	-0.87644	0.496663	-0.322307
4	0	0	0	0


TF	Unknown
TF Name	Unknown
Gene	CM002903.2_23511138-23512965(-)_1
Motif	CM002903.2_23511138-23512965(-)_1|3|1x0
Family	C2H2 ZF
Species	Unknown
Pos	A	C	G	T
1	0.296137	-0.2604	0.0118001	-0.35083
2	-0.141367	0.0553924	-0.303349	0.216025
3	-0.65533	-0.572491	-1.16211	0.536861
4	0.0972369	-0.360171	0.287308	-0.426065
5	-0.466768	0.525575	-0.972632	-0.703274
6	-0.774265	0.361461	-0.0592201	-0.179984
7	0	0	0	0


TF	Unknown
TF Name	Unknown
Gene	CM002904.2_21885-22599(+)_1
Motif	CM002904.2_21885-22599(+)_1|1|1x0
Family	C2H2 ZF
Species	Unknown
Pos	A	C	G	T
1	-0.0256479	-0.489211	0.379953	-0.475488
2	-0.349978	0.0811654	-0.307157	0.268298
3	-1.12439	-1.1239	0.574583	-1.02248
4	0.151135	-0.119288	0.0675335	-0.183294
5	0.512304	-0.667536	-0.529144	-0.626835
6	-0.22354	-0.126832	-0.482546	0.366684
7	0.221825	-0.0113906	-0.121749	-0.21912
8	-0.35152	-0.234435	-0.368546	0.405518
9	-0.56708	-0.69116	0.515507	-0.60525
10	-0.02792	-0.0748992	-0.0831062	0.144524
11	0.35726	-0.484912	-0.0841221	-0.242434
12	-0.0265952	-0.0531538	-0.0999633	0.139943
13	0	0	0	0


TF	Unknown
TF Name	Unknown
Gene	CM002904.2_21885-22599(+)_1
Motif	CM002904.2_21885-22599(+)_1|2|1x0
Family	C2H2 ZF
Species	Unknown
Pos	A	C	G	T
1	0.0439327	-0.143636	-0.237642	0.203191
2	0.528867	-1.00304	-0.416221	-0.861467
3	-0.969525	-1.12859	0.570376	-1.00092
4	0	0	0	0


TF	Unknown
TF Name	Unknown
Gene	CM002904.2_197052-203907(-)_1
Motif	CM002904.2_197052-203907(-)_1|1|1x0
Family	C2H2 ZF
Species	Unknown
Pos	A	C	G	T
1	0.0791123	-1.12035	0.42667	-1.2723
2	-0.504277	0.281263	-0.291911	0.102177
3	-1.13321	-0.936553	0.530849	-0.381311
4	0	0	0	0


TF	Unknown
TF Name	Unknown
Gene	CM002904.2_197052-203907(-)_1
Motif	CM002904.2_197052-203907(-)_1|2|1x0
Family	C2H2 ZF
Species	Unknown
Pos	A	C	G	T
1	0.0485838	0.126176	-0.157815	-0.0710022
2	0.560869	-1.1381	-0.699888	-1.04766
3	-1.12924	-0.37025	-0.25316	0.468516
4	0	0	0	0


TF	Unknown
TF Name	Unknown
Gene	CM002904.2_197052-203907(-)_1
Motif	CM002904.2_197052-203907(-)_1|3|1x0
Family	C2H2 ZF
Species	Unknown
Pos	A	C	G	T
1	-0.122439	0.0174816	0.13283	-0.0722108
2	-0.472794	-0.660033	0.453342	-0.218664
3	-0.27285	-0.327668	0.370669	-0.188169
4	0.1964	-0.126005	-0.0734378	-0.0780003
5	-0.266971	-0.0617046	-0.00559741	0.20533
6	-0.0429806	-0.213068	0.208016	-0.0617037
7	-0.104982	0.381616	-0.638653	-0.238706
8	-0.171655	-1.14938	0.50403	-1.19494
9	-0.553128	-0.779381	0.513595	-0.535875
10	0	0	0	0


TF	Unknown
TF Name	Unknown
Gene	CM002904.2_197052-203907(-)_1
Motif	CM002904.2_197052-203907(-)_1|4|1x0
Family	C2H2 ZF
Species	Unknown
Pos	A	C	G	T
1	-0.538141	-1.38692	0.20896	0.312051
2	-0.644548	-0.743993	0.163308	0.329704
3	-0.751044	-0.616632	0.533038	-0.773092
4	0	0	0	0


TF	Unknown
TF Name	Unknown
Gene	CM002904.2_197052-203907(-)_1
Motif	CM002904.2_197052-203907(-)_1|5|1x0
Family	C2H2 ZF
Species	Unknown
Pos	A	C	G	T
1	-0.517251	-1.21911	0.479862	-0.209915
2	-0.997493	-0.977335	-0.210211	0.502122
3	-0.555099	0.530502	-0.924036	-0.677836
4	0	0	0	0


TF	Unknown
TF Name	Unknown
Gene	CM002904.2_197052-203907(-)_1
Motif	CM002904.2_197052-203907(-)_1|6|1x0
Family	C2H2 ZF
Species	Unknown
Pos	A	C	G	T
1	-1.51752	0.181288	-0.0301371	0.181447
2	-0.0647124	-0.476719	-0.0242501	0.269303
3	0.173148	-0.214551	-0.123009	0.0594211
4	0	0	0	0


TF	Unknown
TF Name	Unknown
Gene	CM002904.2_197052-203907(-)_1
Motif	CM002904.2_197052-203907(-)_1|7|1x0
Family	C2H2 ZF
Species	Unknown
Pos	A	C	G	T
1	-0.33806	-0.697493	0.247663	0.1963
2	-0.0281782	-0.583352	-0.516786	0.397519
3	-0.833051	-1.16813	0.530841	-0.408697
4	0	0	0	0


TF	Unknown
TF Name	Unknown
Gene	CM002904.2_197052-203907(-)_1
Motif	CM002904.2_197052-203907(-)_1|8|1x0
Family	C2H2 ZF
Species	Unknown
Pos	A	C	G	T
1	0.284333	0.0811891	-0.472064	-0.273572
2	0.482667	-0.645013	-0.387635	-0.487607
3	-1.12803	-0.911111	0.57094	-1.1001
4	0	0	0	0


TF	Unknown
TF Name	Unknown
Gene	CM002904.2_197052-203907(-)_1
Motif	CM002904.2_197052-203907(-)_1|9|1x0
Family	C2H2 ZF
Species	Unknown
Pos	A	C	G	T
1	-0.11085	-0.423302	-0.0691303	0.299968
2	0.502531	-0.838483	-0.430924	-0.517922
3	-1.11622	-1.13217	-0.791471	0.566801
4	0	0	0	0


TF	Unknown
TF Name	Unknown
Gene	CM002904.2_197052-203907(-)_1
Motif	CM002904.2_197052-203907(-)_1|10|1x0
Family	C2H2 ZF
Species	Unknown
Pos	A	C	G	T
1	0.408382	-0.524773	-0.833631	-0.00270522
2	-0.250933	0.514215	-0.974611	-1.18475
3	-0.493112	-0.869938	-0.0608956	0.427264
4	0	0	0	0


TF	Unknown
TF Name	Unknown
Gene	CM002904.2_197052-203907(-)_1
Motif	CM002904.2_197052-203907(-)_1|11|1x0
Family	C2H2 ZF
Species	Unknown
Pos	A	C	G	T
1	-0.952596	-0.964534	0.568887	-1.13008
2	-0.339639	-0.528398	0.461411	-0.452344
3	0.0153206	-0.260425	0.272068	-0.264308
4	0	0	0	0


TF	Unknown
TF Name	Unknown
Gene	CM002904.2_197052-203907(-)_1
Motif	CM002904.2_197052-203907(-)_1|12|1x0
Family	C2H2 ZF
Species	Unknown
Pos	A	C	G	T
1	-0.843176	-1.02961	0.565913	-1.0833
2	0.570344	-1.0316	-0.941747	-1.12863
3	-0.412632	-0.57506	-0.476256	0.479038
4	0	0	0	0


TF	Unknown
TF Name	Unknown
Gene	CM002904.2_197052-203907(-)_1
Motif	CM002904.2_197052-203907(-)_1|13|1x0
Family	C2H2 ZF
Species	Unknown
Pos	A	C	G	T
1	-0.155272	-0.833355	0.371985	-0.0975317
2	0.550417	-1.14855	-0.578109	-0.945945
3	-0.426428	0.417463	-0.324827	-0.269938
4	0	0	0	0


TF	Unknown
TF Name	Unknown
Gene	CM002904.2_2646421-2647084(+)_1
Motif	CM002904.2_2646421-2647084(+)_1|1|1x0
Family	C2H2 ZF
Species	Unknown
Pos	A	C	G	T
1	0.247678	-0.107544	-0.566166	0.0715184
2	0.488722	-0.440248	-0.418869	-0.757633
3	-0.455485	-0.682932	0.507486	-0.648095
4	-0.901295	-1.13469	0.564279	-0.871548
5	-0.895604	-0.964077	0.355823	0.174718
6	-0.48094	-0.561907	-0.0988045	0.414781
7	0	0	0	0


TF	Unknown
TF Name	Unknown
Gene	CM002904.2_2646421-2647084(+)_1
Motif	CM002904.2_2646421-2647084(+)_1|2|1x0
Family	C2H2 ZF
Species	Unknown
Pos	A	C	G	T
1	-0.0637587	-0.114439	-0.504855	0.312913
2	-0.495001	-0.700998	0.518946	-0.750175
3	-1.12652	-0.95713	0.572446	-1.10481
4	-0.220419	-0.379978	0.358423	-0.155792
5	-0.302507	-0.567829	0.40287	-0.153259
6	-0.257562	-0.965097	0.494396	-0.66302
7	-0.696116	-0.591211	0.525385	-0.721864
8	-0.254235	0.0549061	-0.320898	0.262619
9	0.0942672	-0.0158771	-0.0366275	-0.0583092
10	0.167199	-0.0969913	-0.0898576	-0.0374163
11	-0.512049	-0.309349	0.411685	-0.206542
12	-0.521706	-0.564513	0.499441	-0.571211
13	0	0	0	0


TF	Unknown
TF Name	Unknown
Gene	CM002904.2_4452811-4454791(+)_1
Motif	CM002904.2_4452811-4454791(+)_1|1|1x0
Family	C2H2 ZF
Species	Unknown
Pos	A	C	G	T
1	0.456072	-0.119422	-0.95621	-0.565853
2	0.55758	-0.621401	-1.10749	-1.14139
3	-1.10574	-0.783956	0.54877	-0.659447
4	0	0	0	0


TF	Unknown
TF Name	Unknown
Gene	CM002904.2_4452811-4454791(+)_1
Motif	CM002904.2_4452811-4454791(+)_1|2|1x0
Family	C2H2 ZF
Species	Unknown
Pos	A	C	G	T
1	-0.968136	-0.949934	0.568911	-1.13006
2	-0.517483	-0.695681	0.420209	-0.0638914
3	0.428963	-0.146409	-0.715102	-0.388965
4	0.428096	-0.416862	-0.200059	-0.513679
5	0.462627	-0.632235	-0.218891	-0.583114
6	-1.08794	-0.990522	-0.967395	0.569178
7	0	0	0	0


TF	Unknown
TF Name	Unknown
Gene	CM002904.2_4452811-4454791(+)_1
Motif	CM002904.2_4452811-4454791(+)_1|3|1x0
Family	C2H2 ZF
Species	Unknown
Pos	A	C	G	T
1	-0.968136	-0.949934	0.568911	-1.13006
2	-0.517483	-0.695681	0.420209	-0.0638914
3	0.428963	-0.146409	-0.715102	-0.388965
4	0.371809	-0.167805	-0.262053	-0.37724
5	0.54164	-0.895899	-0.653675	-0.768431
6	-0.310837	-0.107475	-0.279523	0.34341
7	0	0	0	0


TF	Unknown
TF Name	Unknown
Gene	CM002904.2_4452811-4454791(+)_1
Motif	CM002904.2_4452811-4454791(+)_1|4|1x0
Family	C2H2 ZF
Species	Unknown
Pos	A	C	G	T
1	0.293029	-0.430759	0.126405	-0.484417
2	-0.95058	0.554683	-1.14429	-0.639001
3	-1.03859	-0.590664	-0.918164	0.547912
4	0	0	0	0


TF	Unknown
TF Name	Unknown
Gene	CM002904.2_10057999-10061620(-)_1
Motif	CM002904.2_10057999-10061620(-)_1|1|1x0
Family	C2H2 ZF
Species	Unknown
Pos	A	C	G	T
1	0.250558	-0.387769	-0.177631	0.0590513
2	-0.505086	-1.15578	0.543187	-0.904168
3	-0.230493	0.150117	-0.204702	0.138221
4	-0.613298	-0.619492	0.499891	-0.450092
5	-0.486865	-0.731112	0.496267	-0.452085
6	-0.251735	-0.873313	0.422398	-0.179666
7	0	0	0	0


TF	Unknown
TF Name	Unknown
Gene	CM002904.2_10057999-10061620(-)_1
Motif	CM002904.2_10057999-10061620(-)_1|2|1x0
Family	C2H2 ZF
Species	Unknown
Pos	A	C	G	T
1	-0.820819	-0.623823	0.533095	-0.702301
2	-0.863042	-1.16905	0.52992	-0.390033
3	0.38878	-0.502139	-0.0382518	-0.492392
4	0	0	0	0


TF	Unknown
TF Name	Unknown
Gene	CM002904.2_10057999-10061620(-)_1
Motif	CM002904.2_10057999-10061620(-)_1|3|1x0
Family	C2H2 ZF
Species	Unknown
Pos	A	C	G	T
1	0.060611	-0.249946	0.033119	0.0822742
2	0.208764	-0.0111671	-0.0312761	-0.320872
3	-0.0145202	0.137948	0.106892	-0.420283
4	-0.926759	-1.08814	0.571183	-1.12779
5	0.570761	-0.958416	-1.03413	-1.12123
6	-0.640771	-0.621828	-0.580567	0.514516
7	0	0	0	0


TF	Unknown
TF Name	Unknown
Gene	CM002904.2_10057999-10061620(-)_1
Motif	CM002904.2_10057999-10061620(-)_1|4|1x0
Family	C2H2 ZF
Species	Unknown
Pos	A	C	G	T
1	-1.14256	-1.06194	0.556414	-0.619163
2	-0.270726	-1.17215	0.486119	-0.476531
3	-0.231098	-1.2298	0.403411	-0.0851088
4	-0.907791	-1.12383	0.564401	-0.874869
5	-0.55499	-0.579707	0.194399	0.277287
6	-0.720548	-0.488273	-0.77274	0.520622
7	0	0	0	0


TF	Unknown
TF Name	Unknown
Gene	CM002904.2_10057999-10061620(-)_1
Motif	CM002904.2_10057999-10061620(-)_1|5|1x0
Family	C2H2 ZF
Species	Unknown
Pos	A	C	G	T
1	0.244159	-0.337187	0.052249	-0.182055
2	-0.818428	-0.393647	-0.711071	0.511832
3	0.509308	-0.882143	-0.295627	-0.880145
4	-1.12335	-1.10948	0.575623	-1.07969
5	-0.588978	-0.782652	0.510881	-0.475089
6	-0.131818	-0.229723	-0.273367	0.33035
7	0	0	0	0


TF	Unknown
TF Name	Unknown
Gene	CM002904.2_10057999-10061620(-)_1
Motif	CM002904.2_10057999-10061620(-)_1|6|1x0
Family	C2H2 ZF
Species	Unknown
Pos	A	C	G	T
1	0.302818	-0.112101	-0.542073	-0.0304815
2	0.540035	-1.0754	-0.552732	-0.774129
3	-0.0824478	-0.013438	-0.307996	0.233335
4	-1.05864	-1.08846	0.574719	-1.12425
5	-0.611986	-0.56463	0.443203	-0.149641
6	-0.297295	-0.41475	-0.818656	0.471151
7	0	0	0	0


TF	Unknown
TF Name	Unknown
Gene	CM002904.2_10057999-10061620(-)_1
Motif	CM002904.2_10057999-10061620(-)_1|7|1x0
Family	C2H2 ZF
Species	Unknown
Pos	A	C	G	T
1	0.012447	-0.382948	0.143192	0.0668137
2	0.0544648	-0.144886	0.208442	-0.272414
3	-0.23945	-0.118556	0.235726	-0.0259753
4	-0.873504	-1.13326	0.565712	-0.944019
5	-0.883895	-0.672473	0.128258	0.364215
6	-0.707125	-0.605406	-0.728046	0.527448
7	0	0	0	0


TF	Unknown
TF Name	Unknown
Gene	CM002904.2_10057999-10061620(-)_1
Motif	CM002904.2_10057999-10061620(-)_1|8|1x0
Family	C2H2 ZF
Species	Unknown
Pos	A	C	G	T
1	0.277461	-0.147799	-0.250323	-0.079782
2	0.308313	-0.629812	0.00785443	-0.146665
3	-1.03898	-1.12497	-1.07661	0.574004
4	-0.118855	-0.456435	-0.0496256	0.300553
5	-0.0151501	-0.419446	0.159659	0.0825348
6	0.0885549	0.178626	-0.479137	-0.0300028
7	0	0	0	0


TF	Unknown
TF Name	Unknown
Gene	CM002904.2_10057999-10061620(-)_1
Motif	CM002904.2_10057999-10061620(-)_1|9|1x0
Family	C2H2 ZF
Species	Unknown
Pos	A	C	G	T
1	0.157477	0.153709	-0.269592	-0.221311
2	0.54431	-0.910152	-0.617184	-0.87413
3	0.285417	-0.607997	-0.246414	0.0993401
4	-1.12335	-1.10948	0.575623	-1.07969
5	-0.588978	-0.782652	0.510881	-0.475089
6	-0.131818	-0.229723	-0.273367	0.33035
7	0	0	0	0


TF	Unknown
TF Name	Unknown
Gene	CM002904.2_18327844-18330484(+)_1
Motif	CM002904.2_18327844-18330484(+)_1|1|1x0
Family	C2H2 ZF
Species	Unknown
Pos	A	C	G	T
1	0.181929	-0.213373	-0.361017	0.156059
2	-0.365707	-0.449361	-0.28047	0.429689
3	-0.87188	-1.1406	0.55837	-0.754092
4	0	0	0	0


TF	Unknown
TF Name	Unknown
Gene	CM002904.2_18327844-18330484(+)_1
Motif	CM002904.2_18327844-18330484(+)_1|2|1x0
Family	C2H2 ZF
Species	Unknown
Pos	A	C	G	T
1	0.48339	-0.480346	-0.248228	-1.21558
2	-0.00950145	0.239144	-0.17734	-0.205855
3	-0.506834	-0.753932	0.282212	0.203384
4	0	0	0	0


TF	Unknown
TF Name	Unknown
Gene	CM002904.2_18327844-18330484(+)_1
Motif	CM002904.2_18327844-18330484(+)_1|3|1x0
Family	C2H2 ZF
Species	Unknown
Pos	A	C	G	T
1	0.0369635	-0.833453	0.112043	0.167346
2	0.381103	-0.226395	-0.720275	-0.0910372
3	-1.36938	0.242534	0.329586	-1.13436
4	0	0	0	0


TF	Unknown
TF Name	Unknown
Gene	CM002904.2_18327844-18330484(+)_1
Motif	CM002904.2_18327844-18330484(+)_1|4|1x0
Family	C2H2 ZF
Species	Unknown
Pos	A	C	G	T
1	-0.0980465	0.211542	-0.428275	0.079723
2	-0.323979	0.483082	-0.521194	-0.737293
3	-0.0480432	-0.567488	0.200882	0.0954807
4	-0.33191	-0.879861	-0.260781	0.455438
5	-1.14695	0.552018	-0.696607	-0.78793
6	0.23941	-0.982469	-0.705639	0.293028
7	-0.0558819	0.201161	-0.423645	0.0624284
8	-0.580876	-0.567011	-0.608588	0.507886
9	0.0622603	-0.0145669	-0.629888	0.215996
10	-1.0103	0.123183	-0.362749	0.330541
11	-0.422467	0.47371	-0.424083	-0.570559
12	-0.0711355	-0.0260216	0.0754483	0.0083923
13	0	0	0	0


TF	Unknown
TF Name	Unknown
Gene	CM002904.2_18327844-18330484(+)_1
Motif	CM002904.2_18327844-18330484(+)_1|5|1x0
Family	C2H2 ZF
Species	Unknown
Pos	A	C	G	T
1	0.504909	-1.0371	-0.189766	-1.19406
2	-0.119718	-0.219142	-0.488175	0.36403
3	-0.194704	-0.857675	-0.249083	0.424717
4	0	0	0	0


TF	Unknown
TF Name	Unknown
Gene	CM002904.2_18327844-18330484(+)_1
Motif	CM002904.2_18327844-18330484(+)_1|6|1x0
Family	C2H2 ZF
Species	Unknown
Pos	A	C	G	T
1	0.228513	-0.248214	-0.539058	0.162527
2	-0.486943	0.514367	-0.468378	-1.1846
3	-0.639982	-0.836514	0.539537	-0.791776
4	0.231862	0.265074	-1.04137	-0.440744
5	-0.531576	0.291186	-0.237428	0.068895
6	-0.0508772	-0.510572	0.293966	-0.0787332
7	0.194778	0.111657	-0.618623	-0.0456456
8	-0.435511	0.0260305	-0.633485	0.368999
9	-0.413735	-0.715604	0.270151	0.192865
10	0	0	0	0


TF	Unknown
TF Name	Unknown
Gene	CM002904.2_18327844-18330484(+)_1
Motif	CM002904.2_18327844-18330484(+)_1|7|1x0
Family	C2H2 ZF
Species	Unknown
Pos	A	C	G	T
1	0.137535	-0.299846	-0.648483	0.279075
2	-0.108933	-0.342066	0.0428788	0.220932
3	-0.616469	-0.692647	0.542267	-1.1567
4	0	0	0	0


TF	Unknown
TF Name	Unknown
Gene	CM002904.2_19429801-19431369(+)_1
Motif	CM002904.2_19429801-19431369(+)_1|1|1x0
Family	C2H2 ZF
Species	Unknown
Pos	A	C	G	T
1	-1.0184	-1.12606	0.572909	-1.0505
2	0.567786	-0.858093	-1.08708	-1.08061
3	-0.16027	-0.0327438	-0.281504	0.269099
4	-0.792365	-0.930812	0.556723	-0.928345
5	0.553971	-0.838866	-0.827664	-0.900859
6	0.441452	-0.449672	-0.459544	-0.272162
7	-0.659	-0.800582	0.52818	-0.605244
8	-0.192302	-0.453024	0.399957	-0.306474
9	-0.274885	-0.497898	-0.322364	0.427353
10	0	0	0	0


TF	Unknown
TF Name	Unknown
Gene	CM002904.2_23664552-23665623(+)_1
Motif	CM002904.2_23664552-23665623(+)_1|1|1x0
Family	C2H2 ZF
Species	Unknown
Pos	A	C	G	T
1	0.0860764	-0.117623	-0.0333584	0.0382185
2	-0.327472	-0.310116	-0.189829	0.37912
3	-0.283402	-0.533924	-0.473769	0.454983
4	-0.0824016	-0.211604	0.108077	0.105832
5	-0.124432	0.00292931	-0.437154	0.273439
6	-1.10619	-1.12435	0.574624	-1.03874
7	-0.0720376	-0.273511	0.275115	-0.133127
8	-0.230855	0.102702	0.0196271	0.0411171
9	-0.339302	-0.452148	0.401737	-0.175771
10	0.057703	-0.166896	-0.0819555	0.129994
11	-0.180431	-0.113757	0.240606	-0.0808314
12	-0.0143306	-0.184073	0.123225	0.0211273
13	0.200276	-0.0314911	-0.131729	-0.127448
14	-0.204284	-0.348376	-0.0643234	0.314824
15	0.509251	-0.645558	-0.583231	-0.54915
16	0.112984	0.0637394	-0.251886	-0.0066156
17	-0.136992	0.0776245	-0.142903	0.132008
18	-0.259298	-0.28123	0.215049	0.109063
19	0.126515	-0.260686	0.225533	-0.364235
20	-0.335305	-0.134187	-0.0885056	0.298441
21	-0.139905	-0.400321	-0.150295	0.336485
22	0.13166	0.204726	-0.24636	-0.321881
23	-0.205906	0.0991965	0.0864905	-0.0454684
24	-0.174984	-0.198691	-0.19596	0.314271
25	0.137099	-0.0674977	-0.131289	0.0143675
26	-0.109792	-0.337939	0.232584	0.0235575
27	0.0888719	-0.130491	0.0603229	-0.0538219
28	-0.0881488	-0.210372	0.178754	0.0246516
29	-0.208451	-0.150934	0.0841901	0.164608
30	-0.36375	-0.327911	0.106545	0.259882
31	0.0119074	-0.0685901	0.068198	-0.0230705
32	0.0950643	0.0823894	-0.0441211	-0.191785
33	-0.26455	0.128282	0.0530532	-0.00761662
34	0	0	0	0


TF	Unknown
TF Name	Unknown
Gene	CM002904.2_26403996-26405466(+)_1
Motif	CM002904.2_26403996-26405466(+)_1|1|1x0
Family	C2H2 ZF
Species	Unknown
Pos	A	C	G	T
1	0.441543	-0.141065	-0.484208	-0.731965
2	-0.556218	-0.0425078	-0.95427	0.432056
3	0.565034	-1.13394	-0.881695	-0.913217
4	0	0	0	0


TF	Unknown
TF Name	Unknown
Gene	CM002904.2_26403996-26405466(+)_1
Motif	CM002904.2_26403996-26405466(+)_1|2|1x0
Family	C2H2 ZF
Species	Unknown
Pos	A	C	G	T
1	0.195965	0.179765	-0.614128	-0.171422
2	-0.739967	-0.749851	0.543985	-0.851416
3	0.570738	-1.12823	-0.903104	-1.10294
4	0	0	0	0


TF	Unknown
TF Name	Unknown
Gene	CM002904.2_27715486-27717607(+)_1
Motif	CM002904.2_27715486-27717607(+)_1|1|1x0
Family	C2H2 ZF
Species	Unknown
Pos	A	C	G	T
1	-0.0876543	-0.714006	0.446242	-0.708908
2	-0.393348	0.373096	-1.32587	0.0746435
3	-0.898438	-0.85932	0.544536	-0.635219
4	0	0	0	0


TF	Unknown
TF Name	Unknown
Gene	CM002904.2_27715486-27717607(+)_1
Motif	CM002904.2_27715486-27717607(+)_1|2|1x0
Family	C2H2 ZF
Species	Unknown
Pos	A	C	G	T
1	0.0761797	-1.01334	-0.294375	0.343127
2	-0.278365	-0.614239	0.18779	0.227673
3	-1.24937	-0.140461	0.449601	-0.393378
4	0	0	0	0


TF	Unknown
TF Name	Unknown
Gene	CM002904.2_27715486-27717607(+)_1
Motif	CM002904.2_27715486-27717607(+)_1|3|1x0
Family	C2H2 ZF
Species	Unknown
Pos	A	C	G	T
1	0.368539	-0.192305	-0.332159	-0.254931
2	-0.150292	-0.260119	-0.191888	0.322279
3	-0.179647	-1.23309	0.465875	-0.44734
4	0	0	0	0


TF	Unknown
TF Name	Unknown
Gene	CM002904.2_27715486-27717607(+)_1
Motif	CM002904.2_27715486-27717607(+)_1|4|1x0
Family	C2H2 ZF
Species	Unknown
Pos	A	C	G	T
1	-0.405548	-0.461676	-0.156206	0.408858
2	-0.0738757	-0.550877	0.409927	-0.515434
3	-0.058936	-0.0378047	0.162024	-0.120287
4	-0.597785	-0.613105	0.531171	-0.973831
5	-0.476629	0.465306	-0.235518	-0.781481
6	-0.969057	-0.955936	-0.67544	0.552766
7	-0.1395	-0.621118	0.260406	0.0842407
8	-0.165237	-0.762092	0.108848	0.269205
9	-1.15679	-0.671336	0.542183	-0.633912
10	0.203673	0.108593	-0.169592	-0.355713
11	-0.255608	-0.530382	0.470067	-0.702569
12	0.553134	-1.04594	-0.699063	-0.865658
13	0	0	0	0


TF	Unknown
TF Name	Unknown
Gene	CM002904.2_27715486-27717607(+)_1
Motif	CM002904.2_27715486-27717607(+)_1|5|1x0
Family	C2H2 ZF
Species	Unknown
Pos	A	C	G	T
1	-0.24611	-0.227961	0.0998035	0.199379
2	-0.79724	0.543683	-0.562783	-1.15529
3	-0.644341	-0.0426837	0.119976	0.189944
4	0	0	0	0


TF	Unknown
TF Name	Unknown
Gene	CM002904.2_47150241-47151342(+)_1
Motif	CM002904.2_47150241-47151342(+)_1|1|1x0
Family	C2H2 ZF
Species	Unknown
Pos	A	C	G	T
1	0.114514	0.285377	-0.289866	-0.591638
2	-0.459539	0.171934	-0.481433	0.264143
3	0.57445	-1.12452	-1.05057	-1.08461
4	0.19985	0.133006	-0.272307	-0.281387
5	0.514085	-0.784011	-0.439867	-0.68642
6	-0.941862	-1.05285	-0.949904	0.566426
7	0.143905	0.228013	-0.336458	-0.341202
8	-0.573802	0.269209	-0.459538	0.183949
9	0.560933	-1.05094	-0.858101	-0.873437
10	0.114514	0.285377	-0.289866	-0.591638
11	-0.459539	0.171934	-0.481433	0.264143
12	0.57445	-1.12452	-1.05057	-1.08461
13	0.00226412	-0.0872711	-0.0134273	0.081802
14	-0.241383	-0.360595	0.120672	0.222762
15	-0.526704	0.159616	0.227199	-0.243258
16	0	0	0	0


TF	Unknown
TF Name	Unknown
Gene	CM002904.2_47150241-47151342(+)_1
Motif	CM002904.2_47150241-47151342(+)_1|2|1x0
Family	C2H2 ZF
Species	Unknown
Pos	A	C	G	T
1	0.254329	0.077746	-0.241794	-0.361712
2	0.526661	-0.547741	-0.675442	-0.844467
3	0.539514	-0.735101	-0.735	-0.773664
4	0.164726	-0.110515	-0.434497	0.144795
5	0.145935	0.0353299	-0.23756	-0.0281725
6	-1.13022	-0.921543	0.568752	-0.993896
7	0.324938	-0.347806	0.0329106	-0.444735
8	0.471905	-0.425045	-0.44198	-0.524916
9	-0.174462	0.210736	-0.0854222	-0.0531427
10	0.346911	-0.328598	-0.085319	-0.313134
11	-0.0992648	0.236273	-0.459903	0.0548275
12	0.0226255	0.0712714	-0.200267	0.0559936
13	0	0	0	0


TF	Unknown
TF Name	Unknown
Gene	CM002904.2_47171248-47172067(-)_1
Motif	CM002904.2_47171248-47172067(-)_1|1|1x0
Family	C2H2 ZF
Species	Unknown
Pos	A	C	G	T
1	-0.773645	-1.01354	0.562339	-1.0743
2	0.569246	-0.959544	-0.970016	-1.12972
3	-0.501989	0.429173	-0.540559	-0.148271
4	0.104584	-0.0538228	-0.0351026	-0.0353051
5	-0.603914	-0.317203	-0.383276	0.455698
6	-0.94309	-0.81773	0.550255	-0.736059
7	0.0335354	-0.273318	-0.0228555	0.157772
8	-0.211097	-0.0189316	-0.0273916	0.172818
9	-0.426534	-0.331477	0.384262	-0.132622
10	0	0	0	0


TF	Unknown
TF Name	Unknown
Gene	CM002904.2_47171248-47172067(-)_1
Motif	CM002904.2_47171248-47172067(-)_1|2|1x0
Family	C2H2 ZF
Species	Unknown
Pos	A	C	G	T
1	0.177344	-0.184864	0.0524693	-0.146354
2	-0.274611	0.0546824	-0.305776	0.264792
3	0.399787	-0.325321	-0.219819	-0.383279
4	-0.773645	-1.01354	0.562339	-1.0743
5	0.569246	-0.959544	-0.970016	-1.12972
6	-0.501989	0.429173	-0.540559	-0.148271
7	0.104584	-0.0538228	-0.0351026	-0.0353051
8	-0.603914	-0.317203	-0.383276	0.455698
9	-0.94309	-0.81773	0.550255	-0.736059
10	0.00591724	-0.222892	0.0821482	0.0716965
11	-0.424856	-0.271641	0.239336	0.131582
12	-0.199472	-0.0453188	-0.00852431	0.172253
13	0	0	0	0


TF	Unknown
TF Name	Unknown
Gene	CM002904.2_47201225-47202122(+)_1
Motif	CM002904.2_47201225-47202122(+)_1|1|1x0
Family	C2H2 ZF
Species	Unknown
Pos	A	C	G	T
1	-0.0246715	-0.705692	0.417239	-0.611376
2	-0.0985817	-1.35402	0.344954	-0.02413
3	-0.113963	-0.168447	0.00874537	0.185247
4	0	0	0	0


TF	Unknown
TF Name	Unknown
Gene	CM002904.2_47201225-47202122(+)_1
Motif	CM002904.2_47201225-47202122(+)_1|2|1x0
Family	C2H2 ZF
Species	Unknown
Pos	A	C	G	T
1	-0.223903	-0.439126	0.173884	0.189385
2	-0.0575608	-0.0306247	0.228887	-0.30249
3	0.302865	0.204893	-0.703733	-0.719285
4	0.2444	-0.176415	-0.129046	-0.0781095
5	-0.698593	-0.733515	0.540281	-0.837109
6	0.576009	-1.12296	-1.1165	-1.09115
7	0.2444	-0.176415	-0.129046	-0.0781095
8	-0.698593	-0.733515	0.540281	-0.837109
9	0.576009	-1.12296	-1.1165	-1.09115
10	0.152996	-0.445622	0.209097	-0.221245
11	0.540744	-0.739646	-0.615975	-0.989495
12	-0.394236	0.244792	-0.778139	0.223449
13	-0.0209627	-0.291404	0.238357	-0.0943782
14	-0.467409	-0.0377479	-0.0798452	0.281105
15	-0.335771	-0.313774	-0.469191	0.433517
16	0.176167	0.0880777	-0.0714732	-0.369931
17	-1.07989	-0.725415	-0.987791	0.5594
18	0.56019	-0.931754	-0.973654	-0.840564
19	0	0	0	0


TF	Unknown
TF Name	Unknown
Gene	CM002904.2_47264936-47265851(-)_1
Motif	CM002904.2_47264936-47265851(-)_1|1|1x0
Family	C2H2 ZF
Species	Unknown
Pos	A	C	G	T
1	-0.277373	-0.279441	-0.0657478	0.319525
2	-0.636018	0.390498	-0.136926	-0.235304
3	-0.134016	0.0695169	0.188313	-0.26034
4	0.161527	-0.28501	-0.013584	0.0259102
5	-0.112992	-0.460926	0.394476	-0.394756
6	0.102122	-0.165027	0.0262561	-0.00492871
7	0.0517726	-0.0932737	-0.11725	0.115035
8	-0.151328	-0.111832	0.0415159	0.152571
9	0.160286	0.132193	-0.195665	-0.2514
10	0.155358	-0.0508611	0.056976	-0.267401
11	0.460331	-0.554685	-0.360689	-0.398883
12	-0.290011	0.221959	-0.283942	0.113943
13	0.371782	-0.00591595	-0.568101	-0.40968
14	-0.0872354	-0.793845	0.453623	-0.746573
15	0.57363	-1.12534	-1.03711	-1.06186
16	0.29628	-0.202541	-0.21143	-0.107956
17	-0.0623918	-0.629437	0.404046	-0.439259
18	0.0835657	-0.137132	-0.206263	0.157355
19	0.142811	0.0745561	-0.334552	-0.0174994
20	-0.550284	-0.668436	0.510324	-0.576052
21	0.526683	-0.673519	-0.64761	-0.698613
22	0.186428	0.168611	-0.533548	-0.156915
23	-0.820644	-0.866956	0.553955	-0.878018
24	0.559035	-0.936751	-0.838957	-0.932895
25	0.105999	-0.109497	-0.0484558	0.0220118
26	-0.190327	-0.407391	0.335986	-0.0991924
27	0.0227775	-0.324	0.05894	0.122726
28	0	0	0	0


TF	Unknown
TF Name	Unknown
Gene	CM002904.2_48484134-48485304(-)_1
Motif	CM002904.2_48484134-48485304(-)_1|1|1x0
Family	C2H2 ZF
Species	Unknown
Pos	A	C	G	T
1	0.353469	-0.185368	-0.364561	-0.18125
2	0.548984	-1.14425	-0.498087	-1.14999
3	-0.379436	0.24067	-0.430953	0.167726
4	0	0	0	0


TF	Unknown
TF Name	Unknown
Gene	CM002904.2_48484134-48485304(-)_1
Motif	CM002904.2_48484134-48485304(-)_1|2|1x0
Family	C2H2 ZF
Species	Unknown
Pos	A	C	G	T
1	-0.178605	-0.407725	-0.240511	0.374992
2	-0.163166	0.0157691	0.161286	-0.0827631
3	-1.08561	-0.825967	0.56758	-1.13139
4	0	0	0	0


TF	Unknown
TF Name	Unknown
Gene	CM002904.2_48484134-48485304(-)_1
Motif	CM002904.2_48484134-48485304(-)_1|3|1x0
Family	C2H2 ZF
Species	Unknown
Pos	A	C	G	T
1	-0.533223	-1.16265	0.536317	-0.698519
2	-0.164878	-0.546591	-0.36789	0.415504
3	0.236322	-0.242582	-0.183337	0.0208546
4	-0.995232	-0.959156	0.5668	-0.995849
5	-0.601949	-0.366453	-0.541435	0.481787
6	-0.0776436	0.162925	-0.363058	0.105527
7	0	0	0	0


TF	Unknown
TF Name	Unknown
Gene	CM002904.2_54356420-54357527(+)_1
Motif	CM002904.2_54356420-54357527(+)_1|1|1x0
Family	C2H2 ZF
Species	Unknown
Pos	A	C	G	T
1	0.316006	-0.17659	-0.036186	-0.463599
2	0.567696	-1.05095	-0.849368	-1.13127
3	-0.69079	-1.13903	-0.805523	0.552316
4	0.0910563	-0.114486	0.196188	-0.369142
5	-0.331317	-0.623343	0.34708	0.0301622
6	-0.615742	-0.547672	-0.194007	0.452503
7	0	0	0	0


TF	Unknown
TF Name	Unknown
Gene	CM002905.2_2111072-2112308(+)_1
Motif	CM002905.2_2111072-2112308(+)_1|1|1x0
Family	C2H2 ZF
Species	Unknown
Pos	A	C	G	T
1	0.187641	-0.00280847	0.0807918	-0.58243
2	0.46407	-0.475975	-0.416909	-0.429817
3	-1.02326	-1.1461	0.552875	-0.581563
4	0.122123	0.0259083	0.000954517	-0.213525
5	-0.518499	-0.422734	-0.543233	0.481857
6	0.373162	-0.354843	-0.134451	-0.334269
7	0.187919	-0.435321	0.221709	-0.371154
8	0.553297	-0.817236	-0.771377	-0.986248
9	-0.444785	-0.391825	-0.638206	0.477872
10	0	0	0	0


TF	Unknown
TF Name	Unknown
Gene	CM002905.2_2111072-2112308(+)_1
Motif	CM002905.2_2111072-2112308(+)_1|2|1x0
Family	C2H2 ZF
Species	Unknown
Pos	A	C	G	T
1	0.0651169	0.038929	-0.289471	0.090249
2	0.0805688	-0.350408	-0.164929	0.221642
3	-1.03271	-0.90478	0.559271	-0.801208
4	0.0423585	0.108481	-0.0769326	-0.11006
5	-0.219877	0.325842	-0.249575	-0.14461
6	-0.262456	0.0840089	0.0451862	0.0532681
7	0.294784	-0.0860867	-0.180197	-0.261238
8	0.0599689	-0.102706	-0.186479	0.149719
9	0.0832024	-0.355343	-0.256139	0.253621
10	-0.0347236	-0.240567	-0.141716	0.25056
11	-0.28093	-0.576255	0.454884	-0.442787
12	-1.12339	-1.10318	0.575583	-1.08377
13	0.335672	-0.149585	-0.347352	-0.170123
14	-0.130416	0.218464	-0.134582	-0.0594129
15	-0.51277	-0.639053	-0.318601	0.474679
16	0.0616622	-0.0464973	0.0540854	-0.0881225
17	0.0991116	-0.0296409	0.0886593	-0.234224
18	0.0464531	-0.114587	0.10967	-0.0800093
19	-0.430243	-0.305074	0.430022	-0.354938
20	-0.451473	-0.645908	0.433604	-0.150927
21	0.283481	-0.282602	0.0121485	-0.276408
22	-0.0347236	-0.240567	-0.141716	0.25056
23	-0.28093	-0.576255	0.454884	-0.442787
24	-1.12339	-1.10318	0.575583	-1.08377
25	0.291795	-0.0120827	-0.165402	-0.413142
26	0.550634	-0.854915	-0.76577	-0.867967
27	-0.746625	-0.842246	-0.892339	0.550088
28	0	0	0	0


TF	Unknown
TF Name	Unknown
Gene	CM002905.2_2119889-2120960(-)_1
Motif	CM002905.2_2119889-2120960(-)_1|1|1x0
Family	C2H2 ZF
Species	Unknown
Pos	A	C	G	T
1	0.141002	-0.26387	-0.0423986	0.066241
2	0.377115	-0.734362	0.0708366	-0.592544
3	-0.876829	-0.96583	-0.737028	0.553374
4	0.198301	0.00223198	-0.0455589	-0.287576
5	-0.007427	-0.375462	-0.458758	0.351792
6	-0.180534	0.228323	-0.349054	0.0794577
7	0.146732	-0.410649	0.198969	-0.201728
8	0.528127	-0.664062	-0.548911	-0.896701
9	-0.358611	0.236398	-0.716068	0.216525
10	-0.119013	-0.38409	-0.0384922	0.281386
11	0.0638035	-0.0187416	-0.112206	0.0459752
12	-0.567505	0.0364513	-0.316136	0.334219
13	0.347251	-0.0512696	-0.27602	-0.447192
14	0.565973	-1.13067	-0.766234	-1.133
15	-0.220759	0.0768472	-0.300475	0.231542
16	0.146878	-0.735036	0.356368	-0.848544
17	-0.56823	-0.213447	-0.353893	0.427377
18	-0.736654	-0.929884	-0.820879	0.54999
19	0.138347	-0.00434995	-0.436433	0.103377
20	-0.555691	-0.582496	0.507301	-0.611853
21	-0.738568	-0.885198	0.5468	-0.782291
22	-0.102202	-0.0405239	0.0186112	0.0986411
23	-0.0789499	0.391813	-0.407817	-0.508305
24	-0.454326	-0.192372	0.294714	0.0151252
25	0.11516	-0.110496	-0.190482	0.105869
26	-0.22158	-0.251844	0.382301	-0.368462
27	-0.330072	-0.733672	-0.632165	0.493381
28	-0.85993	-0.918898	0.549419	-0.703297
29	-0.890183	0.547401	-0.698494	-0.841493
30	-0.774822	-0.68605	-0.715178	0.535717
31	0.0252902	-0.371345	0.130497	0.0660534
32	-0.571816	0.189614	-0.340337	0.237493
33	-0.849839	-0.846352	-1.06502	0.559925
34	0	0	0	0


TF	Unknown
TF Name	Unknown
Gene	CM002905.2_2129295-2130273(-)_1
Motif	CM002905.2_2129295-2130273(-)_1|1|1x0
Family	C2H2 ZF
Species	Unknown
Pos	A	C	G	T
1	0.216701	-0.149748	-0.0821589	-0.0877918
2	0.525926	-0.742682	-0.497515	-0.840712
3	-0.789841	-0.89688	-0.527401	0.533272
4	0.352132	-0.127498	-0.172505	-0.478241
5	-0.207166	0.0437085	-0.415693	0.276349
6	-1.12328	-1.09037	-1.10151	0.575689
7	0.410982	-0.175205	-0.378694	-0.471556
8	0.553554	-0.957979	-0.694288	-0.95708
9	-0.590058	-0.673377	-0.522033	0.509239
10	-0.105453	-0.350314	-0.0310732	0.26441
11	0.059298	-0.0169518	-0.103288	0.0428293
12	-0.516108	0.0417879	-0.283909	0.316847
13	0.264474	-0.284028	-0.00604895	-0.183543
14	0.0198137	-0.0947862	-0.102939	0.133675
15	-0.196524	-0.300169	-0.195578	0.34744
16	0.241603	-0.311918	0.17669	-0.574983
17	-0.269704	0.245305	-0.348975	0.098887
18	-0.730686	-0.608756	0.529457	-0.735885
19	0.0708125	-0.497414	0.138165	0.0531639
20	-0.487831	-0.0346267	-0.14797	0.309664
21	-0.81661	-0.69192	0.540994	-0.772451
22	0.0400673	-0.219998	0.0977697	0.0204908
23	-0.317368	-0.338329	0.435803	-0.479029
24	-0.202527	-0.52466	-0.115896	0.363264
25	-0.84584	-1.01655	0.563179	-0.984332
26	-0.338501	-0.397087	-0.567744	0.45788
27	-0.0447434	-0.497592	-0.461788	0.386427
28	0.146229	-0.112031	0.0850242	-0.214103
29	-0.344971	-0.354842	0.382077	-0.157361
30	-0.263402	-0.306643	-0.248237	0.379584
31	0	0	0	0


TF	Unknown
TF Name	Unknown
Gene	CM002905.2_2138613-2139816(-)_1
Motif	CM002905.2_2138613-2139816(-)_1|1|1x0
Family	C2H2 ZF
Species	Unknown
Pos	A	C	G	T
1	0.132993	0.129973	-0.209266	-0.170573
2	0.502192	-0.663433	-0.428645	-0.634565
3	0.244798	-0.471196	-0.181419	0.0956731
4	0.260089	-0.316682	-0.0480226	-0.0956583
5	-0.173262	-0.295073	-0.19992	0.340642
6	-0.558376	-0.619339	-0.607121	0.510034
7	-0.716542	-0.72642	-0.144936	0.462986
8	-0.691589	0.549494	-0.821065	-0.993166
9	-0.378166	-0.237591	-0.15941	0.363603
10	0.307078	-0.245516	0.0577668	-0.582512
11	0.537222	-0.973425	-0.902744	-0.490359
12	-0.677043	-0.693761	-0.614945	0.524336
13	0.405087	-0.392764	-0.143928	-0.473906
14	0.411906	-0.537335	-0.0901503	-0.500905
15	-0.930869	-0.941877	-0.935916	0.562593
16	-0.0347142	-0.0472764	0.238717	-0.349413
17	-0.474897	-0.417438	0.107846	0.301169
18	-0.551282	-0.66014	-0.344279	0.483969
19	0.177353	-0.0670472	-0.102392	-0.0712324
20	-0.463705	-0.773138	0.51843	-0.725273
21	-0.00554722	-0.0715187	-0.272239	0.212256
22	-0.0927935	-0.12939	0.140048	0.0291777
23	-0.138857	0.375686	-0.462941	-0.256383
24	-0.538125	-0.0948568	0.229419	0.0829948
25	0.0109972	-0.177612	0.051228	0.0736537
26	-0.119274	-0.523708	0.416801	-0.481802
27	-0.151365	-0.355484	0.0740347	0.222022
28	-0.157339	-0.498534	0.0944946	0.241435
29	-0.367704	0.249121	-0.227053	0.0804905
30	-0.594474	-0.234359	-0.438166	0.44685
31	-0.383599	-0.945408	0.530597	-1.0965
32	-0.93048	0.524999	-1.02619	-0.357689
33	0.572111	-1.12686	-1.06631	-0.974541
34	0.0692389	-0.34008	0.183301	-0.0731201
35	-0.614179	0.389899	-0.408737	-0.0397367
36	-0.821669	-0.753329	-0.996008	0.552891
37	0	0	0	0


TF	Unknown
TF Name	Unknown
Gene	CM002905.2_2145525-2146266(-)_1
Motif	CM002905.2_2145525-2146266(-)_1|1|1x0
Family	C2H2 ZF
Species	Unknown
Pos	A	C	G	T
1	0.0495131	-0.228176	0.153497	-0.0635063
2	-0.387601	-0.434269	0.0546107	0.319828
3	-0.698217	-0.779384	-0.797467	0.540835
4	0.184724	-0.12493	0.0103951	-0.15761
5	-0.359999	0.089993	-0.243419	0.246082
6	-0.562668	-0.632072	-0.530266	0.504881
7	0.275682	-0.0392662	-0.118622	-0.357687
8	-0.229539	0.118295	-0.0228644	0.0602158
9	0.0613381	-0.25636	0.129762	-0.0241494
10	0.449071	-0.257117	-0.537492	-0.462983
11	0.563267	-1.1357	-0.730307	-1.0832
12	-0.154565	-0.408118	0.286076	-0.0103653
13	-0.45899	-0.974274	0.538006	-1.02289
14	-0.492751	0.0836816	-0.532803	0.337005
15	-0.854059	-1.00963	-0.997785	0.563688
16	0.0130917	-0.552168	0.0247675	0.212261
17	-0.0558767	-0.00942083	-0.282639	0.209665
18	-0.339473	-0.406201	-0.00132204	0.333031
19	0.323838	-0.0215855	-0.166307	-0.587051
20	-0.38431	0.431945	-0.627405	-0.188559
21	-0.992679	-0.915564	-0.893555	0.562182
22	0	0	0	0


TF	Unknown
TF Name	Unknown
Gene	CM002905.2_2155697-2156939(-)_1
Motif	CM002905.2_2155697-2156939(-)_1|1|1x0
Family	C2H2 ZF
Species	Unknown
Pos	A	C	G	T
1	0.205402	-0.538134	0.249749	-0.483629
2	-0.188942	-0.414616	-0.293901	0.390858
3	-1.02829	-1.06923	-1.12539	0.573582
4	0.272737	-0.0836819	-0.0230768	-0.452046
5	-0.419676	0.400508	-0.634201	-0.0592179
6	-0.928409	-0.99374	-1.00164	0.565966
7	-0.495177	-0.639042	0.511044	-0.684187
8	-0.135038	0.186177	-0.200676	0.0421895
9	0.0298111	0.000725611	-0.131964	0.0752947
10	0.188078	-0.0408648	-0.196565	-0.0400724
11	-0.179302	-0.464118	-0.08398	0.336581
12	-0.0297525	-0.387244	-0.264492	0.324767
13	0	0	0	0


TF	Unknown
TF Name	Unknown
Gene	CM002905.2_2155697-2156939(-)_1
Motif	CM002905.2_2155697-2156939(-)_1|2|1x0
Family	C2H2 ZF
Species	Unknown
Pos	A	C	G	T
1	0.000301582	-0.149228	-0.00195314	0.112131
2	-0.0514293	0.353825	-0.395827	-0.34563
3	-0.456248	0.306003	-0.216387	0.00844275
4	0.171852	-0.245131	0.19186	-0.408465
5	-0.461814	-0.514373	-0.432886	0.474173
6	-0.559851	-0.773275	-0.638085	0.521901
7	0.196908	-1.13688	0.327753	-0.64502
8	-0.475008	-0.961174	-0.130927	0.449626
9	-0.502149	-0.901674	-1.11494	0.541976
10	-0.0122698	-0.439183	0.362364	-0.442829
11	0.156697	-0.0395997	-0.182159	-0.00207056
12	0.00309065	-0.32517	0.297368	-0.270279
13	0.267333	0.0701827	-0.488124	-0.187806
14	-0.614459	-0.866509	0.540324	-0.820747
15	0.572685	-1.07842	-0.98566	-1.12628
16	0.190765	-0.527675	-0.14199	0.155525
17	-0.272426	-0.370186	-0.0224216	0.320121
18	-0.652823	-0.707746	-0.434447	0.507023
19	0.248242	-0.0726503	-0.0129117	-0.384854
20	-0.739634	0.155962	-0.390238	0.29637
21	-0.627202	-0.916695	-0.377273	0.508317
22	0	0	0	0


TF	Unknown
TF Name	Unknown
Gene	CM002905.2_2167289-2168315(-)_1
Motif	CM002905.2_2167289-2168315(-)_1|1|1x0
Family	C2H2 ZF
Species	Unknown
Pos	A	C	G	T
1	0.269614	0.0934318	-0.458563	-0.258335
2	0.529239	-0.753744	-0.583365	-0.744261
3	0.0338419	-0.653231	0.359308	-0.387716
4	0.20724	-0.0267756	-0.0488968	-0.255912
5	0.0796047	-0.470733	-0.279009	0.28658
6	-0.0297331	0.0891506	-0.393715	0.156669
7	0.319025	-0.109455	-0.391826	-0.135194
8	0.527499	-0.793836	-0.609406	-0.648874
9	-0.00463804	-0.212711	-0.00844208	0.151405
10	0.232863	-0.363599	0.130854	-0.295854
11	0.462943	-0.792642	-0.880954	-0.0949451
12	-0.807495	-0.740516	-0.774082	0.543352
13	0.422671	-0.139353	-0.481806	-0.525442
14	0.551018	-1.06907	-0.589115	-0.997044
15	-0.320922	-0.0656556	0.0736554	0.169634
16	0.138321	-0.874162	0.378826	-1.00447
17	-0.681616	-0.274307	-0.435545	0.461392
18	-0.908501	-1.13034	-1.0052	0.568632
19	0.247872	-0.133936	-0.156687	-0.0976383
20	-0.323339	-0.763226	0.496789	-0.670481
21	-0.629683	-0.864385	-0.860078	0.542918
22	-0.0683455	-0.379964	0.0757972	0.186963
23	-0.424572	0.381225	-0.266664	-0.169403
24	-0.389041	-0.167924	0.234264	0.0782381
25	-0.635503	-0.538989	0.495189	-0.453442
26	-0.421631	-0.611217	0.447611	-0.241444
27	0.378832	-0.29226	-0.284862	-0.237738
28	-0.0566241	0.032186	0.0342846	-0.0162968
29	-0.482979	0.409044	-0.277856	-0.237333
30	-0.829441	-0.5641	-0.466564	0.510214
31	0.238467	-0.255519	0.0615296	-0.251131
32	-0.37266	-0.266423	0.357703	-0.121611
33	-0.226308	-0.413681	-0.340188	0.408829
34	0	0	0	0


TF	Unknown
TF Name	Unknown
Gene	CM002905.2_2171835-2172717(-)_1
Motif	CM002905.2_2171835-2172717(-)_1|1|1x0
Family	C2H2 ZF
Species	Unknown
Pos	A	C	G	T
1	0.32327	0.105737	-0.494031	-0.524848
2	0.536295	-0.529631	-0.858405	-0.892221
3	0.553746	-0.812751	-0.856914	-0.892104
4	-0.80489	-1.06329	0.564472	-1.05311
5	0.550683	-0.863158	-0.758275	-0.87041
6	0.0472272	-0.0365949	-0.150615	0.100022
7	0.419485	-0.316899	-0.465483	-0.260898
8	-0.419296	-0.615	-0.64374	0.498229
9	0.557136	-0.958238	-0.88331	-0.817693
10	0.0529716	-0.0185758	0.115768	-0.217044
11	-0.018012	0.0740566	-0.12471	0.0430901
12	-0.439843	-0.26202	0.137107	0.23517
13	-0.73544	-0.884666	0.547597	-0.803719
14	-0.515478	0.126996	-0.110982	0.198846
15	0.0656466	-0.323042	-0.382478	0.289373
16	0.171869	-0.180869	0.101344	-0.22745
17	-0.558421	-0.375345	-0.733559	0.49381
18	-0.719501	-0.822306	-0.527306	0.526562
19	-0.119508	-0.439038	0.0905024	0.216162
20	-0.471913	0.508021	-0.626987	-0.687475
21	-0.935666	0.563526	-1.03818	-0.879181
22	0.0858585	0.0567694	0.0494512	-0.283028
23	-0.807208	-0.59361	-0.784096	0.534636
24	-1.07193	-1.12606	0.572907	-0.999316
25	0	0	0	0


TF	Unknown
TF Name	Unknown
Gene	CM002905.2_2179017-2180529(-)_1
Motif	CM002905.2_2179017-2180529(-)_1|1|1x0
Family	C2H2 ZF
Species	Unknown
Pos	A	C	G	T
1	0.210441	-0.301571	0.116809	-0.245225
2	0.568486	-0.852241	-1.08089	-1.13048
3	-0.842785	0.522489	-0.80366	-0.433115
4	-0.0797668	-0.265407	0.210297	0.000923189
5	0.390811	-0.382825	-0.349989	-0.167592
6	-0.67694	0.015042	0.287431	-0.0883066
7	-0.177603	-0.630044	0.177778	0.202874
8	0.387951	-0.350746	-0.146662	-0.400639
9	-0.128457	0.139929	0.0106377	-0.0700215
10	-0.499926	-0.767126	0.514456	-0.61358
11	-0.28503	0.127864	-0.0425815	0.0907114
12	-0.26513	-0.692291	-0.270888	0.43423
13	-0.181708	-0.361152	0.366494	-0.235702
14	0.100171	0.0455321	-0.128396	-0.0525708
15	-0.953648	-0.922972	0.563516	-0.96243
16	0.0614774	-0.0666224	0.119878	-0.172459
17	-0.169464	-0.315205	-0.0354736	0.282752
18	-0.51433	0.150151	-0.00852821	0.114094
19	-0.0634374	-0.713834	0.38528	-0.28865
20	0.544738	-0.954262	-0.51526	-1.1069
21	-0.41688	0.170293	0.0400551	0.0171781
22	0.107881	-0.333373	0.17601	-0.122523
23	-0.517509	-0.237498	0.0454804	0.302569
24	-0.631135	-0.593492	-0.336127	0.484303
25	0.00414699	-0.249103	0.234178	-0.147372
26	-0.317179	-0.739744	0.119111	0.305483
27	-0.821854	-0.643412	-0.487015	0.518009
28	-0.0349064	-0.213906	0.102654	0.0790055
29	-0.234059	-0.40981	0.117466	0.234727
30	-0.0473082	-0.145961	0.0966085	0.0567199
31	0.329968	-0.184888	-0.122055	-0.343038
32	0.476845	-0.761781	-0.172807	-0.803788
33	-0.812467	-1.06351	-0.503204	0.537277
34	0.151911	-0.100057	0.110451	-0.303277
35	-0.081421	-0.532706	0.433292	-0.780805
36	-0.12759	-0.393428	0.372218	-0.306136
37	-0.120956	-0.306718	0.12923	0.147064
38	-0.29517	-0.18271	0.355766	-0.245665
39	0.117171	0.177006	-0.419442	-0.093417
40	-0.433722	-0.661439	0.478745	-0.3954
41	0.133571	-0.0746463	-0.0496016	-0.0429922
42	-0.0103174	-0.0527621	-0.235881	0.192275
43	0	0	0	0


TF	Unknown
TF Name	Unknown
Gene	CM002905.2_2179017-2180529(-)_1
Motif	CM002905.2_2179017-2180529(-)_1|2|1x0
Family	C2H2 ZF
Species	Unknown
Pos	A	C	G	T
1	-0.173065	-0.688048	0.474365	-0.846003
2	-0.938097	-0.864628	-0.778532	0.554075
3	-0.62466	-0.78235	-1.15156	0.547414
4	0.356283	-0.711072	-0.143638	-0.0884372
5	-0.20665	-0.0799051	0.173431	0.0235999
6	-0.497492	-0.61844	-0.406937	0.484214
7	0	0	0	0


TF	Unknown
TF Name	Unknown
Gene	CM002905.2_2188776-2190033(-)_1
Motif	CM002905.2_2188776-2190033(-)_1|1|1x0
Family	C2H2 ZF
Species	Unknown
Pos	A	C	G	T
1	0.338331	-0.371647	0.0508848	-0.566457
2	0.498137	-0.500078	-0.527179	-0.62334
3	-0.121719	0.1564	-0.108619	0.0137599
4	0.228982	-0.197774	0.156408	-0.623429
5	0.420686	-0.699964	-0.483357	-0.0770401
6	-1.07932	-1.13362	-0.776325	0.565353
7	-0.196696	-0.472263	0.149892	0.208161
8	0.100667	-0.109369	0.00857086	-0.0260266
9	-0.788671	-0.341099	0.507324	-0.78165
10	0.0125223	0.00701735	0.0530587	-0.0838049
11	-0.325237	-0.254077	-0.169494	0.360432
12	-0.368756	-0.148367	0.0724357	0.225329
13	-0.20189	-0.384247	-0.0207928	0.30227
14	0.0336565	-0.267547	0.306517	-0.451095
15	0.10271	0.266736	-0.294362	-0.423295
16	0.0543407	-0.0219812	0.121189	-0.226073
17	-0.0922815	0.0362251	-0.065674	0.0950928
18	-0.583887	0.380596	-0.174168	-0.175506
19	-0.185274	-0.467374	0.162128	0.191407
20	0.23488	-0.30381	0.137372	-0.383317
21	-0.0448818	0.224492	-0.0184646	-0.334451
22	0.16636	-0.392448	0.0593151	-0.00797536
23	-0.466435	-0.0697693	-0.235721	0.347454
24	-0.557813	-0.675604	-0.204199	0.460484
25	0.000155432	-0.398847	0.203115	0.00180984
26	-0.219573	-0.746666	0.164638	0.244696
27	0.0908112	-0.161068	-0.0958002	0.105596
28	0.317445	-0.17162	-0.111935	-0.321848
29	0.465712	-0.710866	-0.151396	-0.750769
30	-0.753825	-0.992291	-0.460054	0.528306
31	0.145829	-0.0935176	0.106445	-0.286558
32	-0.0674381	-0.496116	0.421491	-0.731787
33	-0.115577	-0.368099	0.359194	-0.285179
34	0.0258466	-0.0399545	-0.0513876	0.0562053
35	-0.161516	-0.384945	0.378984	-0.296536
36	-0.407901	0.468866	-0.475254	-0.48045
37	-0.140101	-0.0906071	-0.082227	0.213923
38	0.147162	-0.169948	0.0265707	-0.0668129
39	0.00487163	0.111823	-0.00290292	-0.153841
40	0	0	0	0


TF	Unknown
TF Name	Unknown
Gene	CM002905.2_2202298-2203516(-)_1
Motif	CM002905.2_2202298-2203516(-)_1|1|1x0
Family	C2H2 ZF
Species	Unknown
Pos	A	C	G	T
1	0.0503054	-0.1422	0.0890432	-0.0320517
2	-0.174584	0.315296	-0.085101	-0.354406
3	-0.171019	-0.206863	-0.120093	0.289148
4	0.131961	-0.0488146	-0.266522	0.0827471
5	0.440097	-0.449275	-0.256944	-0.473237
6	-0.419477	-0.590217	0.219485	0.231678
7	0.0455167	-0.495318	0.229503	-0.0587122
8	-0.53607	0.208708	-0.7435	0.281368
9	-1.08133	-1.12456	0.574415	-1.05209
10	0.0393812	-0.0784111	-0.179064	0.148649
11	0.255235	-0.0993237	-0.120733	-0.188901
12	-0.184397	0.1384	-0.052673	0.035379
13	0.068792	-0.22619	0.23698	-0.293647
14	-0.365836	-0.154443	0.10034	0.206464
15	-0.387237	-0.487489	-0.348051	0.449611
16	0.143701	-0.216718	-0.0119739	0.0119366
17	0.00536026	-0.571418	0.378699	-0.484594
18	-0.0443207	-0.323123	-0.230994	0.308419
19	0.105477	-0.131158	-0.0732822	0.0572978
20	0.294141	-0.350473	-0.297274	0.0337995
21	-0.901614	-0.786208	0.552103	-0.836805
22	0.254676	-0.384872	-0.0300321	-0.0669861
23	0.00548471	-0.129108	-0.0213003	0.11137
24	-0.418408	-0.418075	-0.182512	0.411561
25	0.0672451	-0.0429647	0.113268	-0.201526
26	0.25248	-0.250911	0.0165223	-0.213534
27	-0.154911	-0.202984	0.20834	0.0243854
28	-0.0458681	-0.0426078	-0.0596926	0.121264
29	-0.116934	-0.286753	0.325632	-0.219847
30	-0.0788431	-0.0667454	0.15768	-0.0601126
31	-0.114435	-0.276519	0.321835	-0.218627
32	-0.332004	-0.464912	0.274056	0.117941
33	-0.220759	0.189692	-0.306457	0.132574
34	-0.671415	-0.700097	0.530021	-0.701557
35	-0.301584	-0.290163	-0.308044	0.397241
36	-0.371429	-0.571405	-0.3336	0.453726
37	0.051223	0.133148	-0.207149	-0.0479898
38	-0.357538	0.238563	-0.294827	0.12115
39	-0.65886	-0.642502	0.517787	-0.587719
40	0	0	0	0


TF	Unknown
TF Name	Unknown
Gene	CM002905.2_2220041-2221067(-)_1
Motif	CM002905.2_2220041-2221067(-)_1|1|1x0
Family	C2H2 ZF
Species	Unknown
Pos	A	C	G	T
1	0.400048	-0.106141	-0.404939	-0.507158
2	0.517675	-0.662069	-0.541195	-0.696755
3	0.498443	-0.537983	-0.548513	-0.558323
4	0.300739	0.0490292	-0.368859	-0.342824
5	-0.195823	-0.127307	-0.245626	0.31154
6	-0.857391	-0.976653	0.557005	-0.824542
7	0.322213	-0.133847	-0.18721	-0.287818
8	0.0574816	-0.293902	-0.14689	0.214096
9	-0.36571	-0.58955	-0.453237	0.471248
10	0.26626	0.0508764	-0.293223	-0.283557
11	-0.683982	-0.643703	-0.820668	0.533354
12	0.56149	-1.01928	-0.937064	-0.837166
13	0.0922575	-0.0137351	0.159896	-0.45673
14	-0.518809	-0.839055	-0.470943	0.507074
15	-0.918239	-1.14932	-0.579863	0.549649
16	0.237315	-0.312356	-0.0383988	-0.0602817
17	-0.196399	0.000911501	-0.228289	0.248101
18	-0.305803	-0.518219	-0.000744192	0.3432
19	0.257922	-0.271898	0.0429129	-0.259293
20	0.154653	-0.197611	0.0868593	-0.144841
21	-0.205335	0.12738	0.0632729	-0.0559827
22	-0.018667	-0.0912318	0.306742	-0.688108
23	-0.268563	0.218367	-0.113107	0.0158273
24	-0.380683	-0.13441	0.194564	0.108831
25	0.212407	-0.0463369	-0.0446654	-0.245568
26	-0.312591	0.315624	-0.679482	0.09188
27	-0.381507	0.460356	-0.459711	-0.454432
28	0.277514	-0.35667	0.0733623	-0.317393
29	-0.0632658	-0.323046	-0.261863	0.324918
30	0.558019	-0.773771	-0.980639	-0.94757
31	-1.1153	-1.0692	0.57207	-0.979039
32	-0.538434	-0.141346	-0.568184	0.434262
33	-0.373019	-0.161183	0.33681	-0.14589
34	0	0	0	0


TF	Unknown
TF Name	Unknown
Gene	CM002905.2_2227866-2228709(-)_1
Motif	CM002905.2_2227866-2228709(-)_1|1|1x0
Family	C2H2 ZF
Species	Unknown
Pos	A	C	G	T
1	-1.12342	-1.10286	0.575547	-1.08239
2	-0.359696	-0.102876	-0.228166	0.339006
3	-0.0753439	-0.0554223	0.100498	0.00805005
4	0.0669057	-0.25711	-0.0326221	0.131168
5	0.0354878	-0.316121	0.192096	-0.0576838
6	-0.439345	-0.423385	0.451395	-0.364834
7	0.379291	-0.18478	-0.346221	-0.300133
8	0.174029	-0.107972	-0.0384781	-0.0904371
9	0.0402502	0.0562839	0.0241687	-0.150402
10	0.149625	-0.281517	0.0877562	-0.0748043
11	-0.831411	-0.714681	-0.913425	0.54871
12	-0.986358	-1.11801	-0.880245	0.566891
13	0.216387	0.0120529	-0.13832	-0.222735
14	0.545937	-0.82044	-0.785545	-0.769942
15	-0.737584	0.530279	-0.656416	-0.686534
16	0.305622	-0.0268749	-0.204074	-0.383337
17	0.568798	-0.92866	-1.03654	-1.06992
18	-0.544968	0.505097	-0.67174	-0.519527
19	-0.0417639	-0.333348	0.263297	-0.100192
20	-0.00384283	-0.407678	0.209535	-0.00104146
21	-0.505397	0.415006	-0.19124	-0.352939
22	0.203643	-0.0979691	0.0132322	-0.242022
23	-0.159118	0.4244	-0.50175	-0.475272
24	-0.364249	-0.563056	-0.170733	0.418185
25	0.26664	-0.129566	-0.0408139	-0.30111
26	-0.234932	0.124469	-0.337618	0.211203
27	-0.445941	-0.676252	-0.685133	0.508481
28	0	0	0	0


TF	Unknown
TF Name	Unknown
Gene	CM002905.2_2235459-2236428(-)_1
Motif	CM002905.2_2235459-2236428(-)_1|1|1x0
Family	C2H2 ZF
Species	Unknown
Pos	A	C	G	T
1	-0.0540181	0.23731	-0.777879	0.087467
2	-0.633169	-0.332574	0.42566	-0.195493
3	-0.560174	-1.00511	0.521598	-0.519512
4	0.4915	-0.746664	-0.353382	-0.558151
5	-0.305087	-1.18113	0.51784	-0.842034
6	-0.495192	-0.704786	0.0407029	0.377426
7	0.140414	0.26024	-0.413102	-0.385825
8	-0.515275	0.38461	-0.518869	-0.0143556
9	-0.555995	0.0389121	0.217849	-0.0101492
10	0.0554506	-0.694026	0.12613	0.12206
11	-0.370312	0.275805	-0.722775	0.175294
12	-0.805327	-0.676357	0.191706	0.317612
13	0	0	0	0


TF	Unknown
TF Name	Unknown
Gene	CM002905.2_2235459-2236428(-)_1
Motif	CM002905.2_2235459-2236428(-)_1|2|1x0
Family	C2H2 ZF
Species	Unknown
Pos	A	C	G	T
1	0.10132	0.0826531	-0.0634647	-0.178115
2	-0.325774	0.108855	-0.486219	0.282489
3	0.380131	-0.296744	-0.100779	-0.51916
4	-0.0727808	-0.334273	0.239943	-0.0206492
5	-0.147038	-0.19566	0.337362	-0.32294
6	-0.0713981	-0.00492741	-0.260926	0.20804
7	0.166237	-0.0553879	-0.213754	0.01791
8	-0.157447	-0.0319566	-0.486842	0.311558
9	-0.45771	-0.565709	0.18616	0.26586
10	0.440468	-0.218408	-0.447131	-0.551509
11	0.568788	-1.13018	-0.833792	-1.12917
12	-0.703334	-0.796985	-0.626873	0.532282
13	0.431106	-0.33938	-0.494845	-0.280786
14	-0.45205	-0.656817	-0.686888	0.507968
15	0.563238	-1.02232	-0.943917	-0.875262
16	-0.873701	-1.01669	0.567581	-1.12319
17	0.560662	-0.986749	-0.897289	-0.873214
18	0.040332	-0.240285	-0.322161	0.267492
19	0	0	0	0


TF	Unknown
TF Name	Unknown
Gene	CM002905.2_2246190-2247183(-)_1
Motif	CM002905.2_2246190-2247183(-)_1|1|1x0
Family	C2H2 ZF
Species	Unknown
Pos	A	C	G	T
1	-0.0540181	0.23731	-0.777879	0.087467
2	-0.633169	-0.332574	0.42566	-0.195493
3	-0.560174	-1.00511	0.521598	-0.519512
4	0.4915	-0.746664	-0.353382	-0.558151
5	-0.305087	-1.18113	0.51784	-0.842034
6	-0.495192	-0.704786	0.0407029	0.377426
7	0.140414	0.26024	-0.413102	-0.385825
8	-0.515275	0.38461	-0.518869	-0.0143556
9	-0.555995	0.0389121	0.217849	-0.0101492
10	0	0	0	0


TF	Unknown
TF Name	Unknown
Gene	CM002905.2_2246190-2247183(-)_1
Motif	CM002905.2_2246190-2247183(-)_1|2|1x0
Family	C2H2 ZF
Species	Unknown
Pos	A	C	G	T
1	0.00322211	0.0407035	-0.171455	0.086529
2	-0.268691	-0.252021	-0.353152	0.390611
3	-0.332757	-0.284953	0.230984	0.118685
4	-0.721986	-0.695674	0.530582	-0.665922
5	-0.580405	-0.804401	0.504234	-0.41221
6	0.123937	-0.119119	0.00216343	-0.0435302
7	-0.072603	-0.42878	0.398333	-0.554232
8	0.299532	-0.182813	-0.112853	-0.237102
9	-0.0242593	0.19191	-0.266202	-0.0191163
10	0.190848	-0.284726	0.21855	-0.560709
11	-0.529141	0.28041	-0.45232	0.159601
12	-0.660771	-0.675336	-0.331707	0.491995
13	0.313945	-0.0307767	-0.21449	-0.400344
14	0.572806	-0.979707	-1.09155	-1.12616
15	-0.575955	0.512716	-0.707388	-0.549579
16	0.430614	-0.202797	-0.422679	-0.523023
17	0.564069	-1.06924	-0.784301	-1.06826
18	-0.662974	-0.753006	-0.589469	0.524884
19	0.420993	-0.319714	-0.46917	-0.263385
20	-0.4234	-0.620253	-0.649162	0.499512
21	0.557958	-0.966314	-0.890946	-0.824944
22	-0.822864	-0.960325	0.562711	-1.06271
23	0.55516	-0.932444	-0.846441	-0.823297
24	0.0410813	-0.22869	-0.307402	0.259462
25	0	0	0	0


TF	Unknown
TF Name	Unknown
Gene	CM002905.2_2259581-2260538(-)_1
Motif	CM002905.2_2259581-2260538(-)_1|1|1x0
Family	C2H2 ZF
Species	Unknown
Pos	A	C	G	T
1	0.0298097	-0.0954885	0.0930073	-0.0518269
2	-0.0929585	0.0126977	-0.103473	0.138308
3	-0.280827	-0.284636	0.0231611	0.279251
4	-0.190933	-0.114786	0.0339282	0.178037
5	-0.371968	-0.275803	-0.111382	0.356344
6	-0.401479	-0.243696	0.266472	0.0739611
7	-0.338377	-0.259812	0.395509	-0.296383
8	-0.371236	-0.425053	0.423562	-0.262084
9	-0.0469775	-0.400619	0.346517	-0.315026
10	-0.0660407	-0.411779	0.391093	-0.533555
11	0.292549	-0.175661	-0.107751	-0.228358
12	-0.0227429	0.187091	-0.257595	-0.0177506
13	0.185475	-0.127176	-0.0101897	-0.128264
14	-0.823284	-0.472457	-0.563973	0.510537
15	-1.04621	-1.12603	-1.02377	0.572942
16	0.307081	-0.027538	-0.205867	-0.386274
17	0.56953	-0.937483	-1.04605	-1.07965
18	-0.550305	0.50646	-0.677887	-0.524702
19	0.307081	-0.027538	-0.205867	-0.386274
20	0.56953	-0.937483	-1.04605	-1.07965
21	-0.550305	0.50646	-0.677887	-0.524702
22	0.23675	-0.0871905	-0.00651502	-0.326116
23	-0.439131	0.335354	-0.625785	0.0916677
24	-0.179268	0.36471	-0.508771	-0.147252
25	0.28907	-0.165533	-0.106686	-0.22984
26	0.518233	-0.713979	-0.590643	-0.598135
27	-0.315849	0.236884	-0.271607	0.0991099
28	-0.0778808	-0.15156	0.167824	-0.00566293
29	-0.338416	-0.563408	-0.443984	0.463626
30	-0.332657	0.426671	-0.468477	-0.280586
31	0	0	0	0


TF	Unknown
TF Name	Unknown
Gene	CM002905.2_2269067-2270090(-)_1
Motif	CM002905.2_2269067-2270090(-)_1|1|1x0
Family	C2H2 ZF
Species	Unknown
Pos	A	C	G	T
1	0.212868	0.0172879	-0.145009	-0.214167
2	-0.0146032	-0.121953	-0.233113	0.228722
3	-0.619592	-0.725232	-0.705091	0.5282
4	0.00400461	0.0354427	-0.142508	0.0738796
5	-0.207832	-0.193849	-0.278675	0.345168
6	-0.270607	-0.23051	0.202241	0.108048
7	-0.727165	-0.862894	0.539062	-0.666434
8	-1.00526	-1.01364	-0.142473	0.489111
9	-0.808769	-0.00932011	-0.665831	0.423254
10	-0.386917	0.522832	-0.929195	-0.856884
11	-0.235005	-0.0942654	0.408542	-1.29043
12	-0.137306	-0.078421	0.272689	-0.249794
13	-0.335745	-0.587559	0.46378	-0.431004
14	0.24515	-0.222336	0.0177259	-0.221499
15	-0.194885	0.2874	-0.313947	-0.0277907
16	0.191574	-0.263505	0.149829	-0.311176
17	0.0301013	-0.20649	-0.0112055	0.124538
18	0.154528	-0.0535427	-0.0667976	-0.0802884
19	0.168795	-0.215521	0.163701	-0.338783
20	-0.0981004	-0.308495	-0.414824	0.366603
21	-0.174724	0.368648	-0.586041	-0.133773
22	-0.564398	-0.500415	0.494383	-0.537919
23	-0.779574	0.550208	-0.832502	-0.86333
24	-0.249756	-0.0925958	-0.261683	0.318468
25	0.097645	0.0330938	-0.142314	-0.0231382
26	0.0620733	-0.163387	0.176547	-0.181562
27	-0.0748782	0.326947	-0.227356	-0.35365
28	-0.380845	-0.396767	0.42586	-0.286626
29	-0.426579	0.461395	-0.499437	-0.381345
30	-0.507239	-0.405863	0.425811	-0.200294
31	0	0	0	0


TF	Unknown
TF Name	Unknown
Gene	CM002905.2_2280351-2281830(-)_1
Motif	CM002905.2_2280351-2281830(-)_1|1|1x0
Family	C2H2 ZF
Species	Unknown
Pos	A	C	G	T
1	0.194473	-0.113426	-0.0434372	-0.119083
2	0.425349	-0.410357	-0.255151	-0.405943
3	-0.125739	-0.339192	-0.377385	0.375491
4	0.165722	0.113246	-0.204944	-0.212072
5	0.459623	-0.559444	-0.289275	-0.482831
6	-0.655191	-0.742321	-0.661504	0.528887
7	0.200162	-0.528684	0.239168	-0.415645
8	-0.403463	-0.360089	-0.35129	0.435091
9	-0.616796	-0.718033	-0.595919	0.52027
10	0.206389	-0.0601154	-0.0527622	-0.197031
11	-0.105959	-0.426566	-0.235628	0.354253
12	0.165085	-0.262666	-0.0172681	0.0129802
13	0.182639	-0.169323	-0.0924187	-0.00359406
14	0.411788	-0.422534	-0.435463	-0.171257
15	-1.12092	-1.12333	0.575641	-1.07008
16	0.15549	-0.197901	0.0436691	-0.0810796
17	0.425223	-0.428701	-0.197351	-0.480903
18	0.0602607	0.0709695	-0.152523	-0.0133231
19	0.204294	-0.0625875	-0.204516	-0.0413702
20	-0.121518	-0.162782	-0.00296449	0.194087
21	-0.143886	-0.427488	-0.245358	0.369205
22	0.196986	-0.0225736	0.00926479	-0.34184
23	-0.216641	-0.227638	-0.372876	0.376019
24	0.250768	0.0635115	-0.308556	-0.244363
25	0.236773	-0.155719	-0.209302	-0.0182762
26	-0.189344	0.0708238	-0.181548	0.181243
27	-0.158881	-0.467745	-0.311174	0.393982
28	-0.801917	-0.905041	0.55503	-0.891768
29	-0.187126	-0.0794414	-0.28765	0.301373
30	-0.224292	-0.301431	-0.46122	0.407911
31	0.0704652	-0.172373	0.229002	-0.339988
32	0.424378	-0.717012	-0.0829383	-0.48803
33	-0.436225	-0.0350772	0.0364797	0.210511
34	0.0907364	-0.130554	0.0685117	-0.0673229
35	-0.151773	0.3092	-0.0851342	-0.361541
36	-0.219197	0.00184073	0.0087323	0.137281
37	-0.69651	-0.774072	0.539452	-0.775659
38	-0.273969	-0.196764	-0.254122	0.35701
39	-0.0488374	-0.254325	-0.254638	0.299556
40	0	0	0	0


TF	Unknown
TF Name	Unknown
Gene	CM002905.2_2289327-2290038(-)_1
Motif	CM002905.2_2289327-2290038(-)_1|1|1x0
Family	C2H2 ZF
Species	Unknown
Pos	A	C	G	T
1	-0.00883354	-0.0725497	-0.0365222	0.0985175
2	-0.0937053	-0.20471	-0.139476	0.265905
3	0.0534076	-0.230388	-0.283815	0.245663
4	-0.079606	-0.230634	-0.0344711	0.219008
5	-0.186763	-0.324172	0.38239	-0.334054
6	0.265921	-0.111414	-0.227927	-0.102408
7	0.12126	-0.155297	-0.087657	0.0649527
8	0.328743	-0.424621	-0.362447	0.0244805
9	-1.12674	-0.991862	0.572232	-1.051
10	0.380259	-0.222909	-0.288213	-0.313166
11	0.334481	-0.417152	0.0487276	-0.470524
12	-0.627493	-0.754848	-0.696939	0.52987
13	0.218247	-0.441802	0.215232	-0.463372
14	-0.483845	-0.138071	-0.29468	0.386813
15	-0.459824	-0.632569	-0.273307	0.460466
16	0.0667828	-0.199659	0.0293448	0.0540063
17	-0.0989657	-0.438517	0.37215	-0.315519
18	-0.144215	0.354925	-0.406595	-0.203286
19	-0.247004	-0.0952165	0.227012	-0.0250097
20	-0.505316	0.413278	-0.308312	-0.217481
21	-0.228832	-0.158966	0.12533	0.140369
22	0	0	0	0


TF	Unknown
TF Name	Unknown
Gene	CM002905.2_2304936-2305665(-)_1
Motif	CM002905.2_2304936-2305665(-)_1|1|1x0
Family	C2H2 ZF
Species	Unknown
Pos	A	C	G	T
1	0.106461	-0.157091	0.157321	-0.229756
2	-0.181237	-0.0855164	-0.145891	0.256536
3	-0.257069	-0.450494	-0.527435	0.446453
4	0.313373	-0.13389	-0.2439	-0.195625
5	0.5211	-0.685816	-0.552902	-0.7118
6	-0.0962007	-0.234801	0.0108566	0.201673
7	0.12126	-0.155297	-0.087657	0.0649527
8	0.328743	-0.424621	-0.362447	0.0244805
9	-1.12674	-0.991862	0.572232	-1.051
10	0.380259	-0.222909	-0.288213	-0.313166
11	0.334481	-0.417152	0.0487276	-0.470524
12	-0.627493	-0.754848	-0.696939	0.52987
13	0.121342	-0.197354	0.109504	-0.121437
14	-0.371181	-0.268442	-0.098074	0.349813
15	-0.41805	-0.501746	-0.306774	0.448661
16	-0.0151546	-0.297039	0.136061	0.0651155
17	-0.220366	-0.408796	0.187841	0.166338
18	-0.149015	0.276656	-0.377955	-0.0084348
19	-0.940989	-0.717903	-0.162057	0.477905
20	-0.69225	-1.06616	0.545933	-0.70785
21	-0.369213	-0.534888	0.439172	-0.274215
22	0	0	0	0


TF	Unknown
TF Name	Unknown
Gene	CM002905.2_2316170-2316848(-)_1
Motif	CM002905.2_2316170-2316848(-)_1|1|1x0
Family	C2H2 ZF
Species	Unknown
Pos	A	C	G	T
1	0.248273	-0.238026	0.0947205	-0.390405
2	-0.486467	-0.650153	-0.0470851	0.407003
3	0.464083	-0.452461	-0.615344	-0.306758
4	0.440468	-0.218408	-0.447131	-0.551509
5	0.568788	-1.13018	-0.833792	-1.12917
6	-0.703334	-0.796985	-0.626873	0.532282
7	0.100991	0.0804759	0.0165871	-0.304795
8	-0.251809	-0.251233	0.367799	-0.262116
9	-0.380539	-0.305614	-0.178026	0.384746
10	0.0475328	-0.26755	0.196484	-0.112297
11	-0.0584696	-0.85346	0.208951	0.136064
12	-0.220246	-0.0438895	-0.0603197	0.210474
13	0.095809	-0.302087	0.147283	-0.0702485
14	-0.0162005	-0.466088	-0.248387	0.328435
15	0.109432	-0.148778	0.0382448	-0.0402723
16	0.221366	-0.108284	-0.00689843	-0.242891
17	-0.226028	-0.358881	0.366742	-0.192875
18	-0.269643	-0.432086	-0.360715	0.424387
19	-0.90826	-0.969486	0.555043	-0.745631
20	-0.939452	0.553166	-0.740425	-0.888898
21	-0.818487	-0.726317	-0.75656	0.542223
22	0	0	0	0


TF	Unknown
TF Name	Unknown
Gene	CM002905.2_2327585-2328539(-)_1
Motif	CM002905.2_2327585-2328539(-)_1|1|1x0
Family	C2H2 ZF
Species	Unknown
Pos	A	C	G	T
1	0.17644	-0.10055	-0.0159182	-0.129912
2	0.427634	-0.479597	-0.200269	-0.44239
3	-0.533081	-0.476486	-0.715241	0.502495
4	0.142269	-0.219582	0.127426	-0.175059
5	0.43279	-0.411079	-0.183271	-0.606767
6	-0.46284	-0.721758	-0.660617	0.51152
7	0.291009	-0.113485	-0.281503	-0.123446
8	0.511337	-0.822718	-0.349161	-0.80652
9	-0.488435	-0.655848	-0.456579	0.492045
10	-0.0347236	-0.240567	-0.141716	0.25056
11	-0.28093	-0.576255	0.454884	-0.442787
12	-1.12339	-1.10318	0.575583	-1.08377
13	0.190875	-0.450679	0.225658	-0.384626
14	0.557466	-0.853339	-0.806133	-1.02732
15	-0.465151	-0.410636	-0.664256	0.484618
16	0.0746346	-0.193336	0.229461	-0.322714
17	-0.148845	-0.217029	-0.0522845	0.254523
18	-0.0614704	-0.239368	0.0910361	0.121394
19	-0.360974	-0.336422	0.404152	-0.245973
20	-0.767727	0.53025	-0.770226	-0.56999
21	-0.638927	-0.678918	0.503785	-0.430703
22	0.101075	-0.245764	0.0691248	-0.00105642
23	-0.0801976	-0.184613	-0.174521	0.266189
24	-0.21777	0.40704	-0.605834	-0.226534
25	-0.6457	-0.821116	0.541331	-0.838862
26	-0.294901	-0.0446888	-0.33151	0.32727
27	-0.532292	-0.49098	0.296726	0.147147
28	0	0	0	0


TF	Unknown
TF Name	Unknown
Gene	CM002905.2_2336420-2337257(-)_1
Motif	CM002905.2_2336420-2337257(-)_1|1|1x0
Family	C2H2 ZF
Species	Unknown
Pos	A	C	G	T
1	0.313798	-0.0764194	-0.150811	-0.403342
2	-0.0114327	-0.616764	-0.321214	0.363049
3	-0.467202	-0.852422	-0.361358	0.489022
4	0.376247	-0.155588	-0.355884	-0.316735
5	0.571294	-1.12768	-0.931277	-1.08678
6	-0.680172	-0.811253	-0.574465	0.527671
7	0.0311673	0.0764022	0.0600352	-0.232841
8	-0.314235	-0.300461	0.357512	-0.132804
9	-0.604508	-0.495452	-0.373662	0.478401
10	-0.814367	-1.00905	0.562984	-1.0319
11	-0.294067	-0.35159	-0.0405151	0.329589
12	0.0988677	-0.365476	-0.179002	0.217772
13	-0.0202683	-0.0669193	-0.0383867	0.104827
14	-0.220505	-0.234622	-0.165559	0.328889
15	0.162776	-0.149949	-0.211269	0.0872367
16	0.0940669	-0.238485	-0.34519	0.237807
17	-0.0899599	0.355547	-0.23066	-0.479324
18	-0.166651	0.108077	-0.0120262	0.0267118
19	0.182726	-0.0214339	-0.118725	-0.116761
20	-0.00687147	-0.688154	0.390941	-0.455166
21	-0.223423	-0.534358	-0.158453	0.383042
22	-0.410029	-0.562387	-0.0810426	0.399206
23	-0.715015	0.48229	-0.3345	-0.510853
24	-0.633021	-0.624588	-0.548243	0.511463
25	0	0	0	0


TF	Unknown
TF Name	Unknown
Gene	CM002905.2_2336420-2337257(-)_1
Motif	CM002905.2_2336420-2337257(-)_1|2|1x0
Family	C2H2 ZF
Species	Unknown
Pos	A	C	G	T
1	0.260266	-0.207807	0.0101489	-0.270979
2	-0.563694	-0.123948	-0.417678	0.413798
3	-1.01956	-1.1288	0.570174	-0.946063
4	0	0	0	0


TF	Unknown
TF Name	Unknown
Gene	CM002905.2_2342823-2343393(-)_1
Motif	CM002905.2_2342823-2343393(-)_1|1|1x0
Family	C2H2 ZF
Species	Unknown
Pos	A	C	G	T
1	0.317677	-0.142863	-0.203425	-0.239446
2	0.473868	-0.649042	-0.246836	-0.635318
3	-0.388207	-0.486743	-0.515466	0.471254
4	0.0880787	-0.240366	0.122784	-0.0587501
5	-0.484199	0.0279905	-0.447214	0.351871
6	-1.09752	-1.12404	0.574935	-1.05975
7	-0.0840893	-0.250515	-0.0463595	0.234417
8	0.037321	-0.129686	0.211601	-0.267109
9	0.0862716	0.14402	-0.113064	-0.210252
10	0.14418	0.115191	-0.181074	-0.191476
11	-0.138639	0.0974792	0.0643698	-0.0645503
12	0.026628	-0.307726	0.181669	-0.0338451
13	-0.388892	-0.60151	0.485461	-0.548066
14	-0.0615813	-0.322872	0.359694	-0.434775
15	-0.513621	0.491492	-0.492093	-0.567727
16	0.328772	-0.142766	-0.14463	-0.365037
17	0.00880268	0.173352	-0.15051	-0.106882
18	-0.118158	-0.0960165	-0.196208	0.255287
19	0	0	0	0


TF	Unknown
TF Name	Unknown
Gene	CM002905.2_2359566-2360607(-)_1
Motif	CM002905.2_2359566-2360607(-)_1|1|1x0
Family	C2H2 ZF
Species	Unknown
Pos	A	C	G	T
1	-0.145817	-0.21474	0.0615761	0.182692
2	-0.121647	0.391879	-0.511555	-0.326964
3	-0.3277	-0.136062	-0.20228	0.336678
4	0.231306	-0.117528	-0.10295	-0.127971
5	-0.656929	-0.0225692	-0.573801	0.408834
6	-0.951962	-0.9802	0.566012	-0.99034
7	0.30491	0.0969275	-0.56082	-0.33999
8	0.313767	-0.141925	-0.209631	-0.220313
9	-1.03642	-1.01538	0.570834	-1.05046
10	0.439921	-0.217506	-0.445725	-0.549874
11	0.568536	-1.1267	-0.830958	-1.12569
12	-0.701017	-0.794463	-0.624725	0.531879
13	0.289779	-0.367561	-0.467267	0.107611
14	-0.770708	-0.98378	-0.815037	0.5531
15	0.569706	-1.11406	-1.07293	-0.900597
16	0.202237	0.228353	-0.54171	-0.368722
17	-0.646976	0.1294	0.2944	-0.33936
18	-0.133923	0.153631	-0.495506	0.182255
19	0.124712	-0.364205	0.177983	-0.137568
20	0.529812	-0.742101	-0.524556	-0.875861
21	-0.0535873	0.132456	-0.299385	0.0995316
22	0.328872	-0.0290513	-0.20964	-0.50144
23	0.572032	-1.0835	-0.978501	-1.09887
24	-0.95572	-1.06835	-1.12735	0.571621
25	0	0	0	0


TF	Unknown
TF Name	Unknown
Gene	CM002905.2_2359566-2360607(-)_1
Motif	CM002905.2_2359566-2360607(-)_1|2|1x0
Family	C2H2 ZF
Species	Unknown
Pos	A	C	G	T
1	0.235956	0.0372694	-0.297698	-0.164405
2	-0.812123	-0.540004	-1.15643	0.542541
3	0.412756	-0.727478	0.0302993	-0.813352
4	0	0	0	0


TF	Unknown
TF Name	Unknown
Gene	CM002905.2_2364568-2365603(-)_1
Motif	CM002905.2_2364568-2365603(-)_1|1|1x0
Family	C2H2 ZF
Species	Unknown
Pos	A	C	G	T
1	0.343401	-0.0593814	-0.29714	-0.378478
2	0.466323	-0.472419	-0.376238	-0.50002
3	0.443444	-0.381258	-0.389637	-0.397443
4	0.217305	-0.326239	0.138902	-0.299316
5	0.492196	-0.60904	-0.367159	-0.660255
6	-0.418643	-0.726451	-0.489813	0.492362
7	0.0617447	-0.285788	0.0235571	0.105041
8	-0.293271	0.445893	-0.48221	-0.432173
9	-0.128811	-0.0434911	-0.21151	0.239923
10	0.0880787	-0.240366	0.122784	-0.0587501
11	-0.484199	0.0279905	-0.447214	0.351871
12	-1.09752	-1.12404	0.574935	-1.05975
13	0.263598	0.0955313	-0.435983	-0.257534
14	0.264377	-0.103859	-0.158571	-0.167202
15	-0.757995	-0.740988	0.540802	-0.769339
16	0.279747	-0.105252	-0.265172	-0.114733
17	0.501309	-0.768449	-0.317716	-0.753032
18	-0.452553	-0.611897	-0.422232	0.480671
19	0.249624	-0.28156	-0.362131	0.102418
20	-0.554357	-0.726536	-0.590178	0.515389
21	0.539294	-0.821327	-0.78809	-0.648831
22	0.179479	0.200584	-0.42169	-0.281902
23	-0.504347	0.123028	0.256362	-0.255768
24	-0.0985354	0.133832	-0.390723	0.156963
25	0.101491	-0.137669	0.0673435	-0.0753707
26	0.48656	-0.595886	-0.393509	-0.55846
27	-0.182111	0.320439	-0.438475	-0.0522007
28	0.281034	-0.00819779	-0.154128	-0.389927
29	0.54271	-0.795097	-0.710248	-0.80752
30	-0.69209	-0.783102	-0.830781	0.542126
31	0	0	0	0


TF	Unknown
TF Name	Unknown
Gene	CM002905.2_2368652-2369471(-)_1
Motif	CM002905.2_2368652-2369471(-)_1|1|1x0
Family	C2H2 ZF
Species	Unknown
Pos	A	C	G	T
1	0.0677643	-0.0550217	0.0386135	-0.0669447
2	0.456389	-0.582886	-0.180809	-0.65936
3	-0.392837	0.0218221	0.0396002	0.16085
4	0.190519	0.0475256	-0.181459	-0.170562
5	-0.272644	-0.589944	0.473727	-0.633556
6	0.53889	-0.78026	-0.713237	-0.739723
7	-0.201188	-0.288582	0.371963	-0.299831
8	-0.168092	0.188289	-0.199225	0.0592331
9	-0.0728065	-0.22535	0.268405	-0.152487
10	-0.0214142	-0.213679	0.126305	0.0410707
11	-0.341152	0.0566428	-0.205419	0.250829
12	-0.643697	-0.724693	0.528538	-0.683401
13	-0.753647	-0.841379	0.548417	-0.840578
14	-0.181581	0.13322	-0.256694	0.155022
15	-0.217538	-0.256519	-0.269518	0.362185
16	-0.112863	-0.424716	0.17104	0.136757
17	-0.0118997	-0.191154	-0.248673	0.259839
18	-0.229962	-0.205703	0.257061	-0.00835209
19	-0.702893	-0.887975	0.550994	-0.935136
20	0.504353	-0.572483	-0.514629	-0.633581
21	-1.04352	-1.12581	0.573165	-1.03546
22	-0.564986	-0.761884	0.531534	-0.811751
23	0.541183	-0.713584	-0.722179	-0.85326
24	-0.384357	0.379902	-0.416014	-0.0940399
25	0	0	0	0


TF	Unknown
TF Name	Unknown
Gene	CM002905.2_2949488-2951117(-)_1
Motif	CM002905.2_2949488-2951117(-)_1|1|1x0
Family	C2H2 ZF
Species	Unknown
Pos	A	C	G	T
1	0.119729	-0.299517	-0.293058	0.223121
2	-0.268534	0.0225599	-0.00932487	0.155055
3	-0.569657	-0.630476	-0.607103	0.511797
4	-0.47187	-0.757232	0.518015	-0.717804
5	-0.328854	0.185796	-0.359641	0.193196
6	0.53541	-0.756774	-0.648336	-0.771396
7	-0.0267644	-0.119056	0.14533	-0.0447411
8	-0.313198	-0.385032	0.246007	0.127022
9	-0.365463	-0.488903	0.234178	0.184654
10	-0.0185495	0.246889	-0.222315	-0.169495
11	-0.470177	-0.831208	0.518408	-0.668378
12	0.473737	-0.728116	-0.294147	-0.483758
13	-0.108542	-0.0914128	0.170535	-0.0315071
14	-0.249511	-0.41596	0.342869	-0.0700605
15	0.145569	-0.282591	0.16726	-0.214448
16	0.169913	-0.187842	0.0910936	-0.194536
17	-0.366315	-0.063914	-0.457243	0.372487
18	0.335458	-0.399561	0.0200585	-0.409806
19	0.256882	0.136488	-0.34354	-0.431006
20	-0.582891	0.338071	-0.623094	0.121386
21	-0.76569	-0.915767	0.551418	-0.831683
22	-0.146451	-0.28196	-0.0644999	0.279168
23	-0.522053	0.383405	-0.245045	-0.146958
24	-0.865854	-0.639865	0.505047	-0.361104
25	0.0643967	0.0648328	-0.101513	-0.0517848
26	-0.227495	0.00173965	-0.22025	0.25564
27	-0.578555	-0.248	-0.0653981	0.363791
28	0.334933	0.0427855	-0.359453	-0.527222
29	-0.469331	0.236809	-0.478004	0.204906
30	0.550533	-0.755839	-0.881485	-0.851757
31	0.263748	0.147944	-0.264214	-0.668717
32	-0.588082	0.0860218	-0.794861	0.373353
33	0.574482	-1.06384	-1.07214	-1.12449
34	0	0	0	0


TF	Unknown
TF Name	Unknown
Gene	CM002905.2_2957682-2958648(-)_1
Motif	CM002905.2_2957682-2958648(-)_1|1|1x0
Family	C2H2 ZF
Species	Unknown
Pos	A	C	G	T
1	0.206747	-0.186635	-0.0937119	-0.0297913
2	-0.111047	-0.520913	-0.296111	0.383558
3	-0.240693	-0.50932	-0.297916	0.417034
4	-0.503105	-0.898632	0.535877	-0.902635
5	-0.581345	0.0773202	-0.510421	0.34912
6	-0.907744	-1.13419	0.564782	-0.879659
7	0.0567187	-0.0411216	0.159939	-0.296198
8	-0.535212	-1.05083	0.497599	-0.323673
9	-0.960303	-1.00199	-0.737661	0.557258
10	0.0768602	0.112153	-0.0612808	-0.191555
11	0.140047	-0.00889139	0.0264008	-0.238782
12	-0.12836	-0.0377659	0.243125	-0.230017
13	0.110952	0.0563921	-0.160897	-0.0555834
14	-0.549617	-0.513578	-0.703253	0.506962
15	0.381717	-0.545808	-0.023775	-0.443258
16	0.222317	-0.00224468	-0.212521	-0.140463
17	-0.274543	0.0853788	-0.221614	0.217743
18	-0.480164	-0.250238	-0.127015	0.373011
19	0.243254	-0.0845318	-0.410418	0.0159168
20	0.484762	-0.573887	-0.387007	-0.56896
21	-0.974772	-1.04057	0.569946	-1.05529
22	-0.718878	-1.10764	0.561321	-1.05026
23	0.569337	-1.01468	-1.06802	-0.966028
24	-0.504513	-0.136781	-0.678567	0.438953
25	0.266519	-0.227154	0.00088786	-0.253352
26	-0.555068	-0.540297	-0.462022	0.489691
27	-0.950223	-0.828214	0.55797	-0.901417
28	0	0	0	0


TF	Unknown
TF Name	Unknown
Gene	CM002905.2_20394171-20395674(+)_1
Motif	CM002905.2_20394171-20395674(+)_1|1|1x0
Family	C2H2 ZF
Species	Unknown
Pos	A	C	G	T
1	0.232085	0.101974	-0.0794375	-0.707564
2	-0.839075	-1.14274	0.556235	-0.735843
3	-0.931128	-1.21681	0.354463	0.1932
4	0	0	0	0


TF	Unknown
TF Name	Unknown
Gene	CM002905.2_20394171-20395674(+)_1
Motif	CM002905.2_20394171-20395674(+)_1|2|1x0
Family	C2H2 ZF
Species	Unknown
Pos	A	C	G	T
1	0.151415	-0.565773	0.193769	-0.125663
2	-0.448082	0.242584	-0.325297	0.153088
3	-0.815603	-0.851039	-1.13864	0.560327
4	-0.291074	-0.36246	0.4114	-0.322701
5	-0.356255	0.337208	-0.479855	0.023137
6	-0.0396699	-0.194808	-0.0803847	0.208904
7	0	0	0	0


TF	Unknown
TF Name	Unknown
Gene	CM002905.2_20394171-20395674(+)_1
Motif	CM002905.2_20394171-20395674(+)_1|3|1x0
Family	C2H2 ZF
Species	Unknown
Pos	A	C	G	T
1	-0.273555	-0.256365	0.337835	-0.132942
2	0.15403	-0.0434848	-0.0256903	-0.138459
3	-0.123598	-0.0685732	0.221951	-0.138654
4	-0.144749	-0.0462329	-0.611524	0.330377
5	-0.222292	-0.215086	-0.235391	0.344317
6	-0.129585	-0.309125	0.295696	-0.101478
7	-0.959651	-1.08876	0.571184	-1.07959
8	0.571292	-1.01362	-0.990818	-1.12768
9	-0.533776	-0.791372	-0.642756	0.520893
10	0.0188793	-0.0750025	-0.00835312	0.0543179
11	0.0646614	-0.426206	0.303422	-0.343311
12	-0.0972725	-0.183549	0.224317	-0.0608869
13	0.0528008	-0.260705	0.151755	-0.0439197
14	0.268937	-0.075807	-0.0976319	-0.297603
15	-0.403403	0.17294	0.131778	-0.118416
16	0.0971326	-0.00924919	0.0303975	-0.156188
17	0.354004	-0.437586	0.00214578	-0.431224
18	-0.295192	-0.391656	0.0655771	0.284298
19	0	0	0	0


TF	Unknown
TF Name	Unknown
Gene	CM002905.2_20394171-20395674(+)_1
Motif	CM002905.2_20394171-20395674(+)_1|4|1x0
Family	C2H2 ZF
Species	Unknown
Pos	A	C	G	T
1	0.350855	-0.356897	0.01727	-0.558065
2	-0.544798	-0.0251258	-0.367126	0.369507
3	-0.856367	-1.13135	-1.03672	0.567616
4	0	0	0	0


TF	Unknown
TF Name	Unknown
Gene	CM002905.2_20394171-20395674(+)_1
Motif	CM002905.2_20394171-20395674(+)_1|5|1x0
Family	C2H2 ZF
Species	Unknown
Pos	A	C	G	T
1	0.198438	0.0808152	-0.310842	-0.1382
2	-0.70009	-1.13852	0.560448	-1.03015
3	0.563748	-1.01722	-0.77657	-1.12867
4	0.200796	-0.208225	-0.0687998	-0.0270643
5	-0.592844	-0.372654	-0.401418	0.465955
6	-0.809906	-0.921867	-0.932961	0.557349
7	0.00262799	0.262666	-0.168832	-0.314148
8	-0.561815	-0.201352	-0.395484	0.430472
9	0.1522	-0.135609	-0.126264	0.0416992
10	0	0	0	0


TF	Unknown
TF Name	Unknown
Gene	CM002906.2_1251341-1252070(+)_1
Motif	CM002906.2_1251341-1252070(+)_1|1|1x0
Family	C2H2 ZF
Species	Unknown
Pos	A	C	G	T
1	0.225589	-0.356473	0.128274	-0.271462
2	-0.294741	-0.474016	-0.481408	0.451314
3	-0.375035	-0.557703	-0.157269	0.415851
4	0.337831	0.088302	-0.363842	-0.782528
5	-0.669235	-0.0271863	-0.830015	0.431139
6	0.572458	-1.12651	-0.970516	-1.08719
7	0.312822	-0.40883	-0.242246	-0.00771818
8	-0.755974	0.5535	-0.990169	-0.837229
9	-0.737331	-0.914177	0.525787	-0.469377
10	0.118523	0.0187843	-0.123548	-0.0507984
11	0.490946	-0.64273	-0.345329	-0.650138
12	-0.750789	-0.410545	-0.261713	0.460381
13	0.0296018	-0.603302	0.0620749	0.183704
14	-0.047736	-0.0948131	-0.0740688	0.163465
15	-0.604853	-0.155667	-0.437275	0.429344
16	0.342411	-0.0915191	-0.185239	-0.471989
17	-0.881462	-0.909391	-0.99975	0.56174
18	0.56885	-1.04567	-1.03768	-0.94783
19	-0.225582	-0.00836332	-0.231368	0.26416
20	-0.187844	-0.246868	-0.0588173	0.281348
21	-0.398494	-0.434344	-0.330742	0.441811
22	0	0	0	0


TF	Unknown
TF Name	Unknown
Gene	CM002906.2_1259102-1259813(+)_1
Motif	CM002906.2_1259102-1259813(+)_1|1|1x0
Family	C2H2 ZF
Species	Unknown
Pos	A	C	G	T
1	0.0751846	-0.0453948	-0.228956	0.120567
2	-0.485943	-0.640225	0.491763	-0.466566
3	-0.659644	-0.908379	0.545996	-0.847761
4	0.295415	0.0922956	-0.395301	-0.412889
5	0.485364	-0.545663	-0.415261	-0.563055
6	0.437101	-0.250421	-0.481019	-0.429525
7	0.360349	-0.339675	-0.0781337	-0.382461
8	0.261719	-0.111085	-0.369173	-0.0126108
9	-0.318905	-0.580237	-0.359177	0.450239
10	0.12879	0.0305072	-0.0413341	-0.17211
11	-0.418332	0.132489	-0.215344	0.218162
12	-0.776713	-0.717695	-0.463561	0.518161
13	0.168304	-0.191233	-0.143092	0.0657798
14	-0.467322	-0.189756	-0.225339	0.383429
15	-0.935796	-1.0123	0.563484	-0.896768
16	-0.855677	-1.07569	0.568498	-1.13047
17	-0.517969	-0.265755	-0.624723	0.464935
18	-0.727506	-0.906312	-0.886082	0.551285
19	-0.14199	-0.215087	0.221077	0.00249085
20	-0.0873126	0.0809271	-0.370295	0.190612
21	-0.31477	0.0299704	0.126598	0.0436322
22	0	0	0	0


TF	Unknown
TF Name	Unknown
Gene	CM002906.2_1267042-1267678(+)_1
Motif	CM002906.2_1267042-1267678(+)_1|1|1x0
Family	C2H2 ZF
Species	Unknown
Pos	A	C	G	T
1	-0.480098	-0.648491	0.510387	-0.687257
2	-0.334441	-0.704072	0.486956	-0.567598
3	0.540727	-0.851876	-0.801043	-0.641939
4	0.0625153	-0.338238	0.129964	0.015938
5	-0.0508661	0.0629617	-0.0911483	0.0583615
6	-0.219584	-0.011516	-0.371815	0.300646
7	0.217836	0.056204	-0.361412	-0.110473
8	-0.668818	-0.86084	0.542645	-0.797785
9	0.546203	-0.802708	-0.755617	-0.824773
10	0.117298	-0.55773	0.292647	-0.345548
11	-0.254799	0.121486	-0.188948	0.168451
12	-0.982866	-1.12868	0.570292	-0.983921
13	-0.0827781	0.0112911	-0.262492	0.204338
14	-0.122918	-0.083454	0.162666	-0.0145798
15	-0.629313	-0.430466	0.487033	-0.488368
16	0.281043	-0.0776955	-0.0763061	-0.382059
17	-0.587897	-0.543202	-0.645509	0.509099
18	0.516314	-0.595667	-0.67195	-0.60184
19	0.00136605	0.0237118	0.0300891	-0.0609832
20	0.029803	-0.0215578	-0.285686	0.164178
21	-0.222074	0.0885989	-0.463541	0.262471
22	0	0	0	0


TF	Unknown
TF Name	Unknown
Gene	CM002906.2_1281537-1282338(+)_1
Motif	CM002906.2_1281537-1282338(+)_1|1|1x0
Family	C2H2 ZF
Species	Unknown
Pos	A	C	G	T
1	0.180866	0.146222	-0.569638	-0.0895151
2	-0.953237	-1.04052	0.56788	-0.9988
3	0.566855	-1.04134	-0.956009	-0.959088
4	0.192261	-0.109207	0.109974	-0.423358
5	-0.327171	-0.116383	-0.101596	0.295099
6	-0.242199	-0.367361	0.0133779	0.293805
7	0.0250031	-0.389702	0.135003	0.0676234
8	-0.602516	0.193603	-0.360491	0.243663
9	-0.908331	-0.904685	-1.13331	0.565658
10	0.264057	-0.278638	-0.0375368	-0.14293
11	-0.0335663	-0.88648	0.439245	-0.709837
12	-0.419194	-0.805199	-0.56765	0.504047
13	0.271291	-0.110993	-0.106729	-0.239743
14	-0.623261	-0.0697772	-0.664294	0.430351
15	-0.922422	-1.12776	0.571031	-1.08752
16	-0.208052	-0.32547	0.426321	-0.621308
17	-0.226873	0.0258699	-0.119861	0.200496
18	-0.0862516	-0.478774	0.0675033	0.225282
19	0	0	0	0


TF	Unknown
TF Name	Unknown
Gene	CM002906.2_1289391-1290279(+)_1
Motif	CM002906.2_1289391-1290279(+)_1|1|1x0
Family	C2H2 ZF
Species	Unknown
Pos	A	C	G	T
1	0.0332994	-0.194791	-0.236238	0.230779
2	-0.506275	-0.518287	0.442617	-0.211657
3	-0.668753	-0.895935	0.545094	-0.823234
4	0.337831	0.088302	-0.363842	-0.782528
5	-0.669235	-0.0271863	-0.830015	0.431139
6	0.572458	-1.12651	-0.970516	-1.08719
7	-0.262307	-0.476081	0.430117	-0.369596
8	0.0479317	0.0402363	0.104171	-0.288056
9	-0.995442	-0.869866	0.561635	-0.922519
10	0.291132	-0.202445	-0.0267593	-0.321112
11	0.105631	-0.291454	-0.443278	0.26791
12	-0.131402	-0.747396	-0.160063	0.37848
13	0.019246	0.282721	-0.433998	-0.174495
14	-0.563317	-0.0272312	-0.280941	0.354834
15	-1.10433	-1.00974	0.567899	-0.899109
16	0.0064901	-0.156704	-0.0326753	0.133641
17	-0.544759	0.441274	-0.468745	-0.212827
18	-0.787538	-0.800999	0.530578	-0.543906
19	0.231649	0.023112	-0.607092	-0.0028245
20	-0.441527	-0.267376	0.423567	-0.350712
21	-0.900497	-1.01142	0.562953	-0.916151
22	0.240281	-0.404601	0.17345	-0.424515
23	0.554159	-0.761063	-0.990605	-0.847151
24	-0.72721	-0.0177611	-0.706129	0.424217
25	0.253428	-0.0390724	-0.253862	-0.132941
26	-0.860038	-0.902206	-0.814028	0.554279
27	0.566846	-1.04624	-1.01973	-0.899381
28	-0.0366561	-0.139185	0.00168033	0.130741
29	-0.26873	-0.240588	-0.232131	0.361874
30	0.0389904	-0.301421	-0.211287	0.253277
31	0	0	0	0


TF	Unknown
TF Name	Unknown
Gene	CM002906.2_1294237-1294957(+)_1
Motif	CM002906.2_1294237-1294957(+)_1|1|1x0
Family	C2H2 ZF
Species	Unknown
Pos	A	C	G	T
1	0.255401	-0.439997	0.139138	-0.338433
2	-0.397732	-0.611914	-0.620745	0.49359
3	-0.485491	-0.703727	-0.225323	0.459391
4	0.223328	-0.170004	-0.254066	0.0392031
5	-0.692201	0.524383	-0.668661	-0.624327
6	-0.997163	-1.02342	0.554986	-0.666567
7	0.109772	-0.174422	0.0175258	0.000873319
8	-0.323035	-0.182248	0.0858891	0.217153
9	-0.138627	-0.0958526	-0.172528	0.25507
10	0.1129	-0.611878	0.279375	-0.254937
11	-0.170169	0.171232	-0.162296	0.0617114
12	-0.250427	-0.431137	-0.745733	0.460607
13	0.11763	-0.472758	0.14711	-0.0227103
14	-0.0438877	-0.909696	0.453478	-0.879558
15	0.0381254	-0.749207	-0.329178	0.354391
16	0.364512	-0.14841	-0.146423	-0.583586
17	-1.0001	-0.936195	-1.08247	0.568377
18	0.57231	-1.01759	-1.12666	-1.02642
19	-0.298128	-0.201019	-0.656398	0.422684
20	-0.190287	-0.219204	-0.117172	0.298323
21	-0.928357	-0.996823	-1.12647	0.568975
22	0	0	0	0


TF	Unknown
TF Name	Unknown
Gene	CM002906.2_1306715-1307465(+)_1
Motif	CM002906.2_1306715-1307465(+)_1|1|1x0
Family	C2H2 ZF
Species	Unknown
Pos	A	C	G	T
1	0.265405	0.0865117	-0.330907	-0.327604
2	0.541417	-0.734234	-0.721058	-0.833219
3	0.522313	-0.617233	-0.66627	-0.669684
4	0.317599	0.0922973	-0.315946	-0.69398
5	-0.584541	-0.00483157	-0.72971	0.408992
6	0.560109	-0.9739	-0.83305	-0.938396
7	-0.221421	-0.414438	0.403773	-0.318292
8	0.0450969	0.0381487	0.095876	-0.258268
9	-0.859199	-0.745816	0.546694	-0.793356
10	0.349056	0.034688	-0.440408	-0.494503
11	0.485866	-0.534158	-0.430509	-0.559769
12	0.511777	-0.548552	-0.678117	-0.588079
13	0.042234	-0.320642	0.0177654	0.139309
14	-0.0878716	0.0415577	-0.105739	0.113561
15	-0.172589	-0.241201	-0.0444514	0.267494
16	0.242928	0.0939672	-0.434327	-0.193121
17	-0.761636	-1.05095	0.559095	-0.940351
18	0.570376	-1.12859	-0.925751	-1.05348
19	-0.19213	-0.11874	-0.462893	0.352624
20	-0.132491	-0.154345	-0.0772337	0.236777
21	-0.60573	-0.657474	-0.755454	0.525879
22	0	0	0	0


TF	Unknown
TF Name	Unknown
Gene	CM002906.2_1322299-1323667(+)_1
Motif	CM002906.2_1322299-1323667(+)_1|1|1x0
Family	C2H2 ZF
Species	Unknown
Pos	A	C	G	T
1	0.0872568	-0.0570247	0.0198327	-0.0686431
2	-0.349888	0.298146	-0.0256055	-0.20503
3	-0.429159	-0.600652	0.277715	0.170693
4	0.0825929	0.0351242	-0.132332	-0.0136945
5	0.0782069	-0.414835	0.263229	-0.233088
6	-0.0428821	0.173611	-0.132168	-0.0630111
7	0.358367	0.0306891	-0.464522	-0.520908
8	0.495316	-0.567896	-0.459859	-0.594592
9	0.520219	-0.585004	-0.720055	-0.626205
10	-0.00669534	-0.201427	0.12099	0.0274091
11	-0.151435	0.317291	-0.149527	-0.292966
12	-0.42303	-0.0115298	-0.145459	0.286292
13	0.0965644	0.0393457	-0.165718	-0.0117151
14	-0.465958	-0.334547	-0.536058	0.46301
15	-0.910395	-0.916391	0.559605	-0.891513
16	0.352266	0.015259	-0.3474	-0.577667
17	0.424649	-0.337864	-0.221133	-0.551149
18	0.431749	-0.587319	-0.3851	-0.202752
19	0.00348707	-0.063248	0.0570884	-0.00569061
20	-0.145397	0.319183	-0.213632	-0.230858
21	-0.220634	0.00370384	0.0310639	0.119126
22	0.200813	-0.0132498	-0.216417	-0.0785035
23	-0.434705	-0.229027	-0.459642	0.430604
24	-1.07603	-1.04413	0.571386	-1.0066
25	0.0104461	-0.0633083	0.0465016	-0.000745634
26	-0.52471	-0.265924	-0.331694	0.430277
27	-1.0965	-0.974175	0.559501	-0.727718
28	0.0965644	0.0393457	-0.165718	-0.0117151
29	-0.465958	-0.334547	-0.536058	0.46301
30	-0.910395	-0.916391	0.559605	-0.891513
31	-1.03399	-1.11903	0.574769	-1.1242
32	-0.438239	-1.12846	0.53792	-0.957604
33	-0.20723	-0.544749	-0.673703	0.459726
34	-0.236094	-0.584363	0.473445	-0.734593
35	-0.337557	0.169568	-0.236451	0.171005
36	-0.295129	-0.446457	-0.101155	0.369813
37	0.0574681	-0.237818	0.0366322	0.0763395
38	-0.294907	-0.00340167	0.154743	0.030459
39	-0.306689	-0.390072	0.354992	-0.0785447
40	0.391794	-0.201542	-0.384608	-0.306325
41	0.0659303	0.0624775	-0.11079	-0.0426309
42	0.415991	-0.291463	-0.230274	-0.531222
43	-0.0924848	-0.0481967	0.168032	-0.0838482
44	-0.0466749	-0.0734528	-0.238756	0.225415
45	-0.461153	0.244255	-0.27394	0.135797
46	0	0	0	0


TF	Unknown
TF Name	Unknown
Gene	CM002906.2_1332232-1333423(+)_1
Motif	CM002906.2_1332232-1333423(+)_1|1|1x0
Family	C2H2 ZF
Species	Unknown
Pos	A	C	G	T
1	0.0763062	-0.230046	0.0458669	0.0444402
2	-0.286635	-0.292757	-0.459282	0.419332
3	-0.635795	-0.726345	-0.821918	0.535321
4	0.328073	-0.166187	-0.0699781	-0.470725
5	0.563489	-1.09508	-0.72956	-1.13548
6	-0.286659	-0.0404578	-0.145757	0.268866
7	-0.154978	-0.362149	-0.146364	0.332815
8	0.0651523	0.0854436	-0.0483218	-0.139055
9	-0.806866	-0.383581	0.508309	-0.683626
10	0.0794596	-0.330998	-0.183859	0.22472
11	-0.481856	-0.642072	0.500575	-0.559377
12	-0.54663	-0.832864	0.531096	-0.764412
13	0.390335	-0.0821922	-0.40692	-0.48945
14	0.55034	-0.739024	-0.847191	-0.904696
15	0.523134	-0.5952	-0.732513	-0.646671
16	0.328073	-0.166187	-0.0699781	-0.470725
17	0.563489	-1.09508	-0.72956	-1.13548
18	-0.286659	-0.0404578	-0.145757	0.268866
19	0.0617429	-0.154034	-0.111108	0.137215
20	-0.250781	-0.698828	0.46288	-0.474459
21	-0.348134	-0.668953	-0.677708	0.495134
22	0.18706	-0.112379	-0.0876492	-0.0592931
23	-0.26849	-0.615062	0.468763	-0.559632
24	-0.363097	-0.616066	-0.701148	0.494922
25	0.136023	-0.184501	0.142378	-0.228889
26	0.0250161	-0.592282	0.369134	-0.46161
27	-0.148756	-0.333753	0.124654	0.174308
28	0.280645	-0.420549	0.0928663	-0.324605
29	-0.365371	0.29986	-0.522623	0.105188
30	-0.637142	-0.464982	-0.69591	0.508557
31	0.110887	-0.0312765	-0.311463	0.110748
32	0.339563	-0.285939	-0.0553403	-0.380487
33	-0.13509	-0.26217	0.239409	-0.00652578
34	0.233593	0.0335759	-0.202877	-0.236213
35	-0.639324	-0.28132	-0.532481	0.470396
36	-0.939634	-1.08877	0.567784	-0.970089
37	0.0570895	0.307853	-0.451159	-0.32424
38	0.451025	-0.297647	-0.441979	-0.509167
39	-0.218265	-0.0953748	-0.250674	0.307651
40	0	0	0	0


TF	Unknown
TF Name	Unknown
Gene	CM002906.2_1340699-1341350(+)_1
Motif	CM002906.2_1340699-1341350(+)_1|1|1x0
Family	C2H2 ZF
Species	Unknown
Pos	A	C	G	T
1	0.107161	-0.0300743	-0.376164	0.135604
2	-0.477795	-0.659639	0.505468	-0.609279
3	-0.602081	-0.898996	0.541678	-0.844549
4	-0.432946	-0.179033	0.0455029	0.269128
5	-0.0884179	-0.574906	0.371479	-0.2473
6	-0.242414	-0.289526	0.343031	-0.14798
7	0.229938	-0.295705	0.0796475	-0.225818
8	0.510015	-0.542405	-0.597471	-0.648809
9	-0.592561	-0.286279	-0.410519	0.453107
10	0.204551	-0.255732	-4.21684e-05	-0.0738931
11	-0.47003	-0.381849	-0.433445	0.459013
12	-0.925117	-1.05799	0.565547	-0.934695
13	-0.577328	-0.784545	0.529098	-0.721922
14	-0.459771	-1.1048	0.541305	-1.0145
15	0.559564	-0.973583	-0.98407	-0.788189
16	0.302914	0.0252738	-0.196101	-0.530566
17	-0.833998	-0.632608	-0.8989	0.543349
18	0.57185	-1.12712	-1.03595	-0.990937
19	-0.0227557	0.0156461	0.076948	-0.0859111
20	0.0735271	-0.223085	-0.280412	0.228636
21	-0.40174	0.237297	-0.137005	0.0595698
22	0	0	0	0


TF	Unknown
TF Name	Unknown
Gene	CM002906.2_1348700-1349357(+)_1
Motif	CM002906.2_1348700-1349357(+)_1|1|1x0
Family	C2H2 ZF
Species	Unknown
Pos	A	C	G	T
1	0.224934	0.0523477	-0.278122	-0.17635
2	-0.748065	-1.05818	0.562407	-1.08113
3	0.575289	-1.10943	-1.08368	-1.10281
4	-0.0223487	-0.142417	0.0323159	0.0977756
5	-0.339471	-0.842605	0.467664	-0.334138
6	-0.353913	-0.413906	-0.43921	0.448401
7	0.117005	-0.273769	0.00179155	0.0623106
8	0.399869	-0.305605	-0.135596	-0.581211
9	-0.634549	-0.420425	-0.427285	0.479192
10	-0.0576597	-0.000449353	-0.107909	0.128842
11	-0.548935	0.436034	-0.41979	-0.216163
12	-0.948414	-0.736304	0.532802	-0.532414
13	-0.577328	-0.784545	0.529098	-0.721922
14	-0.459771	-1.1048	0.541305	-1.0145
15	0.559564	-0.973583	-0.98407	-0.788189
16	0.302914	0.0252738	-0.196101	-0.530566
17	-0.833998	-0.632608	-0.8989	0.543349
18	0.57185	-1.12712	-1.03595	-0.990937
19	-0.0227557	0.0156461	0.076948	-0.0859111
20	0.0735271	-0.223085	-0.280412	0.228636
21	-0.40174	0.237297	-0.137005	0.0595698
22	0	0	0	0


TF	Unknown
TF Name	Unknown
Gene	CM002906.2_1359259-1360432(+)_1
Motif	CM002906.2_1359259-1360432(+)_1|1|1x0
Family	C2H2 ZF
Species	Unknown
Pos	A	C	G	T
1	0.300852	-0.0501488	-0.25054	-0.261035
2	0.543194	-0.680938	-0.845116	-0.807696
3	0.513753	-0.577603	-0.641932	-0.613634
4	0.288846	-0.014196	-0.230695	-0.301391
5	0.482664	-0.561458	-0.40386	-0.534045
6	-0.100952	-0.1728	-0.0200965	0.198902
7	0.12756	-0.089531	-0.0563862	-0.0147335
8	-0.52235	0.0630272	-0.250434	0.297031
9	-0.78394	-0.800177	0.540227	-0.682073
10	0.321664	-0.0348596	-0.279868	-0.342137
11	0.496718	-0.476111	-0.557724	-0.601111
12	0.459921	-0.383866	-0.487469	-0.422701
13	0.135031	0.0311844	-0.143892	-0.0742238
14	-0.309296	-0.167069	-0.489253	0.398741
15	0.277102	-0.318859	0.0772051	-0.363743
16	0.289241	-0.069076	-0.249165	-0.195733
17	0.466028	-0.447444	-0.407518	-0.484819
18	-0.632481	-0.675352	0.523079	-0.655869
19	-0.156212	-0.209934	0.116776	0.138907
20	-0.169976	-0.556328	0.351622	-0.0974431
21	-0.198547	-0.283705	0.252003	0.0253383
22	0.275214	-0.178866	0.0146297	-0.378055
23	0.491083	-0.492879	-0.502638	-0.574755
24	-0.38352	-0.463355	-0.484682	0.464616
25	0.260168	-0.789626	-0.453951	0.22159
26	-0.0370029	0.234378	-0.528342	0.0293737
27	-1.05129	-1.12632	0.572654	-1.00767
28	0.214887	0.104408	-0.203112	-0.335718
29	-0.319341	0.270697	-0.418447	0.105175
30	0.514134	-0.672714	-0.57881	-0.590233
31	0.180085	-0.195839	0.0842659	-0.197241
32	0.175988	0.0307743	-0.0719869	-0.236819
33	-0.0664414	-0.165673	-0.107647	0.224932
34	0.18425	0.0333365	-0.145068	-0.17022
35	-0.437028	-0.166913	-0.356415	0.40026
36	-0.613847	-0.726372	0.523507	-0.636825
37	-0.216572	-0.153018	0.137686	0.119445
38	0.315287	-0.455999	-0.0167316	-0.206837
39	-0.283363	0.165942	-0.00766251	0.0134176
40	0	0	0	0


TF	Unknown
TF Name	Unknown
Gene	CM002906.2_1371524-1372178(+)_1
Motif	CM002906.2_1371524-1372178(+)_1|1|1x0
Family	C2H2 ZF
Species	Unknown
Pos	A	C	G	T
1	-0.119715	0.00249014	-0.353182	0.253278
2	-0.165666	-0.114399	0.205336	-0.0249243
3	-0.910316	-0.651995	0.53993	-0.727215
4	-0.0660381	-0.348187	0.176781	0.0755921
5	-0.67016	-0.616874	0.160655	0.321608
6	-0.981308	-1.04044	0.567465	-0.955608
7	-0.405035	-0.515946	0.460428	-0.38218
8	-0.0463453	-0.665616	0.379473	-0.310402
9	0.048198	-0.0923169	0.0196527	0.0119213
10	0.509966	-0.772277	-0.408264	-0.688723
11	-0.425745	0.382083	-0.727895	0.01171
12	-0.651686	-1.15425	-0.695468	0.544722
13	-0.077864	-0.356728	0.024536	0.221726
14	-0.26241	-0.525718	0.41135	-0.23878
15	-0.207114	-0.399946	0.387843	-0.268742
16	0.285387	-0.0429219	-0.182239	-0.294507
17	-0.449537	-0.325183	-0.368366	0.438332
18	-0.927206	-0.993194	-0.843933	0.560735
19	-0.0574677	-0.0750311	0.0822591	0.0310341
20	-0.0834205	0.0477486	-0.226898	0.16598
21	-0.271751	-0.110445	0.124482	0.132819
22	0	0	0	0


TF	Unknown
TF Name	Unknown
Gene	CM002906.2_1387176-1388235(+)_1
Motif	CM002906.2_1387176-1388235(+)_1|1|1x0
Family	C2H2 ZF
Species	Unknown
Pos	A	C	G	T
1	-0.785162	-0.944111	0.556938	-0.931838
2	-0.516706	-0.293446	-0.533459	0.461516
3	-0.212513	-0.3987	0.255958	0.0736521
4	-0.352014	-0.338639	0.430267	-0.393977
5	-0.44766	0.450136	-0.384393	-0.385808
6	-0.0678622	0.0259516	0.117318	-0.111852
7	-0.890343	-1.04997	0.568892	-1.11773
8	-0.326581	-1.11208	0.529384	-1.16959
9	0.561443	-1.06271	-0.994467	-0.771345
10	0.255897	-0.109856	-0.224874	-0.0835082
11	0.0607542	0.0610866	-0.0786093	-0.0632906
12	0.397575	-0.16811	-0.337367	-0.439857
13	0.0585824	0.0602633	-0.191916	0.0269113
14	-0.588664	-0.312162	-0.267234	0.433667
15	-0.808855	-0.744419	0.537033	-0.655967
16	-0.44222	-0.498214	0.471786	-0.44627
17	-0.769643	0.527985	-0.729006	-0.567606
18	-0.779576	-0.774841	0.530987	-0.568986
19	-0.0398101	-0.571307	0.396013	-0.48107
20	-0.186203	-0.00203634	-0.263385	0.257218
21	-0.264955	-0.157698	0.0359213	0.224004
22	0.158018	-0.0764531	0.0332734	-0.191836
23	-0.0718395	-0.20632	0.294598	-0.251797
24	0.000813674	-0.112395	-0.0635766	0.134281
25	-0.337372	-0.509999	-0.0773301	0.379163
26	-0.244213	-0.296177	0.384483	-0.300358
27	-0.0874148	-0.429379	0.228563	0.0482923
28	-0.068659	-0.110266	0.0788062	0.0687398
29	0.345213	-0.368118	-0.0901275	-0.263766
30	-0.262691	0.127822	-0.161209	0.152818
31	0	0	0	0


TF	Unknown
TF Name	Unknown
Gene	CM002906.2_1392735-1393638(+)_1
Motif	CM002906.2_1392735-1393638(+)_1|1|1x0
Family	C2H2 ZF
Species	Unknown
Pos	A	C	G	T
1	-0.909846	-1.01747	0.568532	-1.10761
2	0.563592	-0.89645	-0.947381	-1.00322
3	0.527159	-0.7986	-0.726167	-0.542434
4	-0.320256	-0.504367	0.460224	-0.490701
5	-0.617573	0.503038	-0.580396	-0.506525
6	0.445478	-0.551604	-0.42103	-0.259069
7	-0.726302	-0.938879	0.555724	-0.99191
8	-0.878053	0.570345	-1.12545	-1.12863
9	0.503531	-0.857901	-0.563759	-0.397778
10	0.13246	0.0627947	-0.178819	-0.0833799
11	-0.418047	-0.68481	0.505467	-0.679587
12	0.53423	-0.760962	-0.701484	-0.685806
13	0.107721	-0.184895	-0.0572631	0.075085
14	-0.401909	0.433176	-0.421428	-0.289538
15	-0.594959	-0.651442	0.493996	-0.393742
16	0.00018833	-0.48184	0.324092	-0.251224
17	-0.0847441	-0.168762	-0.14292	0.250341
18	-0.191431	-0.0286008	-0.212744	0.257077
19	0.0994416	-0.51431	-0.0394439	0.182852
20	-0.305048	-0.0830743	-0.0756088	0.264462
21	-0.631559	-0.616154	0.519759	-0.66771
22	0.251591	0.0354354	-0.136915	-0.397312
23	-0.577985	-0.421193	-0.628514	0.494346
24	0.536	-0.786729	-0.715753	-0.680704
25	0.00635253	0.00397159	-0.00275112	-0.00771471
26	0.424863	-0.430559	-0.28333	-0.348471
27	-0.265199	0.18448	-0.151961	0.0874219
28	0	0	0	0


TF	Unknown
TF Name	Unknown
Gene	CM002906.2_1403186-1404422(+)_1
Motif	CM002906.2_1403186-1404422(+)_1|1|1x0
Family	C2H2 ZF
Species	Unknown
Pos	A	C	G	T
1	-0.922959	-1.05514	0.569728	-1.09969
2	0.567565	-0.874006	-1.00934	-1.13141
3	-0.0688558	0.0503703	-0.478631	0.228263
4	-0.732464	-0.8304	0.545268	-0.803026
5	0.541068	-0.841469	-0.62137	-0.851056
6	-0.172332	-0.243581	-0.532774	0.391567
7	0.0734535	-0.35479	0.257374	-0.247792
8	0.485259	-0.4674	-0.455172	-0.599004
9	-0.0747154	0.146233	-0.473357	0.15274
10	0.0087039	-0.155387	0.0417627	0.0717346
11	-0.0862004	-0.06398	-0.121446	0.19339
12	-0.0220061	0.283896	-0.3246	-0.184961
13	0.0087039	-0.155387	0.0417627	0.0717346
14	-0.0862004	-0.06398	-0.121446	0.19339
15	-0.0220061	0.283896	-0.3246	-0.184961
16	-0.922959	-1.05514	0.569728	-1.09969
17	0.567565	-0.874006	-1.00934	-1.13141
18	-0.0688558	0.0503703	-0.478631	0.228263
19	0.188839	-0.278986	0.152775	-0.294398
20	-0.201319	0.145276	-0.337715	0.180183
21	-0.359791	-0.411318	-0.541813	0.460628
22	0.217733	0.0198467	-0.128129	-0.253534
23	0.46058	-0.474575	-0.366887	-0.45945
24	-0.550067	-0.479019	-0.55865	0.492767
25	0.388893	-0.258179	-0.242652	-0.368808
26	-0.292868	0.443715	-0.492124	-0.408257
27	0.417218	-0.569382	-0.321913	-0.193505
28	0.0821503	-0.0598304	0.0500393	-0.0978096
29	-0.228524	-0.187428	-0.0523166	0.272573
30	-0.621647	-0.541574	0.467246	-0.266714
31	0.125085	-0.0794054	0.0825692	-0.204873
32	-0.0761593	-0.0772816	0.091904	0.0367035
33	-0.373362	-0.212529	-0.00306479	0.294626
34	-0.0448385	-0.0523018	-0.0727364	0.135375
35	-0.0446053	-0.429657	0.327508	-0.221812
36	0.0963003	-0.0720125	-0.184917	0.0973598
37	0.203576	-0.149746	0.00430411	-0.165145
38	0.197708	-0.0549016	-0.107594	-0.118249
39	-0.181783	0.293912	-0.0718281	-0.278219
40	-0.106619	0.0477215	0.053236	-0.012723
41	-0.291916	-0.30356	-0.237655	0.382691
42	-0.336147	0.365493	-0.355397	-0.10922
43	0	0	0	0


TF	Unknown
TF Name	Unknown
Gene	CM002906.2_1406624-1407239(+)_1
Motif	CM002906.2_1406624-1407239(+)_1|1|1x0
Family	C2H2 ZF
Species	Unknown
Pos	A	C	G	T
1	-0.181887	-0.333315	0.419255	-0.5982
2	-1.06103	-1.00964	0.190414	0.35507
3	0.404478	-0.578648	-0.761964	0.0108231
4	-0.177294	-0.208934	-0.376749	0.361173
5	-0.215621	-0.69914	0.469613	-0.614694
6	-0.373576	-0.327976	0.422422	-0.335338
7	0.0576471	-0.181097	-0.0852156	0.138994
8	-0.473997	-0.059914	-0.126017	0.31069
9	-0.794687	-0.778106	0.531608	-0.565652
10	0.00731085	0.0126831	-0.213569	0.127701
11	0.513675	-0.871122	-0.356526	-0.790494
12	-0.820834	-0.75777	0.536416	-0.62822
13	0.322082	0.0546214	-0.464513	-0.373156
14	0.573476	-1.04687	-1.04517	-1.12549
15	0.568802	-0.982424	-1.05014	-0.992868
16	-0.295024	-0.0804935	-0.158886	0.29416
17	-0.5886	-0.798473	-0.374923	0.499867
18	-0.244141	-0.454939	0.331973	-0.0308066
19	0	0	0	0


TF	Unknown
TF Name	Unknown
Gene	CM002906.2_1414703-1415915(+)_1
Motif	CM002906.2_1414703-1415915(+)_1|1|1x0
Family	C2H2 ZF
Species	Unknown
Pos	A	C	G	T
1	0.101934	-0.236855	0.0576467	0.00598888
2	-0.308429	-0.671953	0.488316	-0.662991
3	-0.48901	-0.182688	0.0450017	0.281004
4	0.259421	-0.228087	-0.0542838	-0.149492
5	-0.415858	-0.297402	-0.150686	0.381141
6	0.560352	-0.852185	-0.930694	-0.964861
7	-0.764827	-0.712362	0.53975	-0.772521
8	-0.592349	0.548058	-0.982636	-0.966734
9	-0.319098	-0.564006	-0.110171	0.392968
10	0.120573	-0.145677	0.10639	-0.162797
11	-0.0788983	0.369034	-0.318041	-0.460537
12	-0.112735	-0.151184	-0.254444	0.293582
13	0.14898	-0.139517	-0.058705	-0.00350164
14	-0.0113086	-0.216992	0.314117	-0.446398
15	-0.0143705	-0.444924	-0.0433242	0.247607
16	0.163137	0.0832001	-0.0615848	-0.332421
17	-0.94251	-0.620843	-0.858937	0.545066
18	0.545766	-0.808103	-0.846126	-0.725353
19	0.100032	-0.134143	0.0372727	-0.0375852
20	-0.31114	-0.208741	0.0560166	0.244388
21	-0.552596	-0.791008	0.518526	-0.58848
22	0.302914	0.0252738	-0.196101	-0.530566
23	-0.833998	-0.632608	-0.8989	0.543349
24	0.57185	-1.12712	-1.03595	-0.990937
25	0.361364	-0.133545	-0.328218	-0.303656
26	0.164263	-0.149046	0.0322516	-0.122795
27	0.0869889	0.0156231	0.0060581	-0.138133
28	0.101478	-0.0714973	-0.26535	0.128968
29	-0.233409	0.119125	-0.0493784	0.0819337
30	-0.100247	-0.255511	-0.0689621	0.254717
31	0.172389	-0.337606	-0.136445	0.12147
32	-0.0989252	-0.578225	0.374461	-0.243235
33	-0.0698883	-0.445322	0.306136	-0.115582
34	-0.0450266	-0.252274	0.202571	-0.0246702
35	-0.036442	-0.103769	-0.114921	0.183418
36	-0.0848463	-0.174737	0.138742	0.0539716
37	0	0	0	0


TF	Unknown
TF Name	Unknown
Gene	CM002906.2_1422724-1423849(+)_1
Motif	CM002906.2_1422724-1423849(+)_1|1|1x0
Family	C2H2 ZF
Species	Unknown
Pos	A	C	G	T
1	0.122281	0.109067	-0.318389	-0.0414794
2	-0.76237	-0.902427	0.550381	-0.821802
3	0.55054	-0.902056	-0.760044	-0.828584
4	0.276832	-0.171858	-0.251458	-0.0581236
5	0.217722	-0.212746	-0.163929	0.0215151
6	-0.231645	-0.270516	0.270294	0.0058841
7	-0.331955	-0.645288	0.485716	-0.605389
8	-0.405193	0.336702	-0.527089	0.0562597
9	-1.12365	-1.1199	0.575323	-1.05685
10	-0.701726	-0.844751	0.548326	-0.907252
11	-0.341174	-0.489265	-0.49632	0.46256
12	-0.160084	-0.426157	-0.194868	0.360784
13	0.0895401	-0.272657	0.238851	-0.297511
14	-0.225005	-0.293761	-0.160273	0.343312
15	-0.389192	-0.396321	-0.0840655	0.37408
16	0.1042	-0.0194032	-0.0483932	-0.0565148
17	-0.478273	-0.386487	0.393726	-0.10735
18	-0.854332	-0.830357	0.550984	-0.806378
19	-0.751187	-0.955479	0.556364	-0.953315
20	-0.374986	-0.080531	-0.480271	0.383208
21	-0.0893222	0.198793	-0.221498	0.0021319
22	-0.344092	-0.554414	0.464135	-0.447831
23	-0.314686	-0.417217	0.0900466	0.279312
24	-0.102185	0.172739	-0.171118	0.0198828
25	-0.356917	-0.430552	0.448053	-0.416193
26	-0.0904772	-0.210884	0.28176	-0.180771
27	-0.0923867	-0.184102	0.262451	-0.150494
28	-0.180937	-0.252668	0.264474	-0.0253555
29	-0.348309	-0.374238	0.222287	0.164587
30	-0.460297	-0.68638	0.488411	-0.433432
31	0	0	0	0


TF	Unknown
TF Name	Unknown
Gene	CM002906.2_1431691-1432618(+)_1
Motif	CM002906.2_1431691-1432618(+)_1|1|1x0
Family	C2H2 ZF
Species	Unknown
Pos	A	C	G	T
1	-0.829063	-0.997683	0.565574	-1.1334
2	-0.570799	-0.275496	-0.624132	0.471798
3	0.547217	-0.872257	-0.875076	-0.684018
4	0.314398	-0.0261375	-0.222438	-0.401534
5	-0.559332	-0.608128	-0.649966	0.512382
6	0.544426	-0.799449	-0.777303	-0.765902
7	0.171585	-0.380486	0.0847887	-0.0537998
8	0.0734169	0.0258933	-0.220352	0.0615719
9	-0.435728	-0.428342	0.0063241	0.351353
10	0.114167	-0.136346	0.0357729	-0.0540799
11	-0.0865633	0.00394549	-0.441103	0.257542
12	-0.126704	0.350966	-0.435564	-0.192105
13	-0.0605913	-0.333498	0.270155	-0.0950208
14	-0.202531	-0.219937	-0.339104	0.363994
15	-0.276135	-0.100176	0.185975	0.0576527
16	0.102702	-0.0419668	-0.0313795	-0.0481605
17	-0.193999	-0.0368396	-0.32216	0.293437
18	-0.507183	-0.133131	-0.3939	0.40641
19	-0.0001266	0.020867	0.0255002	-0.0503193
20	-0.589658	-0.0796245	-0.304463	0.382775
21	-0.820269	-0.69442	-0.551745	0.527104
22	0.0301889	0.0865967	-0.0300754	-0.111115
23	-0.251742	-0.20094	-0.128118	0.315085
24	-0.629013	0.0681595	-0.0244042	0.21742
25	0.153732	-0.248252	0.00554844	-0.000954456
26	-0.370905	-0.639992	0.469608	-0.40157
27	-0.361239	-0.476954	-0.476201	0.461982
28	0	0	0	0


TF	Unknown
TF Name	Unknown
Gene	CM002906.2_1440632-1441445(+)_1
Motif	CM002906.2_1440632-1441445(+)_1|1|1x0
Family	C2H2 ZF
Species	Unknown
Pos	A	C	G	T
1	-0.0347236	-0.240567	-0.141716	0.25056
2	-0.28093	-0.576255	0.454884	-0.442787
3	-1.12339	-1.10318	0.575583	-1.08377
4	-0.840589	-0.853499	0.556394	-0.940147
5	-0.486987	-0.514816	-0.799627	0.506492
6	-0.0385478	-0.429596	-0.191232	0.315809
7	-0.293394	-0.45698	0.427901	-0.334026
8	-0.623507	-0.851431	0.520448	-0.513534
9	-0.557251	-1.02734	0.538951	-0.769736
10	0.104365	-0.139495	-0.0770876	0.0665929
11	-0.373086	-0.241794	-0.107247	0.346781
12	-0.719537	-0.81959	0.54	-0.720367
13	-0.726314	-0.962249	0.558207	-1.05899
14	-0.359592	-0.254182	-0.566724	0.436946
15	0.526942	-0.73847	-0.807919	-0.527102
16	-0.00641806	-0.0380838	-0.076314	0.100292
17	-0.152723	0.0984792	-0.0416078	0.0543501
18	-0.0447586	-0.0364197	0.0734125	-0.00252571
19	0.032542	-0.0575288	0.166616	-0.2376
20	-0.0911149	0.207793	-0.256976	0.00957062
21	-0.476729	0.273633	0.0304915	-0.145145
22	0	0	0	0


TF	Unknown
TF Name	Unknown
Gene	CM002906.2_1440632-1441445(+)_1
Motif	CM002906.2_1440632-1441445(+)_1|2|1x0
Family	C2H2 ZF
Species	Unknown
Pos	A	C	G	T
1	0.150298	0.0993266	-0.2178	-0.140323
2	-0.83116	-0.550943	-0.864378	0.535877
3	0.570654	-1.12832	-1.05817	-0.931215
4	0	0	0	0


TF	Unknown
TF Name	Unknown
Gene	CM002906.2_1449773-1450514(+)_1
Motif	CM002906.2_1449773-1450514(+)_1|1|1x0
Family	C2H2 ZF
Species	Unknown
Pos	A	C	G	T
1	-0.0329946	-0.413641	0.0814045	0.170614
2	-0.0385445	-0.359021	0.361952	-0.460623
3	0.137128	0.0389529	-0.305888	0.017216
4	-0.447603	-0.55734	0.489086	-0.54927
5	-0.47243	0.479096	-0.346408	-0.701189
6	-0.19931	-0.256881	0.298312	-0.0824873
7	-0.25251	-0.427368	0.381832	-0.181687
8	-0.347265	-0.638027	0.425744	-0.183708
9	-0.31155	-1.08692	0.512507	-0.755883
10	-0.0362236	0.195083	-0.164295	-0.0819963
11	-0.236782	-0.742535	0.465419	-0.496033
12	0.0946081	-0.219686	0.0980556	-0.0456078
13	-0.215049	-0.513445	0.428927	-0.398973
14	-0.0141774	-0.0754569	0.172627	-0.15272
15	0.204821	-0.25927	0.109108	-0.250772
16	-1.02633	-1.00569	0.572004	-1.12697
17	-0.746652	-0.407125	-0.531001	0.496199
18	0.440971	-0.729114	-0.589861	-0.0991438
19	0.0450776	-0.0283152	0.0240516	-0.0473034
20	-0.199072	0.300706	-0.351782	-0.0341736
21	-0.311773	0.132352	0.0641376	-0.00139956
22	0	0	0	0


TF	Unknown
TF Name	Unknown
Gene	CM002906.2_1456461-1457565(+)_1
Motif	CM002906.2_1456461-1457565(+)_1|1|1x0
Family	C2H2 ZF
Species	Unknown
Pos	A	C	G	T
1	0.216062	0.0740184	-0.160924	-0.319471
2	-0.212082	-0.470966	0.395303	-0.249184
3	0.466378	-0.423717	-0.444432	-0.472418
4	0.332313	-0.250597	-0.137178	-0.251896
5	0.269396	-0.465203	-0.177718	0.0545048
6	-0.169618	-0.512611	-0.204582	0.378726
7	0.282104	-0.0844048	-0.247937	-0.156832
8	-0.210899	-0.278002	-0.340902	0.380449
9	0.527661	-0.748303	-0.692078	-0.605488
10	0.0715193	-0.265292	0.0561951	0.05689
11	-0.217916	-0.328255	0.0983614	0.222909
12	-0.517686	-0.420278	-0.103205	0.40277
13	0.218659	-0.442831	0.235527	-0.577057
14	-0.312681	-0.508971	-0.527052	0.463347
15	0.347987	-0.427095	-0.0123228	-0.371021
16	0.245955	-0.181654	-0.0349327	-0.18223
17	-0.179106	-0.678741	0.452059	-0.527778
18	0.0112927	0.253795	-0.370002	-0.123094
19	-0.151839	-0.570739	0.429666	-0.472521
20	-0.169217	-0.518082	0.00448959	0.302974
21	0.358816	-0.458404	-0.120928	-0.214386
22	-0.464684	-0.354196	0.4325	-0.294546
23	-0.845623	-1.06613	0.562045	-0.908241
24	-0.563998	-0.73169	0.392005	0.0316299
25	0.302914	0.0252738	-0.196101	-0.530566
26	-0.833998	-0.632608	-0.8989	0.543349
27	0.57185	-1.12712	-1.03595	-0.990937
28	0.138206	-0.407888	0.204523	-0.198679
29	-0.528947	-0.585556	0.122252	0.326207
30	-0.707598	-0.666739	0.51516	-0.503188
31	-0.318452	-0.714808	0.49746	-0.737583
32	-0.142472	0.363301	-0.643234	-0.12846
33	-0.528771	0.248107	0.12694	-0.226209
34	0	0	0	0


TF	Unknown
TF Name	Unknown
Gene	CM002906.2_1484131-1484782(+)_1
Motif	CM002906.2_1484131-1484782(+)_1|1|1x0
Family	C2H2 ZF
Species	Unknown
Pos	A	C	G	T
1	-0.550716	-0.776574	0.5261	-0.713985
2	-0.355688	0.100735	-0.417341	0.282292
3	-0.373541	0.192768	-0.242203	0.160059
4	-0.109539	-0.416145	-0.0397977	0.284862
5	-0.0621277	-0.454462	0.131486	0.154886
6	-0.241961	-0.331983	0.345471	-0.127231
7	0.00162102	-0.348182	0.330744	-0.391391
8	-0.845281	-0.234751	-0.547504	0.47586
9	-0.953361	-0.840251	0.557108	-0.861627
10	0.0633008	-0.730696	0.172551	0.067946
11	-0.405378	-0.108699	-0.407996	0.386922
12	-0.996004	-0.923084	0.565897	-1.00313
13	-0.714197	-0.856272	0.550266	-0.930498
14	0.514455	-0.695002	-0.580149	-0.575244
15	-0.713359	-1.13792	0.561054	-1.02631
16	0.106968	-0.0919557	0.00766002	-0.0487891
17	-0.106063	-0.147293	-0.412502	0.325823
18	-0.204837	0.384831	-0.570622	-0.166474
19	-0.0719571	-0.34483	0.201377	0.0456077
20	-0.698859	-0.423126	-0.453765	0.487242
21	-0.794466	-0.879853	0.499348	-0.259578
22	0	0	0	0


TF	Unknown
TF Name	Unknown
Gene	CM002906.2_1488780-1489536(+)_1
Motif	CM002906.2_1488780-1489536(+)_1|1|1x0
Family	C2H2 ZF
Species	Unknown
Pos	A	C	G	T
1	-0.0488256	-0.494429	0.163827	0.12313
2	-0.224608	-0.55483	0.153943	0.230362
3	-0.300937	-0.25058	0.242034	0.076401
4	-0.805409	-0.919683	0.557658	-0.951152
5	-0.676754	-0.282835	-0.637224	0.482524
6	-0.880184	-1.13711	0.561865	-0.827106
7	0.0730497	-0.132354	-0.0381402	0.0658018
8	-0.299075	0.0876941	-0.16257	0.200369
9	-0.631619	-0.511482	0.508041	-0.625069
10	0.171335	-0.0397493	-0.344991	0.0614274
11	-0.509777	-0.53883	0.461985	-0.297235
12	-0.756726	-0.860141	0.546795	-0.78288
13	-0.0969476	0.159711	-0.149182	0.0196609
14	0.0583374	-0.381875	0.258946	-0.203516
15	-0.269509	0.412278	-0.344907	-0.370089
16	-0.016171	-0.204212	0.183308	-0.0522967
17	-0.633387	-0.385987	-0.384252	0.468854
18	-0.313311	-0.702744	0.473964	-0.471849
19	0	0	0	0


TF	Unknown
TF Name	Unknown
Gene	CM002906.2_1494825-1495476(+)_1
Motif	CM002906.2_1494825-1495476(+)_1|1|1x0
Family	C2H2 ZF
Species	Unknown
Pos	A	C	G	T
1	-0.415829	-0.674963	0.51651	-0.920952
2	0.552992	-0.6091	-0.958994	-1.14598
3	-0.69837	0.488324	-0.431551	-0.454545
4	-0.0869161	-0.352243	-0.0265643	0.254386
5	-0.0481851	-0.387698	0.119362	0.139612
6	-0.1984	-0.276302	0.309944	-0.0991169
7	0.0708943	-0.300991	-0.0237421	0.138567
8	-0.206651	-0.195941	-0.096335	0.287956
9	-0.469493	-0.624289	0.497795	-0.557561
10	-0.150157	-0.371142	-0.0658224	0.302653
11	-0.20976	0.0622965	0.0617723	0.0318021
12	-0.31704	-0.352389	0.374246	-0.150825
13	-0.639972	-0.738359	0.533598	-0.765453
14	-0.55089	-0.211734	-0.516856	0.447222
15	-0.702276	-0.92348	0.539295	-0.656577
16	0.267963	-0.0962069	-0.191767	-0.153479
17	0.0959883	-0.0962668	-0.163428	0.102116
18	-0.253813	0.425117	-0.476619	-0.349289
19	0.00828954	-0.312488	0.105096	0.0863468
20	-0.151228	-0.382738	0.0991918	0.210377
21	0.0560853	-0.0036108	-0.0710867	0.00920357
22	0	0	0	0


TF	Unknown
TF Name	Unknown
Gene	CM002906.2_1497915-1498731(+)_1
Motif	CM002906.2_1497915-1498731(+)_1|1|1x0
Family	C2H2 ZF
Species	Unknown
Pos	A	C	G	T
1	0.0988321	-0.228839	-0.139561	0.154992
2	-0.0926377	-0.34618	0.361653	-0.354716
3	-0.225167	-0.405153	0.299247	0.00832334
4	-1.01727	-1.12452	0.574446	-1.12354
5	-0.23136	0.153471	-0.323183	0.180123
6	-0.294087	-0.34174	-0.35763	0.414602
7	-0.550215	-0.516676	0.499253	-0.589824
8	-0.138484	0.217254	-0.121854	-0.061201
9	-0.528611	-0.517978	0.49244	-0.533393
10	-0.0109606	-0.232631	0.201594	-0.0711365
11	-0.372689	-0.0205112	-0.0550168	0.240841
12	-0.248651	-0.230621	-0.358011	0.381907
13	0.122039	-0.146722	0.0233495	-0.042395
14	-0.0801359	-0.513934	0.366193	-0.268829
15	-0.224663	0.370457	-0.500557	-0.129974
16	-0.0109606	-0.232631	0.201594	-0.0711365
17	-0.372689	-0.0205112	-0.0550168	0.240841
18	-0.248651	-0.230621	-0.358011	0.381907
19	0.148814	-0.157743	-0.0180514	-0.02845
20	0.0330064	-0.306089	0.294017	-0.338316
21	-0.403383	0.403203	-0.264553	-0.275157
22	0.0321692	-0.241859	0.026996	0.109241
23	-0.45325	0.0435814	-0.33422	0.317867
24	-1.07806	-0.934832	0.566807	-0.950291
25	0	0	0	0


TF	Unknown
TF Name	Unknown
Gene	CM002906.2_1514303-1515017(+)_1
Motif	CM002906.2_1514303-1515017(+)_1|1|1x0
Family	C2H2 ZF
Species	Unknown
Pos	A	C	G	T
1	0.167564	-0.235087	0.0767577	-0.122712
2	0.0988736	-0.187154	0.0818017	-0.0519911
3	-0.128201	0.108578	0.0880165	-0.126731
4	0.0322387	-0.21595	-0.261049	0.247119
5	-0.569361	-0.582431	0.463142	-0.248783
6	-0.762993	-1.01019	0.557812	-0.931086
7	-0.0687744	-0.241994	-0.095774	0.248355
8	-0.697772	0.47063	-0.516718	-0.267871
9	-0.898193	-0.896742	0.54121	-0.569121
10	-0.652052	-0.67867	0.508505	-0.464963
11	-1.13004	0.568934	-1.08407	-0.86254
12	-0.850278	-0.802933	0.527157	-0.47485
13	-0.0346275	-0.0149234	-0.0968888	0.117396
14	0.339612	-0.502959	-0.108585	-0.141866
15	-0.275529	-0.243701	0.309445	-0.065465
16	-0.127152	-0.491633	-0.0530525	0.310996
17	0.101675	-0.17153	0.197596	-0.313042
18	0.157797	0.19451	-0.242574	-0.371765
19	-0.120193	-0.360495	0.317058	-0.136349
20	-0.456722	-0.138097	-0.126944	0.337753
21	-0.921855	-1.022	0.559193	-0.792673
22	0	0	0	0


TF	Unknown
TF Name	Unknown
Gene	CM002906.2_1524402-1525167(+)_1
Motif	CM002906.2_1524402-1525167(+)_1|1|1x0
Family	C2H2 ZF
Species	Unknown
Pos	A	C	G	T
1	0.361807	-0.630353	0.104709	-0.715123
2	-0.655585	-0.918994	-0.276431	0.495454
3	-1.09053	-1.137	-0.702073	0.561971
4	0	0	0	0


TF	Unknown
TF Name	Unknown
Gene	CM002906.2_1524402-1525167(+)_1
Motif	CM002906.2_1524402-1525167(+)_1|2|1x0
Family	C2H2 ZF
Species	Unknown
Pos	A	C	G	T
1	-0.884526	-1.06469	0.56928	-1.12969
2	0.518282	-0.68487	-0.407962	-0.981766
3	-0.159625	-0.55583	0.317389	-0.0210353
4	0.033633	-0.182393	-0.221649	0.220668
5	-0.469638	-0.481014	0.429067	-0.190603
6	-0.613767	-0.828934	0.535879	-0.760078
7	-0.156528	-0.338799	0.200393	0.0996573
8	-0.543367	0.353478	-0.205335	-0.0789141
9	-1.03758	-0.805023	0.53213	-0.46027
10	-0.681839	-0.898793	0.546265	-0.829851
11	-0.871088	0.55269	-0.973828	-0.72343
12	0.412459	-0.64725	-0.551527	-0.0415012
13	-0.681839	-0.898793	0.546265	-0.829851
14	-0.871088	0.55269	-0.973828	-0.72343
15	0.412459	-0.64725	-0.551527	-0.0415012
16	0.160875	-0.205904	0.0224435	-0.0574112
17	0.466133	-0.496499	-0.326297	-0.546035
18	-0.27222	0.0653306	0.185432	-0.11308
19	0	0	0	0


TF	Unknown
TF Name	Unknown
Gene	CM002906.2_1549782-1550436(+)_1
Motif	CM002906.2_1549782-1550436(+)_1|1|1x0
Family	C2H2 ZF
Species	Unknown
Pos	A	C	G	T
1	0.00442231	-0.33279	-0.0822606	0.22983
2	-0.47034	0.512855	-0.673132	-0.716972
3	-0.373202	-0.22925	-0.18519	0.368073
4	-0.362762	-0.818881	0.515015	-0.850833
5	-0.395122	0.278436	-0.254449	0.057732
6	0.17925	-0.296044	0.00621805	-0.0137415
7	0.0626242	-0.797129	0.180922	0.0676541
8	-0.450961	-0.129711	-0.453795	0.406956
9	-1.11645	-1.03749	0.574802	-1.12417
10	0.0718582	-0.171358	0.0722007	-0.0153709
11	-0.16206	-0.445719	0.34914	-0.14338
12	-0.0877447	-0.208969	0.265011	-0.140227
13	0.186491	-0.0898827	-0.150441	-0.0253173
14	0.475866	-0.741305	-0.194924	-0.723868
15	-0.351814	0.184751	0.0190543	-0.00872124
16	-0.233659	-0.549451	0.429296	-0.349958
17	0.213409	0.0386136	-0.183981	-0.209179
18	0.194765	-0.263794	0.165136	-0.369878
19	0.300194	-0.16687	-0.107937	-0.265257
20	-0.589637	-0.124513	-0.285013	0.393264
21	-0.536345	-0.751071	0.497488	-0.411469
22	0	0	0	0


TF	Unknown
TF Name	Unknown
Gene	CM002906.2_1563673-1564411(+)_1
Motif	CM002906.2_1563673-1564411(+)_1|1|1x0
Family	C2H2 ZF
Species	Unknown
Pos	A	C	G	T
1	0.268545	0.090538	-0.243091	-0.467262
2	-0.69491	-0.587553	-0.790125	0.528595
3	0.53717	-0.900491	-0.782932	-0.577473
4	-0.0987861	-0.185523	0.198378	-0.0122814
5	-0.0991357	-0.0286889	0.188352	-0.139624
6	-0.0895738	-0.137994	0.211406	-0.0801312
7	-0.872794	-0.839282	0.557853	-0.965329
8	-0.309691	0.0845923	-0.577949	0.307615
9	-0.258931	-0.380934	-0.4545	0.428455
10	0.102994	-0.456015	0.0953517	0.055726
11	-0.37385	0.230111	-0.250347	0.11946
12	-0.634809	-0.446165	-0.875034	0.515457
13	-0.0599951	-0.218968	-0.084774	0.231052
14	-0.622166	0.45014	-0.456003	-0.227623
15	-0.795004	-0.793672	0.526015	-0.492997
16	-0.57614	-0.722593	0.512287	-0.534332
17	-1.12393	0.57504	-1.10181	-1.06045
18	-0.384413	0.0344239	-0.375711	0.318866
19	0.393474	-0.0850947	-0.413974	-0.497559
20	0.552271	-0.753578	-0.863128	-0.921368
21	0.525592	-0.607039	-0.746108	-0.659168
22	-0.0178852	-0.214057	0.190219	-0.055573
23	-0.671015	-0.412919	-0.411109	0.478885
24	-0.337593	-0.743866	0.483723	-0.502986
25	0	0	0	0


TF	Unknown
TF Name	Unknown
Gene	CM002906.2_1571819-1572683(+)_1
Motif	CM002906.2_1571819-1572683(+)_1|1|1x0
Family	C2H2 ZF
Species	Unknown
Pos	A	C	G	T
1	0.1973	0.10649	-0.172929	-0.322839
2	-0.328243	-0.481885	-0.38265	0.445034
3	0.496478	-0.783293	-0.514174	-0.406176
4	0.00119484	-0.264644	0.0785535	0.0987414
5	-0.908254	-0.70503	-0.691547	0.541055
6	-1.12567	-1.09047	0.573297	-0.998827
7	0	0	0	0


TF	Unknown
TF Name	Unknown
Gene	CM002906.2_1571819-1572683(+)_1
Motif	CM002906.2_1571819-1572683(+)_1|2|1x0
Family	C2H2 ZF
Species	Unknown
Pos	A	C	G	T
1	-0.573654	-0.330704	0.0268392	0.342891
2	-0.196871	0.173849	0.100928	-0.214253
3	-0.381914	0.352858	0.0200244	-0.546265
4	-0.0177983	0.0606167	0.0485278	-0.1123
5	-0.0985308	-0.427657	0.386258	-0.402543
6	-0.278079	-0.249268	-0.205409	0.359158
7	-0.056684	-0.0797555	0.0476068	0.0697703
8	-0.1323	-0.256011	0.305274	-0.162187
9	-0.55743	-0.344616	-0.0715738	0.384287
10	0.444271	-0.520448	-0.279288	-0.407606
11	-0.257082	-0.299425	-0.515049	0.421513
12	-0.829519	-1.13464	0.564326	-0.952909
13	0.197936	-0.116599	-0.151559	-0.0210577
14	-0.122447	-0.732093	0.45809	-0.723552
15	-0.652469	-0.837212	-0.605215	0.529396
16	0.232754	-0.250155	0.0657354	-0.247648
17	-0.640243	-0.344378	-0.55659	0.483008
18	-0.793775	-0.946405	0.555368	-0.873466
19	0.371111	0.0243216	-0.499772	-0.559447
20	0.507691	-0.61753	-0.503192	-0.645783
21	0.531086	-0.638598	-0.781525	-0.682202
22	0	0	0	0


TF	Unknown
TF Name	Unknown
Gene	CM002906.2_1578966-1580064(+)_1
Motif	CM002906.2_1578966-1580064(+)_1|1|1x0
Family	C2H2 ZF
Species	Unknown
Pos	A	C	G	T
1	-0.100222	-0.13697	0.290344	-0.279693
2	0.0686955	-0.142151	0.115665	-0.0954969
3	-0.218101	0.192954	0.0117215	-0.0925594
4	0.271287	0.0945495	-0.500554	-0.241589
5	0.00779584	-0.20884	-0.19191	0.235736
6	-1.0564	-1.12617	0.572802	-1.00882
7	0.198219	0.0179955	-0.116267	-0.211717
8	-0.100702	0.0433589	-0.423436	0.236731
9	-0.876978	-1.05776	-0.906294	0.562962
10	0.0923197	0.149236	-0.109965	-0.238991
11	-0.536618	-0.417453	0.443777	-0.26072
12	-1.02521	-0.998062	0.562238	-0.807847
13	0.505331	-0.52198	-0.629975	-0.579036
14	0.179253	-0.624917	-0.335482	0.25285
15	-0.550647	-1.15617	-0.749786	0.540438
16	0.137749	-0.279425	-0.165907	0.15191
17	0.310025	-0.460423	-0.163422	-0.0336974
18	-1.06275	-0.994005	-0.54224	0.547177
19	0.120954	-0.537571	0.218571	-0.133897
20	-0.159441	-0.210303	-0.503598	0.37612
21	-0.324117	-0.644604	-0.273442	0.441919
22	0.426627	-0.0192449	-0.69308	-0.769805
23	0.553313	-0.893402	-0.746396	-0.929727
24	0.568871	-0.93501	-1.11877	-0.991072
25	0.426627	-0.0192449	-0.69308	-0.769805
26	0.553313	-0.893402	-0.746396	-0.929727
27	0.568871	-0.93501	-1.11877	-0.991072
28	0.251085	0.0798982	-0.103945	-0.641794
29	-0.481533	0.0639038	-0.525241	0.345009
30	0.466161	-0.787739	-0.54734	-0.201927
31	0.092566	-0.214778	0.238507	-0.375971
32	-0.339294	-0.470316	-0.772584	0.482123
33	-0.245306	-0.00942029	-0.413858	0.315425
34	0	0	0	0


TF	Unknown
TF Name	Unknown
Gene	CM002906.2_1593410-1594148(+)_1
Motif	CM002906.2_1593410-1594148(+)_1|1|1x0
Family	C2H2 ZF
Species	Unknown
Pos	A	C	G	T
1	-0.629287	-0.367039	0.0189057	0.360063
2	-0.215299	0.184869	0.106155	-0.234062
3	-0.422874	0.370265	0.0109923	-0.60028
4	-0.933311	-0.88061	0.55949	-0.902261
5	-0.737873	0.556946	-0.908377	-1.054
6	-0.0689907	0.0671526	-0.0268152	0.0168407
7	0.224807	-0.187995	-0.133432	-0.0278777
8	-0.658385	-0.0745444	-0.237923	0.3729
9	-1.12706	-0.990144	0.571915	-1.03952
10	0.293715	-0.597816	-0.400094	0.1408
11	-0.0670446	0.169827	-0.408654	0.105264
12	-0.677418	-0.775526	0.224058	0.289361
13	-0.691811	-1.04613	0.54571	-0.71333
14	-0.642702	-0.960983	0.541829	-0.742481
15	-0.0211911	-0.757787	-0.646366	0.422787
16	0.411341	-0.065717	-0.550519	-0.551944
17	0.43155	-0.438133	-0.219716	-0.479848
18	0.493109	-0.494875	-0.574058	-0.521617
19	0.150915	-0.0424274	-0.255898	0.0503028
20	0.569133	-0.98522	-1.05078	-1.00162
21	0.546369	-0.841334	-0.828517	-0.723784
22	-0.0231198	-0.489358	0.0399172	0.212587
23	-0.261044	-0.15898	0.320514	-0.176168
24	-0.292089	-0.257118	0.260986	0.0463249
25	0	0	0	0


TF	Unknown
TF Name	Unknown
Gene	CM002906.2_1605514-1606309(+)_1
Motif	CM002906.2_1605514-1606309(+)_1|1|1x0
Family	C2H2 ZF
Species	Unknown
Pos	A	C	G	T
1	-0.0794618	-0.250805	-0.0728423	0.245591
2	-0.230331	0.219422	-0.0350854	-0.0799637
3	-0.0784094	-0.116593	0.263529	-0.247118
4	0.267849	-0.320407	-0.184616	0.00656027
5	-0.549686	0.517735	-0.74059	-0.615921
6	-0.546458	-0.690615	0.483175	-0.328035
7	0.142534	0.0747993	-0.0478853	-0.277381
8	-0.745632	-0.473065	-0.674816	0.514876
9	0.515294	-0.631917	-0.664136	-0.561798
10	0.131078	-0.349274	0.0517418	0.0308939
11	-0.382373	0.0790685	-0.275509	0.26845
12	-0.621789	-0.542908	0.512858	-0.662889
13	-0.210302	-0.359194	0.357624	-0.175134
14	-0.222304	-0.523357	0.387649	-0.180785
15	-0.250941	-0.894246	0.490962	-0.669278
16	0.0759546	-0.0208984	-0.0207848	-0.044507
17	0.219508	-0.237777	0.0844811	-0.260297
18	-0.0594352	0.112537	-0.110222	0.0237697
19	-0.0790827	-0.352131	-0.0235719	0.249152
20	0.0844477	-0.120221	0.156306	-0.226234
21	0.12963	0.157133	-0.170305	-0.267087
22	-1.02149	-1.09907	0.574057	-1.12491
23	-0.0345301	-0.250001	-0.397137	0.324971
24	-0.542707	0.377132	-0.155625	-0.19962
25	0	0	0	0


TF	Unknown
TF Name	Unknown
Gene	CM002906.2_1612782-1613583(+)_1
Motif	CM002906.2_1612782-1613583(+)_1|1|1x0
Family	C2H2 ZF
Species	Unknown
Pos	A	C	G	T
1	0.228924	-0.0987705	-0.0616091	-0.19271
2	0.500703	-0.674703	-0.380964	-0.687902
3	-0.631624	-0.706223	-0.816962	0.533689
4	-0.634451	-0.674289	0.524533	-0.677327
5	-0.676591	0.546621	-0.837965	-0.908096
6	-0.206923	-0.3422	0.0678143	0.244337
7	0.00784597	-0.156539	0.0490431	0.0662716
8	-0.406811	-0.248789	-0.164745	0.372887
9	-0.380812	-0.421509	-0.291253	0.430342
10	-0.121947	-0.216127	-0.134063	0.279313
11	-0.402561	0.340646	-0.23898	-0.0775755
12	-0.556437	-0.575239	0.462321	-0.254225
13	0.367286	-0.00318451	-0.554612	-0.399223
14	-0.0810511	-0.77414	0.449458	-0.727772
15	0.571566	-1.0949	-1.00835	-1.03263
16	0.0381515	-0.0980453	0.0999006	-0.069749
17	-0.0229163	0.206099	-0.238297	-0.062286
18	-0.274083	0.00854952	0.0599566	0.113968
19	-0.0900554	-0.385756	-0.0299394	0.265409
20	0.0891951	-0.132453	0.167015	-0.247261
21	0.137244	0.167028	-0.187573	-0.292384
22	0.0834401	-0.31447	0.110804	0.00551189
23	-0.561891	-0.480533	0.46362	-0.312581
24	-1.1259	-0.992178	0.573069	-1.08805
25	0	0	0	0


TF	Unknown
TF Name	Unknown
Gene	CM002906.2_1638268-1638838(+)_1
Motif	CM002906.2_1638268-1638838(+)_1|1|1x0
Family	C2H2 ZF
Species	Unknown
Pos	A	C	G	T
1	-0.117809	-0.551483	0.11509	0.218344
2	-0.0835479	-0.211726	-0.0693341	0.232592
3	-0.585833	-0.344521	-0.765417	0.493667
4	-0.213742	-0.351282	-0.231436	0.372254
5	-0.650509	0.434862	-0.411618	-0.175904
6	-0.94752	-0.974978	0.540262	-0.506174
7	0.428058	-0.0208061	-0.699163	-0.776403
8	0.554297	-0.902126	-0.754133	-0.938695
9	0.569638	-0.944335	-1.12933	-1.00077
10	0.143974	-0.502391	0.234325	-0.238679
11	0.227241	-0.573606	-0.359674	0.206486
12	-0.223562	-0.634904	-0.521558	0.45783
13	0.078912	-0.195343	-0.157754	0.166597
14	-0.680139	-0.885717	0.541507	-0.740844
15	-0.616571	-0.566922	0.446903	-0.161913
16	0	0	0	0


TF	Unknown
TF Name	Unknown
Gene	CM002906.2_1646201-1647308(+)_1
Motif	CM002906.2_1646201-1647308(+)_1|1|1x0
Family	C2H2 ZF
Species	Unknown
Pos	A	C	G	T
1	-0.720085	-0.785225	0.533103	-0.633049
2	-0.867821	0.56139	-0.983606	-0.927525
3	-0.588037	-0.713811	0.495921	-0.381113
4	0.0353489	-0.22088	0.0869812	0.0382687
5	-0.379661	-0.174657	-0.10272	0.32727
6	-0.532465	-0.476969	-0.35528	0.467136
7	-0.10669	-0.380002	0.0717849	0.209839
8	-0.0479278	-0.133722	0.21021	-0.126733
9	0.0195618	0.0958297	0.0847292	-0.308384
10	0.371782	-0.00591595	-0.568101	-0.40968
11	-0.0872354	-0.793845	0.453623	-0.746573
12	0.57363	-1.12534	-1.03711	-1.06186
13	0.180594	-0.191475	-0.0870886	0.00970736
14	-0.161501	-0.438174	0.412149	-0.440333
15	-0.277723	-0.513162	-0.537545	0.45873
16	-0.766666	-0.884434	0.552043	-0.874471
17	-0.435308	-0.91887	0.527624	-0.846232
18	-0.214724	-0.530208	-0.357595	0.424254
19	-0.733071	-0.840513	0.548496	-0.8701
20	-0.621623	-0.251256	-0.584457	0.46834
21	-0.802512	-1.04407	0.553314	-0.752608
22	-0.372574	-0.379788	-0.201058	0.403026
23	-0.843743	0.511585	-0.617842	-0.434328
24	-0.712718	-0.686982	0.494152	-0.318167
25	-0.0297686	0.00152009	-0.0726102	0.085185
26	0.503528	-0.621813	-0.620954	-0.476655
27	-0.754548	0.517393	-0.514184	-0.644999
28	-0.343279	-0.310527	0.455607	-0.694312
29	0.52936	-0.76629	-0.472501	-0.965106
30	-0.237643	-0.366513	0.0690214	0.25987
31	0.408014	-0.222801	-0.216327	-0.628992
32	0.539576	-0.749156	-0.687468	-0.816816
33	-0.245014	-0.435916	0.190238	0.18041
34	-0.155305	0.416317	-0.759875	-0.28503
35	-0.597106	-0.476157	0.292361	0.162141
36	-0.516663	-0.565265	-0.368541	0.476477
37	0	0	0	0


TF	Unknown
TF Name	Unknown
Gene	CM002906.2_1664619-1665468(+)_1
Motif	CM002906.2_1664619-1665468(+)_1|1|1x0
Family	C2H2 ZF
Species	Unknown
Pos	A	C	G	T
1	0.207615	-0.311958	-0.250302	0.126309
2	0.0593608	0.0797807	-0.12181	-0.047472
3	-0.138624	-0.393071	0.355584	-0.221081
4	0.121485	-0.15504	0.0289373	-0.0416507
5	-0.117968	-0.536372	-0.254655	0.378524
6	0.459045	-0.487612	-0.45049	-0.354076
7	-0.291411	-0.0327354	0.257456	-0.123588
8	-0.396586	0.417841	-0.299371	-0.319106
9	-0.125202	-0.201924	0.113112	0.122142
10	0.0377134	-0.132493	0.0824936	-0.0163626
11	-0.103879	0.0635511	-0.0224818	0.0435994
12	-0.224834	-0.180276	-0.203902	0.326033
13	-0.33973	-0.355205	-0.00767127	0.326085
14	-0.129897	0.121323	0.0271304	-0.059597
15	-0.277942	0.118297	0.208838	-0.2659
16	0.248961	0.0357181	-0.13431	-0.391198
17	-0.566585	-0.411907	-0.616434	0.491294
18	0.533565	-0.771339	-0.701319	-0.666743
19	-0.942413	-1.12726	0.57171	-1.0904
20	0.547681	-0.972937	-0.55056	-1.08166
21	-0.537157	-0.497601	-0.520109	0.489931
22	-0.686253	-0.814505	0.547305	-0.940859
23	0.505469	-0.522301	-0.498677	-0.744586
24	-0.362541	-0.546839	-0.470048	0.468838
25	0.0826808	-0.287165	0.156633	-0.0758271
26	0.381059	-0.378187	-0.0390193	-0.580666
27	-0.393709	-0.0820296	-0.34999	0.36577
28	0	0	0	0


TF	Unknown
TF Name	Unknown
Gene	CM002906.2_1677511-1678387(+)_1
Motif	CM002906.2_1677511-1678387(+)_1|1|1x0
Family	C2H2 ZF
Species	Unknown
Pos	A	C	G	T
1	0.301677	-0.249665	0.0119651	-0.391146
2	0.520601	-0.528043	-0.723179	-0.702253
3	0.45364	-0.243737	-0.606303	-0.468757
4	0.329052	-0.000417029	-0.323532	-0.405709
5	-0.216381	0.165924	-0.441349	0.194558
6	0.545536	-0.864741	-0.78555	-0.726398
7	0.246311	-0.0489638	-0.127833	-0.223036
8	-0.639592	-0.255491	-0.390941	0.44854
9	-0.738046	-0.792233	0.471807	-0.159676
10	-0.0896341	-0.167637	-0.170958	0.262954
11	-0.0182891	0.00692862	0.0335478	-0.0246383
12	-0.752935	-0.39492	0.512023	-0.770743
13	0.0597093	-0.0609464	0.0601849	-0.0783631
14	-0.0320955	-0.194296	0.0396919	0.125884
15	-0.275458	-0.481535	0.0442597	0.308015
16	-0.0846124	-0.229624	0.0333832	0.178335
17	-0.217797	0.325755	-0.220256	-0.170695
18	-0.235719	-0.247751	0.046313	0.240815
19	-0.384198	-0.497048	0.469413	-0.492776
20	-0.426396	0.250293	-0.460909	0.176056
21	-1.00943	-1.12652	0.572449	-1.04068
22	-0.0674998	-0.409367	0.0955645	0.178459
23	0.0633736	0.0706737	-0.0433842	-0.118479
24	-0.738192	-0.523338	0.527081	-0.818602
25	0.127734	-0.0914004	0.00116946	-0.0730677
26	-0.546797	-0.0343689	-0.344897	0.369253
27	-0.624427	-0.70471	0.524039	-0.651838
28	0	0	0	0


TF	Unknown
TF Name	Unknown
Gene	CM002906.2_1686483-1687167(+)_1
Motif	CM002906.2_1686483-1687167(+)_1|1|1x0
Family	C2H2 ZF
Species	Unknown
Pos	A	C	G	T
1	0.032213	-0.21635	-0.261517	0.247418
2	-0.570559	-0.583649	0.463501	-0.249498
3	-0.764776	-1.01235	0.558021	-0.933123
4	0.067085	-0.281955	-0.319039	0.262646
5	-0.252442	-0.992621	0.498457	-0.725752
6	0.192786	-0.195519	-0.319451	0.122045
7	-0.31412	-0.216815	0.0685794	0.239747
8	-0.24698	0.233544	-0.0101135	-0.12808
9	-0.209629	-0.0320644	-0.0246546	0.178757
10	0.332092	-0.0556301	-0.507232	-0.17984
11	-0.746686	-0.806978	0.54465	-0.795456
12	0.568419	-1.01189	-0.978103	-1.01918
13	0.205009	-0.541565	-0.102963	0.120715
14	-0.258273	0.0119546	-0.224091	0.260894
15	-0.500436	-0.465279	-0.0552131	0.391098
16	-0.165294	-0.226096	0.0653032	0.193161
17	-0.321145	0.395833	-0.160548	-0.463733
18	-0.115094	-0.174668	-0.207218	0.28856
19	0.311564	-0.181697	-0.0535978	-0.388401
20	0.382138	-0.699765	-0.180887	-0.136469
21	-1.13008	-1.12943	-0.836381	0.568894
22	0	0	0	0


TF	Unknown
TF Name	Unknown
Gene	CM002906.2_1697749-1698445(+)_1
Motif	CM002906.2_1697749-1698445(+)_1|1|1x0
Family	C2H2 ZF
Species	Unknown
Pos	A	C	G	T
1	0.2444	-0.176415	-0.129046	-0.0781095
2	-0.698593	-0.733515	0.540281	-0.837109
3	0.576009	-1.12296	-1.1165	-1.09115
4	0	0	0	0


TF	Unknown
TF Name	Unknown
Gene	CM002906.2_1697749-1698445(+)_1
Motif	CM002906.2_1697749-1698445(+)_1|2|1x0
Family	C2H2 ZF
Species	Unknown
Pos	A	C	G	T
1	-0.0871681	-0.319845	-0.106488	0.283414
2	0.151173	-0.0569184	-0.0347405	-0.106042
3	-0.467545	-0.306117	0.464844	-0.604364
4	0.458751	-0.420519	-0.321638	-0.572375
5	-0.62402	0.540518	-0.869633	-0.807396
6	0.541062	-1.10966	-0.730829	-0.584015
7	-0.431843	-0.604557	0.493215	-0.57152
8	-0.496396	0.358696	-0.397871	-0.00127178
9	-0.920693	-1.12471	0.567082	-0.941385
10	0.15481	0.0973288	-0.176975	-0.183618
11	-0.167651	-0.298642	0.0365755	0.237952
12	0.425939	-0.457155	-0.308387	-0.307242
13	-0.101109	-0.828156	0.466132	-0.872517
14	-0.78052	-0.329336	-0.613515	0.494474
15	-0.996717	-1.12851	0.570461	-0.976527
16	-0.0333287	-0.218453	-0.0656353	0.206671
17	0.33046	-0.708798	0.0801165	-0.335675
18	-0.343579	-0.0646226	0.279315	-0.106536
19	0	0	0	0


TF	Unknown
TF Name	Unknown
Gene	CM002906.2_1703680-1704601(+)_1
Motif	CM002906.2_1703680-1704601(+)_1|1|1x0
Family	C2H2 ZF
Species	Unknown
Pos	A	C	G	T
1	0.0859179	-0.35006	0.0170199	0.112153
2	-0.473343	-0.251687	-0.0238394	0.333851
3	-1.12205	-1.07967	0.575874	-1.1231
4	0.0935631	-0.00839756	0.0626397	-0.205099
5	0.440993	-0.416877	-0.351539	-0.385702
6	-0.546995	-0.0434221	-0.384113	0.379924
7	0	0	0	0


TF	Unknown
TF Name	Unknown
Gene	CM002906.2_1703680-1704601(+)_1
Motif	CM002906.2_1703680-1704601(+)_1|2|1x0
Family	C2H2 ZF
Species	Unknown
Pos	A	C	G	T
1	-0.643426	0.0239668	0.404754	-0.753402
2	0.547498	-1.03087	-0.61005	-0.873966
3	-0.195814	-0.563385	0.340891	-0.0470165
4	0.172797	-0.179427	-0.173824	0.0717397
5	-0.0652905	0.162906	-0.0910007	-0.0587487
6	-0.295175	-0.0154599	-0.0703757	0.224736
7	0.0630335	-0.763001	0.176692	0.0678661
8	-0.427379	-0.118728	-0.430102	0.39689
9	-1.05438	-0.978522	0.570539	-1.0618
10	0.116073	0.104764	-0.469027	0.0339035
11	-0.959139	-1.12481	0.57218	-1.09116
12	0.573427	-1.07918	-1.04062	-1.09257
13	0.333777	-0.107458	-0.199028	-0.366341
14	0.550879	-0.835002	-0.814041	-0.838603
15	-1.02121	-1.05241	-1.12595	0.573023
16	0.00587238	-0.318114	-0.0774109	0.22244
17	-0.440164	0.504471	-0.635003	-0.677123
18	-0.354371	-0.216066	-0.173734	0.35783
19	0.246466	0.00486351	-0.402734	-0.0813083
20	-0.705197	-1.03212	0.555576	-0.935564
21	0.563776	-0.964348	-0.942618	-0.93993
22	0	0	0	0


TF	Unknown
TF Name	Unknown
Gene	CM002906.2_1718761-1719763(+)_1
Motif	CM002906.2_1718761-1719763(+)_1|1|1x0
Family	C2H2 ZF
Species	Unknown
Pos	A	C	G	T
1	-0.56086	-0.441844	0.44774	-0.251946
2	-0.480087	0.234873	-0.0335068	0.0110538
3	-0.830449	-1.08522	0.559551	-0.84456
4	0.108618	0.12844	-0.492137	0.02107
5	-0.873411	-0.742602	0.548499	-0.825704
6	0.54439	-0.931133	-0.648226	-0.808467
7	0.29531	-0.224435	-0.158389	-0.133519
8	-0.136589	-0.247149	-0.215087	0.321058
9	-0.519135	-0.702092	-0.670672	0.516584
10	0.303102	-0.388294	-0.228694	-0.00399919
11	-0.707644	0.54693	-0.93202	-0.785492
12	-0.692563	-0.861994	0.517598	-0.435843
13	0.262582	-0.00213617	-0.274195	-0.192137
14	0.210064	-0.27801	-0.12594	0.0423635
15	-0.997641	-0.922285	0.56401	-0.937801
16	-0.0307943	-0.0418108	-0.0392171	0.0957196
17	-0.554601	0.43059	-0.37509	-0.218726
18	-0.886676	-0.797391	0.539215	-0.602701
19	0.185278	-0.3847	0.232566	-0.45937
20	-0.624624	0.212255	-0.704281	0.286644
21	0.570348	-1.01554	-1.07562	-0.994972
22	0.0738229	0.0247744	0.0457585	-0.190509
23	-0.0705636	-0.116474	0.0100635	0.134101
24	-0.288507	-0.315827	-0.211248	0.377906
25	-0.396379	-0.0609581	0.315328	-0.178766
26	-0.5733	0.482755	-0.447242	-0.472833
27	-0.170642	-0.270127	0.138375	0.150084
28	0.448708	-0.383417	-0.391538	-0.431273
29	-0.386412	-0.378419	-0.539681	0.45973
30	-0.9175	-1.13051	0.568459	-0.98783
31	0	0	0	0


TF	Unknown
TF Name	Unknown
Gene	CM002906.2_1728645-1729395(+)_1
Motif	CM002906.2_1728645-1729395(+)_1|1|1x0
Family	C2H2 ZF
Species	Unknown
Pos	A	C	G	T
1	0.2444	-0.176415	-0.129046	-0.0781095
2	-0.698593	-0.733515	0.540281	-0.837109
3	0.576009	-1.12296	-1.1165	-1.09115
4	0	0	0	0


TF	Unknown
TF Name	Unknown
Gene	CM002906.2_1728645-1729395(+)_1
Motif	CM002906.2_1728645-1729395(+)_1|2|1x0
Family	C2H2 ZF
Species	Unknown
Pos	A	C	G	T
1	-0.546272	-0.429548	0.442908	-0.243306
2	-0.469779	0.231416	-0.0317968	0.0119058
3	-0.806369	-1.05623	0.556867	-0.820209
4	0.382499	-0.219608	-0.529101	-0.162105
5	-0.463403	-0.085924	-0.452905	0.394981
6	0.493885	-0.674096	-0.485726	-0.464264
7	0.419618	-0.259645	-0.41986	-0.35483
8	-0.263351	-0.454076	-0.511552	0.446422
9	0.553415	-0.891634	-0.830984	-0.829915
10	-0.376695	-0.535455	0.473628	-0.505088
11	-0.446896	0.339113	-0.356331	0.00822725
12	-0.811548	-0.999084	0.55603	-0.830568
13	0.0851918	-0.0773007	-0.476104	0.207422
14	-0.679027	-0.707437	0.505076	-0.403394
15	-0.757542	-0.703447	0.535316	-0.705295
16	0.0633619	-0.720006	0.17115	0.0679449
17	-0.398168	-0.10546	-0.400751	0.383526
18	-0.976775	-0.904831	0.564217	-0.983806
19	-0.756479	-0.987526	0.562164	-1.13681
20	0.556585	-0.860978	-0.897567	-0.875069
21	0.518671	-0.608196	-0.783284	-0.541198
22	0	0	0	0


TF	Unknown
TF Name	Unknown
Gene	CM002906.2_1739545-1740244(+)_1
Motif	CM002906.2_1739545-1740244(+)_1|1|1x0
Family	C2H2 ZF
Species	Unknown
Pos	A	C	G	T
1	0.2444	-0.176415	-0.129046	-0.0781095
2	-0.698593	-0.733515	0.540281	-0.837109
3	0.576009	-1.12296	-1.1165	-1.09115
4	0	0	0	0


TF	Unknown
TF Name	Unknown
Gene	CM002906.2_1739545-1740244(+)_1
Motif	CM002906.2_1739545-1740244(+)_1|2|1x0
Family	C2H2 ZF
Species	Unknown
Pos	A	C	G	T
1	-0.177291	-0.0884878	-0.29921	0.304793
2	-0.0291288	-0.0964882	0.0319831	0.0746962
3	-0.482082	-0.193777	0.427545	-0.450964
4	0.116496	-0.229681	-0.172046	0.155383
5	-0.566125	0.46703	-0.493471	-0.322103
6	-0.617608	-0.67961	0.494842	-0.371882
7	-0.376695	-0.535455	0.473628	-0.505088
8	-0.446896	0.339113	-0.356331	0.00822725
9	-0.811548	-0.999084	0.55603	-0.830568
10	0.0851918	-0.0773007	-0.476104	0.207422
11	-0.679027	-0.707437	0.505076	-0.403394
12	-0.757542	-0.703447	0.535316	-0.705295
13	0.0633619	-0.720006	0.17115	0.0679449
14	-0.398168	-0.10546	-0.400751	0.383526
15	-0.976775	-0.904831	0.564217	-0.983806
16	-0.756479	-0.987526	0.562164	-1.13681
17	0.556585	-0.860978	-0.897567	-0.875069
18	0.518671	-0.608196	-0.783284	-0.541198
19	0	0	0	0


TF	Unknown
TF Name	Unknown
Gene	CM002906.2_1748426-1749143(+)_1
Motif	CM002906.2_1748426-1749143(+)_1|1|1x0
Family	C2H2 ZF
Species	Unknown
Pos	A	C	G	T
1	-0.511919	-0.520962	-0.296915	0.460333
2	-1.14752	0.551452	-0.86434	-0.634297
3	-0.975135	-0.942874	0.537735	-0.480547
4	0.0986216	-0.00980643	0.0657368	-0.218984
5	0.456527	-0.455759	-0.386276	-0.422606
6	-0.591015	-0.0555008	-0.417802	0.394698
7	0	0	0	0


TF	Unknown
TF Name	Unknown
Gene	CM002906.2_1748426-1749143(+)_1
Motif	CM002906.2_1748426-1749143(+)_1|2|1x0
Family	C2H2 ZF
Species	Unknown
Pos	A	C	G	T
1	0.0354297	-0.304694	0.0273983	0.131645
2	-0.26773	-0.185443	0.0934263	0.195256
3	-0.599176	-0.667876	0.520959	-0.66784
4	-0.749801	-1.01379	0.562551	-1.13642
5	-0.665228	-0.62267	-0.757002	0.527687
6	-0.503218	-0.672104	-0.695474	0.514777
7	0.222184	-0.0780467	-0.0953111	-0.158902
8	0.515277	-0.558274	-0.676385	-0.62469
9	-0.455044	-0.484966	-0.648722	0.490995
10	0.102865	-0.165298	0.0030473	0.0179757
11	-0.117824	-0.0452101	-0.329367	0.271391
12	0.015917	-0.0571842	-0.257632	0.185682
13	0.17314	-0.329775	0.214864	-0.395659
14	-0.534489	0.203923	-0.604774	0.269559
15	0.554105	-0.845185	-0.898196	-0.82704
16	0	0	0	0


TF	Unknown
TF Name	Unknown
Gene	CM002906.2_1756682-1757453(+)_1
Motif	CM002906.2_1756682-1757453(+)_1|1|1x0
Family	C2H2 ZF
Species	Unknown
Pos	A	C	G	T
1	-0.276451	-0.462191	0.397368	-0.201221
2	-0.380523	-0.68938	0.440593	-0.206787
3	-0.351807	-1.17544	0.523534	-0.823793
4	0.161218	-0.172133	-0.0849123	0.0233851
5	-0.253092	-0.651167	0.435234	-0.306093
6	-0.44818	-0.741578	-0.617837	0.508032
7	-0.693827	-0.571817	0.520315	-0.665793
8	-0.194433	0.47202	-0.607861	-0.826077
9	0.187317	-0.357481	0.0251734	-0.01683
10	0.392952	-0.105943	-0.40993	-0.448664
11	0.531662	-0.906453	-0.480405	-0.842514
12	-0.281634	-0.0550402	0.0686227	0.15382
13	-0.0723448	-0.262214	-0.0649005	0.241922
14	-0.789068	0.518137	-0.66462	-0.48963
15	-0.732787	-0.745602	0.508149	-0.383871
16	0.191685	-0.0174328	0.0118319	-0.340188
17	-0.241448	-0.0588474	-0.406493	0.334654
18	-0.766287	-1.08527	0.562017	-1.00496
19	0.12645	-0.0697916	-0.0881547	-0.00253415
20	-0.242825	0.295019	-0.201168	-0.0827465
21	-0.109581	0.111583	0.0484213	-0.090389
22	0	0	0	0


TF	Unknown
TF Name	Unknown
Gene	CM002906.2_1763855-1764839(+)_1
Motif	CM002906.2_1763855-1764839(+)_1|1|1x0
Family	C2H2 ZF
Species	Unknown
Pos	A	C	G	T
1	0.198472	-0.132528	-0.0952689	-0.0552039
2	-0.482363	-0.509832	0.492097	-0.591316
3	0.544562	-0.791796	-0.786713	-0.766776
4	0.152403	-0.0436572	0.0712249	-0.303602
5	-0.00174555	0.0621213	-0.0449872	-0.0228995
6	-0.2804	-0.479335	-0.08281	0.365046
7	0.219833	-0.127173	-0.147341	-0.0542339
8	-0.236071	0.382	-0.21718	-0.39476
9	-0.146757	-0.320702	0.0561866	0.222918
10	0.142469	-0.204942	-0.0558397	0.0447674
11	-0.317726	-0.523523	0.453254	-0.420529
12	-0.333579	-0.50386	-0.477748	0.460871
13	0.196454	0.0958425	-0.0925238	-0.42836
14	-0.589062	-0.396772	-0.509239	0.481694
15	0.484638	-0.659818	-0.522288	-0.3682
16	-0.959651	-1.08876	0.571184	-1.07959
17	0.571292	-1.01362	-0.990818	-1.12768
18	-0.533776	-0.791372	-0.642756	0.520893
19	0.203174	0.0340252	-0.165936	-0.194127
20	-0.509135	-0.206382	-0.418781	0.429323
21	-0.730728	-0.856851	0.544052	-0.756483
22	0.042149	-0.384049	0.000266314	0.171571
23	0.126506	0.0822699	-0.209514	-0.0777964
24	-0.184963	0.0100178	-0.170425	0.216972
25	0.0635501	-0.152098	-0.00358406	0.059225
26	0.341692	-0.181425	-0.151225	-0.35732
27	-0.151989	0.0600982	-0.0185096	0.075036
28	0.0298155	0.0425123	-0.086804	0.00314249
29	-0.348963	0.0720065	-0.0123333	0.1461
30	-0.0819889	-0.207963	-0.206136	0.285656
31	0	0	0	0


TF	Unknown
TF Name	Unknown
Gene	CM002906.2_1772839-1773757(+)_1
Motif	CM002906.2_1772839-1773757(+)_1|1|1x0
Family	C2H2 ZF
Species	Unknown
Pos	A	C	G	T
1	-0.529968	-0.782375	0.518818	-0.624351
2	-0.505247	0.385624	-0.502174	-0.025571
3	-0.992	-1.09766	0.564221	-0.818043
4	-0.616226	-0.812756	0.539759	-0.858
5	-0.439193	-0.870586	0.519452	-0.711308
6	0.563629	-1.06166	-1.00234	-0.816649
7	0.142008	-0.0201378	0.0437454	-0.257625
8	-0.139857	0.0101259	-0.341057	0.254248
9	0.327156	-0.223268	-0.106596	-0.304873
10	0.33247	-0.0401703	-0.425727	-0.249505
11	0.478712	-0.463251	-0.429231	-0.564395
12	-0.811227	-0.887965	0.552376	-0.828185
13	0.241455	-0.111485	-0.0653352	-0.205903
14	-0.507467	-0.0430756	-0.409535	0.379147
15	-0.634737	-0.817238	0.534088	-0.709279
16	-0.133855	-0.0235189	-0.128398	0.196978
17	-0.286071	-0.696458	0.462513	-0.419589
18	0.159786	-0.0694088	-0.330695	0.0920146
19	0.0278617	-0.496429	0.225088	-0.0288346
20	0.360154	-0.738581	-0.690381	0.121153
21	-1.04613	-0.74448	-0.562772	0.538612
22	0.0728189	-0.179387	-0.0056962	0.0677606
23	0.381468	-0.23033	-0.195011	-0.436045
24	-0.179391	0.0686504	-0.0232834	0.0861206
25	0.229158	-0.0431099	-0.216427	-0.101272
26	-0.57314	-0.326359	-0.363869	0.451551
27	-1.11203	-1.12458	0.574386	-1.02404
28	0	0	0	0


TF	Unknown
TF Name	Unknown
Gene	CM002906.2_1782925-1783990(+)_1
Motif	CM002906.2_1782925-1783990(+)_1|1|1x0
Family	C2H2 ZF
Species	Unknown
Pos	A	C	G	T
1	0.276217	-0.419187	0.0934431	-0.309713
2	-0.472821	0.379822	-0.49771	-0.0233737
3	-1.12921	-0.882925	-1.08884	0.569759
4	0.305588	-0.0814928	-0.0697979	-0.525124
5	0.442929	-0.456934	-0.53923	-0.229866
6	0.474223	-0.517955	-0.45687	-0.434996
7	0	0	0	0


TF	Unknown
TF Name	Unknown
Gene	CM002906.2_1782925-1783990(+)_1
Motif	CM002906.2_1782925-1783990(+)_1|2|1x0
Family	C2H2 ZF
Species	Unknown
Pos	A	C	G	T
1	-0.664602	-0.912139	0.548918	-0.914334
2	-0.40194	-0.160772	-0.367426	0.395143
3	-0.549133	-0.765732	-0.712098	0.525311
4	0.0150585	-0.37597	-0.235499	0.292816
5	0.35612	-0.0943603	-0.217377	-0.496774
6	-0.114716	0.388404	-0.481789	-0.340405
7	0.359064	-0.423088	-0.437301	-0.0126806
8	-0.341278	0.345748	-0.633178	0.0392677
9	-1.00985	-1.12939	0.569584	-0.934744
10	0.285454	0.0970809	-0.498653	-0.298643
11	0.290177	-0.122551	-0.183874	-0.193548
12	-0.897266	-0.878205	0.558458	-0.909981
13	0.0930713	-0.235891	0.0614423	0.0120426
14	-0.506012	-0.585288	0.491409	-0.484206
15	-0.172908	-0.449078	-0.486336	0.422676
16	-0.476382	-0.535182	0.483421	-0.480635
17	-0.825781	0.536866	-0.783108	-0.613621
18	-0.836585	-0.831612	0.539645	-0.615442
19	0.0337016	-0.177555	-0.215943	0.216607
20	-0.455418	-0.466544	0.423442	-0.182544
21	-0.592396	-0.802812	0.531866	-0.735476
22	0	0	0	0


TF	Unknown
TF Name	Unknown
Gene	CM002906.2_1793167-1794271(+)_1
Motif	CM002906.2_1793167-1794271(+)_1|1|1x0
Family	C2H2 ZF
Species	Unknown
Pos	A	C	G	T
1	-0.411809	-0.0655868	0.322817	-0.187188
2	-0.599978	0.490084	-0.469861	-0.496276
3	-0.177315	-0.280003	0.141654	0.15374
4	0.18825	-0.400084	0.237061	-0.477158
5	-0.649773	0.214057	-0.731995	0.290841
6	0.573775	-1.06318	-1.12519	-1.04195
7	-0.116294	-0.209089	-0.16007	0.284501
8	-0.520928	0.439297	-0.451015	-0.225564
9	-0.83756	-0.821806	0.51288	-0.350227
10	0.0442767	-0.196359	0.166901	-0.103578
11	0.515741	-0.872665	-0.353009	-0.843662
12	-0.670248	0.20491	0.0851569	-0.0146693
13	0.224535	0.0874854	-0.355261	-0.18143
14	0.541803	-0.830278	-0.757323	-0.708782
15	0.11152	-0.478424	0.286522	-0.355949
16	0	0	0	0


TF	Unknown
TF Name	Unknown
Gene	CM002906.2_1793167-1794271(+)_1
Motif	CM002906.2_1793167-1794271(+)_1|2|1x0
Family	C2H2 ZF
Species	Unknown
Pos	A	C	G	T
1	0.0397903	-0.172884	0.118004	-0.0361037
2	-0.287642	-0.571431	0.153032	0.253737
3	-0.770765	-0.721951	0.540794	-0.777106
4	-0.753478	-0.798106	0.54487	-0.801509
5	-0.807337	0.562962	-0.988116	-1.06668
6	-0.239267	-0.39081	0.0685066	0.266256
7	0.18825	-0.400084	0.237061	-0.477158
8	-0.649773	0.214057	-0.731995	0.290841
9	0.573775	-1.06318	-1.12519	-1.04195
10	-0.373408	-0.284948	-0.0945739	0.352873
11	-0.0942345	0.0435489	0.0622137	-0.0289283
12	-0.301031	-0.0692692	0.367267	-0.497698
13	-0.755967	-0.815209	0.550255	-0.915976
14	-0.496191	-0.622054	0.44695	-0.191399
15	0.497386	-0.447737	-0.737063	-0.499182
16	0	0	0	0


TF	Unknown
TF Name	Unknown
Gene	CM002906.2_1799173-1799980(+)_1
Motif	CM002906.2_1799173-1799980(+)_1|1|1x0
Family	C2H2 ZF
Species	Unknown
Pos	A	C	G	T
1	0.108666	0.0984273	-0.421102	0.0342675
2	-0.826363	-0.976365	0.560144	-0.945898
3	0.561669	-0.934656	-0.89974	-0.946778
4	0.180381	-0.253951	-0.169462	0.0972362
5	-0.525926	-0.681282	0.513215	-0.63115
6	0.546132	-0.79818	-0.803105	-0.777774
7	-0.532747	-0.583864	0.507137	-0.635698
8	-0.314467	0.106876	-0.021206	0.108522
9	-0.0934829	-0.134179	-0.0982388	0.220603
10	-0.829063	-0.997683	0.565574	-1.1334
11	-0.570799	-0.275496	-0.624132	0.471798
12	0.547217	-0.872257	-0.875076	-0.684018
13	0.0514553	-0.30199	0.241846	-0.200581
14	-0.602109	-0.103643	-0.323216	0.395717
15	-0.784745	-0.768503	0.541375	-0.728004
16	0.0855196	-0.106876	-0.147783	0.110232
17	-0.210015	-0.174626	0.347582	-0.311388
18	0.0217905	-0.26585	0.0751383	0.0854606
19	0.202453	-0.0998049	-0.117816	-0.0710702
20	-0.206743	-0.554979	0.44251	-0.481557
21	-0.430835	-0.616637	-0.613228	0.497452
22	0.371033	-0.00545163	-0.565831	-0.40792
23	-0.0861892	-0.79053	0.452932	-0.743409
24	0.573293	-1.12022	-1.03227	-1.05694
25	0	0	0	0


TF	Unknown
TF Name	Unknown
Gene	CM002906.2_1808639-1809509(+)_1
Motif	CM002906.2_1808639-1809509(+)_1|1|1x0
Family	C2H2 ZF
Species	Unknown
Pos	A	C	G	T
1	-0.266664	-0.440973	0.398213	-0.225492
2	-0.286658	-0.639104	0.42742	-0.238052
3	-0.346782	-1.09991	0.521771	-0.836533
4	0.330654	-0.222167	-0.101643	-0.329825
5	-0.524128	-0.114396	-0.269219	0.379203
6	-0.562247	-0.860545	-0.482296	0.513051
7	0.181648	-0.108162	-0.0842273	-0.0567832
8	-0.252563	-0.587989	0.46098	-0.534342
9	-0.342784	-0.587618	-0.669963	0.487642
10	0.288497	-0.115555	-0.152021	-0.232214
11	-0.151222	-0.886154	0.475248	-0.752063
12	-0.360585	-0.847822	-0.755791	0.511434
13	0.109247	0.0247101	-0.330034	0.0747196
14	-0.963475	-0.953764	0.560421	-0.836578
15	0.560294	-0.969634	-0.852864	-0.923747
16	-0.0558599	-0.207778	-0.0795392	0.222271
17	-0.585732	0.438988	-0.426943	-0.208698
18	-0.745157	-0.743884	0.517239	-0.456552
19	0.0816848	0.110467	-0.312789	0.00722805
20	-0.772561	-1.07804	0.56329	-1.04948
21	0.576193	-1.11187	-1.12278	-1.10443
22	-0.0161568	-0.184845	0.113443	0.0352903
23	-0.0957726	-0.41213	-0.0343678	0.275736
24	-0.574654	0.0297238	-0.116522	0.278342
25	0	0	0	0


TF	Unknown
TF Name	Unknown
Gene	CM002906.2_1817412-1818561(+)_1
Motif	CM002906.2_1817412-1818561(+)_1|1|1x0
Family	C2H2 ZF
Species	Unknown
Pos	A	C	G	T
1	-0.432791	-0.648059	0.48586	-0.462193
2	-0.389505	0.245016	-0.523041	0.185905
3	-0.909423	-1.11251	0.565923	-0.924461
4	0.300194	0.0512936	-0.447353	-0.282746
5	-0.547331	0.113303	-0.493031	0.321598
6	-1.01684	-1.12669	0.572283	-1.02609
7	0.122818	0.0172161	-0.138519	-0.0429611
8	0.327722	-0.0159887	-0.342878	-0.341704
9	-0.533759	0.442157	-0.307883	-0.349391
10	-0.275525	-0.136744	0.289056	-0.100038
11	-0.521504	0.423856	-0.259647	-0.305098
12	-0.217793	-0.267085	0.209132	0.0917197
13	0.168005	0.136995	-0.50377	-0.0740127
14	-0.808487	-0.886613	0.553064	-0.84927
15	0.551775	-0.887718	-0.811339	-0.814095
16	-0.474492	-0.533139	0.482809	-0.478734
17	-0.822689	0.536408	-0.780127	-0.611081
18	-0.833444	-0.828485	0.539199	-0.612879
19	0.293577	0.134949	-0.476226	-0.474199
20	0.358651	-0.200397	-0.187688	-0.359763
21	0.407856	-0.209737	-0.338674	-0.435561
22	0.0497399	-0.192692	0.213249	-0.219682
23	-0.157488	0.203034	-0.26079	0.0643116
24	0.109721	-0.264218	-0.296011	0.220771
25	-0.233988	-0.179906	-0.217627	0.332406
26	-0.119072	-0.011044	-0.0111912	0.110707
27	-0.875507	-0.614398	0.53603	-0.72586
28	-0.0213863	-0.158172	-0.108359	0.197037
29	-0.545264	0.365823	-0.229374	-0.0949675
30	-0.776332	-0.658349	0.502633	-0.364999
31	-0.432791	-0.648059	0.48586	-0.462193
32	-0.389505	0.245016	-0.523041	0.185905
33	-0.909423	-1.11251	0.565923	-0.924461
34	0.116784	-0.0634328	-0.0802964	-0.00166752
35	-0.218356	0.275568	-0.1801	-0.0713489
36	-0.0998847	0.103219	0.0452149	-0.0822602
37	0	0	0	0


TF	Unknown
TF Name	Unknown
Gene	CM002906.2_1825149-1826718(+)_1
Motif	CM002906.2_1825149-1826718(+)_1|1|1x0
Family	C2H2 ZF
Species	Unknown
Pos	A	C	G	T
1	-0.427797	-0.641501	0.484176	-0.456986
2	-0.38595	0.243958	-0.518515	0.185277
3	-0.899597	-1.10121	0.565024	-0.914526
4	0.298643	0.0515524	-0.443469	-0.280059
5	-0.542434	0.113397	-0.488529	0.320178
6	-1.00608	-1.11513	0.571491	-1.01526
7	0.180486	-0.152679	-0.0881341	-0.0155528
8	0.102389	0.0669717	-0.150442	-0.0654148
9	-0.364994	-0.0542376	-0.282416	0.335254
10	-0.33055	-0.220212	0.373119	-0.24453
11	-0.486114	0.403003	-0.145296	-0.368022
12	-0.323321	-0.388617	0.35168	-0.0610107
13	0.169759	0.156838	-0.476398	-0.123281
14	-0.52401	-0.531894	0.500114	-0.612906
15	0.53868	-0.816477	-0.636908	-0.796301
16	-0.241978	-0.556294	0.44453	-0.436183
17	-0.342891	-0.342634	-0.0473429	0.341415
18	-0.77482	-0.968292	0.550953	-0.773276
19	0.169759	0.156838	-0.476398	-0.123281
20	-0.52401	-0.531894	0.500114	-0.612906
21	0.53868	-0.816477	-0.636908	-0.796301
22	0.108076	-0.0685233	0.116381	-0.254853
23	-0.282001	0.333181	-0.422619	-0.0240991
24	0.0609112	-0.380577	-0.436128	0.315296
25	0.216743	-0.139867	-0.0847947	-0.0939225
26	0.200595	-0.157105	-0.0297788	-0.106378
27	-0.0772389	-0.0250248	0.123446	-0.0505291
28	0.173274	0.0108996	-0.0412461	-0.240417
29	-0.217593	-0.133287	-0.142881	0.287516
30	-0.497767	-0.408853	0.457974	-0.375244
31	-0.215895	-0.0761535	-0.0881164	0.239597
32	-0.455159	0.365315	-0.251796	-0.113351
33	-0.505055	-0.449501	0.448471	-0.280889
34	0.236482	-0.103941	-0.0653362	-0.20153
35	0.508739	-0.712325	-0.407176	-0.726037
36	-0.670205	-0.747701	-0.862742	0.540375
37	-0.417376	-0.527115	0.460468	-0.363235
38	0.416616	-0.373979	-0.271676	-0.364017
39	0.0704647	0.0220928	-0.070057	-0.0359141
40	0.193981	-0.159405	-0.191161	0.0414755
41	-0.592289	0.491685	-0.561851	-0.434449
42	-0.694829	-0.771429	0.520828	-0.506974
43	-0.382424	-0.389774	-0.207654	0.407888
44	-0.865663	0.515372	-0.635478	-0.448483
45	-0.731569	-0.705345	0.498192	-0.329535
46	0.315012	-0.093385	-0.17814	-0.333003
47	0.538188	-0.744555	-0.725154	-0.747888
48	-0.911558	-0.940433	-1.0085	0.564033
49	-0.0350327	-0.265813	0.208003	-0.0357899
50	-0.588584	-0.0749871	-0.314185	0.383029
51	-1.13443	-1.09739	0.564541	-0.750153
52	0	0	0	0


TF	Unknown
TF Name	Unknown
Gene	CM002906.2_1829061-1830561(+)_1
Motif	CM002906.2_1829061-1830561(+)_1|1|1x0
Family	C2H2 ZF
Species	Unknown
Pos	A	C	G	T
1	-0.441243	-0.659146	0.488648	-0.471005
2	-0.395506	0.246778	-0.530676	0.186944
3	-0.92601	-1.13158	0.567388	-0.941231
4	0.209998	0.153615	-0.411635	-0.246977
5	-0.517705	-0.0133716	-0.344884	0.356933
6	-0.927792	-1.03337	0.564979	-0.933076
7	0.183635	-0.156075	-0.0902622	-0.0162548
8	0.104175	0.0680619	-0.153624	-0.0669257
9	-0.374031	-0.0571684	-0.28983	0.339976
10	-0.139759	-0.0401814	-0.15786	0.22227
11	-0.0839611	-0.334627	-0.128193	0.294159
12	-0.326306	0.0959299	0.196307	-0.148977
13	0.276592	0.10319	-0.498959	-0.280471
14	-0.623175	0.0911121	-0.381908	0.324982
15	-0.839985	-0.881422	0.552557	-0.809749
16	0.0803917	-0.43061	0.0617736	0.104755
17	-0.326691	0.0944184	-0.154172	0.199936
18	-0.68738	-0.675813	0.527504	-0.668336
19	0.113243	-0.157386	0.0746025	-0.0868904
20	0.51349	-0.711388	-0.482381	-0.669037
21	-0.218773	0.349903	-0.50887	-0.0717691
22	-0.339321	-0.226816	0.378173	-0.251612
23	-0.498659	0.407927	-0.151145	-0.378247
24	-0.3318	-0.398379	0.356464	-0.0643353
25	0.157383	-0.232208	-0.065003	0.0478193
26	-0.383633	-0.614418	0.480955	-0.498918
27	-0.402782	-0.593739	-0.564456	0.488126
28	-0.441243	-0.659146	0.488648	-0.471005
29	-0.395506	0.246778	-0.530676	0.186944
30	-0.92601	-1.13158	0.567388	-0.941231
31	0.171977	0.158802	-0.486876	-0.126821
32	-0.539885	-0.547923	0.504361	-0.630527
33	0.541992	-0.83979	-0.656693	-0.819218
34	0.0635783	-0.173464	0.10941	-0.0529907
35	-0.100979	-0.106398	0.034494	0.12778
36	-0.108243	-0.169428	-0.268233	0.301986
37	-0.240182	-0.503963	0.425158	-0.347023
38	0.189295	-0.124887	0.0772765	-0.293406
39	-0.0643588	-0.105905	0.205642	-0.1258
40	0.176209	0.010645	-0.0425253	-0.24561
41	-0.222995	-0.137032	-0.146814	0.292039
42	-0.511736	-0.421075	0.462782	-0.386807
43	-0.0333054	-0.514663	0.113908	0.166785
44	-0.289848	0.11033	-0.232159	0.207313
45	-0.898499	-0.504813	0.537602	-0.948251
46	0.219452	-0.202157	0.00451212	-0.152284
47	0.292528	-0.307234	-0.259772	-0.00172549
48	-0.954427	-0.840225	0.557308	-0.866058
49	0	0	0	0


TF	Unknown
TF Name	Unknown
Gene	CM002906.2_1837865-1839179(+)_1
Motif	CM002906.2_1837865-1839179(+)_1|1|1x0
Family	C2H2 ZF
Species	Unknown
Pos	A	C	G	T
1	-0.430647	-0.645245	0.485141	-0.459958
2	-0.387979	0.244563	-0.521099	0.185636
3	-0.905208	-1.10766	0.56554	-0.920198
4	0.184928	-0.069598	-0.105504	-0.0794
5	-0.411324	0.34451	-0.510365	0.038528
6	-0.402567	-0.697189	-0.134721	0.426531
7	0.140642	-0.0902043	-0.0750264	-0.0160211
8	0.159142	0.00672375	-0.121979	-0.1042
9	-0.425923	-0.151137	-0.267169	0.376271
10	-0.13718	-0.0391125	-0.155007	0.219358
11	-0.0817181	-0.328582	-0.125279	0.290667
12	-0.320727	0.0951051	0.193959	-0.146087
13	0.0229672	0.265602	-0.394427	-0.15545
14	-0.50999	-0.0163062	-0.249949	0.335539
15	-0.982702	-0.895596	0.557262	-0.793713
16	0.0634259	-0.704333	0.169066	0.0679176
17	-0.387661	-0.100785	-0.390192	0.378457
18	-0.948673	-0.878163	0.561614	-0.955564
19	0.111731	-0.154794	0.0736761	-0.0853675
20	0.510333	-0.695967	-0.470434	-0.654259
21	-0.213838	0.346214	-0.499535	-0.0690634
22	-0.293827	-0.448516	0.442243	-0.435195
23	-0.234098	-0.266318	0.0828765	0.22137
24	-0.192374	-0.66327	0.436708	-0.390089
25	0.167648	0.136735	-0.502033	-0.073615
26	-0.80471	-0.882593	0.552597	-0.845367
27	0.5513	-0.883706	-0.807566	-0.810313
28	-0.228729	-0.589528	0.433114	-0.355357
29	-0.366896	-0.349215	-0.302767	0.419107
30	-0.919657	-1.13371	0.565265	-0.882351
31	0.293007	0.134873	-0.474397	-0.472377
32	0.357855	-0.199451	-0.186782	-0.35832
33	0.40705	-0.208618	-0.337154	-0.433738
34	-0.0203082	-0.173955	0.0767087	0.0728172
35	0.0544699	0.129949	0.00688536	-0.299651
36	-0.0539364	-0.1334	-0.242256	0.257391
37	-0.404155	-0.557446	-0.104308	0.405201
38	-0.692719	0.524815	-0.673561	-0.625571
39	-0.587412	-0.183391	-0.51926	0.444569
40	0	0	0	0


TF	Unknown
TF Name	Unknown
Gene	CM002906.2_1848900-1849974(+)_1
Motif	CM002906.2_1848900-1849974(+)_1|1|1x0
Family	C2H2 ZF
Species	Unknown
Pos	A	C	G	T
1	-0.50963	-0.731736	0.522315	-0.753911
2	-0.827968	-1.11018	0.562307	-0.907689
3	0.565039	-1.10126	-1.01821	-0.818867
4	0.18516	-0.102022	-0.117817	-0.0384316
5	0.312887	0.0246699	-0.371561	-0.33616
6	-0.448804	0.43979	-0.325188	-0.378447
7	-0.522955	-0.54583	0.474386	-0.362178
8	-0.911631	0.548403	-0.872131	-0.681755
9	-0.687215	-0.646529	0.496503	-0.364586
10	-0.431593	-0.213725	-0.0489341	0.32737
11	-0.566872	-0.862004	0.539557	-0.893933
12	-0.170601	-0.624489	-0.752683	0.463998
13	-0.0333054	-0.514663	0.113908	0.166785
14	-0.289848	0.11033	-0.232159	0.207313
15	-0.898499	-0.504813	0.537602	-0.948251
16	0.171977	0.158802	-0.486876	-0.126821
17	-0.539885	-0.547923	0.504361	-0.630527
18	0.541992	-0.83979	-0.656693	-0.819218
19	0.0635783	-0.173464	0.10941	-0.0529907
20	-0.100979	-0.106398	0.034494	0.12778
21	-0.108243	-0.169428	-0.268233	0.301986
22	-0.240182	-0.503963	0.425158	-0.347023
23	0.189295	-0.124887	0.0772765	-0.293406
24	-0.0643588	-0.105905	0.205642	-0.1258
25	0.00229452	0.118809	-0.0989612	-0.0536339
26	-0.322378	-0.452918	0.431925	-0.329704
27	-0.287444	-0.47767	-0.220464	0.406418
28	-0.441243	-0.659146	0.488648	-0.471005
29	-0.395506	0.246778	-0.530676	0.186944
30	-0.92601	-1.13158	0.567388	-0.941231
31	-0.780048	-0.924753	0.55256	-0.835564
32	-0.177125	-0.736579	0.461116	-0.584933
33	0.111044	0.0378818	-0.166609	-0.0286669
34	0	0	0	0


TF	Unknown
TF Name	Unknown
Gene	CM002906.2_1860795-1861617(+)_1
Motif	CM002906.2_1860795-1861617(+)_1|1|1x0
Family	C2H2 ZF
Species	Unknown
Pos	A	C	G	T
1	0.17765	-0.157919	-0.0108408	-0.0840176
2	-0.442122	-0.341415	-0.26188	0.420933
3	-0.859879	-0.90414	0.552319	-0.76931
4	-0.830494	-0.468072	-0.0797205	0.428071
5	-0.354906	-0.169023	0.36806	-0.262055
6	-0.0849254	-0.0745582	0.218186	-0.165774
7	0.0857427	-0.143281	0.0617639	-0.0409957
8	-0.18633	0.106382	-0.111952	0.113455
9	-0.245486	-0.385352	-0.484925	0.430176
10	0.144531	-0.0852263	-0.355671	0.127894
11	0.124567	0.0322392	-0.195556	-0.0207694
12	-0.874886	-0.700695	0.543331	-0.761091
13	0.248964	-0.345253	0.0898332	-0.263947
14	-0.295717	0.268024	-0.428978	0.103051
15	-0.499789	-0.353893	-0.54959	0.471118
16	0.117298	-0.55773	0.292647	-0.345548
17	-0.254799	0.121486	-0.188948	0.168451
18	-0.982866	-1.12868	0.570292	-0.983921
19	0.218352	-0.0918241	-0.0566493	-0.180742
20	0.488611	-0.623959	-0.345923	-0.636452
21	-0.579631	-0.650241	-0.755061	0.523387
22	-0.303654	-0.173417	0.315059	-0.11545
23	-0.402232	0.358044	-0.153485	-0.206856
24	-0.0764198	-0.164851	0.258701	-0.178526
25	0	0	0	0


TF	Unknown
TF Name	Unknown
Gene	CM002906.2_1866274-1867003(+)_1
Motif	CM002906.2_1866274-1867003(+)_1|1|1x0
Family	C2H2 ZF
Species	Unknown
Pos	A	C	G	T
1	-0.828934	-0.900566	0.549146	-0.733224
2	-0.998914	0.572731	-1.12624	-1.06457
3	-0.676123	-0.814431	0.515862	-0.448577
4	0.117925	-0.404615	0.241567	-0.2596
5	-0.625787	0.281626	-0.450506	0.175014
6	0.530156	-0.549459	-0.894116	-0.697798
7	0.00436883	-0.285842	-0.029209	0.186713
8	-0.339711	0.0556601	-0.0428126	0.176018
9	-0.704461	-0.555972	0.527961	-0.818295
10	0.252147	-0.115235	-0.0735725	-0.220551
11	0.523855	-0.793906	-0.464591	-0.808703
12	-0.753881	-0.837514	-0.961665	0.552565
13	0.167723	-0.233176	-0.046085	0.0190131
14	0.557646	-0.947549	-0.974994	-0.769345
15	-1.06886	-0.749007	0.54425	-0.629009
16	0	0	0	0


TF	Unknown
TF Name	Unknown
Gene	CM002906.2_1866274-1867003(+)_1
Motif	CM002906.2_1866274-1867003(+)_1|2|1x0
Family	C2H2 ZF
Species	Unknown
Pos	A	C	G	T
1	0.246317	-0.276785	-0.0361245	-0.103559
2	0.452284	-0.511602	-0.439543	-0.305039
3	-1.11183	-0.938418	0.572036	-1.12693
4	0.222763	-0.282598	0.130754	-0.340239
5	0.198461	-0.119996	-0.231259	0.0314041
6	-0.119164	0.348632	-0.335638	-0.262347
7	0	0	0	0


TF	Unknown
TF Name	Unknown
Gene	CM002906.2_1899861-1901556(+)_1
Motif	CM002906.2_1899861-1901556(+)_1|1|1x0
Family	C2H2 ZF
Species	Unknown
Pos	A	C	G	T
1	0.171977	0.158802	-0.486876	-0.126821
2	-0.539885	-0.547923	0.504361	-0.630527
3	0.541992	-0.83979	-0.656693	-0.819218
4	-0.487924	-0.606052	0.481469	-0.401255
5	-0.621558	0.504896	-0.586659	-0.517383
6	-0.0339083	-0.0488235	0.106972	-0.0447262
7	0.295801	0.135232	-0.483421	-0.48137
8	0.361758	-0.20413	-0.191266	-0.365446
9	0.410994	-0.214155	-0.344671	-0.442742
10	0.0825215	-0.156447	0.169764	-0.211185
11	-0.128002	-0.0767726	-0.283756	0.278071
12	-0.0583697	-0.308516	-0.525204	0.368456
13	-0.537081	-0.791672	0.521064	-0.640809
14	-0.106069	-0.331147	-0.125622	0.301328
15	-0.737283	-0.994145	0.552224	-0.826298
16	-0.0909836	0.347266	-0.464169	-0.20697
17	-0.60392	-0.971402	0.541709	-0.787218
18	0.534923	-0.888397	-0.594369	-0.723163
19	-0.441243	-0.659146	0.488648	-0.471005
20	-0.395506	0.246778	-0.530676	0.186944
21	-0.92601	-1.13158	0.567388	-0.941231
22	0.0600634	-0.303183	0.258166	-0.265907
23	-0.48473	-0.131549	0.130011	0.199971
24	-0.583634	-0.319281	-0.510902	0.470021
25	0	0	0	0


TF	Unknown
TF Name	Unknown
Gene	CM002906.2_1899861-1901556(+)_1
Motif	CM002906.2_1899861-1901556(+)_1|2|1x0
Family	C2H2 ZF
Species	Unknown
Pos	A	C	G	T
1	-0.496537	-0.2268	0.454681	-0.621392
2	0.49344	-0.806741	-0.312765	-0.615445
3	-0.315685	-0.612046	0.454744	-0.373729
4	-0.4539	-0.279182	0.142345	0.239226
5	-0.284203	-0.759926	0.459645	-0.371855
6	-0.131012	-0.440891	0.293875	-0.0311603
7	-0.441243	-0.659146	0.488648	-0.471005
8	-0.395506	0.246778	-0.530676	0.186944
9	-0.92601	-1.13158	0.567388	-0.941231
10	0.204738	0.20887	-0.34205	-0.48786
11	-0.689818	-0.324793	-0.528072	0.480859
12	0.541428	-0.816895	-0.722825	-0.746032
13	0.166227	-0.375461	0.0176879	0.0297358
14	-0.0965416	-0.822497	0.459553	-0.775286
15	-0.103326	0.31662	-0.428404	-0.115925
16	0.00766569	-0.298101	-0.0709341	0.212054
17	-0.399757	0.491757	-0.583639	-0.623391
18	-0.328987	-0.198459	-0.158507	0.343164
19	0	0	0	0


TF	Unknown
TF Name	Unknown
Gene	CM002906.2_1899861-1901556(+)_1
Motif	CM002906.2_1899861-1901556(+)_1|3|1x0
Family	C2H2 ZF
Species	Unknown
Pos	A	C	G	T
1	0.226468	0.0524227	-0.280842	-0.178209
2	-0.758078	-1.07081	0.563475	-1.09397
3	0.576122	-1.12285	-1.09687	-1.11616
4	-0.356627	-0.239905	0.387755	-0.26563
5	-0.523352	0.417208	-0.162815	-0.398427
6	-0.348507	-0.417581	0.365549	-0.0710198
7	0.28261	-0.0303262	-0.148043	-0.357184
8	0.449416	-0.287159	-0.37697	-0.603118
9	-0.561474	-0.272057	-0.272312	0.424365
10	0	0	0	0


TF	Unknown
TF Name	Unknown
Gene	CM002906.2_1905976-1907041(+)_1
Motif	CM002906.2_1905976-1907041(+)_1|1|1x0
Family	C2H2 ZF
Species	Unknown
Pos	A	C	G	T
1	0.242268	-0.0898342	-0.108931	-0.179273
2	0.53468	-0.652836	-0.783485	-0.726303
3	-0.533598	-0.566696	-0.747836	0.51287
4	-0.690642	-0.984071	0.555269	-0.995882
5	-0.559262	0.292397	-0.650509	0.187482
6	-0.858489	-1.09563	0.563976	-0.931564
7	0.167264	-0.141703	-0.0949806	0.00217383
8	-0.459057	-0.539922	0.488466	-0.545685
9	-0.425668	-0.664464	-0.40064	0.478665
10	-0.441243	-0.659146	0.488648	-0.471005
11	-0.395506	0.246778	-0.530676	0.186944
12	-0.92601	-1.13158	0.567388	-0.941231
13	0.219464	-0.151724	-0.109942	-0.0650124
14	-0.575992	-0.606795	0.516784	-0.698172
15	0.561573	-0.93704	-0.931339	-0.908983
16	-0.804492	-0.811236	0.557853	-1.1202
17	-0.488175	0.540735	-0.981419	-1.01131
18	-0.346098	-0.374169	-0.231547	0.404839
19	0.0563523	-0.0319488	-0.158586	0.0928211
20	-0.184866	-0.0952467	-0.0177058	0.199631
21	-0.302279	-0.201144	-0.103612	0.318979
22	0.167214	-0.408479	0.193028	-0.236359
23	-0.672373	0.495134	-0.448507	-0.516713
24	-0.874389	-0.885311	0.550536	-0.735835
25	0.319687	-0.0967344	-0.183155	-0.34106
26	0.541536	-0.76641	-0.746628	-0.769809
27	-0.938133	-0.967575	-1.03698	0.566449
28	0.185965	-0.106651	-0.0118447	-0.148646
29	0.0587856	0.14642	-0.00884774	-0.323969
30	0.412177	-0.398896	-0.302263	-0.284848
31	0	0	0	0


TF	Unknown
TF Name	Unknown
Gene	CM002906.2_1918778-1919435(+)_1
Motif	CM002906.2_1918778-1919435(+)_1|1|1x0
Family	C2H2 ZF
Species	Unknown
Pos	A	C	G	T
1	0.414022	-0.305474	-0.19472	-0.565263
2	-0.128094	0.344806	-0.445572	-0.164391
3	0.0246041	-0.19697	-0.230403	0.235033
4	0.00691633	-0.141161	-0.0286211	0.122289
5	-0.477833	0.416862	-0.40886	-0.176649
6	-0.684399	-0.696614	0.511617	-0.463335
7	-0.795836	-0.979004	0.559163	-0.953727
8	0.544468	-0.901386	-0.680707	-0.788627
9	0.0445905	0.0241403	-0.289343	0.120927
10	0.310141	-0.12844	-0.180569	-0.256652
11	0.482604	-0.636756	-0.316075	-0.605359
12	-0.747097	-0.904158	-0.853455	0.55098
13	0.310141	-0.12844	-0.180569	-0.256652
14	0.482604	-0.636756	-0.316075	-0.605359
15	-0.747097	-0.904158	-0.853455	0.55098
16	-0.940227	-1.06838	0.568353	-1.00647
17	-0.493466	-0.0650147	-0.487091	0.396591
18	-0.945407	-1.13017	-0.968911	0.568798
19	0	0	0	0


TF	Unknown
TF Name	Unknown
Gene	CM002906.2_1924274-1925354(+)_1
Motif	CM002906.2_1924274-1925354(+)_1|1|1x0
Family	C2H2 ZF
Species	Unknown
Pos	A	C	G	T
1	-0.291976	-0.191442	0.34917	-0.2136
2	-0.430707	0.37941	-0.120172	-0.323108
3	-0.285952	-0.345446	0.329074	-0.0469483
4	0.146264	-0.118199	-0.122671	0.034991
5	-0.409736	-0.209682	0.409246	-0.368823
6	-0.271176	-0.48979	-0.433263	0.44278
7	-0.368974	-0.56369	0.461968	-0.39557
8	-0.343474	0.230466	-0.46426	0.176998
9	-0.78222	-0.965917	0.552267	-0.795822
10	0.1593	0.147527	-0.429445	-0.107703
11	-0.454325	-0.461508	0.478803	-0.535322
12	0.52147	-0.713278	-0.549664	-0.694895
13	-0.121975	-0.032993	-0.13815	0.201531
14	-0.0688523	-0.292845	-0.108377	0.269033
15	-0.287535	0.0897716	0.179467	-0.129075
16	0.117298	-0.55773	0.292647	-0.345548
17	-0.254799	0.121486	-0.188948	0.168451
18	-0.982866	-1.12868	0.570292	-0.983921
19	0.301493	-0.0910806	-0.297233	-0.165793
20	0.481692	-0.639383	-0.335333	-0.557805
21	-0.0483363	-0.113966	-0.134587	0.20483
22	0.293144	-0.0789667	-0.156191	-0.297294
23	0.520805	-0.647964	-0.630287	-0.651001
24	-0.793471	-0.81978	-0.881799	0.55101
25	0.0238081	0.0647441	-0.0579625	-0.0419976
26	-0.157774	-0.332121	0.308466	-0.0944091
27	-0.0604848	-0.149285	-0.0529786	0.186317
28	-0.27815	-0.522456	0.436705	-0.357289
29	0.0480779	0.0646862	-0.057381	-0.0725809
30	-0.331605	0.08206	-0.280688	0.255763
31	0	0	0	0


TF	Unknown
TF Name	Unknown
Gene	CM002906.2_1924274-1925354(+)_1
Motif	CM002906.2_1924274-1925354(+)_1|2|1x0
Family	C2H2 ZF
Species	Unknown
Pos	A	C	G	T
1	0.100652	-0.135844	-0.327727	0.186841
2	-0.685588	-0.925185	0.549962	-0.895781
3	-0.744292	-1.13585	0.563118	-1.04704
4	0	0	0	0


TF	Unknown
TF Name	Unknown
Gene	CM002906.2_1934723-1936238(+)_1
Motif	CM002906.2_1934723-1936238(+)_1|1|1x0
Family	C2H2 ZF
Species	Unknown
Pos	A	C	G	T
1	0.131986	-0.0926743	0.0966695	-0.23084
2	-0.0941054	0.199498	-0.277512	0.0350016
3	0.0221134	-0.139108	-0.377102	0.255798
4	-0.390364	-0.561105	0.474067	-0.469467
5	-0.307873	-0.826623	0.504668	-0.789681
6	-1.04234	-1.12555	0.573423	-1.0475
7	0.153103	0.141975	-0.403397	-0.0992766
8	-0.416809	-0.423599	0.465214	-0.49337
9	0.510019	-0.657104	-0.50245	-0.639727
10	0.116341	-0.521716	0.282087	-0.321156
11	-0.23896	0.116717	-0.176714	0.16111
12	-0.904562	-1.04239	0.563532	-0.905558
13	0.227688	-0.0532138	0.0291209	-0.447647
14	0.442966	-0.261889	-0.390012	-0.564839
15	-0.0812298	0.036725	-0.0620713	0.0847649
16	0.0101007	-0.117929	-0.17875	0.190799
17	0.041901	-0.104787	-0.0505871	0.0874418
18	0.00825746	-0.0409421	0.0646624	-0.0408518
19	0	0	0	0


TF	Unknown
TF Name	Unknown
Gene	CM002906.2_1934723-1936238(+)_1
Motif	CM002906.2_1934723-1936238(+)_1|2|1x0
Family	C2H2 ZF
Species	Unknown
Pos	A	C	G	T
1	0.196641	-0.130916	-0.0940448	-0.0543966
2	-0.474613	-0.501795	0.489713	-0.582432
3	0.542828	-0.779631	-0.774601	-0.754872
4	0.0946647	-0.231496	0.0906399	-0.0280081
5	-0.442718	-0.558267	0.475095	-0.424092
6	-0.732944	-0.901237	0.549407	-0.834991
7	0.00752986	-0.250992	-0.285299	0.279441
8	-0.424024	-0.676241	0.501358	-0.619082
9	-1.05973	-1.12458	0.574394	-1.07234
10	0.183769	-0.156385	-0.0412726	-0.0623362
11	-0.198053	-0.458935	0.42495	-0.445876
12	-0.223046	-0.465641	-0.542534	0.442897
13	0.103398	-0.156676	0.0102183	0.00442056
14	0.037972	-0.132553	0.0526812	0.0181584
15	-0.309319	0.0185782	0.145583	0.0283688
16	-0.0446106	-0.175972	-0.0650857	0.195885
17	-0.48368	0.402378	-0.346378	-0.157665
18	-0.605475	-0.604374	0.486098	-0.355923
19	0	0	0	0


TF	Unknown
TF Name	Unknown
Gene	CM002906.2_1934723-1936238(+)_1
Motif	CM002906.2_1934723-1936238(+)_1|3|1x0
Family	C2H2 ZF
Species	Unknown
Pos	A	C	G	T
1	-0.930436	-0.917867	-0.439969	0.531314
2	-1.05141	0.568876	-1.13009	-0.88175
3	0.454587	-0.823052	-0.746661	-0.0850242
4	0	0	0	0


TF	Unknown
TF Name	Unknown
Gene	CM002906.2_1944874-1946326(+)_1
Motif	CM002906.2_1944874-1946326(+)_1|1|1x0
Family	C2H2 ZF
Species	Unknown
Pos	A	C	G	T
1	0.0318582	-0.159763	-0.379022	0.258606
2	-0.453412	-0.521419	0.473746	-0.431588
3	-0.505017	-0.614139	0.502849	-0.583073
4	-0.0733497	-0.438129	0.158453	0.13048
5	0.0473818	-0.269356	0.28162	-0.362194
6	0.00242114	-0.11205	0.130146	-0.059283
7	0.0771863	-0.19774	0.0987073	-0.0380733
8	-0.07946	0.11208	-0.0208924	-0.0363369
9	-0.161488	-0.364543	0.329904	-0.130139
10	0.0518838	-0.20667	0.0867021	0.0131751
11	0.0541964	-0.200711	-0.0357865	0.119342
12	-0.00272588	-0.17479	-0.194679	0.230156
13	-0.372693	-0.538566	0.467092	-0.44954
14	-0.290634	-0.794593	0.49874	-0.758704
15	-0.999417	-1.08025	0.57028	-1.00443
16	-0.0593825	0.300231	-0.365607	-0.154557
17	-0.436069	-0.737613	0.503997	-0.586478
18	0.495138	-0.672792	-0.431522	-0.537206
19	0.0626612	-0.577039	0.150681	0.0664037
20	-0.305217	-0.0661907	-0.307326	0.333116
21	-0.725522	-0.666772	0.532857	-0.731263
22	0.331196	-0.16849	-0.326634	-0.150993
23	0.373582	-0.266439	-0.366852	-0.177034
24	-1.12708	-0.98642	0.571885	-1.0425
25	-0.163282	-0.00377096	-0.126442	0.197175
26	0.269074	-0.350848	0.0105198	-0.172922
27	-0.163021	-0.11411	0.223342	-0.0596726
28	0.148598	0.0168386	-0.0489331	-0.181089
29	-0.541696	-0.271431	-0.448208	0.45043
30	-0.70045	-0.765868	0.534585	-0.688614
31	0	0	0	0


TF	Unknown
TF Name	Unknown
Gene	CM002906.2_1944874-1946326(+)_1
Motif	CM002906.2_1944874-1946326(+)_1|2|1x0
Family	C2H2 ZF
Species	Unknown
Pos	A	C	G	T
1	0.425502	-0.0303877	-0.639751	-0.758063
2	-0.723047	0.385265	-0.63383	0.0608216
3	0.552936	-0.916183	-0.782597	-0.849118
4	-0.279631	-0.139152	0.291859	-0.101996
5	-0.52997	0.426958	-0.264908	-0.310915
6	-0.221001	-0.270896	0.211148	0.0922991
7	0.107048	0.126395	-0.479292	0.0216007
8	-0.843196	-0.715525	0.544598	-0.796633
9	0.540357	-0.899764	-0.623644	-0.780041
10	-0.441243	-0.659146	0.488648	-0.471005
11	-0.395506	0.246778	-0.530676	0.186944
12	-0.92601	-1.13158	0.567388	-0.941231
13	0	0	0	0


TF	Unknown
TF Name	Unknown
Gene	CM002906.2_1948601-1949474(+)_1
Motif	CM002906.2_1948601-1949474(+)_1|1|1x0
Family	C2H2 ZF
Species	Unknown
Pos	A	C	G	T
1	0.164686	0.0403591	-0.181356	-0.106315
2	-0.669207	-1.0286	0.553415	-0.93538
3	0.575193	-1.12378	-1.08704	-1.08135
4	0.200667	-0.113176	-0.114383	-0.0586733
5	-0.662406	-0.531304	-0.55291	0.506267
6	-0.936306	-1.01631	0.564152	-0.912813
7	-0.0121421	0.192965	-0.183402	-0.0901202
8	-0.604584	0.083316	-0.385262	0.327996
9	-0.990545	-0.885086	0.560046	-0.865361
10	0.00413095	-0.288851	-0.0297675	0.188216
11	-0.343275	0.0558713	-0.0435417	0.177378
12	-0.71446	-0.564554	0.52973	-0.829381
13	0.344895	-0.124521	-0.371025	-0.213857
14	0.5199	-0.820612	-0.457048	-0.723067
15	-0.0636245	-0.1421	-0.166758	0.239096
16	-0.303721	-0.872035	0.502413	-0.723702
17	-0.231924	0.344472	-0.240838	-0.201335
18	-0.368746	-0.262605	0.173389	0.186176
19	0	0	0	0


TF	Unknown
TF Name	Unknown
Gene	CM002906.2_1959825-1960737(+)_1
Motif	CM002906.2_1959825-1960737(+)_1|1|1x0
Family	C2H2 ZF
Species	Unknown
Pos	A	C	G	T
1	0.185832	-0.158614	-0.0420489	-0.0633783
2	-0.20274	-0.466913	0.428125	-0.45369
3	-0.228347	-0.474003	-0.551866	0.446
4	-0.614533	-0.895206	0.542468	-0.845704
5	0.0158796	-0.333214	-0.305997	0.301932
6	-0.227486	-0.585762	-0.346444	0.431013
7	0.132001	-0.339836	0.176221	-0.16298
8	0.493954	-0.515264	-0.417785	-0.712198
9	-0.287552	0.216138	-0.590148	0.199315
10	0.117298	-0.55773	0.292647	-0.345548
11	-0.254799	0.121486	-0.188948	0.168451
12	-0.982866	-1.12868	0.570292	-0.983921
13	0.0684113	-0.428194	0.170333	-0.0105205
14	-0.0614197	0.114311	-0.147324	0.0486191
15	-0.262213	-0.0918696	-0.303372	0.331751
16	0.0781248	-0.285783	-0.207102	0.221239
17	-0.14012	-0.269974	0.0969139	0.172804
18	-0.299292	-0.48961	-0.403054	0.443856
19	0.098369	-0.19241	0.0592839	-0.0188834
20	-0.167675	-0.0249532	-0.216357	0.247602
21	-0.252611	-0.367216	0.187461	0.167884
22	0.182442	-0.0802018	-0.0781522	-0.0908633
23	-0.426436	-0.0442182	-0.166054	0.30962
24	-0.585613	-0.730123	0.52369	-0.668312
25	0.340412	-0.159416	-0.334211	-0.184303
26	0.477479	-0.592933	-0.342726	-0.540625
27	-0.152818	-0.222964	0.183748	0.0687391
28	0	0	0	0


TF	Unknown
TF Name	Unknown
Gene	CM002906.2_1968151-1969342(-)_1
Motif	CM002906.2_1968151-1969342(-)_1|1|1x0
Family	C2H2 ZF
Species	Unknown
Pos	A	C	G	T
1	0.0921547	-0.11352	-0.280396	0.167111
2	-0.548619	-0.75699	0.525909	-0.731418
3	-0.594157	-0.934687	0.542866	-0.857446
4	-0.626509	-1.14179	0.55718	-1.07437
5	-0.00878826	0.0611642	-0.0962866	0.0284279
6	-0.389619	0.0683578	0.191205	-0.0611407
7	-0.161568	-0.0704811	-0.0773122	0.210463
8	-0.480882	-0.698609	0.512046	-0.661225
9	-0.370284	-0.733551	-0.440441	0.480912
10	0.130698	-0.636414	0.133994	0.0238508
11	-0.420705	-0.118555	-0.491094	0.404242
12	-1.06913	-0.991228	0.569769	-1.00305
13	0.0511656	-0.0506869	-0.183673	0.12385
14	-0.345685	0.0101465	-0.0237756	0.198242
15	-0.0339071	-0.340268	0.141182	0.0913682
16	0.0827054	-0.15707	0.170243	-0.211992
17	-0.128621	-0.0772181	-0.2849	0.278823
18	-0.058991	-0.309982	-0.527401	0.369275
19	-0.252407	-0.23895	0.0879311	0.214715
20	-0.0419784	-0.227817	0.0257484	0.158134
21	-0.335412	0.0805941	0.0623049	0.0718391
22	0.0713691	-0.486248	0.185812	-0.0172601
23	-0.0705068	0.126813	-0.166965	0.0530511
24	-0.306258	-0.114987	-0.352474	0.360679
25	0.160569	-0.138975	0.11265	-0.27541
26	-0.444451	-0.131207	-0.195552	0.354861
27	-0.69658	-0.685437	0.532482	-0.733531
28	0.269077	-0.30969	-0.0481292	-0.12111
29	0.375678	-0.374183	-0.0984646	-0.392237
30	-0.181276	-0.261692	0.144877	0.145466
31	0.226788	-0.0731732	-0.371396	0.0187489
32	0.463653	-0.505133	-0.334116	-0.500624
33	-0.854793	-0.915002	0.558802	-0.928475
34	0.000914116	-0.0369758	-0.308274	0.20079
35	-0.0422213	-0.411949	0.192803	0.0593721
36	0.157739	-0.364121	0.246675	-0.437758
37	0	0	0	0


TF	Unknown
TF Name	Unknown
Gene	CM002906.2_1975776-1977060(-)_1
Motif	CM002906.2_1975776-1977060(-)_1|1|1x0
Family	C2H2 ZF
Species	Unknown
Pos	A	C	G	T
1	0.178782	-0.354642	0.0709532	-0.0598497
2	-0.15197	-0.373685	0.401822	-0.456138
3	-0.233544	-0.399253	-0.618969	0.443528
4	-0.662155	-0.953186	0.55122	-0.947656
5	-0.287483	-0.177949	-0.289996	0.363136
6	-0.796646	-1.13714	0.561826	-0.916209
7	0.139477	-0.37402	0.187601	-0.181548
8	0.512076	-0.586247	-0.480162	-0.800569
9	-0.321645	0.226516	-0.650959	0.208207
10	0.166545	-0.286244	0.0281689	-0.0230611
11	-0.398624	0.187475	-0.169641	0.141184
12	-1.03916	-1.06451	0.568752	-0.929087
13	0.304964	0.0266117	-0.237976	-0.467906
14	-0.598647	-0.455413	-0.689595	0.504232
15	0.547913	-0.824358	-0.828734	-0.767788
16	0.0858571	-0.0431267	0.0370716	-0.104117
17	-0.182955	0.175061	-0.171547	0.0695431
18	-0.170906	-0.346544	-0.317702	0.379107
19	-0.253774	-0.178066	0.332235	-0.200737
20	0.0287093	-0.168892	0.171951	-0.114593
21	-0.220372	0.0075006	0.209581	-0.11902
22	-0.0224079	-0.317861	0.173298	0.0329857
23	-0.106731	-0.0233784	-0.0926251	0.165056
24	0.127917	0.097644	-0.159715	-0.146854
25	0.200217	-0.153214	-0.418402	0.123851
26	-0.409703	-0.294047	-0.169063	0.384719
27	-0.851597	-1.01734	0.563101	-0.973154
28	0.262386	-0.298564	-0.0450548	-0.115789
29	0.367826	-0.358952	-0.0917212	-0.37645
30	-0.174626	-0.252567	0.141486	0.142057
31	0.22117	-0.0695578	-0.358601	0.0195345
32	0.455958	-0.483006	-0.317253	-0.478635
33	-0.815731	-0.874086	0.554349	-0.887144
34	0.361831	-0.182128	-0.372355	-0.209211
35	0.496742	-0.66818	-0.395882	-0.611253
36	-0.169185	-0.245524	0.197098	0.0719343
37	0	0	0	0


TF	Unknown
TF Name	Unknown
Gene	CM002906.2_1989378-1990101(+)_1
Motif	CM002906.2_1989378-1990101(+)_1|1|1x0
Family	C2H2 ZF
Species	Unknown
Pos	A	C	G	T
1	0.233504	-0.257017	-0.0313456	-0.0945798
2	0.436078	-0.467771	-0.4002	-0.274074
3	-1.01444	-0.851828	0.564546	-1.0286
4	0.197358	-0.407565	0.0750764	-0.0732592
5	-0.194433	-0.445866	0.43359	-0.539371
6	-0.294097	-0.482018	-0.731185	0.473729
7	-0.597523	-1.07699	0.554922	-1.12466
8	-0.406271	0.325263	-0.718276	0.114454
9	-0.307691	-0.532737	-0.471046	0.458836
10	-0.0609894	-0.0156697	0.109647	-0.0558859
11	-0.247881	-0.798717	0.47474	-0.534091
12	-0.18949	-0.618227	-0.324879	0.421512
13	0.0626242	-0.797129	0.180922	0.0676541
14	-0.450961	-0.129711	-0.453795	0.406956
15	-1.11645	-1.03749	0.574802	-1.12417
16	0.260901	-0.121907	-0.0784957	-0.231647
17	0.531443	-0.841653	-0.49851	-0.857071
18	-0.802829	-0.889974	-1.01934	0.558476
19	-0.315372	-0.737515	0.497611	-0.725147
20	-0.112003	0.255371	-0.213401	-0.0887729
21	-0.201909	-0.318097	-0.211383	0.357257
22	0	0	0	0


TF	Unknown
TF Name	Unknown
Gene	CM002906.2_1994722-1996099(+)_1
Motif	CM002906.2_1994722-1996099(+)_1|1|1x0
Family	C2H2 ZF
Species	Unknown
Pos	A	C	G	T
1	0.109822	-0.265528	0.133563	-0.0917231
2	0.315323	-0.272562	-0.2507	-0.0768725
3	-0.593604	-0.613299	0.517096	-0.673198
4	0.270926	-0.173012	-0.0112132	-0.311565
5	-0.320987	-0.26037	-0.303298	0.393748
6	0.503539	-0.744104	-0.510652	-0.490768
7	0.0748917	-0.288724	0.0447127	0.0751754
8	0.0550804	-0.138705	-0.120075	0.139795
9	-0.126666	-0.215795	-0.300906	0.331308
10	-0.0593825	0.300231	-0.365607	-0.154557
11	-0.436069	-0.737613	0.503997	-0.586478
12	0.495138	-0.672792	-0.431522	-0.537206
13	0.0626612	-0.577039	0.150681	0.0664037
14	-0.305217	-0.0661907	-0.307326	0.333116
15	-0.725522	-0.666772	0.532857	-0.731263
16	0.181456	0.184847	-0.267221	-0.386867
17	-0.527748	-0.22822	-0.395024	0.432871
18	0.502943	-0.611652	-0.534461	-0.553504
19	0.128841	-0.0894137	0.0945316	-0.22364
20	-0.0905102	0.194722	-0.268687	0.0349158
21	0.0230447	-0.13358	-0.364788	0.250066
22	0.105198	-0.0641885	-0.0539879	-0.00868148
23	0.0301252	-0.0505496	-0.006505	0.0223932
24	-0.365389	-0.250115	0.40081	-0.309717
25	0.0966435	-0.368844	0.203562	-0.139599
26	-0.103593	0.115672	-0.0985366	0.045332
27	-0.106203	-0.222264	-0.424312	0.350457
28	0.2376	-0.279471	0.0376674	-0.183278
29	-0.314754	-0.172285	-0.134642	0.324198
30	-0.624619	-0.752732	0.529898	-0.702679
31	0.331196	-0.16849	-0.326634	-0.150993
32	0.373582	-0.266439	-0.366852	-0.177034
33	-1.12708	-0.98642	0.571885	-1.0425
34	0.296383	-0.0731791	-0.25892	-0.203811
35	0.473528	-0.468614	-0.427434	-0.507161
36	-0.66282	-0.707037	0.529007	-0.686942
37	0.00213298	-0.288167	-0.432145	0.324353
38	0.427004	-0.549727	-0.393155	-0.193466
39	-0.236663	-0.238944	0.353927	-0.233421
40	0	0	0	0


TF	Unknown
TF Name	Unknown
Gene	CM002906.2_2002210-2003275(+)_1
Motif	CM002906.2_2002210-2003275(+)_1|1|1x0
Family	C2H2 ZF
Species	Unknown
Pos	A	C	G	T
1	0.184913	-0.252581	0.164306	-0.346431
2	-0.685447	0.494999	-0.755727	-0.307944
3	0.529677	-0.649364	-0.720781	-0.699683
4	0.130351	-0.155937	-0.0893881	0.056003
5	-0.0417418	-0.441136	0.371426	-0.423003
6	-0.28072	-0.509157	-0.378074	0.438971
7	-0.726302	-0.938879	0.555724	-0.99191
8	-0.878053	0.570345	-1.12545	-1.12863
9	0.503531	-0.857901	-0.563759	-0.397778
10	-0.00799658	-0.248259	-0.0651209	0.202186
11	-0.249649	-0.634165	0.464229	-0.533475
12	-0.132164	-0.422536	-0.407768	0.396783
13	0.115055	-0.489991	0.272226	-0.299807
14	-0.224987	0.112288	-0.165962	0.154384
15	-0.835789	-0.966485	0.55635	-0.836734
16	0.257073	-0.226779	0.0867119	-0.422156
17	-0.149923	0.310489	-0.346163	-0.0984082
18	0.0266989	-0.330867	-0.324779	0.300247
19	-0.508129	-0.603915	0.499737	-0.552321
20	-0.0660289	-0.280737	-0.00931405	0.214405
21	-0.149492	-0.448648	-0.0472681	0.309296
22	0.383108	-0.159995	-0.337656	-0.363978
23	0.481756	-0.546903	-0.389781	-0.558507
24	-0.126868	-0.0263984	-0.0543359	0.155306
25	0.0994416	-0.51431	-0.0394439	0.182852
26	-0.305048	-0.0830743	-0.0756088	0.264462
27	-0.631559	-0.616154	0.519759	-0.66771
28	0.234627	0.0180201	-0.143954	-0.281223
29	0.482365	-0.541257	-0.423381	-0.524701
30	-0.62905	-0.551281	-0.638446	0.512437
31	-0.265332	-0.148597	0.289238	-0.0966389
32	-0.35073	0.330726	-0.127772	-0.175609
33	-0.0644734	-0.143737	0.235905	-0.155994
34	0	0	0	0


TF	Unknown
TF Name	Unknown
Gene	CM002906.2_2012377-2013556(+)_1
Motif	CM002906.2_2012377-2013556(+)_1|1|1x0
Family	C2H2 ZF
Species	Unknown
Pos	A	C	G	T
1	0.316122	-0.271825	0.00717564	-0.422698
2	0.532768	-0.585497	-0.793588	-0.771273
3	0.469047	-0.27463	-0.661267	-0.51459
4	0.0737663	-0.383159	0.0822216	0.0764914
5	0.340785	0.0673125	-0.465345	-0.525584
6	-0.662787	0.517877	-0.62516	-0.601344
7	-0.696497	-0.73886	0.535966	-0.74209
8	-0.744851	0.555911	-0.916457	-0.991034
9	-0.223797	-0.367649	0.0683592	0.256074
10	0.311936	0.0245901	-0.248547	-0.485907
11	-0.627569	-0.479708	-0.721457	0.510947
12	0.552815	-0.863797	-0.868314	-0.805399
13	0.0633656	-0.719266	0.171052	0.0679444
14	-0.39767	-0.105237	-0.400251	0.383289
15	-0.975446	-0.90357	0.564098	-0.98247
16	0.296516	0.135319	-0.485755	-0.483695
17	0.362757	-0.205344	-0.19243	-0.367291
18	0.412	-0.215594	-0.34662	-0.445075
19	0.195658	-0.0319354	-0.00941524	-0.281321
20	-0.227254	-0.0629349	-0.154686	0.265284
21	-0.894452	-1.1384	0.560572	-0.784597
22	0.361431	-0.22246	-0.161645	-0.383841
23	-0.618475	-0.876808	0.53365	-0.678945
24	-0.577443	-0.817281	-0.401947	0.503353
25	0.305002	0.0919933	-0.419343	-0.437788
26	0.496171	-0.585053	-0.448303	-0.603293
27	0.449036	-0.271961	-0.513786	-0.459785
28	0.238518	-0.128037	-0.107559	-0.129112
29	-0.612966	-0.398899	-0.451687	0.477648
30	-1.05297	-1.08663	0.570517	-0.959432
31	-0.559693	-0.607316	0.522562	-0.834213
32	-0.673796	0.545736	-0.819346	-0.910062
33	0.464351	-0.793982	-0.585055	-0.176367
34	0	0	0	0


TF	Unknown
TF Name	Unknown
Gene	CM002906.2_2020917-2021892(+)_1
Motif	CM002906.2_2020917-2021892(+)_1|1|1x0
Family	C2H2 ZF
Species	Unknown
Pos	A	C	G	T
1	0.147292	-0.160891	-0.119627	0.0594116
2	-0.384826	-0.146906	-0.177407	0.344408
3	-0.744705	-0.810281	0.540428	-0.711252
4	0.240251	0.116128	-0.387087	-0.26399
5	0.303046	-0.138533	-0.119039	-0.297959
6	0.418547	-0.315509	-0.282331	-0.428393
7	0.125746	-0.0927583	0.0426138	-0.122972
8	-0.03982	0.172459	-0.214607	-0.00435781
9	-0.0972398	-0.197559	-0.366242	0.329562
10	-0.119793	-0.267461	0.169367	0.0877554
11	-0.422641	0.303939	-0.148784	-0.0463643
12	-0.781266	-0.592861	0.490435	-0.313559
13	0.22372	0.0654189	-0.125041	-0.383267
14	-0.601392	-0.39628	-0.602699	0.491145
15	0.525758	-0.694272	-0.648768	-0.661919
16	0.200039	-0.099573	-0.0828343	-0.100452
17	-0.463854	-0.288882	-0.33203	0.427582
18	-0.784673	-0.812187	0.542318	-0.708217
19	0.331196	-0.16849	-0.326634	-0.150993
20	0.373582	-0.266439	-0.366852	-0.177034
21	-1.12708	-0.98642	0.571885	-1.0425
22	0.123852	-0.176458	-0.0249632	0.0252045
23	0.0405936	-0.619817	0.378862	-0.569469
24	0.0741014	-0.0319413	-0.12993	0.0582104
25	0.116635	-0.062009	0.0716378	-0.190012
26	-0.125847	0.231213	-0.204872	-0.0340209
27	-0.312164	0.0671581	-0.0451629	0.159624
28	0	0	0	0


TF	Unknown
TF Name	Unknown
Gene	CM002906.2_2027758-2029024(+)_1
Motif	CM002906.2_2027758-2029024(+)_1|1|1x0
Family	C2H2 ZF
Species	Unknown
Pos	A	C	G	T
1	0.215134	0.108617	-0.395757	-0.172155
2	-0.453294	-0.504334	0.500721	-0.776637
3	0.570079	-1.12889	-0.992884	-0.966575
4	-0.0847538	-0.294637	0.342318	-0.327527
5	-0.350754	0.196115	-0.10077	0.0756891
6	-0.138274	-0.350972	0.330917	-0.164619
7	0	0	0	0


TF	Unknown
TF Name	Unknown
Gene	CM002906.2_2027758-2029024(+)_1
Motif	CM002906.2_2027758-2029024(+)_1|2|1x0
Family	C2H2 ZF
Species	Unknown
Pos	A	C	G	T
1	0.0251854	-0.202083	0.13317	-0.0206739
2	0.497864	-0.533904	-0.657268	-0.46775
3	-0.529894	-0.590103	-0.0980804	0.423243
4	0.108666	0.0984273	-0.421102	0.0342675
5	-0.826363	-0.976365	0.560144	-0.945898
6	0.561669	-0.934656	-0.89974	-0.946778
7	0.333525	-0.300815	-0.0576499	-0.329127
8	-0.38776	-0.268215	-0.533158	0.440639
9	-0.588205	-0.886896	0.536948	-0.771961
10	0.152415	-0.0433688	-0.272445	0.057135
11	0.0984615	-0.0459774	0.044389	-0.131728
12	0.333199	-0.119196	-0.177608	-0.374782
13	-0.0531703	0.000181222	-0.10003	0.120752
14	-0.500114	0.418419	-0.37968	-0.189788
15	-0.861546	-0.663742	0.519764	-0.473605
16	0.0766298	-0.456552	0.0659436	0.111784
17	-0.0401157	-0.288092	0.0907945	0.127296
18	-0.0590187	-0.12235	0.151653	-0.0201531
19	-0.320935	-0.212999	0.367418	-0.236787
20	-0.472339	0.397426	-0.138939	-0.356817
21	-0.314019	-0.377894	0.34629	-0.0574179
22	-0.829063	-0.997683	0.565574	-1.1334
23	-0.570799	-0.275496	-0.624132	0.471798
24	0.547217	-0.872257	-0.875076	-0.684018
25	0.266954	-0.283764	0.0619508	-0.321184
26	0.569661	-0.990851	-1.00862	-1.05859
27	-0.695919	-0.274647	-0.66917	0.484737
28	0.198366	-0.0775428	-0.175597	-0.0375599
29	0.00117781	0.223223	-0.203609	-0.155151
30	-0.232975	-0.0376178	-0.181077	0.264603
31	-0.157402	-0.791077	0.474493	-0.79496
32	-0.798552	0.520744	-0.865046	-0.41167
33	-0.788797	-0.909016	-0.831601	0.552266
34	0	0	0	0


TF	Unknown
TF Name	Unknown
Gene	CM002906.2_2033185-2034148(+)_1
Motif	CM002906.2_2033185-2034148(+)_1|1|1x0
Family	C2H2 ZF
Species	Unknown
Pos	A	C	G	T
1	0.369034	-0.227691	-0.19665	-0.363356
2	0.453103	-0.469611	-0.317855	-0.466916
3	-0.0168082	0.0328298	-0.138245	0.0906351
4	0.371782	-0.00591595	-0.568101	-0.40968
5	-0.0872354	-0.793845	0.453623	-0.746573
6	0.57363	-1.12534	-1.03711	-1.06186
7	0.215014	0.0271196	-0.203374	-0.174673
8	-0.225753	-0.0541151	-0.0719241	0.224053
9	-0.205733	-0.431146	0.0036372	0.300672
10	-0.257107	-0.374889	0.252417	0.0922922
11	-0.817943	-1.00545	0.516279	-0.331507
12	-0.0718349	-0.2197	-0.252642	0.298972
13	0.296497	0.0922804	-0.397951	-0.415634
14	0.486609	-0.549988	-0.418882	-0.567475
15	0.438463	-0.252774	-0.484618	-0.432846
16	-0.395217	-0.508787	-0.14981	0.411508
17	-0.267154	0.480986	-0.678237	-0.651999
18	-0.279149	-0.017184	-0.346664	0.314463
19	0.33471	-0.0987643	-0.316627	-0.251987
20	0.509689	-0.595385	-0.547084	-0.640599
21	-0.842365	-0.894228	0.555575	-0.870659
22	0.0746923	-0.174261	0.168688	-0.175087
23	-0.0611116	0.0366102	-0.125811	0.112208
24	-0.20284	0.268578	-0.194234	-0.0566214
25	0	0	0	0


TF	Unknown
TF Name	Unknown
Gene	CM002906.2_2043511-2044372(+)_1
Motif	CM002906.2_2043511-2044372(+)_1|1|1x0
Family	C2H2 ZF
Species	Unknown
Pos	A	C	G	T
1	0.371782	-0.00591595	-0.568101	-0.40968
2	-0.0872354	-0.793845	0.453623	-0.746573
3	0.57363	-1.12534	-1.03711	-1.06186
4	0.240883	0.101154	-0.228735	-0.391657
5	-0.823975	-0.616258	-0.832377	0.539197
6	0.560926	-0.975185	-0.931406	-0.858621
7	0.17646	-0.182518	0.0230269	-0.103805
8	-0.241467	0.199049	-0.0100087	-0.0615513
9	-0.246805	-0.190114	-0.0955277	0.297864
10	-0.0247475	-0.143407	0.0991553	0.0334786
11	0.410328	-0.345861	-0.292308	-0.331094
12	-0.271607	-0.238513	0.331309	-0.128939
13	0.296497	0.0922804	-0.397951	-0.415634
14	0.486609	-0.549988	-0.418882	-0.567475
15	0.438463	-0.252774	-0.484618	-0.432846
16	-0.136077	-0.358679	-0.113341	0.314045
17	-0.209017	0.429537	-0.385719	-0.549871
18	-0.240266	-0.11505	-0.269038	0.326216
19	-0.123938	-0.0510129	-0.129668	0.208769
20	-0.0671211	0.0147052	0.0679733	-0.02718
21	-0.562394	-0.358226	0.472993	-0.500076
22	-0.629286	-0.835449	0.537728	-0.769936
23	-0.808214	0.544742	-0.905843	-0.6679
24	0.400639	-0.606357	-0.515396	-0.0307405
25	0	0	0	0


TF	Unknown
TF Name	Unknown
Gene	CM002906.2_2049608-2050673(+)_1
Motif	CM002906.2_2049608-2050673(+)_1|1|1x0
Family	C2H2 ZF
Species	Unknown
Pos	A	C	G	T
1	-0.219657	-0.0604484	0.266144	-0.166679
2	0.0218863	-0.093617	0.0451678	0.013941
3	-0.20738	-0.0159854	0.241581	-0.172842
4	-0.376705	-0.383977	-0.203821	0.405083
5	-0.852944	0.513196	-0.625242	-0.440264
6	-0.720629	-0.694689	0.495869	-0.322931
7	0.346324	-0.372701	0.0269451	-0.534313
8	-0.575245	-0.311147	-0.642933	0.479726
9	-1.01121	-1.12917	0.5698	-0.940678
10	0.0634527	-0.692862	0.167518	0.0678775
11	-0.380019	-0.0974196	-0.382513	0.374679
12	-0.928178	-0.858718	0.559597	-0.934966
13	-0.183404	-0.36758	0.157	0.170265
14	-0.0443546	-0.0213042	0.200771	-0.253951
15	0.280776	0.196936	-0.580616	-0.593925
16	0.148879	0.02562	-0.15558	-0.0801746
17	-0.316758	-0.113893	-0.036583	0.262273
18	0.368167	-0.548762	-0.313165	-0.0473151
19	-0.212074	-0.317826	-0.00665977	0.283421
20	-0.606767	0.464986	-0.430033	-0.333621
21	-0.687778	-0.69979	0.504042	-0.394364
22	0.338733	-0.196353	-0.124321	-0.365254
23	-0.496023	-0.0820501	-0.317332	0.375011
24	-1.02451	-1.09634	0.566272	-0.848367
25	0.157839	-0.00910478	-0.0643623	-0.142533
26	0.317708	-0.514889	0.0743577	-0.367153
27	-0.535423	-0.311938	-0.0669978	0.373629
28	0.114633	0.0942574	-0.266952	-0.038706
29	-0.0932991	-0.0383761	-0.0380644	0.134116
30	-0.452405	-0.339731	0.443383	-0.38299
31	0.165583	0.02974	-0.0597669	-0.226542
32	-0.360265	-0.139613	-0.436675	0.393189
33	0.415925	-0.334821	-0.44716	-0.240649
34	0	0	0	0


TF	Unknown
TF Name	Unknown
Gene	CM002906.2_2061631-2062357(+)_1
Motif	CM002906.2_2061631-2062357(+)_1|1|1x0
Family	C2H2 ZF
Species	Unknown
Pos	A	C	G	T
1	0.141893	0.0373397	-0.445979	0.0665833
2	-0.304562	-0.208327	0.358228	-0.219297
3	-0.685213	-0.764083	0.535773	-0.726703
4	0.107719	-0.0785166	-0.16278	0.0779029
5	0.4289	-0.507242	-0.133265	-0.571029
6	-0.916769	-0.536543	0.531704	-0.729544
7	-0.544806	-0.577303	0.50226	-0.566509
8	-0.700442	0.487425	-0.310126	-0.621572
9	-0.163581	-0.120731	0.0941792	0.118722
10	0.341317	-0.124571	-0.168479	-0.424233
11	0.51398	-0.688732	-0.465723	-0.727456
12	-0.688937	-0.726392	-0.607952	0.52646
13	-0.0696792	-0.0748393	0.190464	-0.121448
14	-0.0651391	-0.497278	0.321659	-0.140398
15	-0.0715769	-0.195245	-0.137949	0.251924
16	-0.928783	-1.12708	0.571895	-1.11946
17	0.531159	-0.660198	-0.612575	-0.854469
18	-0.675405	-0.93446	0.543841	-0.758492
19	-0.1408	-0.290146	-0.0483663	0.271748
20	-0.111392	0.241635	-0.105419	-0.156516
21	-0.214429	-0.17259	0.0796052	0.180821
22	0	0	0	0


TF	Unknown
TF Name	Unknown
Gene	CM002906.2_2071815-2072457(+)_1
Motif	CM002906.2_2071815-2072457(+)_1|1|1x0
Family	C2H2 ZF
Species	Unknown
Pos	A	C	G	T
1	-0.756479	-0.987526	0.562164	-1.13681
2	0.556585	-0.860978	-0.897567	-0.875069
3	0.518671	-0.608196	-0.783284	-0.541198
4	0.285951	-0.0169247	-0.129738	-0.438048
5	-0.426688	0.0453162	-0.35541	0.31691
6	0.448646	-0.596181	-0.223859	-0.468838
7	-0.766105	-0.720047	0.538538	-0.738968
8	-0.596013	0.535602	-0.745027	-0.872291
9	-0.0599693	0.059014	-0.0231097	0.0150436
10	0.227188	-0.098686	-0.336494	0.02333
11	-0.359595	-0.667525	0.47348	-0.428164
12	-0.692311	-0.981605	0.554022	-0.952957
13	0.280834	0.00908393	-0.194126	-0.36634
14	0.530343	-0.753872	-0.605987	-0.733101
15	-0.878953	-0.781385	-0.890741	0.553133
16	-0.410731	-0.440788	0.0890812	0.305678
17	-0.670199	0.396701	-0.277059	-0.11631
18	-0.681962	-0.526908	-0.398935	0.490759
19	0	0	0	0


TF	Unknown
TF Name	Unknown
Gene	CM002906.2_2078434-2079643(+)_1
Motif	CM002906.2_2078434-2079643(+)_1|1|1x0
Family	C2H2 ZF
Species	Unknown
Pos	A	C	G	T
1	0.0928344	-0.252191	-0.205068	0.198252
2	-0.4928	-0.596408	0.410616	-0.0699852
3	-0.724386	-0.788392	0.541591	-0.773414
4	0.213436	-0.189818	-0.0533515	-0.0783225
5	-0.271632	-0.580908	0.466942	-0.565426
6	-0.306014	-0.593612	-0.684769	0.483466
7	0.367099	-0.306736	-0.285189	-0.180896
8	-0.140941	0.443651	-0.524306	-0.697594
9	-0.118749	-0.0758794	0.057275	0.0998772
10	0.246916	-0.320911	0.119473	-0.35653
11	-0.649668	-0.0761066	-0.283261	0.383065
12	-0.60598	-0.367604	-0.424413	0.469374
13	-0.0368741	0.0148623	-0.131777	0.116709
14	-0.459037	0.346968	-0.329059	-0.0174587
15	-0.569583	-0.494605	0.463566	-0.298778
16	-0.84711	-1.12972	0.569246	-1.12655
17	-0.484001	-0.223635	-0.620001	0.452474
18	-0.632419	-0.894798	-0.785146	0.541013
19	0.0793585	0.119595	-0.128589	-0.131497
20	-0.210212	-0.290796	-0.13655	0.330732
21	-0.796045	-0.793013	0.529392	-0.529733
22	0.264074	-0.562316	0.0453252	-0.10836
23	-0.322017	0.0977725	-0.706903	0.31696
24	-0.926839	-1.03651	0.564929	-0.929978
25	-0.446185	-0.891041	0.531051	-0.932237
26	-0.702653	0.436305	-0.778478	-0.0437087
27	0.546451	-0.844082	-0.885642	-0.683128
28	-0.0372833	-0.540859	0.116724	0.172042
29	-0.305529	0.113119	-0.245178	0.214579
30	-0.957432	-0.545575	0.544953	-1.00948
31	-0.00695525	-0.136074	0.0358786	0.0787288
32	-0.369324	0.0983955	-0.407719	0.284967
33	-0.482735	-0.352082	0.426897	-0.256467
34	0	0	0	0


TF	Unknown
TF Name	Unknown
Gene	CM002906.2_2084352-2085384(+)_1
Motif	CM002906.2_2084352-2085384(+)_1|1|1x0
Family	C2H2 ZF
Species	Unknown
Pos	A	C	G	T
1	0.0928344	-0.252191	-0.205068	0.198252
2	-0.4928	-0.596408	0.410616	-0.0699852
3	-0.724386	-0.788392	0.541591	-0.773414
4	0.061384	-0.152692	-0.110105	0.136261
5	-0.247035	-0.691551	0.461002	-0.468951
6	-0.343223	-0.661514	-0.6702	0.493399
7	0.389335	-0.268237	-0.398442	-0.21446
8	-0.134466	0.456102	-0.651451	-0.733089
9	-0.312022	-0.588358	-0.0207792	0.361955
10	0.246916	-0.320911	0.119473	-0.35653
11	-0.649668	-0.0761066	-0.283261	0.383065
12	-0.60598	-0.367604	-0.424413	0.469374
13	-0.0368741	0.0148623	-0.131777	0.116709
14	-0.459037	0.346968	-0.329059	-0.0174587
15	-0.569583	-0.494605	0.463566	-0.298778
16	-0.84711	-1.12972	0.569246	-1.12655
17	-0.484001	-0.223635	-0.620001	0.452474
18	-0.632419	-0.894798	-0.785146	0.541013
19	0.137106	0.0570973	-0.15285	-0.10515
20	-0.207362	-0.321346	-0.215539	0.36054
21	-0.621631	-0.752996	0.508422	-0.443448
22	0.264074	-0.562316	0.0453252	-0.10836
23	-0.322017	0.0977725	-0.706903	0.31696
24	-0.926839	-1.03651	0.564929	-0.929978
25	0.291453	-0.122223	-0.237944	-0.148284
26	-0.576141	-0.609381	-0.611024	0.511069
27	0.501849	-0.611072	-0.597105	-0.486125
28	-0.0372833	-0.540859	0.116724	0.172042
29	-0.305529	0.113119	-0.245178	0.214579
30	-0.957432	-0.545575	0.544953	-1.00948
31	-0.00695525	-0.136074	0.0358786	0.0787288
32	-0.369324	0.0983955	-0.407719	0.284967
33	-0.482735	-0.352082	0.426897	-0.256467
34	0	0	0	0


TF	Unknown
TF Name	Unknown
Gene	CM002906.2_2096619-2097489(+)_1
Motif	CM002906.2_2096619-2097489(+)_1|1|1x0
Family	C2H2 ZF
Species	Unknown
Pos	A	C	G	T
1	-0.544622	-0.800236	0.529713	-0.769433
2	0.535552	-0.696445	-0.686598	-0.793123
3	-0.374709	-0.223309	-0.418482	0.414725
4	0.222852	0.072301	-0.143023	-0.367616
5	-0.257124	0.0860794	-0.255419	0.223295
6	0.393173	-0.390289	-0.196184	-0.315465
7	0.214744	-0.344201	0.125158	-0.24133
8	-0.272616	-0.207588	-0.290225	0.368021
9	-0.61283	-0.783734	0.530642	-0.703049
10	0.301077	0.000750936	-0.301603	-0.30215
11	0.514209	-0.704402	-0.481844	-0.687601
12	-0.320336	0.146697	-0.241562	0.189359
13	0.099904	-0.480566	0.283761	-0.311031
14	-0.41781	-0.219132	-0.0648258	0.333001
15	-0.783581	-0.845089	0.546479	-0.761805
16	-0.505242	-0.816824	0.534519	-0.953831
17	0.570391	-0.931444	-1.04659	-1.12858
18	-0.715184	0.533355	-0.812955	-0.622011
19	-0.177567	-0.240944	0.293717	-0.0997409
20	-0.153939	-0.413167	0.0769137	0.235144
21	-0.702933	-0.306731	-0.505489	0.476554
22	0	0	0	0


TF	Unknown
TF Name	Unknown
Gene	CM002906.2_2106336-2107437(+)_1
Motif	CM002906.2_2106336-2107437(+)_1|1|1x0
Family	C2H2 ZF
Species	Unknown
Pos	A	C	G	T
1	0.0756318	-0.28794	0.0181763	0.0975097
2	-0.38077	-0.195926	-0.00591903	0.292367
3	-0.862435	-0.827096	0.553499	-0.863309
4	0.312287	-0.200216	-0.0884816	-0.300023
5	-0.477082	-0.0972331	-0.240764	0.360367
6	-0.499803	-0.776345	-0.425683	0.497071
7	0.0569077	-0.136698	-0.0981834	0.124625
8	-0.203763	-0.605774	0.436572	-0.404459
9	-0.286199	-0.574055	-0.58191	0.470426
10	0.382586	-0.334523	-0.194203	-0.31469
11	-0.447241	-0.339568	-0.437893	0.450332
12	-0.754056	-1.01156	0.553626	-0.828077
13	-0.375907	-0.810547	0.510847	-0.73935
14	-0.54853	0.436665	-0.5179	-0.167116
15	-0.678004	0.52873	-0.806159	-0.592939
16	-0.557292	-0.715455	0.496586	-0.405839
17	-0.799318	0.531882	-0.774834	-0.56838
18	-0.328195	-0.226644	-0.195639	0.361649
19	-0.748206	-0.988627	0.56074	-1.08721
20	-0.370018	-0.262604	-0.581089	0.441666
21	0.530439	-0.759035	-0.829805	-0.543648
22	0.252257	0.0750397	-0.178424	-0.442797
23	-0.312647	0.0913458	-0.31064	0.252866
24	0.435176	-0.487056	-0.25857	-0.398978
25	0.184944	-0.68982	0.27937	-0.441108
26	-0.38734	0.158627	-0.290529	0.214049
27	-0.925309	-1.12865	0.570317	-1.05155
28	0.253677	0.080176	-0.392346	-0.222818
29	0.444359	-0.518769	-0.298948	-0.384331
30	-0.900924	-0.715658	0.55013	-0.877073
31	0.31772	-0.278863	-0.10888	-0.209566
32	0.204962	-0.248713	-0.168365	0.0623012
33	-0.131895	-0.228106	0.0712312	0.173846
34	0.235656	0.0263441	-0.268736	-0.168538
35	0.533584	-0.664097	-0.659906	-0.829925
36	-0.626801	0.536145	-0.873491	-0.713773
37	0	0	0	0


TF	Unknown
TF Name	Unknown
Gene	CM002906.2_2117337-2118987(+)_1
Motif	CM002906.2_2117337-2118987(+)_1|1|1x0
Family	C2H2 ZF
Species	Unknown
Pos	A	C	G	T
1	0.0204925	-0.242639	0.11942	0.0266285
2	-0.415497	-0.258395	-0.263721	0.401301
3	-0.820541	-0.863754	0.552638	-0.847002
4	0.254079	-0.121682	-0.0906585	-0.195387
5	-0.145046	-0.273732	-0.122578	0.300467
6	-0.133083	-0.390139	-0.314646	0.375136
7	0.254079	-0.121682	-0.0906585	-0.195387
8	-0.145046	-0.273732	-0.122578	0.300467
9	-0.133083	-0.390139	-0.314646	0.375136
10	0.115749	-0.270662	-0.0283417	0.0869095
11	-0.435344	-0.374155	0.430897	-0.289553
12	-0.23032	-0.410074	-0.405277	0.419842
13	0.364286	-0.102115	-0.311574	-0.389406
14	-0.107737	-0.527375	-0.305014	0.385133
15	-0.357599	-0.718338	-0.295826	0.456937
16	0.285196	0.0298614	-0.173728	-0.481322
17	-0.738045	-0.552835	-0.797733	0.528645
18	0.561797	-1.00068	-0.916836	-0.875435
19	0.074723	-0.241273	-0.131794	0.176162
20	-0.396157	0.441862	-0.406608	-0.356354
21	-0.297399	-0.240234	0.0934861	0.225435
22	0.357204	-0.215702	-0.183082	-0.33794
23	0.0114223	-0.0131239	-0.205202	0.139776
24	0.0992846	-0.195814	0.0770483	-0.0400254
25	-0.140128	0.183093	-0.00821747	-0.113429
26	-0.219535	-0.334728	-0.258187	0.376994
27	0.24616	0.0415701	-0.229515	-0.261676
28	0.184944	-0.68982	0.27937	-0.441108
29	-0.38734	0.158627	-0.290529	0.214049
30	-0.925309	-1.12865	0.570317	-1.05155
31	0.425927	-0.215613	-0.425476	-0.456569
32	0.51805	-0.697053	-0.511453	-0.71076
33	-0.1528	-0.0341208	-0.0671218	0.180518
34	0.0199733	-0.350493	0.0798395	0.11559
35	-0.285467	0.188611	-0.0956355	0.0552004
36	-0.649682	-0.52912	0.518316	-0.740527
37	0.113391	-0.0952137	0.0159254	-0.0649105
38	-0.157988	0.347803	-0.382265	-0.178598
39	-0.381703	-0.00926962	-0.0756859	0.246945
40	0.448396	-0.371463	-0.45601	-0.379945
41	0.133594	0.0117963	-0.382916	0.0785342
42	0.192641	-0.240149	0.0207912	-0.087535
43	0.252257	0.0750397	-0.178424	-0.442797
44	-0.312647	0.0913458	-0.31064	0.252866
45	0.435176	-0.487056	-0.25857	-0.398978
46	0.282589	-0.20721	-0.180569	-0.0954214
47	-0.213643	-0.247729	-0.25442	0.355378
48	-0.678554	-0.921005	0.54649	-0.821442
49	0.246277	0.0874146	-0.425192	-0.195
50	0.46006	-0.462949	-0.326849	-0.522822
51	0.5176	-0.574238	-0.724372	-0.599016
52	0.237319	-0.338123	0.00584992	-0.0967668
53	0.046807	-0.10115	-0.0136987	0.0511615
54	-0.116643	-0.163847	-0.206	0.284996
55	0.235656	0.0263441	-0.268736	-0.168538
56	0.533584	-0.664097	-0.659906	-0.829925
57	-0.626801	0.536145	-0.873491	-0.713773
58	0	0	0	0


TF	Unknown
TF Name	Unknown
Gene	CM002906.2_2124232-2125447(+)_1
Motif	CM002906.2_2124232-2125447(+)_1|1|1x0
Family	C2H2 ZF
Species	Unknown
Pos	A	C	G	T
1	0.136054	-0.378553	0.148866	-0.0942114
2	-0.342551	-0.217687	0.0235003	0.275129
3	-0.755474	-0.752961	0.530611	-0.594202
4	0.292512	-0.178658	-0.0759348	-0.270415
5	-0.430198	-0.0809828	-0.212938	0.339712
6	-0.438432	-0.692672	-0.37029	0.478046
7	0.109223	0.016245	-0.120874	-0.0367387
8	0.298358	-0.0042659	-0.29208	-0.291045
9	-0.449709	0.409548	-0.250833	-0.287379
10	0.207471	-0.0107411	-0.133775	-0.16932
11	0.0138107	-0.245859	0.107588	0.0487699
12	-0.00274018	-0.0665777	0.0212491	0.0407105
13	0.32577	0.0425812	-0.385395	-0.434126
14	0.460829	-0.45803	-0.364661	-0.481102
15	0.488863	-0.466304	-0.583019	-0.501911
16	0.0597858	-0.222944	0.107872	-0.0123463
17	-0.296234	0.149608	-0.0291189	0.0599546
18	-0.381148	-0.380612	0.0791155	0.294054
19	-0.776548	-1.04993	0.564687	-1.13428
20	0.572412	-1.03066	-1.04589	-1.09259
21	0.486659	-0.69202	-0.60928	-0.3149
22	0.236826	0.0739011	-0.159121	-0.402173
23	-0.282549	0.0888626	-0.280704	0.237356
24	0.413623	-0.434233	-0.224174	-0.353258
25	0.227448	-0.377438	0.130498	-0.266112
26	-0.304707	-0.234334	-0.323763	0.388584
27	-0.69303	-0.877981	0.544424	-0.790664
28	0.319142	-0.00586739	-0.333072	-0.333663
29	0.52958	-0.789189	-0.548339	-0.771007
30	-0.351215	0.154203	-0.265967	0.200371
31	0.103194	-0.56333	-0.0476336	0.193776
32	-0.336011	-0.0949508	-0.0868435	0.282467
33	-0.714925	-0.698195	0.535387	-0.754184
34	0.21989	0.027459	-0.243823	-0.151706
35	0.517501	-0.583589	-0.579735	-0.736042
36	-0.548734	0.520422	-0.775529	-0.628692
37	-0.406469	-0.572379	0.454552	-0.30802
38	-0.30673	-0.536733	0.442597	-0.351451
39	-0.142134	-0.59263	0.0714402	0.265956
40	0	0	0	0


TF	Unknown
TF Name	Unknown
Gene	CM002906.2_2139312-2140365(+)_1
Motif	CM002906.2_2139312-2140365(+)_1|1|1x0
Family	C2H2 ZF
Species	Unknown
Pos	A	C	G	T
1	0.0710845	-0.263166	0.0182627	0.091198
2	-0.344771	-0.174834	-0.000151466	0.274078
3	-0.761714	-0.729225	0.540027	-0.762518
4	0.25573	-0.0517816	-0.0360503	-0.408762
5	-0.45142	0.00738855	-0.339495	0.336773
6	-0.2805	-0.564204	-0.00748814	0.346377
7	0.0248251	-0.264082	0.0579475	0.0983089
8	-0.180464	-0.452087	0.406512	-0.359457
9	-0.220435	-0.394652	-0.451641	0.421855
10	0.393229	-0.259252	-0.327843	-0.29549
11	0.140684	-0.370073	-0.186243	0.187427
12	-0.248672	-0.633263	-0.375153	0.444314
13	0.0680984	-0.191638	-0.0711128	0.126473
14	-0.140258	-0.439224	0.382223	-0.300055
15	-0.133377	-0.251598	0.186614	0.0672071
16	-0.552491	-0.812796	0.532784	-0.80785
17	-0.247158	-0.149189	-0.249406	0.334773
18	-0.669447	-0.973998	0.545606	-0.776388
19	0.284337	-0.225077	0.0166567	-0.355799
20	0.504281	-0.464618	-0.644914	-0.62558
21	0.434093	-0.210252	-0.545245	-0.41816
22	-0.0317709	-0.403187	0.0703106	0.175978
23	-0.153206	0.232567	-0.200394	-0.0183795
24	-0.438912	-0.0471766	-0.245662	0.336652
25	-0.776548	-1.04993	0.564687	-1.13428
26	0.572412	-1.03066	-1.04589	-1.09259
27	0.486659	-0.69202	-0.60928	-0.3149
28	-0.406634	-0.514435	0.461216	-0.387303
29	-0.176677	-0.424848	0.226833	0.104609
30	-0.463577	-0.350144	-0.478495	0.458984
31	0	0	0	0


TF	Unknown
TF Name	Unknown
Gene	CM002906.2_2146856-2148236(+)_1
Motif	CM002906.2_2146856-2148236(+)_1|1|1x0
Family	C2H2 ZF
Species	Unknown
Pos	A	C	G	T
1	0.00706535	-0.246237	-0.0222421	0.166219
2	-0.29275	0.0523379	-0.0336112	0.157389
3	-0.575391	-0.445787	0.500294	-0.674747
4	0.28606	0.053315	-0.412966	-0.259043
5	-0.503977	0.113777	-0.453202	0.308553
6	-0.921531	-1.02424	0.564451	-0.930178
7	0.206188	-0.0536178	-0.012746	-0.269679
8	-0.168478	-0.242446	-0.185541	0.321602
9	-0.190715	-0.284856	-0.431374	0.392006
10	-0.306366	-0.46777	-0.0331104	0.350039
11	-0.431406	0.449186	-0.245269	-0.605439
12	-0.15836	-0.182067	-0.133834	0.28176
13	0.188855	-0.0518983	-0.166724	-0.0522251
14	-0.363842	-0.655897	0.499344	-0.723608
15	0.439111	-0.495971	-0.410782	-0.264495
16	-0.466255	-0.487387	0.455079	-0.317731
17	-0.813613	0.535152	-0.777124	-0.601256
18	-0.614874	-0.577289	0.478633	-0.316832
19	0.160413	0.131416	-0.467759	-0.065896
20	-0.730756	-0.803811	0.542421	-0.768892
21	0.540975	-0.805086	-0.733665	-0.736242
22	0.0179673	-0.0797322	0.164012	-0.176116
23	-0.120813	-0.0819807	-0.20262	0.252295
24	-0.850655	-1.08281	0.557116	-0.770648
25	-0.163826	-0.681187	0.30634	0.0339352
26	-0.295959	-0.471788	-0.0962382	0.372072
27	-1.13128	-1.11926	0.567692	-0.811233
28	0.131824	-0.428677	0.105387	-0.000846001
29	-0.115485	0.149021	-0.271121	0.110081
30	0.0160144	-0.0419827	-0.490516	0.23839
31	-0.512974	-0.641734	-0.417229	0.488872
32	-0.458302	0.415851	-0.121662	-0.536156
33	-0.0265832	0.160268	-0.111553	-0.0759446
34	0.170554	-0.330405	0.204599	-0.346849
35	0.530392	-0.617269	-0.66847	-0.816575
36	-0.512883	0.429403	-0.454891	-0.184197
37	0.309352	-0.0964888	-0.309609	-0.173726
38	0.489264	-0.669698	-0.355372	-0.585363
39	-0.0508328	-0.11868	-0.139999	0.210889
40	-0.29393	-0.546492	0.445084	-0.375743
41	0.0495534	0.066723	-0.0594694	-0.075183
42	-0.345061	0.082584	-0.292423	0.262157
43	0	0	0	0


TF	Unknown
TF Name	Unknown
Gene	CM002906.2_2154815-2155736(+)_1
Motif	CM002906.2_2154815-2155736(+)_1|1|1x0
Family	C2H2 ZF
Species	Unknown
Pos	A	C	G	T
1	0.104304	0.0946593	-0.394694	0.0342263
2	-0.754402	-0.895691	0.55157	-0.866994
3	0.553259	-0.856152	-0.823265	-0.86757
4	0.104304	0.0946593	-0.394694	0.0342263
5	-0.754402	-0.895691	0.55157	-0.866994
6	0.553259	-0.856152	-0.823265	-0.86757
7	-0.0137046	-0.105202	0.103821	-0.0104874
8	0.187953	-0.211963	0.014486	-0.0911219
9	-0.125774	-0.10804	0.0473845	0.132388
10	0.277457	-0.271736	0.0237931	-0.288648
11	0.076622	-0.0379352	-0.407714	0.175974
12	-0.31101	-0.51503	-0.137204	0.393886
13	-0.0732237	0.322804	-0.410456	-0.178036
14	-0.511687	-0.843765	0.523571	-0.677326
15	0.515667	-0.770529	-0.504828	-0.621213
16	0.0743661	-0.211337	0.0614451	0.0197604
17	0.0200747	0.345017	-0.37906	-0.4925
18	0.0564194	-0.007875	0.0614914	-0.138382
19	0.168281	-0.321762	0.201584	-0.337847
20	0.526255	-0.596396	-0.64648	-0.791358
21	-0.497876	0.423875	-0.441149	-0.176354
22	-0.956709	-1.04293	0.571061	-1.12791
23	0.55773	-0.844137	-0.868467	-0.960172
24	-0.45629	-0.335568	-0.628683	0.470319
25	0	0	0	0


TF	Unknown
TF Name	Unknown
Gene	CM002906.2_2163147-2163954(+)_1
Motif	CM002906.2_2163147-2163954(+)_1|1|1x0
Family	C2H2 ZF
Species	Unknown
Pos	A	C	G	T
1	0.102912	-0.316475	0.197599	-0.171392
2	-0.752458	-0.535473	-0.663401	0.520442
3	-0.873326	-1.02573	0.563267	-0.944282
4	-0.0357307	0.111104	-0.224792	0.0760951
5	-0.773074	0.499571	-0.555325	-0.404706
6	-0.990783	-0.846197	0.541504	-0.559153
7	0.259778	0.00124203	-0.434923	-0.0909694
8	-0.784555	-1.13439	0.564582	-1.03107
9	0.571786	-1.06344	-1.04019	-1.03731
10	-0.0297787	-0.312715	0.120035	0.100777
11	0.206133	-0.450492	-0.0475396	0.0576056
12	-0.269607	0.115279	0.0876719	-0.0292875
13	0.00330663	-0.343387	-0.0858137	0.235053
14	-0.492386	0.518457	-0.70088	-0.745953
15	-0.386909	-0.23891	-0.193611	0.375209
16	-0.0316303	0.119929	-0.0215947	-0.0965247
17	-0.0983571	-0.938907	0.445335	-0.523916
18	-0.240821	-0.662862	-0.137714	0.39446
19	0.243803	-0.164167	-0.25033	-9.71426e-05
20	0.501384	-0.562937	-0.50921	-0.611778
21	-0.455071	-0.407345	-0.571003	0.475576
22	0.134228	0.0688381	-0.23558	-0.0531766
23	-0.704682	-0.454258	-0.421438	0.487468
24	-0.61236	-0.699281	-0.0815763	0.435725
25	0	0	0	0


TF	Unknown
TF Name	Unknown
Gene	CM002906.2_2171847-2173173(+)_1
Motif	CM002906.2_2171847-2173173(+)_1|1|1x0
Family	C2H2 ZF
Species	Unknown
Pos	A	C	G	T
1	-0.144347	-0.222489	0.00743496	0.221778
2	-0.403798	0.388132	-0.273207	-0.201967
3	-0.4481	-0.456976	0.432549	-0.231293
4	0.099525	0.165958	-0.242422	-0.151932
5	0.366569	-0.348794	-0.136782	-0.304107
6	0.32331	-0.25353	-0.144806	-0.207281
7	-0.0440758	0.270086	-0.311597	-0.127221
8	-0.347825	-0.611257	0.473427	-0.479224
9	0.463496	-0.55682	-0.346044	-0.438371
10	0.00757163	-0.289585	3.07604e-05	0.167019
11	0.0917002	-0.343163	0.125668	-0.0107456
12	0.136493	-0.187124	-0.170739	0.115889
13	0.0128631	-0.206328	-0.0434817	0.159381
14	-0.229525	0.409563	-0.361342	-0.389838
15	-0.217362	-0.123792	-0.0951528	0.264474
16	-0.238274	-0.22303	0.334002	-0.176432
17	-0.142784	-0.492983	0.0464237	0.266231
18	-0.448151	-0.114311	-0.141601	0.333109
19	0.160423	-0.158421	-0.0117319	-0.0528348
20	0.325598	-0.261914	-0.217992	-0.136009
21	-0.54034	-0.434639	0.486019	-0.549544
22	0.149913	-0.248876	0.182999	-0.301119
23	-0.401013	0.184515	-0.456746	0.236562
24	0.512667	-0.596908	-0.638944	-0.58252
25	0.0793531	-0.123456	0.0249414	-0.00530908
26	-0.109969	0.171784	-0.160806	0.020342
27	-0.231734	-0.313522	-0.230835	0.36921
28	-0.257483	-0.867569	0.339881	0.0509405
29	-0.140892	-0.779218	0.144691	0.23437
30	-1.09317	-1.15937	0.539597	-0.413555
31	-0.0755278	-0.320716	0.128238	0.126548
32	-0.23726	-0.634566	0.4585	-0.501888
33	0.0845005	-0.212934	-0.278032	0.216318
34	-0.297223	-0.381905	0.397693	-0.235094
35	-0.383209	0.424297	-0.358192	-0.30853
36	-0.0232303	-0.0339223	0.0777606	-0.0309851
37	0.169178	-0.18987	0.111614	-0.232995
38	-0.0589777	0.00986935	-0.271097	0.195435
39	0.0134229	0.0524768	-0.109436	0.0265001
40	-0.490362	-0.616074	0.497373	-0.535497
41	0.476406	-0.46456	-0.442103	-0.522155
42	-0.419574	-0.645767	0.228144	0.231055
43	0	0	0	0


TF	Unknown
TF Name	Unknown
Gene	CM002906.2_2178122-2178983(+)_1
Motif	CM002906.2_2178122-2178983(+)_1|1|1x0
Family	C2H2 ZF
Species	Unknown
Pos	A	C	G	T
1	-0.445561	-0.45376	-0.250638	0.435887
2	-1.00456	0.53573	-0.747834	-0.539275
3	-0.851337	-0.822089	0.520238	-0.402941
4	-0.109992	0.369377	-0.518193	-0.236861
5	-0.697612	-1.09957	0.555508	-0.898109
6	0.549759	-1.00711	-0.685491	-0.826369
7	0.460501	-0.205886	-0.474898	-0.809298
8	0.508126	-0.454112	-0.676185	-0.666046
9	0.541998	-0.705375	-0.788558	-0.804523
10	0.193962	-0.221375	-0.00186501	-0.0754002
11	-0.28049	-0.341997	-0.179457	0.372778
12	-0.565604	-0.717748	-0.596868	0.516346
13	0.00473464	-0.329722	-0.08124	0.228301
14	-0.463997	0.511165	-0.665132	-0.708614
15	-0.369251	-0.226476	-0.182776	0.365967
16	-0.0302516	0.115958	-0.0205703	-0.0928554
17	-0.0871548	-0.898035	0.437346	-0.497692
18	-0.227224	-0.634367	-0.127756	0.385634
19	0.271709	-0.288171	0.0906615	-0.416345
20	0.543695	-0.792669	-0.673791	-0.886447
21	-0.181517	0.193689	-0.170532	0.0430981
22	-0.937569	-1.12939	0.569582	-1.00644
23	0.558195	-0.877592	-0.843325	-0.965475
24	-0.720605	-1.06574	0.267726	0.272168
25	0	0	0	0


TF	Unknown
TF Name	Unknown
Gene	CM002906.2_2186356-2187607(+)_1
Motif	CM002906.2_2186356-2187607(+)_1|1|1x0
Family	C2H2 ZF
Species	Unknown
Pos	A	C	G	T
1	0.0645387	0.0357073	-0.335473	0.111334
2	0.543247	-1.05443	-0.951127	-0.513597
3	-1.40301	-1.40201	0.288703	0.295964
4	0	0	0	0


TF	Unknown
TF Name	Unknown
Gene	CM002906.2_2186356-2187607(+)_1
Motif	CM002906.2_2186356-2187607(+)_1|2|1x0
Family	C2H2 ZF
Species	Unknown
Pos	A	C	G	T
1	-0.680977	-0.847426	-0.321306	0.501368
2	-0.544388	0.552094	-1.14688	-1.10842
3	-0.463524	-0.0795856	-0.562475	0.40648
4	0	0	0	0


TF	Unknown
TF Name	Unknown
Gene	CM002906.2_2186356-2187607(+)_1
Motif	CM002906.2_2186356-2187607(+)_1|3|1x0
Family	C2H2 ZF
Species	Unknown
Pos	A	C	G	T
1	0.133359	0.110857	-0.3541	-0.0422563
2	-0.496195	-0.552885	0.491785	-0.525788
3	0.489838	-0.554699	-0.499276	-0.501276
4	0.354197	-0.126715	-0.197688	-0.445779
5	-0.302144	0.139265	-0.434369	0.24438
6	0.487893	-0.567606	-0.555009	-0.425487
7	0.153214	-0.120914	0.0270014	-0.121569
8	0.227922	-0.364274	-0.111374	0.0429015
9	-0.202248	-0.438862	-0.294037	0.397967
10	0.0128631	-0.206328	-0.0434817	0.159381
11	-0.229525	0.409563	-0.361342	-0.389838
12	-0.217362	-0.123792	-0.0951528	0.264474
13	-0.0182258	0.0775946	-0.011881	-0.0592542
14	-0.0042186	-0.535642	0.339521	-0.273271
15	-0.115972	-0.3828	-0.0507839	0.285674
16	0.127254	-0.0205631	-0.234315	0.0502882
17	-0.309353	-0.329698	0.371145	-0.160516
18	-0.438794	-0.511213	0.474026	-0.457109
19	0.354197	-0.126715	-0.197688	-0.445779
20	-0.302144	0.139265	-0.434369	0.24438
21	0.487893	-0.567606	-0.555009	-0.425487
22	0.0171703	-0.058644	0.1305	-0.133437
23	-0.0866796	-0.0565457	-0.150161	0.20285
24	-0.579374	-0.759525	0.513049	-0.517289
25	-0.257483	-0.867569	0.339881	0.0509405
26	-0.140892	-0.779218	0.144691	0.23437
27	-1.09317	-1.15937	0.539597	-0.413555
28	0	0	0	0


TF	Unknown
TF Name	Unknown
Gene	CM002906.2_2193435-2194806(+)_1
Motif	CM002906.2_2193435-2194806(+)_1|1|1x0
Family	C2H2 ZF
Species	Unknown
Pos	A	C	G	T
1	0.195161	-0.201365	0.116976	-0.305762
2	-0.536313	-0.181252	-0.456067	0.431437
3	-1.07692	-1.08074	0.571492	-0.97857
4	0.18825	-0.400084	0.237061	-0.477158
5	-0.649773	0.214057	-0.731995	0.290841
6	0.573775	-1.06318	-1.12519	-1.04195
7	0.130818	0.0296567	0.038584	-0.314337
8	-0.171965	0.00187142	-0.295287	0.259115
9	-0.789664	-1.09533	0.564056	-1.03361
10	-0.0210379	-0.272628	0.149334	0.0426239
11	-0.419704	-0.0790748	0.0543135	0.218219
12	-1.07081	-0.956755	0.557912	-0.718501
13	0.0521613	-0.245301	0.0637478	0.0591168
14	0.206896	-0.102412	0.120726	-0.55385
15	-0.246605	0.480351	-0.678884	-0.69598
16	0.232279	-0.277416	0.0978167	-0.2905
17	-0.471192	-0.442812	-0.262921	0.440199
18	-0.791834	-0.887058	-0.831224	0.551609
19	0.0515598	-0.517816	0.21178	-0.0259692
20	0.459664	-0.607358	-0.269313	-0.477102
21	-1.05065	-0.616403	0.549371	-0.899181
22	0.0390011	0.0247363	-0.158911	0.0621539
23	0.386097	-0.40438	-0.353268	-0.136793
24	-0.596585	-0.596093	0.240415	0.244007
25	0	0	0	0


TF	Unknown
TF Name	Unknown
Gene	CM002906.2_2193435-2194806(+)_1
Motif	CM002906.2_2193435-2194806(+)_1|2|1x0
Family	C2H2 ZF
Species	Unknown
Pos	A	C	G	T
1	0.227296	0.0090956	-0.359022	-0.0687295
2	-0.598986	-0.89424	0.539667	-0.807039
3	0.549317	-0.830791	-0.811166	-0.808738
4	-0.49064	-0.512531	0.463768	-0.336784
5	-0.855927	0.541257	-0.818128	-0.635946
6	-0.646044	-0.607109	0.486718	-0.337303
7	0.248353	0.0876728	-0.430802	-0.197975
8	0.462851	-0.470724	-0.333067	-0.531283
9	0.51988	-0.584458	-0.73631	-0.609519
10	0.316238	-0.0795133	-0.250916	-0.271752
11	0.570306	-1.07383	-0.954221	-1.06277
12	-1.06852	-1.11273	-1.12353	0.575443
13	-0.647675	-0.688057	0.527139	-0.691135
14	-0.691158	0.548761	-0.854736	-0.925825
15	-0.210524	-0.347648	0.067966	0.2469
16	0	0	0	0


TF	Unknown
TF Name	Unknown
Gene	CM002906.2_2202307-2203663(+)_1
Motif	CM002906.2_2202307-2203663(+)_1|1|1x0
Family	C2H2 ZF
Species	Unknown
Pos	A	C	G	T
1	0.175242	-0.0418473	-0.355772	0.0622075
2	-0.530648	-0.560527	0.468756	-0.31206
3	-0.789415	-0.895773	0.551185	-0.816313
4	-0.563567	-0.58765	0.486435	-0.394301
5	-0.981041	0.556085	-0.939456	-0.739027
6	-0.738749	-0.695915	0.507471	-0.399085
7	-0.101477	0.359913	-0.494367	-0.223587
8	-0.656228	-1.04311	0.549892	-0.849205
9	0.543699	-0.954774	-0.645221	-0.780815
10	0.178654	-0.125932	-0.0746545	-0.045385
11	-0.122876	-0.924785	0.470078	-0.755027
12	-0.464145	-0.884556	-0.814341	0.527986
13	0.00608855	-0.315824	-0.0766615	0.221269
14	-0.435494	0.503093	-0.629085	-0.670936
15	-0.351449	-0.214029	-0.171968	0.356193
16	0.0994854	-0.363783	-0.0190288	0.131203
17	-0.0650227	-0.934168	0.455101	-0.766996
18	-0.279132	-0.56659	-0.338844	0.438473
19	0.00657606	-0.154082	-0.0319808	0.131751
20	-0.533328	0.437383	-0.458495	-0.206554
21	-0.769955	-0.783208	0.527678	-0.530109
22	0.450319	-0.255965	-0.360199	-0.724554
23	-0.492643	0.155626	-0.686833	0.310002
24	0.559431	-0.990712	-0.972211	-0.781991
25	0.0790001	-0.128773	-0.0438508	0.0618792
26	-0.117036	0.0747258	-0.0276038	0.0453454
27	-0.501381	-0.273611	0.421207	-0.288527
28	-0.055696	-0.227661	0.18366	0.000853002
29	-0.523649	-0.53749	0.105817	0.329308
30	-1.16466	-1.01151	0.534314	-0.385204
31	0.0519942	-0.244125	0.0635284	0.0589183
32	0.20625	-0.101661	0.12047	-0.551059
33	-0.244332	0.479341	-0.674659	-0.691678
34	0.204604	-0.325527	0.198163	-0.459125
35	-0.0831634	-0.127182	-0.131484	0.227721
36	0.160153	-0.124334	-0.130304	0.0262126
37	0.183879	-0.387042	0.222678	-0.405782
38	0.552298	-0.755639	-0.81399	-0.982779
39	-0.612463	0.461416	-0.546373	-0.237875
40	-0.436747	-0.795582	0.506555	-0.57887
41	-0.342144	-0.370317	-0.0452457	0.345929
42	-0.583818	-0.847009	0.253582	0.256246
43	0	0	0	0


TF	Unknown
TF Name	Unknown
Gene	CM002906.2_2209988-2211140(+)_1
Motif	CM002906.2_2209988-2211140(+)_1|1|1x0
Family	C2H2 ZF
Species	Unknown
Pos	A	C	G	T
1	0.301826	-0.249884	0.0119202	-0.391459
2	0.520732	-0.528611	-0.723876	-0.702937
3	0.453802	-0.24404	-0.606847	-0.46921
4	-0.000479617	-0.39098	-0.0103892	0.209054
5	0.109306	-0.462157	0.153944	-0.0253201
6	0.169114	-0.256158	-0.234626	0.142038
7	0.0643655	-0.358115	0.135471	0.015263
8	-0.053915	0.0660839	-0.0963811	0.0612343
9	-0.235751	-0.0164022	-0.396235	0.312683
10	-0.0252017	0.100718	-0.0168638	-0.079118
11	-0.0485249	-0.74688	0.403191	-0.402092
12	-0.178652	-0.529296	-0.092987	0.34916
13	-0.361664	-0.368725	-0.19379	0.397466
14	-0.819383	0.507165	-0.598279	-0.418662
15	-0.691785	-0.666596	0.489457	-0.305613
16	0.422944	-0.209033	-0.3023	-0.628322
17	-0.427286	0.152779	-0.601046	0.290913
18	0.542619	-0.844435	-0.827881	-0.657674
19	0.0179484	-0.0816808	0.166878	-0.179968
20	-0.124029	-0.0844295	-0.207452	0.256449
21	-0.87578	-1.11252	0.559798	-0.794193
22	-0.183605	-0.510911	0.155343	0.205843
23	-0.368852	0.222801	0.0120712	-0.0585966
24	-1.13886	-1.02327	0.560113	-0.697108
25	0.0479694	-0.216995	0.05829	0.054165
26	0.190722	-0.0847939	0.113966	-0.486911
27	-0.193921	0.453614	-0.578974	-0.594202
28	-0.802664	-0.967586	0.558586	-0.936462
29	-0.320063	-0.376663	-0.541535	0.449319
30	-0.0384318	-0.475928	-0.441338	0.378121
31	-0.0347516	0.107586	-0.202947	0.0678524
32	-0.551146	-0.339768	-0.331598	0.446468
33	-0.397727	-0.419764	0.0518832	0.320668
34	0	0	0	0


TF	Unknown
TF Name	Unknown
Gene	CM002906.2_2223166-2224384(+)_1
Motif	CM002906.2_2223166-2224384(+)_1|1|1x0
Family	C2H2 ZF
Species	Unknown
Pos	A	C	G	T
1	0.0029323	0.27941	-0.487191	-0.116532
2	-0.407473	-0.713084	0.461212	-0.281507
3	-0.784853	-0.913267	0.551009	-0.803015
4	0.195693	-0.05988	-0.154452	-0.0660994
5	-0.149797	0.228897	-0.211707	-0.00717597
6	-0.206039	0.424577	-0.481353	-0.409471
7	-0.733864	-0.560772	0.526554	-0.747517
8	-0.317509	0.429735	-0.208018	-0.67921
9	-0.262837	-0.210416	0.326828	-0.145313
10	0.0144158	-0.00159964	-0.143903	0.0975943
11	0.109254	-0.0719548	0.0787257	-0.175287
12	-0.707916	-0.565214	0.516704	-0.609658
13	0.00514851	-0.275544	-0.0273281	0.181512
14	-0.327509	0.0548947	-0.0403484	0.171305
15	-0.670426	-0.526807	0.521577	-0.780526
16	0.36218	0.0288969	-0.474785	-0.532135
17	0.499087	-0.582311	-0.472425	-0.609463
18	0.523554	-0.600574	-0.737934	-0.642479
19	0.165162	-0.456417	0.26799	-0.476025
20	-0.341555	0.115708	-0.441076	0.273481
21	-0.887454	-0.760243	-0.727242	0.545225
22	-0.277907	-0.403179	0.26402	0.0937123
23	-0.89167	-1.09111	0.5274	-0.3743
24	-0.0808128	-0.238081	-0.273119	0.313575
25	-0.805409	-0.919683	0.557658	-0.951152
26	-0.676754	-0.282835	-0.637224	0.482524
27	-0.880184	-1.13711	0.561865	-0.827106
28	0.191494	-0.529075	-0.106706	0.136067
29	0.0515344	0.155744	-0.405708	0.0210897
30	-0.303955	-0.694201	0.217622	0.217648
31	0.0170681	-0.310659	0.0325867	0.143939
32	0.105243	-0.116876	0.148105	-0.255438
33	0.342405	0.0117391	-0.435224	-0.391905
34	-0.355004	-0.0018059	-0.281232	0.309473
35	-0.377986	0.220334	-0.16036	0.0895774
36	-0.842714	-0.790963	0.516354	-0.386258
37	0	0	0	0


TF	Unknown
TF Name	Unknown
Gene	CM002906.2_2233878-2235024(+)_1
Motif	CM002906.2_2233878-2235024(+)_1|1|1x0
Family	C2H2 ZF
Species	Unknown
Pos	A	C	G	T
1	-0.0301879	-0.493483	0.111501	0.162394
2	-0.277234	0.107926	-0.221711	0.20127
3	-0.851246	-0.472333	0.530965	-0.899131
4	-0.034364	-0.183458	0.162431	-0.0145428
5	-0.116355	-0.444925	-0.216462	0.355749
6	-0.331923	-0.166789	0.0708696	0.224268
7	0.15886	0.070911	-0.360869	-0.0244111
8	-0.970981	-1.08973	0.569558	-0.999203
9	0.561151	-1.00456	-0.832498	-0.944767
10	-0.854884	-0.985675	0.558486	-0.857514
11	-0.625188	0.499084	-0.327862	-0.862298
12	-0.743366	-0.680575	0.499263	-0.343075
13	-0.0700524	-0.557589	0.262476	0.0178269
14	-0.205911	-0.156898	0.0683379	0.179084
15	-0.817273	-0.498256	0.518062	-0.631483
16	-0.016318	-0.367935	0.246261	-0.0730254
17	-0.59396	0.466498	-0.37973	-0.39723
18	-0.774083	-0.761264	0.528361	-0.548507
19	0.371782	-0.00591595	-0.568101	-0.40968
20	-0.0872354	-0.793845	0.453623	-0.746573
21	0.57363	-1.12534	-1.03711	-1.06186
22	0.280838	-0.293816	-0.207121	-0.0169213
23	-0.198565	0.385312	-0.322894	-0.334278
24	-0.118511	-0.259714	0.10866	0.147564
25	-0.0398126	-0.170379	-0.0539291	0.184373
26	-0.468137	-0.589685	0.46849	-0.335821
27	-0.279224	-0.579692	-0.540983	0.465872
28	0.026125	-0.229378	-0.115423	0.199123
29	-0.258856	0.383785	-0.255903	-0.323827
30	-0.279266	-0.230021	-0.116785	0.326597
31	-0.671036	-0.806698	0.536566	-0.719899
32	-0.410753	-0.881914	0.524434	-0.869378
33	-0.32884	-0.967596	0.51022	-0.731206
34	0.121187	-0.204175	0.0312577	-0.00939948
35	-0.406948	0.372113	-0.12869	-0.293282
36	0.302597	-0.339185	-0.188001	-0.0524739
37	0	0	0	0


TF	Unknown
TF Name	Unknown
Gene	CM002906.2_2241443-2243069(+)_1
Motif	CM002906.2_2241443-2243069(+)_1|1|1x0
Family	C2H2 ZF
Species	Unknown
Pos	A	C	G	T
1	0.158182	0.184446	-0.392106	-0.203387
2	0.401454	-0.399955	-0.248144	-0.286683
3	-1.00529	-0.930288	0.561001	-0.83971
4	-0.0073823	-0.251891	-0.252765	0.278338
5	-0.429553	0.383138	-0.175846	-0.263752
6	-0.195215	-0.247886	0.144623	0.146689
7	0.0741004	0.0326326	-0.0928553	-0.0322562
8	-0.303015	-0.756552	0.498234	-0.750394
9	0.276831	-0.247811	0.0373589	-0.34354
10	0.186094	-0.261353	0.0630321	-0.118603
11	-0.220171	0.244964	-0.450347	0.109028
12	0.538064	-0.647237	-0.789672	-0.794664
13	-0.380418	-0.0562897	0.307328	-0.170131
14	-0.545853	0.474648	-0.424039	-0.448768
15	-0.163738	-0.259873	0.134876	0.146191
16	0.427823	-0.201885	-0.365604	-0.580403
17	-0.475235	0.14188	-0.429116	0.280249
18	0.480806	-0.706421	-0.301918	-0.554617
19	-0.338746	-0.69548	0.498472	-0.723987
20	-0.53809	0.190461	-0.576348	0.277521
21	-0.97679	-1.1292	0.569766	-0.971066
22	-0.543954	-0.757508	0.514669	-0.571033
23	-0.463911	-0.870955	0.523853	-0.742444
24	0.163068	0.0352349	-0.25353	-0.0447883
25	0.179804	-0.0321484	-0.343549	0.0434034
26	-0.390991	0.366367	-0.277241	-0.13036
27	0.156036	-0.303713	0.135631	-0.1523
28	0	0	0	0


TF	Unknown
TF Name	Unknown
Gene	CM002906.2_2241443-2243069(+)_1
Motif	CM002906.2_2241443-2243069(+)_1|2|1x0
Family	C2H2 ZF
Species	Unknown
Pos	A	C	G	T
1	0.320814	-0.16664	-0.0599077	-0.450627
2	-0.0293736	-0.921331	-0.178632	0.358461
3	0.57191	-0.943893	-1.09773	-1.12706
4	0	0	0	0


TF	Unknown
TF Name	Unknown
Gene	CM002906.2_2241443-2243069(+)_1
Motif	CM002906.2_2241443-2243069(+)_1|3|1x0
Family	C2H2 ZF
Species	Unknown
Pos	A	C	G	T
1	0.0426398	-0.348331	0.16166	-0.00110587
2	-0.227825	0.132598	-0.143777	0.124824
3	-0.432008	-0.31376	0.460568	-0.590384
4	0.293126	-0.0826134	-0.0745426	-0.435317
5	-0.0506883	-0.232905	-0.391809	0.326245
6	-0.20358	-0.389503	-0.0463446	0.315465
7	0.349527	-0.080016	-0.325249	-0.338091
8	0.57106	-0.926994	-1.12791	-1.08212
9	0.55036	-0.785207	-0.86393	-0.829301
10	-0.517543	-0.845893	0.527163	-0.727416
11	0.0645578	-0.29425	-0.203244	0.231878
12	-0.221748	-0.534705	-0.214763	0.397601
13	0.102057	-0.354235	0.0929013	0.0229367
14	-0.190758	-0.0884843	0.0425266	0.157434
15	-0.746675	-0.617465	0.52639	-0.659303
16	0	0	0	0


TF	Unknown
TF Name	Unknown
Gene	CM002906.2_2250889-2251960(+)_1
Motif	CM002906.2_2250889-2251960(+)_1|1|1x0
Family	C2H2 ZF
Species	Unknown
Pos	A	C	G	T
1	0.00540603	-0.271976	-0.0266876	0.17969
2	-0.32328	0.0546138	-0.0395061	0.169651
3	-0.658705	-0.51678	0.51924	-0.767507
4	0.125573	-0.166759	0.0337161	-0.044388
5	0.286244	-0.0180147	-0.197366	-0.325339
6	-0.177088	-0.348657	-0.110567	0.324604
7	0.199153	-0.16536	-0.198115	0.0418457
8	-0.619483	0.498621	-0.588087	-0.456674
9	-0.727145	-0.806157	0.526787	-0.533376
10	0.151928	0.211759	-0.395986	-0.258863
11	0.414914	-0.295197	-0.215606	-0.545292
12	-1.03473	-0.619354	0.546088	-0.820665
13	0.172156	-0.298848	0.0282132	-0.0250777
14	-0.416844	0.192832	-0.17865	0.144679
15	-1.09948	-1.12585	0.573117	-0.984979
16	0.334266	-0.0585455	-0.377032	-0.261758
17	0.369238	-0.352008	-0.203518	-0.229598
18	-0.827951	-0.908205	0.556582	-0.901232
19	-0.390355	-0.0591818	0.31234	-0.175498
20	-0.562923	0.47976	-0.438461	-0.463728
21	-0.168037	-0.266262	0.137068	0.148629
22	0.0815227	-0.0939687	-0.102845	0.0787956
23	0.317333	-0.0931325	-0.22768	-0.280248
24	-0.407165	0.448009	-0.312172	-0.500894
25	0.160694	-0.271706	0.175149	-0.283518
26	-0.607142	-0.101808	-0.403502	0.409421
27	-0.992457	-1.03249	0.56753	-0.953993
28	0.159374	-0.168101	-0.145297	0.0651851
29	-0.264944	-0.596007	0.465901	-0.553328
30	-0.393136	-0.713711	-0.785938	0.510347
31	-0.0463357	-0.00674607	-0.210224	0.176188
32	-0.198265	0.327075	-0.144019	-0.279724
33	-0.218753	0.0520897	0.0966134	0.00822992
34	0	0	0	0


TF	Unknown
TF Name	Unknown
Gene	CM002906.2_2257239-2258340(+)_1
Motif	CM002906.2_2257239-2258340(+)_1|1|1x0
Family	C2H2 ZF
Species	Unknown
Pos	A	C	G	T
1	0.00526014	-0.274009	-0.0270517	0.180729
2	-0.325689	0.0547748	-0.0399852	0.170595
3	-0.665377	-0.522486	0.520579	-0.774918
4	0.330157	-0.221546	-0.101265	-0.328987
5	-0.522807	-0.113903	-0.268413	0.378698
6	-0.560484	-0.858179	-0.480695	0.51264
7	0.200298	-0.166694	-0.199673	0.0419205
8	-0.625595	0.500113	-0.593986	-0.461679
9	-0.734401	-0.81395	0.528059	-0.539314
10	0.152519	0.212757	-0.399122	-0.261066
11	0.416636	-0.298303	-0.218171	-0.5501
12	-1.04442	-0.626214	0.547154	-0.828895
13	-0.068329	0.273897	-0.479156	-0.0292193
14	-0.388104	-0.673582	0.469241	-0.36377
15	-0.747857	-0.925493	0.549836	-0.80749
16	-0.714197	-0.856272	0.550266	-0.930498
17	0.514455	-0.695002	-0.580149	-0.575244
18	-0.713359	-1.13792	0.561054	-1.02631
19	-0.393546	-0.0601207	0.313928	-0.177228
20	-0.568417	0.481356	-0.44311	-0.468548
21	-0.169417	-0.26831	0.137762	0.149402
22	-0.0693362	-0.35753	0.204003	0.0449264
23	-0.199549	-0.3731	0.440366	-0.725164
24	-0.274197	0.451083	-0.621613	-0.393922
25	0.0633008	-0.730696	0.172551	0.067946
26	-0.405378	-0.108699	-0.407996	0.386922
27	-0.996004	-0.923084	0.565897	-1.00313
28	-0.100166	-0.240146	-0.214791	0.305545
29	-0.44525	-0.749586	0.507997	-0.61575
30	0.135189	0.00136732	-0.22382	0.0146825
31	-0.10884	0.133038	-0.327939	0.144039
32	-0.636184	0.424986	-0.337821	-0.187843
33	-0.837238	-0.589568	0.503481	-0.38773
34	0	0	0	0


TF	Unknown
TF Name	Unknown
Gene	CM002906.2_2266189-2267134(+)_1
Motif	CM002906.2_2266189-2267134(+)_1|1|1x0
Family	C2H2 ZF
Species	Unknown
Pos	A	C	G	T
1	0.245246	-0.229353	-0.0687426	-0.0981315
2	-0.365665	-0.729659	0.503579	-0.711439
3	-0.411276	-0.749757	-0.857041	0.51788
4	0.200832	-0.352643	-0.297738	0.165626
5	-0.527144	0.493224	-0.654539	-0.434078
6	-0.82303	-0.829247	0.526326	-0.46644
7	0.428331	-0.123415	-0.502582	-0.598948
8	0.570826	-0.934697	-1.061	-1.12814
9	0.550252	-0.755568	-0.915901	-0.815668
10	-0.618155	-0.640337	0.505729	-0.486891
11	-0.703513	0.533592	-0.805018	-0.640494
12	-0.796046	-0.65481	0.503861	-0.368415
13	0.12234	-0.252308	-0.116996	0.13079
14	-0.472121	-0.0556956	0.0635915	0.210982
15	-0.994295	-1.08145	0.566908	-0.896922
16	0.00505098	0.187397	-0.370618	0.00977766
17	-0.0461336	-0.031006	0.0904894	-0.0277841
18	-1.01221	-0.791225	0.553985	-0.795319
19	0.276934	-0.263806	-0.121092	-0.0933821
20	-0.567695	-0.836695	0.526707	-0.655759
21	-0.612802	-0.843413	-0.737836	0.535271
22	-0.775168	-1.12587	0.556855	-0.815978
23	-0.314227	-0.211436	-0.15146	0.341402
24	-0.459196	-0.687195	-0.554209	0.500786
25	-0.0146763	-0.1177	-0.649545	0.311015
26	-0.810303	-0.817078	0.547765	-0.788013
27	-0.808135	-1.05715	0.562874	-0.991862
28	0.213755	-0.0498227	-0.437071	0.0441312
29	-0.519846	0.421981	-0.378389	-0.195733
30	0.182945	-0.388784	0.15757	-0.200491
31	0	0	0	0


TF	Unknown
TF Name	Unknown
Gene	CM002906.2_2274335-2275976(+)_1
Motif	CM002906.2_2274335-2275976(+)_1|1|1x0
Family	C2H2 ZF
Species	Unknown
Pos	A	C	G	T
1	0.0206398	-0.290887	0.0709816	0.101044
2	-0.235678	0.162976	-0.0760485	0.05079
3	-0.501726	-0.400345	0.480448	-0.578118
4	0.23828	-0.0429924	-0.0286033	-0.369512
5	-0.404553	0.0151055	-0.302179	0.316384
6	-0.247466	-0.506962	0.00225053	0.32592
7	0.144679	-0.0812489	-0.0625903	-0.0411956
8	-0.157633	-0.419123	0.398628	-0.377301
9	-0.220118	-0.410984	-0.475179	0.427261
10	0.161789	-0.124888	-0.15065	0.0380717
11	-0.438379	0.440973	-0.413686	-0.310335
12	-0.511005	-0.573145	0.475171	-0.358612
13	0.110375	-0.0314934	0.0295864	-0.148688
14	-0.159925	-0.117887	-0.22628	0.290449
15	-0.584078	-0.690465	0.477686	-0.274436
16	0.0904922	0.0656042	-0.173297	-0.0295136
17	-0.196592	-0.140959	-0.0181128	0.225848
18	-0.655957	-0.617615	0.504574	-0.465703
19	0.179243	-0.116074	-0.0828317	-0.0470859
20	-0.404304	-0.428811	0.465105	-0.501511
21	0.524061	-0.668232	-0.663697	-0.64591
22	-0.547735	-0.595657	0.506132	-0.592222
23	-0.31957	0.414733	-0.119905	-0.786236
24	-0.352601	0.130177	0.110691	-0.0380226
25	0.172608	-0.141568	0.0929377	-0.258424
26	-0.143646	0.0706705	-0.0959276	0.114976
27	-0.128294	-0.330535	-0.0174331	0.261966
28	0.108539	-0.0289568	0.00114925	-0.109061
29	0.0275252	-0.224069	-0.014576	0.136922
30	0.291697	-0.135866	-0.179258	-0.187531
31	0.179243	-0.116074	-0.0828317	-0.0470859
32	-0.404304	-0.428811	0.465105	-0.501511
33	0.524061	-0.668232	-0.663697	-0.64591
34	-0.250768	-0.161259	0.320069	-0.180986
35	-0.371088	0.35019	-0.0946061	-0.275288
36	-0.245875	-0.298845	0.301706	-0.0330811
37	0.177993	0.133135	-0.316577	-0.185575
38	-0.391635	0.00961108	-0.254139	0.304225
39	-0.658463	-0.74246	0.529182	-0.662666
40	0.260168	-0.789626	-0.453951	0.22159
41	-0.0370029	0.234378	-0.528342	0.0293737
42	-1.05129	-1.12632	0.572654	-1.00767
43	0.250289	0.0355779	-0.135621	-0.394278
44	-0.572322	-0.416578	-0.622514	0.492842
45	0.534803	-0.779087	-0.708585	-0.67377
46	0.181592	0.0481232	-0.207444	-0.128739
47	-0.492856	-0.73268	0.52059	-0.750434
48	0.540497	-0.762375	-0.742455	-0.757249
49	0.0404621	-0.0372884	-0.108481	0.0812267
50	-0.539658	-0.515222	-0.366124	0.473579
51	-0.741082	-0.789666	0.535598	-0.650183
52	0	0	0	0


TF	Unknown
TF Name	Unknown
Gene	CM002906.2_2288798-2290046(+)_1
Motif	CM002906.2_2288798-2290046(+)_1|1|1x0
Family	C2H2 ZF
Species	Unknown
Pos	A	C	G	T
1	0.270362	-0.108358	-0.130136	-0.210352
2	0.555914	-0.798296	-0.947285	-0.882075
3	-0.6555	-0.693244	-0.899812	0.537862
4	-0.947324	-1.1092	0.572095	-1.11909
5	0.57485	-1.12412	-1.03544	-1.12134
6	-0.0862256	0.145863	-0.360034	0.128544
7	0	0	0	0


TF	Unknown
TF Name	Unknown
Gene	CM002906.2_2288798-2290046(+)_1
Motif	CM002906.2_2288798-2290046(+)_1|2|1x0
Family	C2H2 ZF
Species	Unknown
Pos	A	C	G	T
1	-0.204958	-0.422857	0.397062	-0.29795
2	-0.535248	0.161168	-0.417727	0.273442
3	-0.488568	-0.75007	0.512563	-0.615384
4	0.0446669	-0.169367	-0.0891553	0.146188
5	-0.300102	-0.835372	0.494197	-0.633511
6	0.183559	-0.111701	-0.225142	0.0434815
7	0.224141	-0.286391	-0.231488	0.086553
8	-0.193293	-0.652297	0.446861	-0.470508
9	-1.11969	-1.10627	0.576386	-1.12258
10	0.181247	-0.255125	-0.0916711	0.047911
11	-0.115694	-0.750322	0.446751	-0.587054
12	-0.0488577	-0.249247	-0.025194	0.203969
13	-0.435762	-0.651958	0.486849	-0.465291
14	-0.391616	0.245639	-0.525728	0.186273
15	-0.91526	-1.11922	0.566446	-0.930363
16	-0.74149	-0.969619	0.560508	-1.11702
17	0.554751	-0.844917	-0.881044	-0.85883
18	0.51612	-0.596521	-0.769399	-0.530369
19	0.171912	0.0245061	-0.149873	-0.126004
20	-0.146797	-0.253475	-0.203698	0.322911
21	0.276681	-0.0562293	-0.1171	-0.330842
22	0.00788358	-0.29549	-0.0701009	0.210672
23	-0.394553	0.48998	-0.576996	-0.616437
24	-0.3257	-0.196194	-0.156555	0.341189
25	0.158455	0.0813624	-0.0582711	-0.319471
26	-0.895583	-0.585362	-0.814984	0.539064
27	0.539715	-0.765984	-0.802653	-0.686177
28	0.0250812	-0.0480148	-0.190813	0.146366
29	-0.0923548	0.267213	-0.143393	-0.205798
30	-0.617459	-0.677222	0.506523	-0.470688
31	0	0	0	0


TF	Unknown
TF Name	Unknown
Gene	CM002906.2_2294837-2295821(+)_1
Motif	CM002906.2_2294837-2295821(+)_1|1|1x0
Family	C2H2 ZF
Species	Unknown
Pos	A	C	G	T
1	-0.156884	-0.342385	0.355625	-0.23605
2	-0.441524	0.151345	-0.341477	0.246926
3	-0.375459	-0.59808	0.476819	-0.48342
4	0.0401492	-0.142061	-0.0737757	0.126576
5	-0.218469	-0.674152	0.45773	-0.502305
6	0.159692	-0.091667	-0.188241	0.0404419
7	-0.390364	-0.561105	0.474067	-0.469467
8	-0.307873	-0.826623	0.504668	-0.789681
9	-1.04234	-1.12555	0.573423	-1.0475
10	0.205258	0.0126643	-0.312253	-0.0560277
11	-0.488564	-0.749169	0.516463	-0.672201
12	0.527691	-0.690456	-0.673134	-0.670991
13	0.0629294	-0.595545	0.153532	0.0667818
14	-0.316876	-0.0708343	-0.319047	0.340192
15	-0.757286	-0.696812	0.538024	-0.763196
16	0.34151	0.0100491	-0.483314	-0.344287
17	-0.0498616	-0.669969	0.424785	-0.628484
18	0.557685	-0.933299	-0.85587	-0.877587
19	0.0605138	-0.318291	0.124268	0.0164875
20	-0.0478159	0.0597777	-0.0858919	0.0554294
21	-0.203675	-0.00700278	-0.347569	0.288062
22	0.205258	0.0126643	-0.312253	-0.0560277
23	-0.488564	-0.749169	0.516463	-0.672201
24	0.527691	-0.690456	-0.673134	-0.670991
25	-0.0459415	0.00102961	-0.0871975	0.107181
26	-0.422814	0.385871	-0.316783	-0.1496
27	-0.722983	-0.548836	0.493133	-0.381437
28	-0.0315552	-0.189976	-0.0957701	0.210128
29	0.522066	-0.677731	-0.625691	-0.645675
30	-0.628478	-0.569706	-0.601723	0.511245
31	0	0	0	0


TF	Unknown
TF Name	Unknown
Gene	CM002906.2_2300696-2302025(+)_1
Motif	CM002906.2_2300696-2302025(+)_1|1|1x0
Family	C2H2 ZF
Species	Unknown
Pos	A	C	G	T
1	0.0501108	-0.355482	-0.136131	0.231902
2	-0.52396	-0.150597	-0.351718	0.406345
3	-0.843928	-0.76829	0.546473	-0.777725
4	0.28878	0.0290328	-0.178075	-0.490986
5	-0.756782	-0.56837	-0.817501	0.531802
6	0.564011	-1.02547	-0.940178	-0.898061
7	0.324035	-0.253852	-0.00810238	-0.453078
8	-0.166041	-0.0211676	-0.120314	0.206089
9	-0.0643299	-0.362753	-0.382524	0.359734
10	0.178914	-0.0974912	-0.112693	-0.0362871
11	0.304373	0.0269718	-0.35439	-0.320318
12	-0.425267	0.429983	-0.306289	-0.35755
13	0.146645	-0.0320076	-0.115749	-0.0441473
14	0.0840366	-0.0456407	-0.263886	0.12763
15	0.261769	0.0138172	-0.136516	-0.386926
16	0.209652	-0.118204	-0.171448	-0.0250577
17	-0.229371	0.432399	-0.352177	-0.586015
18	-0.117382	-0.420786	0.0515232	0.238391
19	0.228351	0.00889119	-0.36135	-0.069383
20	-0.604583	-0.901541	0.54064	-0.813837
21	0.550211	-0.83786	-0.818122	-0.815681
22	0.0672674	-0.612196	0.0961471	0.127245
23	-0.345651	-0.086653	-0.241127	0.333599
24	-0.925219	-0.786258	0.553827	-0.859849
25	0.371782	-0.00591595	-0.568101	-0.40968
26	-0.0872354	-0.793845	0.453623	-0.746573
27	0.57363	-1.12534	-1.03711	-1.06186
28	0.0874318	-0.0969944	-0.376266	0.192197
29	-0.0273649	-0.0880221	-0.195494	0.206012
30	-0.0245899	-0.245493	-0.0752784	0.216426
31	0.348332	0.0349771	-0.438589	-0.49251
32	0.485118	-0.531621	-0.428306	-0.55715
33	0.511104	-0.545811	-0.674959	-0.585211
34	-0.240665	-0.290375	-0.0428852	0.302558
35	-0.107053	0.266746	-0.0999529	-0.239678
36	-0.268557	-0.137011	0.160968	0.108253
37	-0.0404261	-0.220946	-0.113599	0.234971
38	0.545589	-0.821574	-0.762275	-0.785047
39	-0.762169	-0.695198	-0.731682	0.53654
40	0	0	0	0


TF	Unknown
TF Name	Unknown
Gene	CM002906.2_2310591-2311602(+)_1
Motif	CM002906.2_2310591-2311602(+)_1|1|1x0
Family	C2H2 ZF
Species	Unknown
Pos	A	C	G	T
1	0.124803	-0.283683	-0.130471	0.148048
2	-0.173005	0.0165544	-0.190949	0.216293
3	-0.917238	-0.965238	0.561702	-0.9009
4	0.393413	-0.206269	-0.255505	-0.457483
5	-0.40922	0.383999	-0.53002	-0.0486026
6	-0.947675	-0.919828	-1.04279	0.565412
7	0.352367	-0.250892	-0.119372	-0.368373
8	-0.584736	-0.137621	-0.30657	0.401012
9	-0.643517	-0.969031	-0.556271	0.529889
10	-0.00474976	-0.0979354	-0.578992	0.28984
11	-0.697941	-0.704069	0.530438	-0.67778
12	-0.691496	-0.916736	0.548588	-0.857679
13	0.0765057	-0.362107	0.09963	0.047319
14	0.046266	-0.102439	-0.0984729	0.114137
15	-0.371812	-0.164313	0.081592	0.226219
16	0.0941702	-0.20013	-0.0843624	0.115159
17	-0.343521	0.129959	0.0217503	0.0593397
18	-0.410818	-0.511437	-0.467771	0.471745
19	0.132877	-0.417083	-0.0877292	0.159034
20	-0.464936	0.0591253	0.00563125	0.175595
21	-0.786786	-0.829669	0.550074	-0.854328
22	0.248165	0.022818	-0.118024	-0.3838
23	-0.0127631	-0.276922	-0.141199	0.249927
24	0.255286	-0.348449	-0.115764	-0.00627878
25	0.227236	-0.0500741	-0.249217	-0.0664747
26	0.451763	-0.586903	-0.171081	-0.62549
27	-0.336078	-0.700648	-0.470987	0.477333
28	-0.257207	-0.616899	0.437146	-0.328715
29	-0.709146	-0.871919	-0.174359	0.477266
30	-1.16114	-0.520271	-0.746808	0.537826
31	0	0	0	0


TF	Unknown
TF Name	Unknown
Gene	CM002906.2_2320902-2321772(+)_1
Motif	CM002906.2_2320902-2321772(+)_1|1|1x0
Family	C2H2 ZF
Species	Unknown
Pos	A	C	G	T
1	0.0796802	-0.426626	-0.237652	0.266144
2	-0.634812	-1.15802	0.540948	-0.650311
3	-0.640227	-1.11319	-1.06882	0.557343
4	-0.829186	-0.770132	0.538839	-0.64989
5	-1.05535	0.567895	-1.0164	-0.927083
6	-0.707567	-0.617454	0.209275	0.288589
7	0	0	0	0


TF	Unknown
TF Name	Unknown
Gene	CM002906.2_2320902-2321772(+)_1
Motif	CM002906.2_2320902-2321772(+)_1|2|1x0
Family	C2H2 ZF
Species	Unknown
Pos	A	C	G	T
1	-0.0321558	-0.402461	0.0475988	0.193035
2	-0.665309	-0.270729	-0.187071	0.414594
3	-1.12797	-1.00106	0.571005	-0.992211
4	0.148825	-0.221248	0.0229001	-0.0285821
5	0.163809	0.0373812	-0.180089	-0.101613
6	-0.122849	-0.158873	-0.0989571	0.244652
7	0.314806	-0.166785	-0.459299	-0.0423254
8	-0.267992	-0.800929	0.472975	-0.480386
9	0.117962	-0.280291	-0.4244	0.252149
10	0.188671	-0.317346	-0.267149	0.156484
11	-0.460489	0.472387	-0.57696	-0.375403
12	-0.724917	-0.730601	0.508736	-0.398903
13	0.276913	0.0152459	-0.289469	-0.252731
14	0.320444	-0.36214	-0.303638	-0.0100211
15	-0.776157	-0.953355	0.553061	-0.829739
16	0	0	0	0


TF	Unknown
TF Name	Unknown
Gene	CM002906.2_2333638-2334091(+)_1
Motif	CM002906.2_2333638-2334091(+)_1|1|1x0
Family	C2H2 ZF
Species	Unknown
Pos	A	C	G	T
1	0.00609739	-0.119935	-0.0585787	0.13141
2	0.136757	-0.0290528	0.0575757	-0.257409
3	-0.00735922	-0.0587924	0.0383936	0.021596
4	-0.0414511	-0.261498	0.29471	-0.242395
5	0.572225	-0.976051	-1.12674	-1.06953
6	-0.856245	0.554059	-1.0049	-0.743674
7	0.0484654	-0.0221953	-0.177492	0.10286
8	-0.14853	-0.0144444	0.159676	-0.0565031
9	-0.60192	-0.512862	0.503511	-0.593509
10	-0.0166244	-0.02767	-0.0390799	0.0738415
11	-0.190173	-0.288608	-0.000721833	0.265232
12	0.108484	-0.185417	-0.0724993	0.0854618
13	0	0	0	0


TF	Unknown
TF Name	Unknown
Gene	CM002906.2_2339262-2339847(+)_1
Motif	CM002906.2_2339262-2339847(+)_1|1|1x0
Family	C2H2 ZF
Species	Unknown
Pos	A	C	G	T
1	0.0339188	-0.104133	-0.0435336	0.0889659
2	-0.211901	-0.212559	0.066195	0.206415
3	-0.0376492	-0.190285	-0.129554	0.229358
4	-0.780196	-1.02142	0.562813	-1.07285
5	0.569493	-0.942898	-0.996924	-1.12948
6	-0.39157	0.447962	-0.720506	-0.22288
7	0.0439903	-0.0184231	-0.155594	0.0920356
8	-0.129612	-0.0111764	0.142621	-0.048326
9	-0.501302	-0.422638	0.475106	-0.493873
10	-0.0348096	-0.174626	-0.0119359	0.156916
11	-0.227996	0.36628	-0.278171	-0.254007
12	-0.180187	-0.185884	0.146871	0.109036
13	0	0	0	0


TF	Unknown
TF Name	Unknown
Gene	CM002906.2_2352088-2352742(+)_1
Motif	CM002906.2_2352088-2352742(+)_1|1|1x0
Family	C2H2 ZF
Species	Unknown
Pos	A	C	G	T
1	0.171061	-0.0836549	-0.244241	0.0502373
2	-0.635673	-0.378757	-0.370795	0.46609
3	-1.00202	-1.10692	0.569895	-0.967264
4	0.331466	-0.199994	-0.392248	-0.0869466
5	-0.00871169	0.0402423	0.0147806	-0.0515136
6	0.402107	-0.174648	-0.310596	-0.497699
7	0.335033	-0.459221	-0.275877	-0.0177549
8	-0.874853	0.56636	-1.13261	-0.964283
9	-0.84771	-1.04235	0.542485	-0.552798
10	0.215759	-0.0172888	-0.261483	-0.0716548
11	0.165272	-0.0473409	-0.0405483	-0.13708
12	0.483927	-0.422847	-0.470475	-0.626279
13	0.0663691	-0.133581	-0.426945	0.236916
14	-0.600727	-0.465777	0.477125	-0.390351
15	-0.995911	-1.06347	0.570467	-1.03013
16	0.200303	-0.123165	-0.0814138	-0.0799443
17	-0.230257	-0.170271	-0.0470656	0.264475
18	-0.0440704	-0.435561	0.290161	-0.108394
19	0.195504	0.145277	-0.196121	-0.400607
20	-0.595596	0.13917	-0.376683	0.289686
21	-0.814568	-0.7646	-0.225604	0.488544
22	0	0	0	0


TF	Unknown
TF Name	Unknown
Gene	CM002906.2_2367665-2368262(+)_1
Motif	CM002906.2_2367665-2368262(+)_1|1|1x0
Family	C2H2 ZF
Species	Unknown
Pos	A	C	G	T
1	0.317282	-0.273675	0.0067536	-0.425321
2	0.53369	-0.5903	-0.799456	-0.777027
3	0.470249	-0.277236	-0.665851	-0.518423
4	0.250532	-0.739651	0.189198	-0.308505
5	-0.493774	0.0416614	-0.88163	0.388668
6	-0.97246	-1.12652	0.572452	-1.0844
7	0.182774	-0.173609	-0.168775	0.0524088
8	-0.508285	-0.291868	0.459493	-0.525171
9	-0.414287	-0.671437	-0.598973	0.498297
10	-0.07413	-0.0264037	-0.144179	0.175629
11	-0.333761	0.40873	-0.278133	-0.350335
12	-0.326677	0.0231317	0.0912108	0.0935134
13	-0.262103	-0.434447	0.39528	-0.221395
14	-0.281443	-0.629916	0.424586	-0.233385
15	-0.33904	-1.08367	0.519723	-0.82327
16	0.344312	-0.300828	0.00835893	-0.567442
17	-0.304214	0.0202514	-0.606417	0.34408
18	0.517685	-0.714075	-0.720452	-0.491087
19	0	0	0	0


TF	Unknown
TF Name	Unknown
Gene	CM002906.2_2380200-2380878(+)_1
Motif	CM002906.2_2380200-2380878(+)_1|1|1x0
Family	C2H2 ZF
Species	Unknown
Pos	A	C	G	T
1	0.0141516	-0.537368	0.0255436	0.208479
2	-0.0537231	-0.00839653	-0.274974	0.205364
3	-0.328839	-0.393946	0.00109234	0.327318
4	0.317282	-0.273675	0.0067536	-0.425321
5	0.53369	-0.5903	-0.799456	-0.777027
6	0.470249	-0.277236	-0.665851	-0.518423
7	0.250532	-0.739651	0.189198	-0.308505
8	-0.493774	0.0416614	-0.88163	0.388668
9	-0.97246	-1.12652	0.572452	-1.0844
10	0.311628	-0.124344	-0.211392	-0.232886
11	0.43577	-0.326683	-0.280735	-0.557162
12	-0.800682	-0.64165	-0.74503	0.535758
13	0.116561	-0.132879	0.0421752	-0.0686722
14	-0.0522934	-0.0861426	0.127567	-0.0213934
15	-0.127505	-0.347606	0.324377	-0.158136
16	-0.0696594	-0.136388	-0.0788113	0.199663
17	-0.0980748	-0.611413	0.407025	-0.392952
18	0.0784227	-0.0328796	-0.171664	0.0797272
19	0.233981	0.0547047	-0.0783105	-0.499117
20	-0.975097	-0.792422	-0.979829	0.559675
21	0.561546	-0.969799	-0.939741	-0.87228
22	0	0	0	0


TF	Unknown
TF Name	Unknown
Gene	CM002906.2_2388618-2389248(+)_1
Motif	CM002906.2_2388618-2389248(+)_1|1|1x0
Family	C2H2 ZF
Species	Unknown
Pos	A	C	G	T
1	0.476511	-0.500597	-0.278949	-0.789579
2	-0.57839	0.517842	-0.931271	-0.489523
3	-0.739921	-0.850587	-0.793668	0.546063
4	0.40894	-0.607805	-0.567619	-0.0369103
5	-0.372165	0.369206	-0.857642	0.0401295
6	-0.821218	-1.05434	0.562428	-0.959832
7	0.1747	-0.163406	-0.15882	0.0510204
8	-0.471674	-0.266355	0.446473	-0.487693
9	-0.379292	-0.623254	-0.554506	0.486491
10	0.313614	-0.100607	-0.256608	-0.226117
11	0.53529	-0.787959	-0.634992	-0.756107
12	-0.467	-0.569093	-0.38467	0.473732
13	-0.242003	-0.405509	0.381667	-0.203383
14	-0.25847	-0.589072	0.411351	-0.212876
15	-0.304864	-1.01131	0.509858	-0.764261
16	-0.855677	-1.07569	0.568498	-1.13047
17	-0.517969	-0.265755	-0.624723	0.464935
18	-0.727506	-0.906312	-0.886082	0.551285
19	0	0	0	0


TF	Unknown
TF Name	Unknown
Gene	CM002906.2_2397035-2398085(+)_1
Motif	CM002906.2_2397035-2398085(+)_1|1|1x0
Family	C2H2 ZF
Species	Unknown
Pos	A	C	G	T
1	0.191499	-0.0229642	-0.0728345	-0.185931
2	-0.628145	-0.61094	0.446432	-0.140076
3	-0.967225	-0.941916	0.564735	-0.969536
4	0.409721	-0.00271639	-0.626022	-0.696993
5	0.54093	-0.797298	-0.661315	-0.830899
6	0.559025	-0.832083	-1.00207	-0.88394
7	-0.32094	0.387981	-0.618822	-0.0764727
8	-0.931118	-0.863097	0.300836	0.242205
9	-1.151	-0.901837	-0.564766	0.54797
10	0	0	0	0


TF	Unknown
TF Name	Unknown
Gene	CM002906.2_2397035-2398085(+)_1
Motif	CM002906.2_2397035-2398085(+)_1|2|1x0
Family	C2H2 ZF
Species	Unknown
Pos	A	C	G	T
1	-0.00781213	-0.00404295	-0.189972	0.140319
2	0.105141	-0.00826481	-0.0436097	-0.0754772
3	-0.72984	-0.555571	0.52197	-0.679619
4	-0.720085	-0.785225	0.533103	-0.633049
5	-0.867821	0.56139	-0.983606	-0.927525
6	-0.588037	-0.713811	0.495921	-0.381113
7	0.152269	-0.222703	-0.061772	0.0468167
8	-0.360236	-0.58236	0.471909	-0.471195
9	-0.378226	-0.562017	-0.533832	0.479251
10	0.107412	-0.630112	-0.0594815	0.207644
11	-0.378829	-0.11209	-0.103119	0.305532
12	-0.831402	-0.81289	0.552097	-0.874843
13	0.371782	-0.00591595	-0.568101	-0.40968
14	-0.0872354	-0.793845	0.453623	-0.746573
15	0.57363	-1.12534	-1.03711	-1.06186
16	0.145954	-0.152292	-0.0742568	0.0226364
17	-0.208571	-0.564727	0.407271	-0.255991
18	-0.372055	-0.634557	-0.523846	0.483463
19	-0.422137	-0.605048	0.486201	-0.508629
20	-0.117813	0.130613	-0.243919	0.119406
21	-0.195374	-0.321626	-0.0249641	0.288094
22	0	0	0	0


TF	Unknown
TF Name	Unknown
Gene	CM002906.2_2405369-2406449(+)_1
Motif	CM002906.2_2405369-2406449(+)_1|1|1x0
Family	C2H2 ZF
Species	Unknown
Pos	A	C	G	T
1	0.354399	-0.297956	-0.051899	-0.458955
2	0.573437	-0.99569	-1.12553	-1.1011
3	-0.843913	-1.01828	-0.971339	0.562775
4	0	0	0	0


TF	Unknown
TF Name	Unknown
Gene	CM002906.2_2405369-2406449(+)_1
Motif	CM002906.2_2405369-2406449(+)_1|2|1x0
Family	C2H2 ZF
Species	Unknown
Pos	A	C	G	T
1	0.239653	0.0369729	-0.107586	-0.404339
2	-0.895759	-0.675837	-0.831212	0.545855
3	0.552121	-1.04448	-0.879707	-0.673024
4	0.239653	0.0369729	-0.107586	-0.404339
5	-0.895759	-0.675837	-0.831212	0.545855
6	0.552121	-1.04448	-0.879707	-0.673024
7	-0.0640352	-0.285542	0.180609	0.0426747
8	-0.0257239	-0.2033	0.333402	-0.558216
9	-0.199547	0.205937	-0.0976634	-0.0163452
10	-0.172294	-0.364641	-0.0470385	0.300651
11	-0.490624	0.410709	-0.175566	-0.361709
12	-0.829491	-0.680834	0.517585	-0.455392
13	0.251219	-0.0274623	-0.0303514	-0.461552
14	0.499077	-0.465466	-0.504905	-0.722717
15	-0.292436	0.0933017	0.0201511	0.0802142
16	0.0205915	-0.295037	0.139255	0.0279516
17	-0.531751	-0.343307	-0.349695	0.448002
18	-1.07181	-1.12364	0.57533	-1.10355
19	0.117643	-0.170169	-0.122301	0.0998497
20	-0.325355	0.289691	-0.00981997	-0.221027
21	-0.152775	-0.267097	0.139091	0.139385
22	0.23181	-0.0287957	-0.146036	-0.190857
23	-0.492672	-0.53733	-0.530475	0.490438
24	-0.940325	-0.994411	0.562747	-0.88552
25	0	0	0	0


TF	Unknown
TF Name	Unknown
Gene	CM002906.2_2419894-2421037(+)_1
Motif	CM002906.2_2419894-2421037(+)_1|1|1x0
Family	C2H2 ZF
Species	Unknown
Pos	A	C	G	T
1	-0.928783	-1.12708	0.571895	-1.11946
2	0.531159	-0.660198	-0.612575	-0.854469
3	-0.675405	-0.93446	0.543841	-0.758492
4	0.00685919	0.0383235	-0.123653	0.0567538
5	0.0638694	-0.0149352	0.0244919	-0.0875861
6	-0.306358	-0.112278	0.0695342	0.193201
7	-0.379254	-0.33972	-0.206682	0.398584
8	-0.429043	0.343349	-0.00408244	-0.364212
9	-0.272142	-0.0975959	0.211684	0.0165157
10	-0.127304	-0.167149	-0.0361171	0.218361
11	0.0918121	-0.234668	-0.0479929	0.109464
12	-0.251033	-0.199351	0.27913	-0.0431371
13	0	0	0	0


TF	Unknown
TF Name	Unknown
Gene	CM002906.2_2419894-2421037(+)_1
Motif	CM002906.2_2419894-2421037(+)_1|2|1x0
Family	C2H2 ZF
Species	Unknown
Pos	A	C	G	T
1	0.0567404	-0.121902	0.15088	-0.161298
2	0.386224	-0.819	0.0566783	-0.559987
3	-0.658838	-0.503144	-0.361783	0.481724
4	0.483049	-0.690389	-0.234677	-0.763853
5	0.04301	-0.250839	-0.341887	0.27405
6	-1.18622	-0.608266	0.512752	-0.364606
7	0.137461	0.185296	-0.159112	-0.395469
8	0.170184	-0.708823	0.307223	-0.528667
9	-0.987559	-0.855752	-0.488056	0.53563
10	0.369319	-0.280259	-0.533386	-0.0746252
11	-0.117067	-0.112971	-0.125777	0.234713
12	-0.0974354	-0.192703	0.1595	0.0474863
13	-0.0610436	-0.141555	-0.090746	0.203535
14	-0.0881381	-0.203719	0.24746	-0.102269
15	-0.138439	-0.207654	0.235663	-0.0303572
16	0	0	0	0


TF	Unknown
TF Name	Unknown
Gene	CM002906.2_2433081-2434002(+)_1
Motif	CM002906.2_2433081-2434002(+)_1|1|1x0
Family	C2H2 ZF
Species	Unknown
Pos	A	C	G	T
1	-0.894776	-1.1327	0.566269	-0.937998
2	-0.367704	-0.161596	-0.219777	0.357744
3	-0.56157	-0.754724	-0.65689	0.522355
4	0.386532	-0.128502	-0.451389	-0.33044
5	0.554291	-0.884692	-0.765498	-0.940683
6	-0.149946	-0.115734	-0.0888068	0.233208
7	0.040422	0.0592945	-0.158614	0.0261753
8	-0.0285579	-0.0749527	0.0690001	0.0211725
9	-0.368432	-0.0558822	0.0448696	0.199693
10	0.0260399	-0.0582587	-0.222943	0.165913
11	-0.114891	0.299784	-0.173751	-0.24572
12	-0.761751	-0.830673	0.534491	-0.592486
13	0.0293188	-0.22605	0.0611927	0.0735811
14	0.305917	-0.127205	-0.125405	-0.316885
15	-0.426928	0.391229	-0.346763	-0.146218
16	-0.400479	-0.148046	0.33178	-0.128164
17	-0.88106	0.528768	-0.645138	-0.579618
18	-0.88887	-0.634667	0.474471	-0.182322
19	0	0	0	0


TF	Unknown
TF Name	Unknown
Gene	CM002906.2_2433081-2434002(+)_1
Motif	CM002906.2_2433081-2434002(+)_1|2|1x0
Family	C2H2 ZF
Species	Unknown
Pos	A	C	G	T
1	-0.511421	-0.775494	0.525829	-0.774076
2	0.215881	-0.567007	0.272731	-0.67524
3	-0.446463	0.00530239	-0.108775	0.267538
4	0.335033	-0.459221	-0.275877	-0.0177549
5	-0.874853	0.56636	-1.13261	-0.964283
6	-0.84771	-1.04235	0.542485	-0.552798
7	0	0	0	0


TF	Unknown
TF Name	Unknown
Gene	CM002906.2_2443700-2444525(+)_1
Motif	CM002906.2_2443700-2444525(+)_1|1|1x0
Family	C2H2 ZF
Species	Unknown
Pos	A	C	G	T
1	-0.906753	-1.0652	0.570038	-1.12893
2	-0.180269	-0.0981069	0.032285	0.165762
3	-0.690025	-0.825221	-0.683587	0.536442
4	0.130547	-0.100536	-0.0231494	-0.0419639
5	-0.160063	0.0412395	-0.138736	0.17088
6	-0.0887499	-0.138105	0.0813598	0.0973227
7	0.34878	-0.094549	-0.372482	-0.268372
8	0.529262	-0.70938	-0.60678	-0.757575
9	-0.125157	-0.0957082	-0.0725296	0.204653
10	0.131496	-0.127075	-0.0536228	0.00698524
11	-0.381386	-0.235504	-0.304544	0.399165
12	-0.429581	-0.365846	0.181995	0.224506
13	0.0587266	0.024656	-0.229321	0.0817172
14	-0.341691	0.353564	-0.249032	-0.140306
15	-0.667766	-0.650244	0.509763	-0.485207
16	0.0662407	-0.157096	0.0667719	-0.012084
17	0.518625	-0.775238	-0.424612	-0.809122
18	-0.251192	0.436255	-0.610405	-0.334068
19	-0.617872	-0.692373	0.517852	-0.583517
20	-0.606064	0.524752	-0.617696	-0.786762
21	-0.417308	0.231695	-0.321475	0.15702
22	0	0	0	0


TF	Unknown
TF Name	Unknown
Gene	CM002906.2_2451710-2452610(+)_1
Motif	CM002906.2_2451710-2452610(+)_1|1|1x0
Family	C2H2 ZF
Species	Unknown
Pos	A	C	G	T
1	0.158697	-0.0783708	-0.15793	0.0123575
2	-0.232998	-0.0574188	-0.16898	0.269835
3	-0.241614	-0.515891	-0.428506	0.439177
4	-0.0297568	-0.131383	-0.165312	0.215862
5	-0.475649	-0.405258	0.257379	0.165383
6	-0.411104	-0.468696	0.330693	0.0533486
7	0.0441889	-0.0994432	0.212631	-0.331725
8	0.190934	-0.230864	-0.11139	0.0359936
9	-0.671225	-0.777203	0.533256	-0.686483
10	-0.16596	0.0381455	-0.0258673	0.108435
11	-0.568048	-0.457547	-0.364544	0.469669
12	-0.463807	-0.725523	0.070549	0.360171
13	-0.575406	-0.599835	0.489701	-0.403705
14	-1.00115	0.558088	-0.958967	-0.755655
15	-0.753729	-0.710279	0.510418	-0.409179
16	-0.0736816	-0.324933	0.0268085	0.209287
17	0.253388	-0.00451855	-0.301582	-0.143404
18	-0.307673	0.3893	-0.336285	-0.224887
19	-0.57614	-0.722593	0.512287	-0.534332
20	-1.12393	0.57504	-1.10181	-1.06045
21	-0.384413	0.0344239	-0.375711	0.318866
22	0	0	0	0


TF	Unknown
TF Name	Unknown
Gene	CM002906.2_2451710-2452610(+)_1
Motif	CM002906.2_2451710-2452610(+)_1|2|1x0
Family	C2H2 ZF
Species	Unknown
Pos	A	C	G	T
1	-0.972916	-1.10551	0.57291	-1.12606
2	-0.267614	-0.277382	-0.0715429	0.318879
3	-0.980623	-1.0461	-0.90794	0.566072
4	0.303069	-0.39192	0.0755811	-0.403499
5	-0.301564	-0.0746526	-0.458683	0.363754
6	-0.553987	-0.725957	0.504686	-0.473401
7	0	0	0	0


TF	Unknown
TF Name	Unknown
Gene	CM002906.2_2466240-2467272(+)_1
Motif	CM002906.2_2466240-2467272(+)_1|1|1x0
Family	C2H2 ZF
Species	Unknown
Pos	A	C	G	T
1	-0.260462	-0.281234	0.329388	-0.100852
2	-0.522589	0.309662	-0.425935	0.108775
3	-0.136117	-0.0833277	0.213109	-0.0914176
4	0.151519	-0.0844552	0.0569279	-0.208185
5	-0.204644	-0.227975	-0.36687	0.371897
6	-0.280191	-0.394823	0.377012	-0.161052
7	0.216853	0.0266153	2.12945e-05	-0.538881
8	-0.526556	0.0886385	-0.427693	0.322756
9	0.494073	-0.655306	-0.504275	-0.460545
10	-0.671495	-0.712849	0.531596	-0.716002
11	-0.717373	0.55239	-0.884889	-0.957689
12	-0.217003	-0.357428	0.06819	0.251431
13	0.323272	-0.0450883	-0.22856	-0.395
14	0.530319	-0.728802	-0.646167	-0.706664
15	-0.878575	-0.455094	-0.754544	0.523888
16	-0.583815	-0.700781	0.50824	-0.498591
17	-0.459278	0.354841	-0.400031	-0.00401829
18	-0.512616	-0.464691	-0.210565	0.436802
19	0.277708	-0.104898	-0.257084	-0.115824
20	-0.172585	-0.259851	-0.3248	0.362639
21	0.532056	-0.774062	-0.741196	-0.609475
22	0.293158	-0.368144	-0.215492	-0.000576609
23	-0.660396	0.53957	-0.875006	-0.734856
24	-0.64884	-0.810897	0.508647	-0.403294
25	0.0245388	-0.0375338	0.0794419	-0.0841014
26	-0.108612	-0.0891121	0.0780665	0.0827315
27	-0.546354	-0.306419	-0.0588373	0.370819
28	-0.246347	-0.296961	-0.0449681	0.30676
29	-0.10989	0.27071	-0.102661	-0.244928
30	-0.274032	-0.140093	0.163307	0.109633
31	0.213972	0.0729038	-0.392461	-0.110457
32	0.223189	-0.385096	-0.140462	0.0764624
33	-1.1252	-1.106	0.573769	-1.00451
34	0	0	0	0


TF	Unknown
TF Name	Unknown
Gene	CM002906.2_2476229-2476781(+)_1
Motif	CM002906.2_2476229-2476781(+)_1|1|1x0
Family	C2H2 ZF
Species	Unknown
Pos	A	C	G	T
1	0.342132	-0.0982247	-0.179819	-0.464803
2	-0.306047	0.0862124	-0.449793	0.285821
3	-0.79749	-1.05313	-0.760949	0.553726
4	-0.624138	-0.903852	0.538428	-0.738102
5	-0.123888	-0.371178	-0.145371	0.323711
6	-0.851681	-1.13389	0.565078	-0.94948
7	0.0383889	0.122699	-0.0583912	-0.150635
8	-0.133447	-0.0615919	0.221748	-0.136385
9	0.180975	-0.252846	0.0460092	-0.0901168
10	-0.0265774	-0.427955	0.273161	-0.09131
11	-0.713307	0.497226	-0.46876	-0.488735
12	-0.935974	-0.92134	0.55079	-0.678475
13	-0.107375	-0.0935563	-0.0321522	0.171494
14	0.146747	-0.248115	0.00564974	0.00865244
15	-0.241576	-0.215016	0.320548	-0.139544
16	0	0	0	0


TF	Unknown
TF Name	Unknown
Gene	CM002906.2_2484300-2484774(+)_1
Motif	CM002906.2_2484300-2484774(+)_1|1|1x0
Family	C2H2 ZF
Species	Unknown
Pos	A	C	G	T
1	0.265184	0.0382219	-0.228307	-0.323026
2	0.538108	-0.743565	-0.720038	-0.752789
3	-1.00662	-0.911933	-0.749716	0.556434
4	0.113958	-0.245615	-0.123687	0.139798
5	-0.475407	-0.482905	-0.335779	0.458619
6	-0.907003	-1.12972	0.569252	-1.03161
7	0.228757	-0.272952	0.0444382	-0.176868
8	0.00308145	0.18778	-0.274321	-0.0360956
9	-0.330189	-0.330377	0.000875324	0.314525
10	0.0954362	-0.360616	-0.0957232	0.180742
11	-0.190584	-0.275902	-0.125609	0.31735
12	-0.236049	-0.459614	0.424139	-0.380073
13	0.147021	-0.17296	0.00395445	-0.0378761
14	0.263703	-0.148519	-0.187422	-0.094283
15	-0.188605	-0.224398	0.322431	-0.183922
16	0	0	0	0


TF	Unknown
TF Name	Unknown
Gene	CM002906.2_2497596-2498202(+)_1
Motif	CM002906.2_2497596-2498202(+)_1|1|1x0
Family	C2H2 ZF
Species	Unknown
Pos	A	C	G	T
1	-0.0588005	-0.0816097	-0.163879	0.207436
2	-0.05383	-0.147064	-0.0115471	0.155355
3	-0.355164	-0.522862	0.176354	0.244939
4	-0.0282223	-0.351985	-0.0253268	0.223994
5	0.0188672	-0.115651	-0.0063261	0.0805718
6	-0.166497	-0.140299	0.163301	0.0561558
7	0.163129	-0.194011	-0.101857	0.0466708
8	-0.378766	0.113082	-0.0685108	0.155475
9	0.495995	-0.69673	-0.466201	-0.489594
10	-0.381349	-0.355816	0.414364	-0.261751
11	-0.812578	0.537288	-0.815177	-0.606936
12	-0.676376	-0.717966	0.512018	-0.459829
13	0.332134	-0.0217171	-0.264499	-0.448058
14	-0.737344	-0.837116	-0.883071	0.549066
15	0.55175	-0.946867	-0.838468	-0.746009
16	0.242928	0.0939672	-0.434327	-0.193121
17	-0.761636	-1.05095	0.559095	-0.940351
18	0.570376	-1.12859	-0.925751	-1.05348
19	0	0	0	0


TF	Unknown
TF Name	Unknown
Gene	CM002906.2_2504946-2505576(+)_1
Motif	CM002906.2_2504946-2505576(+)_1|1|1x0
Family	C2H2 ZF
Species	Unknown
Pos	A	C	G	T
1	-0.635162	-0.899193	0.54484	-0.866482
2	0.251965	-0.69286	0.0704175	-0.0784194
3	-0.495441	0.188172	0.142086	-0.124306
4	0.112924	0.0182758	-0.116793	-0.0477558
5	0.479039	-0.596779	-0.314557	-0.603809
6	-0.70155	-0.378671	-0.237435	0.447807
7	0.350238	-0.567092	0.0564241	-0.455496
8	-0.592512	-0.352032	-0.215152	0.429836
9	-1.05682	-1.03611	0.571878	-1.05164
10	0.36821	-0.0568857	-0.283328	-0.572866
11	-0.731358	-0.487758	-0.847337	0.524653
12	0.564131	-0.976682	-0.9805	-0.905146
13	0.187614	-0.10383	-0.119859	-0.0392957
14	0.316191	0.0236965	-0.378415	-0.342488
15	-0.458243	0.443539	-0.332792	-0.386842
16	-0.46882	-0.7974	0.509868	-0.575379
17	-1.04005	0.569056	-1.05042	-0.948912
18	-1.15805	-1.11247	0.540918	-0.421801
19	0	0	0	0


TF	Unknown
TF Name	Unknown
Gene	CM002906.2_2520392-2521469(+)_1
Motif	CM002906.2_2520392-2521469(+)_1|1|1x0
Family	C2H2 ZF
Species	Unknown
Pos	A	C	G	T
1	0.269773	-0.350914	0.1813	-0.756854
2	-0.726471	-0.0177175	-0.516379	0.406152
3	0.386238	-0.775362	0.0932017	-0.797653
4	-0.293822	-0.214905	-0.227083	0.359674
5	0.43736	-0.870092	-0.224642	-0.274544
6	-0.54664	-0.565928	-0.223498	0.45432
7	0.195614	-0.10678	-0.254337	0.0383238
8	0.246013	-0.395943	0.0284212	-0.114358
9	-0.988267	-0.96588	-0.755929	0.557949
10	0.230895	-0.230053	0.159884	-0.577693
11	0.540746	-1.03115	-0.438745	-1.15822
12	-0.786946	0.113377	-0.0991108	0.241151
13	-0.169875	-0.436427	0.153757	0.185495
14	0.213346	-0.322314	0.192016	-0.476855
15	-0.083105	0.35536	-0.476658	-0.241126
16	-0.0530404	-0.235419	-0.0602051	0.220859
17	-0.187448	0.412751	-0.341162	-0.511523
18	-0.400743	0.369371	-0.283588	-0.130036
19	0.30748	-0.277544	-0.0793089	-0.215239
20	-0.226211	0.243861	-0.230961	0.0274044
21	-0.503243	-0.614774	0.447284	-0.192108
22	-0.269883	-0.0817866	0.304064	-0.207292
23	0.0252161	-0.111245	0.0527221	0.0158292
24	-0.253666	-0.0275431	0.276758	-0.21286
25	0	0	0	0


TF	Unknown
TF Name	Unknown
Gene	CM002906.2_2520392-2521469(+)_1
Motif	CM002906.2_2520392-2521469(+)_1|2|1x0
Family	C2H2 ZF
Species	Unknown
Pos	A	C	G	T
1	0.321312	-0.56942	0.194347	-1.15197
2	-1.14311	-0.125998	-0.841614	0.482286
3	0.449388	-1.21759	0.0288589	-1.24958
4	-0.302216	-0.430674	-0.0892926	0.364785
5	-0.0984275	-0.56842	0.352412	-0.166555
6	-0.31474	-0.277466	0.359634	-0.155696
7	0	0	0	0


TF	Unknown
TF Name	Unknown
Gene	CM002906.2_2520392-2521469(+)_1
Motif	CM002906.2_2520392-2521469(+)_1|3|1x0
Family	C2H2 ZF
Species	Unknown
Pos	A	C	G	T
1	-0.721355	-0.958364	-0.328503	0.509288
2	-0.336141	-1.20329	0.495675	-0.461838
3	-0.734112	-0.665341	0.510133	-0.440671
4	0	0	0	0


TF	Unknown
TF Name	Unknown
Gene	CM002906.2_2528708-2529542(+)_1
Motif	CM002906.2_2528708-2529542(+)_1|1|1x0
Family	C2H2 ZF
Species	Unknown
Pos	A	C	G	T
1	0.101601	-0.254136	0.097211	-0.0321958
2	-0.505827	-0.631854	0.495212	-0.485511
3	-0.836784	-1.02034	0.561848	-0.948086
4	0.442403	-0.462896	-0.387785	-0.321849
5	0.198351	-0.249492	-0.151785	0.0618571
6	-0.0045543	-0.0851451	-0.0132382	0.0858205
7	0.047445	-0.210988	0.144218	-0.0577373
8	-0.354022	-0.397453	0.0575255	0.304352
9	-0.625219	-0.700758	-0.717588	0.527913
10	0.198673	0.0395861	-0.208044	-0.15173
11	-0.288743	-0.132181	0.111406	0.16305
12	-0.142405	-0.255186	-0.18864	0.317273
13	0.309161	-0.0799203	-0.240804	-0.254994
14	0.42938	-0.445227	-0.345871	-0.298761
15	-0.939628	-0.962008	0.561605	-0.88036
16	-0.415201	-0.624927	0.479796	-0.443847
17	-0.376949	0.241233	-0.507047	0.183644
18	-0.874716	-1.07257	0.562642	-0.889366
19	0.351281	-0.126976	-0.245703	-0.356305
20	-0.476464	-0.0198296	-0.458313	0.37341
21	-1.00995	-1.07527	0.569644	-0.975235
22	0.371782	-0.00591595	-0.568101	-0.40968
23	-0.0872354	-0.793845	0.453623	-0.746573
24	0.57363	-1.12534	-1.03711	-1.06186
25	0	0	0	0


TF	Unknown
TF Name	Unknown
Gene	CM002906.2_2538201-2539245(+)_1
Motif	CM002906.2_2538201-2539245(+)_1|1|1x0
Family	C2H2 ZF
Species	Unknown
Pos	A	C	G	T
1	0.371782	-0.00591595	-0.568101	-0.40968
2	-0.0872354	-0.793845	0.453623	-0.746573
3	0.57363	-1.12534	-1.03711	-1.06186
4	-0.018032	0.0733376	-0.0615586	-0.00486295
5	-0.531544	0.0448498	-0.236044	0.304583
6	-0.929262	-0.950036	0.545654	-0.589545
7	0.141253	-0.0425726	0.0320408	-0.198983
8	-0.524089	-0.634249	-0.385017	0.48524
9	0.410271	-0.381132	-0.522253	-0.147652
10	-0.0199988	-0.101674	-0.244132	0.226275
11	0.198441	-0.627389	0.23695	-0.337893
12	-0.624537	-0.509691	0.444577	-0.173955
13	0.221105	0.0752292	-0.262802	-0.221091
14	0.358999	-0.345203	-0.090347	-0.346229
15	0.431963	-0.476649	-0.410746	-0.240939
16	0.273064	0.113235	-0.319379	-0.459008
17	0.385757	-0.406605	-0.0911264	-0.436122
18	0.4007	-0.481303	-0.388141	-0.127964
19	0.198673	0.0395861	-0.208044	-0.15173
20	-0.288743	-0.132181	0.111406	0.16305
21	-0.142405	-0.255186	-0.18864	0.317273
22	0.336765	-0.194086	-0.122624	-0.36165
23	-0.491094	-0.0803983	-0.313817	0.373046
24	-1.01289	-1.08415	0.565302	-0.838141
25	-0.332498	-0.489576	0.445148	-0.372667
26	-0.457506	0.284888	-0.445006	0.135235
27	-0.709968	-0.91738	0.545242	-0.758028
28	0.145091	-0.111201	0.0475823	-0.14664
29	-0.0509957	0.197994	-0.25601	-0.00940073
30	-0.131377	-0.249045	-0.4469	0.369235
31	0.219372	-0.0927584	-0.320536	0.0241116
32	-0.334776	-0.629719	0.463163	-0.400453
33	-0.646263	-0.923355	0.547505	-0.895916
34	0	0	0	0


TF	Unknown
TF Name	Unknown
Gene	CM002906.2_2544357-2545311(+)_1
Motif	CM002906.2_2544357-2545311(+)_1|1|1x0
Family	C2H2 ZF
Species	Unknown
Pos	A	C	G	T
1	0.141803	-0.304567	0.168823	-0.19191
2	-0.526418	-0.429971	-0.322996	0.455687
3	-0.636056	-0.795605	0.533907	-0.722026
4	0.371782	-0.00591595	-0.568101	-0.40968
5	-0.0872354	-0.793845	0.453623	-0.746573
6	0.57363	-1.12534	-1.03711	-1.06186
7	0.125387	0.13744	-0.0128576	-0.491887
8	-0.535988	0.0407377	-0.31045	0.326603
9	0.406697	-0.406446	-0.486439	-0.136332
10	0.125387	0.13744	-0.0128576	-0.491887
11	-0.535988	0.0407377	-0.31045	0.326603
12	0.406697	-0.406446	-0.486439	-0.136332
13	0.221105	0.0752292	-0.262802	-0.221091
14	0.358999	-0.345203	-0.090347	-0.346229
15	0.431963	-0.476649	-0.410746	-0.240939
16	0.111577	-0.0849527	0.100969	-0.205516
17	-0.572884	-0.164096	-0.344559	0.414134
18	-0.779534	-0.909589	0.529497	-0.486518
19	0.279893	0.0968478	-0.482035	-0.287682
20	0.283542	-0.117512	-0.1771	-0.1865
21	-0.860187	-0.841665	0.554358	-0.872542
22	-0.415201	-0.624927	0.479796	-0.443847
23	-0.376949	0.241233	-0.507047	0.183644
24	-0.874716	-1.07257	0.562642	-0.889366
25	0.334193	0.083398	-0.38153	-0.669209
26	-0.532973	0.388627	-0.616943	0.00789899
27	0.558119	-0.948581	-0.83612	-0.897904
28	0.371782	-0.00591595	-0.568101	-0.40968
29	-0.0872354	-0.793845	0.453623	-0.746573
30	0.57363	-1.12534	-1.03711	-1.06186
31	0	0	0	0


TF	Unknown
TF Name	Unknown
Gene	CM002906.2_2557609-2558113(+)_1
Motif	CM002906.2_2557609-2558113(+)_1|1|1x0
Family	C2H2 ZF
Species	Unknown
Pos	A	C	G	T
1	0.299926	-0.0119319	-0.137636	-0.517431
2	-0.365815	0.0754258	-0.320611	0.279134
3	-0.982531	-1.12208	-1.12546	0.573509
4	0.0517197	-0.0512721	-0.170593	0.11718
5	0.243919	-0.578451	0.155386	-0.257812
6	-0.452315	-0.493285	0.459348	-0.350455
7	0.249881	-0.223583	-0.0722507	-0.109097
8	-0.162386	-0.645556	0.428057	-0.391192
9	-0.540784	-0.815944	-0.745197	0.528857
10	-0.0198671	-0.389716	0.256327	-0.0795149
11	-0.636877	0.478568	-0.411539	-0.429946
12	-0.832502	-0.819018	0.537476	-0.59523
13	-0.587575	-0.778354	0.53458	-0.822273
14	-0.416995	-0.835763	0.513595	-0.681147
15	0.55974	-1.01799	-0.960399	-0.780144
16	0	0	0	0


TF	Unknown
TF Name	Unknown
Gene	CM002906.2_2569124-2569835(+)_1
Motif	CM002906.2_2569124-2569835(+)_1|1|1x0
Family	C2H2 ZF
Species	Unknown
Pos	A	C	G	T
1	0.107412	-0.630112	-0.0594815	0.207644
2	-0.378829	-0.11209	-0.103119	0.305532
3	-0.831402	-0.81289	0.552097	-0.874843
4	0.371782	-0.00591595	-0.568101	-0.40968
5	-0.0872354	-0.793845	0.453623	-0.746573
6	0.57363	-1.12534	-1.03711	-1.06186
7	-0.303948	-0.537332	0.449028	-0.39676
8	-0.135465	0.191002	-0.132335	-0.00955912
9	-0.189471	-0.311546	0.220096	0.0811915
10	-0.367767	-0.052679	0.300797	-0.163345
11	-0.524219	0.46782	-0.405802	-0.429842
12	-0.158264	-0.251718	0.132022	0.143021
13	-0.0683273	-0.20439	-0.0164794	0.192623
14	-0.449195	-0.370861	-0.371705	0.446209
15	-0.963668	-0.83876	-0.632281	0.545693
16	0.239235	-0.0950342	-0.166091	-0.108129
17	-0.297376	-0.293732	-0.167155	0.363005
18	-0.814222	-0.947075	0.552898	-0.79112
19	0.348332	0.0349771	-0.438589	-0.49251
20	0.485118	-0.531621	-0.428306	-0.55715
21	0.511104	-0.545811	-0.674959	-0.585211
22	-0.0897612	-0.486898	0.0514474	0.239311
23	0.0610502	-0.608917	0.328256	-0.324599
24	-0.168712	-0.491528	0.341586	-0.0949121
25	0	0	0	0


TF	Unknown
TF Name	Unknown
Gene	CM002906.2_2576599-2577154(+)_1
Motif	CM002906.2_2576599-2577154(+)_1|1|1x0
Family	C2H2 ZF
Species	Unknown
Pos	A	C	G	T
1	0.427155	-0.301235	-0.259404	-0.559122
2	-0.258619	0.180167	-0.446238	0.19774
3	-0.919678	-1.1293	-1.03181	0.569666
4	0.151273	-0.159575	0.0129162	-0.0651891
5	0.505697	-0.633663	-0.709749	-0.433661
6	-0.533349	0.329941	-0.00444967	-0.236821
7	0.2548	-0.180965	0.0211404	-0.307285
8	0.043559	-0.356015	0.127986	0.0458069
9	-0.205912	0.364696	-0.422706	-0.16496
10	0.0192805	-0.425395	0.0356398	0.17423
11	-0.123817	-0.240667	-0.0625405	0.257107
12	-0.211186	-0.302127	-0.485413	0.408124
13	0.0887186	-0.12336	0.178434	-0.290296
14	-0.540283	-0.126299	-0.464538	0.418466
15	-0.84002	-0.855995	0.548004	-0.734519
16	0	0	0	0


TF	Unknown
TF Name	Unknown
Gene	CM002906.2_2580427-2580895(+)_1
Motif	CM002906.2_2580427-2580895(+)_1|1|1x0
Family	C2H2 ZF
Species	Unknown
Pos	A	C	G	T
1	0.233091	-0.240909	0.0441584	-0.215838
2	-0.404371	0.067847	-0.43216	0.315362
3	0.522429	-0.633181	-0.689945	-0.632267
4	-0.0235231	-0.378329	0.125294	0.113884
5	0.393286	-0.378941	-0.240572	-0.272393
6	-0.124543	0.128666	0.0227616	-0.0702323
7	-0.0235231	-0.378329	0.125294	0.113884
8	0.393286	-0.378941	-0.240572	-0.272393
9	-0.124543	0.128666	0.0227616	-0.0702323
10	-0.819582	-1.13181	0.56716	-1.07809
11	-0.14818	-0.483377	0.286476	0.011329
12	-0.870503	-0.820619	0.549703	-0.773628
13	0.141031	-0.200125	0.0825365	-0.109997
14	0.17124	0.0723981	-0.117303	-0.242636
15	-0.151787	-0.222054	-0.255626	0.330442
16	0	0	0	0


TF	Unknown
TF Name	Unknown
Gene	CM002906.2_2584379-2584922(+)_1
Motif	CM002906.2_2584379-2584922(+)_1|1|1x0
Family	C2H2 ZF
Species	Unknown
Pos	A	C	G	T
1	0.321256	-0.276507	-0.0179884	-0.380719
2	-0.608849	-0.244379	-0.707097	0.475369
3	-0.940534	-1.12761	-1.07666	0.571356
4	0.100789	-0.276702	0.058986	0.0271462
5	-0.204581	-0.744038	0.470032	-0.6127
6	-0.646508	-0.324026	-0.014369	0.36785
7	0.25229	-0.152889	-0.0252564	-0.24752
8	-0.473784	-0.622048	-0.47886	0.490428
9	0.569319	-1.10704	-0.984702	-0.963661
10	-0.0185867	-0.249609	-0.0180375	0.181766
11	-0.285462	-0.724417	0.434687	-0.242307
12	-0.44905	-0.582629	-0.611796	0.496724
13	0.0818226	-0.206748	0.190777	-0.207705
14	-0.072579	0.0406939	-0.147574	0.128321
15	-0.244262	0.302176	-0.234285	-0.074774
16	0	0	0	0


TF	Unknown
TF Name	Unknown
Gene	CM002906.2_2588970-2589522(+)_1
Motif	CM002906.2_2588970-2589522(+)_1|1|1x0
Family	C2H2 ZF
Species	Unknown
Pos	A	C	G	T
1	-0.133618	-0.425568	0.113484	0.201634
2	0.0109117	0.182253	-0.0637349	-0.229431
3	-0.37819	0.244374	-0.488261	0.176411
4	-0.455521	-0.463849	-0.257518	0.439854
5	-1.02622	0.538412	-0.765431	-0.553577
6	-0.870054	-0.840345	0.52319	-0.414574
7	-0.114085	-0.572551	0.0489299	0.265805
8	0.0503904	-0.723039	0.358861	-0.394814
9	-0.212395	-0.585064	0.376707	-0.127199
10	-0.130216	-0.469149	0.092547	0.225837
11	-0.519369	0.52007	-0.68386	-0.748021
12	-1.01965	0.570578	-1.12839	-0.959735
13	0	0	0	0


TF	Unknown
TF Name	Unknown
Gene	CM002906.2_2588970-2589522(+)_1
Motif	CM002906.2_2588970-2589522(+)_1|2|1x0
Family	C2H2 ZF
Species	Unknown
Pos	A	C	G	T
1	0.198716	-0.287813	0.1758	-0.392182
2	-0.796083	0.516671	-0.874241	-0.376269
3	0.548036	-0.763156	-0.842578	-0.819115
4	-0.991524	-1.03616	0.571871	-1.1271
5	-0.594699	-0.435366	-0.716481	0.503335
6	-0.00265889	-0.537996	-0.353045	0.356562
7	0	0	0	0


TF	Unknown
TF Name	Unknown
Gene	CM002906.2_2598985-2599672(+)_1
Motif	CM002906.2_2598985-2599672(+)_1|1|1x0
Family	C2H2 ZF
Species	Unknown
Pos	A	C	G	T
1	-0.335359	-0.708123	0.515429	-1.18354
2	0.291702	-0.334282	-0.746807	0.146194
3	0.457292	-0.512429	-0.18943	-0.744519
4	0	0	0	0


TF	Unknown
TF Name	Unknown
Gene	CM002906.2_2598985-2599672(+)_1
Motif	CM002906.2_2598985-2599672(+)_1|2|1x0
Family	C2H2 ZF
Species	Unknown
Pos	A	C	G	T
1	-0.855677	-1.07569	0.568498	-1.13047
2	-0.517969	-0.265755	-0.624723	0.464935
3	-0.727506	-0.906312	-0.886082	0.551285
4	-0.0390277	-0.0984546	-0.108836	0.179108
5	0.415425	-0.649893	-0.142908	-0.343167
6	-0.037172	-0.0707677	-0.12998	0.173493
7	0.0681468	-0.243186	0.136261	-0.0504545
8	-0.507809	-0.520998	0.119082	0.316522
9	-0.389841	-0.60267	0.470487	-0.410833
10	-0.0390277	-0.0984546	-0.108836	0.179108
11	0.415425	-0.649893	-0.142908	-0.343167
12	-0.037172	-0.0707677	-0.12998	0.173493
13	0.0681468	-0.243186	0.136261	-0.0504545
14	-0.507809	-0.520998	0.119082	0.316522
15	-0.389841	-0.60267	0.470487	-0.410833
16	0	0	0	0


TF	Unknown
TF Name	Unknown
Gene	CM002906.2_2618800-2619292(+)_1
Motif	CM002906.2_2618800-2619292(+)_1|1|1x0
Family	C2H2 ZF
Species	Unknown
Pos	A	C	G	T
1	0.336296	-0.256461	-0.0608333	-0.389889
2	0.51769	-0.572072	-0.636857	-0.682708
3	0.521111	-0.507736	-0.801816	-0.674216
4	-0.71962	-0.677971	0.541857	-0.931248
5	-0.363714	0.516791	-0.831532	-0.876556
6	-0.00926354	-0.124468	-0.305913	0.249414
7	-0.0343259	-0.17121	-0.00281767	0.148683
8	0.192365	-0.247122	0.161575	-0.370639
9	-0.107806	0.329219	-0.24739	-0.284022
10	0.0359258	-0.189378	-0.159999	0.197376
11	-0.13091	0.377502	-0.352266	-0.365716
12	-0.324923	0.0910965	-0.0916189	0.171311
13	-0.829063	-0.997683	0.565574	-1.1334
14	-0.570799	-0.275496	-0.624132	0.471798
15	0.547217	-0.872257	-0.875076	-0.684018
16	0	0	0	0


TF	Unknown
TF Name	Unknown
Gene	CM002906.2_2626927-2627578(+)_1
Motif	CM002906.2_2626927-2627578(+)_1|1|1x0
Family	C2H2 ZF
Species	Unknown
Pos	A	C	G	T
1	0.424175	-0.263956	-0.331121	-0.477247
2	0.549805	-0.836587	-0.765071	-0.866422
3	-0.922677	-0.914345	-0.923291	0.561029
4	0.180333	-0.169992	0.122516	-0.315812
5	-0.559972	-0.183433	-0.471593	0.436396
6	0.442751	-0.479031	-0.428208	-0.281227
7	-0.769371	-0.891782	0.553972	-0.917573
8	-1.02531	0.574075	-1.1249	-1.09541
9	0.0768499	-0.575071	-0.120216	0.250955
10	-0.0723461	-0.309432	0.102352	0.145279
11	0.12414	-0.1575	0.193065	-0.383518
12	-0.0329104	0.330508	-0.503879	-0.208239
13	-0.804592	-0.815364	-0.181273	0.481649
14	-0.791563	0.561801	-0.932752	-1.12042
15	-0.423048	-0.269754	-0.1845	0.38583
16	-0.228609	-0.447331	0.175645	0.191397
17	-0.0591488	-0.0317749	0.231955	-0.30806
18	0.30508	0.205515	-0.717883	-0.733688
19	-0.379025	-0.757228	0.498758	-0.595072
20	-0.618384	0.37591	-0.444463	0.0100909
21	-0.361687	-0.416208	-0.671219	0.472531
22	0	0	0	0


TF	Unknown
TF Name	Unknown
Gene	CM002906.2_2642164-2642713(+)_1
Motif	CM002906.2_2642164-2642713(+)_1|1|1x0
Family	C2H2 ZF
Species	Unknown
Pos	A	C	G	T
1	-0.855677	-1.07569	0.568498	-1.13047
2	-0.517969	-0.265755	-0.624723	0.464935
3	-0.727506	-0.906312	-0.886082	0.551285
4	-0.132319	-0.195992	-0.45031	0.356269
5	-0.37189	-0.669743	0.468754	-0.378204
6	0.161526	-0.207938	-0.311969	0.159079
7	0.0709017	-0.18855	-0.0962857	0.137891
8	0.159959	-0.385532	-0.137946	0.150829
9	-0.00406386	-0.410522	-0.158818	0.284886
10	-0.99076	-1.10959	0.572833	-1.09429
11	-0.227349	-0.103265	-0.343181	0.335542
12	-0.28442	-0.373306	-0.557429	0.444061
13	-0.0122671	0.0687493	-0.232631	0.104161
14	0.321604	-0.561185	-0.110254	-0.0693025
15	-0.309067	-0.33017	0.366352	-0.144483
16	0	0	0	0


TF	Unknown
TF Name	Unknown
Gene	CM002906.2_2645092-2645728(+)_1
Motif	CM002906.2_2645092-2645728(+)_1|1|1x0
Family	C2H2 ZF
Species	Unknown
Pos	A	C	G	T
1	0.391205	-0.0763654	-0.325434	-0.643902
2	-0.83996	-0.57202	-0.967528	0.541551
3	0.574955	-1.11982	-1.12401	-1.04113
4	-0.0825934	-0.551787	0.0939557	0.217742
5	-0.204112	0.00740026	-0.113485	0.200785
6	-0.0667256	0.141462	-0.00433149	-0.115031
7	-0.38854	-0.65921	0.484734	-0.49618
8	-0.161315	0.21731	-0.157686	-0.0152943
9	-0.22836	-0.369939	0.246641	0.0855444
10	0.257326	-0.0392678	-0.158635	-0.233653
11	-0.729225	-0.391819	-0.633945	0.501809
12	-0.858318	-1.0973	0.564744	-0.955302
13	-0.0310214	0.118184	-0.0211416	-0.0949082
14	-0.0933802	-0.920879	0.44187	-0.512331
15	-0.2348	-0.650288	-0.133294	0.390617
16	0.00233199	-0.299709	-0.30433	0.300352
17	-0.287195	0.426614	-0.408383	-0.373982
18	-0.270708	-0.0710781	0.258804	-0.0968467
19	0	0	0	0


TF	Unknown
TF Name	Unknown
Gene	CM002906.2_2667953-2668538(+)_1
Motif	CM002906.2_2667953-2668538(+)_1|1|1x0
Family	C2H2 ZF
Species	Unknown
Pos	A	C	G	T
1	0.0640573	-0.102671	-0.0647057	0.0755594
2	-0.282651	0.109966	-0.169024	0.179733
3	-0.0935678	-0.0259477	0.114499	-0.0222066
4	-0.540273	-0.885466	0.532256	-0.755697
5	0.209048	0.0998278	-0.247558	-0.253519
6	0.448517	-0.12684	-0.768615	-0.562042
7	0.113795	-0.0593598	-0.0388967	-0.0391181
8	-0.681178	-0.367773	-0.439998	0.47709
9	-1.06955	-0.932522	0.562831	-0.843247
10	0.105805	-0.268377	0.101187	-0.0349294
11	-0.546663	-0.679224	0.506282	-0.525294
12	-0.903027	-1.0961	0.568126	-1.0201
13	0.359684	0.0300806	-0.46804	-0.524758
14	0.496625	-0.572834	-0.464162	-0.599687
15	0.521379	-0.590338	-0.726182	-0.631781
16	0.299926	-0.0119319	-0.137636	-0.517431
17	-0.365815	0.0754258	-0.320611	0.279134
18	-0.982531	-1.12208	-1.12546	0.573509
19	0	0	0	0


TF	Unknown
TF Name	Unknown
Gene	CM002906.2_2675766-2676624(+)_1
Motif	CM002906.2_2675766-2676624(+)_1|1|1x0
Family	C2H2 ZF
Species	Unknown
Pos	A	C	G	T
1	-0.293753	-0.0332961	0.258893	-0.124775
2	-0.400411	0.419624	-0.302526	-0.322397
3	-0.126216	-0.203467	0.113738	0.122831
4	0.11668	-0.186768	0.144557	-0.189526
5	-0.183175	0.146181	-0.0552525	0.0267017
6	-0.191596	-0.206936	-0.0208943	0.251085
7	0.260168	-0.789626	-0.453951	0.22159
8	-0.0370029	0.234378	-0.528342	0.0293737
9	-1.05129	-1.12632	0.572654	-1.00767
10	-0.61867	-0.758503	0.537873	-0.871047
11	-0.43863	-0.193741	-0.482858	0.425974
12	0.512888	-0.664252	-0.66659	-0.50815
13	0.102378	-0.181114	0.162023	-0.205531
14	-0.213699	-0.162372	-0.0983923	0.279507
15	-0.288797	-0.471417	-0.0513645	0.354016
16	0	0	0	0


TF	Unknown
TF Name	Unknown
Gene	CM002906.2_2675766-2676624(+)_1
Motif	CM002906.2_2675766-2676624(+)_1|2|1x0
Family	C2H2 ZF
Species	Unknown
Pos	A	C	G	T
1	-0.545728	-0.67988	-0.445974	0.498072
2	-0.484822	0.425937	-0.134085	-0.565936
3	-0.0283166	0.166359	-0.116845	-0.0797451
4	0.371782	-0.00591595	-0.568101	-0.40968
5	-0.0872354	-0.793845	0.453623	-0.746573
6	0.57363	-1.12534	-1.03711	-1.06186
7	0.127018	-0.27523	0.0506324	0.00260325
8	0.128104	-0.20378	-0.165283	0.129676
9	0.134198	-0.332627	-0.180453	0.179844
10	0.168036	-0.195997	0.0825696	-0.16662
11	-0.175771	-0.127004	-0.220173	0.297559
12	0.0579419	-0.115548	-0.384226	0.224804
13	0	0	0	0


TF	Unknown
TF Name	Unknown
Gene	CM002906.2_2692400-2693264(+)_1
Motif	CM002906.2_2692400-2693264(+)_1|1|1x0
Family	C2H2 ZF
Species	Unknown
Pos	A	C	G	T
1	0.0634598	-0.686869	0.166702	0.0678496
2	-0.376043	-0.0956801	-0.378517	0.372682
3	-0.917495	-0.848585	0.558505	-0.924229
4	0.371782	-0.00591595	-0.568101	-0.40968
5	-0.0872354	-0.793845	0.453623	-0.746573
6	0.57363	-1.12534	-1.03711	-1.06186
7	0.144496	-0.0691587	-0.14086	0.0126092
8	-0.205524	-0.0472845	-0.147828	0.247649
9	-0.200838	-0.448027	-0.369272	0.412718
10	0.275468	-0.141509	-0.388565	-0.00715196
11	-0.403543	-0.597788	0.492581	-0.612711
12	-0.487852	-0.867146	0.526788	-0.755626
13	0.107507	0.0177424	-0.110357	-0.0448819
14	0.466559	-0.553747	-0.286087	-0.560414
15	-0.655221	-0.349002	-0.215054	0.434829
16	-0.0281416	0.0965	-0.188627	0.0667824
17	-0.618458	0.461834	-0.433621	-0.305767
18	-0.789507	-0.666774	0.511184	-0.423116
19	0.371782	-0.00591595	-0.568101	-0.40968
20	-0.0872354	-0.793845	0.453623	-0.746573
21	0.57363	-1.12534	-1.03711	-1.06186
22	0	0	0	0


TF	Unknown
TF Name	Unknown
Gene	CM002906.2_2702721-2703894(+)_1
Motif	CM002906.2_2702721-2703894(+)_1|1|1x0
Family	C2H2 ZF
Species	Unknown
Pos	A	C	G	T
1	0.105792	-0.602607	-0.0545114	0.202065
2	-0.361104	-0.104899	-0.0962826	0.29623
3	-0.78308	-0.765299	0.545783	-0.824806
4	0.242081	0.0868549	-0.414018	-0.189096
5	0.454336	-0.447546	-0.314561	-0.506048
6	0.512869	-0.553977	-0.700674	-0.578187
7	0.118967	0.000511395	-0.100608	-0.0503756
8	-0.241586	-0.0208497	-0.332844	0.302948
9	-0.705041	-0.754807	0.538602	-0.767825
10	-1.02256	-1.00335	0.57012	-1.04842
11	-0.576126	-1.14406	0.554915	-1.12883
12	-0.0964218	0.119538	-0.576333	0.208707
13	0.0576591	-0.287164	0.145672	-0.0253661
14	-0.0670328	0.0380348	-0.0634234	0.0745876
15	-0.0903746	-0.0237002	0.0710069	0.0266783
16	-0.0330266	-0.0545144	-0.109675	0.150561
17	-0.21551	0.370916	-0.263373	-0.303894
18	-0.662618	-0.634998	0.501978	-0.427032
19	0.0876565	-0.0624182	0.0480189	-0.100556
20	-0.323967	-0.069179	0.285012	-0.127614
21	-0.290795	-0.228617	-0.31978	0.383543
22	0.0936638	0.0267115	0.0649657	-0.27204
23	-0.0685609	0.0680437	-0.0793026	0.0581675
24	-0.35612	-0.323761	-0.0429359	0.338297
25	-0.678121	-0.740688	0.525577	-0.594522
26	-0.816947	0.555822	-0.92816	-0.874294
27	-0.554228	-0.675035	0.486922	-0.355476
28	-0.067959	-0.0292271	-0.334965	0.242422
29	-0.61275	0.469828	-0.377212	-0.412866
30	-0.559369	-0.556394	0.474497	-0.332986
31	0.0634231	-0.657274	0.162588	0.0676395
32	-0.356575	-0.087284	-0.358951	0.362582
33	-0.865018	-0.79883	0.552692	-0.871486
34	0.395773	-0.341442	-0.134273	-0.491039
35	0.406417	-0.468739	-0.124692	-0.443134
36	-0.745395	-0.735811	-0.763393	0.539592
37	0.202731	-0.251634	0.100627	-0.233489
38	-0.314605	-0.373852	0.36842	-0.120986
39	-0.182181	-0.289736	-0.246167	0.354515
40	0	0	0	0


TF	Unknown
TF Name	Unknown
Gene	CM002906.2_2712255-2713287(+)_1
Motif	CM002906.2_2712255-2713287(+)_1|1|1x0
Family	C2H2 ZF
Species	Unknown
Pos	A	C	G	T
1	0.101886	-0.545351	-0.0445769	0.189848
2	-0.32461	-0.0905246	-0.0826519	0.275973
3	-0.684111	-0.667865	0.530023	-0.722234
4	0.0534608	-0.110298	0.00273244	0.0362208
5	-0.362496	-0.0590812	-0.280881	0.336346
6	-0.743537	-0.78278	0.54021	-0.731511
7	-0.0052505	-0.00194274	-0.16511	0.124746
8	0.0928843	-0.00663885	-0.0376569	-0.0656232
9	-0.604136	-0.4512	0.494429	-0.560063
10	-0.390364	-0.561105	0.474067	-0.469467
11	-0.307873	-0.826623	0.504668	-0.789681
12	-1.04234	-1.12555	0.573423	-1.0475
13	-0.592501	-0.649667	0.507274	-0.516119
14	-0.712552	0.541697	-0.814163	-0.764948
15	-0.485477	-0.595854	0.465784	-0.303885
16	0.133258	-0.366458	0.1457	-0.0903444
17	-0.33084	-0.209589	0.0246194	0.268967
18	-0.723794	-0.721354	0.525078	-0.567189
19	0.309561	-0.261577	0.0122586	-0.4155
20	0.447599	-0.668453	-0.246439	-0.381297
21	-0.224459	-0.288962	-0.45121	0.404095
22	0.172387	0.135261	-0.303223	-0.187185
23	0.453799	-0.50893	-0.275579	-0.499094
24	0.473404	-0.408999	-0.513251	-0.482939
25	0.0534608	-0.110298	0.00273244	0.0362208
26	-0.362496	-0.0590812	-0.280881	0.336346
27	-0.743537	-0.78278	0.54021	-0.731511
28	0.0618255	0.0344726	-0.0972314	-0.015477
29	-0.371407	0.0221394	0.0271667	0.163742
30	-0.191507	-0.292225	-0.193274	0.343514
31	0	0	0	0


TF	Unknown
TF Name	Unknown
Gene	CM002906.2_2718466-2719633(+)_1
Motif	CM002906.2_2718466-2719633(+)_1|1|1x0
Family	C2H2 ZF
Species	Unknown
Pos	A	C	G	T
1	0.0634552	-0.67094	0.164505	0.0677517
2	-0.36553	-0.091121	-0.367952	0.367296
3	-0.889192	-0.821746	0.555465	-0.895783
4	0.0222211	0.118379	-0.380125	0.0854365
5	-1.03693	-1.11677	0.572565	-1.02518
6	0.563406	-0.945599	-0.917678	-0.972989
7	0.133626	0.0393425	-0.0559701	-0.176639
8	0.0662773	0.0969347	-0.314162	0.0413735
9	-0.392697	0.340668	-0.143799	-0.163749
10	-0.441369	-0.497292	0.471479	-0.445414
11	-0.768238	0.527747	-0.727652	-0.566457
12	-0.778148	-0.77342	0.530755	-0.567825
13	-0.697432	-0.761189	0.529145	-0.612243
14	-0.840381	0.55848	-0.953708	-0.898818
15	-0.569776	-0.692879	0.491164	-0.367246
16	0.166007	-0.187797	-0.140424	0.0651173
17	-0.457863	-0.184724	-0.21974	0.379321
18	-0.913983	-0.989265	0.56139	-0.875577
19	0.260639	0.0861082	-0.321131	-0.317909
20	0.537156	-0.707387	-0.694532	-0.803957
21	0.517385	-0.594372	-0.642213	-0.645543
22	0.121072	0.000364623	-0.102677	-0.0514896
23	-0.247608	-0.022676	-0.340601	0.307276
24	-0.725452	-0.776164	0.54183	-0.78943
25	-0.183605	-0.510911	0.155343	0.205843
26	-0.368852	0.222801	0.0120712	-0.0585966
27	-1.13886	-1.02327	0.560113	-0.697108
28	-0.00403162	-0.342107	-0.143905	0.26397
29	-0.169174	0.00407642	-0.0765391	0.168727
30	-0.371697	-0.334315	-0.378265	0.430307
31	0.22822	-0.170213	0.0153156	-0.223986
32	-0.458335	-0.084015	-0.334043	0.373725
33	-0.804742	-0.89773	0.548466	-0.742184
34	0.359103	-0.0702607	-0.32371	-0.410415
35	0.481629	-0.519064	-0.416536	-0.548487
36	0.459533	-0.419594	-0.428526	-0.436847
37	0.270822	-0.0947246	-0.0732368	-0.313783
38	0.362783	-0.198715	-0.420519	-0.166315
39	-1.01069	-0.996907	0.553797	-0.652813
40	0	0	0	0


TF	Unknown
TF Name	Unknown
Gene	CM002906.2_2733092-2733860(+)_1
Motif	CM002906.2_2733092-2733860(+)_1|1|1x0
Family	C2H2 ZF
Species	Unknown
Pos	A	C	G	T
1	-0.492045	-0.500839	-0.282951	0.45348
2	-1.10502	0.547239	-0.829632	-0.605912
3	-0.938282	-0.906908	0.532998	-0.45729
4	0.246262	0.00565966	-0.127874	-0.319758
5	-0.391362	-0.329067	-0.292203	0.417453
6	0.495135	-0.784106	-0.44709	-0.454252
7	0.0751302	-0.608623	0.156176	0.0538934
8	-0.607106	-0.0617603	-0.198148	0.352528
9	-1.06593	-0.915891	0.567687	-1.0128
10	0.250458	-0.0437253	-0.082229	-0.311476
11	0.190865	0.0351044	-0.131272	-0.204283
12	0.475521	-0.478569	-0.444093	-0.496021
13	0.0124886	-0.170706	-0.325354	0.260805
14	-0.92313	0.536336	-0.710611	-0.606101
15	-0.734526	-0.893215	0.490223	-0.224778
16	0.370735	-0.0848773	-0.454282	-0.320578
17	0.40773	-0.428826	-0.256596	-0.286845
18	-1.03124	-1.12432	0.574647	-1.11624
19	0.14822	-0.00212503	-0.130468	-0.0667114
20	-0.331559	-0.0513977	-0.447385	0.359569
21	-1.00625	-1.06942	0.572192	-1.08594
22	0.496359	-0.57119	-0.342518	-0.849982
23	-0.0618973	0.185273	-0.524175	0.114503
24	-0.238091	-0.653208	-0.692664	0.476669
25	0	0	0	0


TF	Unknown
TF Name	Unknown
Gene	CM002906.2_2758211-2758754(+)_1
Motif	CM002906.2_2758211-2758754(+)_1|1|1x0
Family	C2H2 ZF
Species	Unknown
Pos	A	C	G	T
1	0.345353	-0.252347	-0.258776	-0.170887
2	-0.243502	-0.133109	-0.16504	0.303047
3	-0.57785	-0.861781	-0.782718	0.535708
4	0.039678	0.00614073	-0.0514913	0.000823782
5	-0.0725936	0.130912	-0.363201	0.136347
6	-0.396681	-0.517894	-0.354319	0.455319
7	0.178696	-0.195851	-0.169769	0.0709684
8	-0.339419	-0.71807	0.496479	-0.669255
9	-0.497741	-0.864396	-0.947006	0.53561
10	-0.0423469	-0.133831	-0.139883	0.213112
11	0.362619	-0.680942	0.0903034	-0.592323
12	-0.770373	-0.0978245	0.427421	-0.448055
13	0.337073	-0.115675	-0.441738	-0.155438
14	-0.383415	0.226224	-0.459465	0.191922
15	-0.976811	-1.13024	0.568733	-0.935942
16	0	0	0	0


TF	Unknown
TF Name	Unknown
Gene	CM002906.2_2763572-2764121(+)_1
Motif	CM002906.2_2763572-2764121(+)_1|1|1x0
Family	C2H2 ZF
Species	Unknown
Pos	A	C	G	T
1	-0.150241	-0.313928	0.32073	-0.146139
2	-0.543374	-0.385169	0.465935	-0.422306
3	0.453972	-0.333225	-0.577907	-0.36942
4	0.148658	0.150042	-0.210398	-0.249402
5	0.529319	-0.729733	-0.672866	-0.661242
6	-0.754884	0.538772	-0.834795	-0.657
7	0.0510665	-0.157606	0.008757	0.0641579
8	0.126274	-0.0158428	0.0499229	-0.239153
9	-0.478698	-0.109761	0.177335	0.142045
10	-0.826491	-1.05123	0.56682	-1.13215
11	-0.214416	-0.0436303	-0.430212	0.325078
12	-0.2643	-0.16103	-0.270033	0.34805
13	0.25516	-0.19134	0.00660475	-0.26642
14	-0.547953	0.336984	-0.15945	-0.0698142
15	-0.444889	-0.632484	-0.525441	0.492714
16	0	0	0	0


TF	Unknown
TF Name	Unknown
Gene	CM002906.2_2769768-2770341(+)_1
Motif	CM002906.2_2769768-2770341(+)_1|1|1x0
Family	C2H2 ZF
Species	Unknown
Pos	A	C	G	T
1	0.070339	-0.352926	0.188288	-0.0768707
2	-0.640463	0.397828	-0.428021	-0.0464472
3	-0.863685	-0.793016	-1.04396	0.557711
4	0.0375298	0.0058616	-0.0485586	0.000840972
5	-0.0666253	0.125539	-0.341037	0.130671
6	-0.363629	-0.478087	-0.323628	0.440889
7	0.115427	-0.348148	0.251448	-0.334662
8	-0.145764	-0.0660513	-0.214142	0.258987
9	-0.508442	-0.6785	-0.818512	0.522227
10	0.0874285	-0.254674	0.0773923	0.0109802
11	0.461349	-0.695768	-0.174358	-0.626756
12	-0.458554	-0.0432364	-0.0457963	0.266455
13	0.343932	-0.139772	-0.572076	-0.0970963
14	-0.413682	0.0854237	-0.425579	0.30568
15	-1.01757	-1.12604	0.572932	-1.05239
16	0	0	0	0


TF	Unknown
TF Name	Unknown
Gene	CM002906.2_2771897-2772446(+)_1
Motif	CM002906.2_2771897-2772446(+)_1|1|1x0
Family	C2H2 ZF
Species	Unknown
Pos	A	C	G	T
1	0.259995	-0.098071	-0.0696245	-0.275248
2	-0.167585	0.00660761	-0.230557	0.234701
3	-0.0213012	0.114289	-0.277578	0.0860348
4	0.155557	-0.2237	0.13796	-0.223363
5	0.553623	-0.901566	-0.755849	-0.916295
6	-1.13829	0.560676	-0.861615	-0.814425
7	0.275727	-0.213085	0.00217299	-0.304564
8	0.367258	-0.36298	-0.0564408	-0.44507
9	-0.549785	-0.731784	-0.558831	0.512739
10	-0.0245266	-0.461043	0.183606	0.0729203
11	0.480956	-0.591923	-0.420525	-0.471393
12	-0.212634	-0.0634264	0.214182	-0.0528064
13	0.344132	-0.258235	-0.225775	-0.190478
14	0.056089	-0.222763	-0.0449146	0.134067
15	-0.200262	0.210257	-0.275237	0.0849547
16	0	0	0	0
```
