## Supplementary Data 3 for "Transposable elements drive the evolution of metazoan zinc finger genes": results.PWM.txt (part 3 of 3)

```
TF	Unknown
TF Name	Unknown
Gene	CM002906.2_2773759-2774308(+)_1
Motif	CM002906.2_2773759-2774308(+)_1|1|1x0
Family	C2H2 ZF
Species	Unknown
Pos	A	C	G	T
1	0.0139759	-0.21516	0.0671145	0.0758631
2	-0.777732	-0.486957	-0.482524	0.502166
3	-1.04571	-0.918445	-1.12901	0.569963
4	0.115422	-0.0544765	-0.013454	-0.0736788
5	0.526361	-0.726654	-0.630036	-0.661983
6	-0.647501	-0.423746	0.396955	-0.0440348
7	0.193121	-0.187595	-0.0787048	-0.0193036
8	-0.0882128	-0.38948	-0.0958752	0.295356
9	-0.202756	-0.609022	-0.481394	0.446683
10	0.088977	-0.260709	0.0787182	0.010834
11	0.466338	-0.71643	-0.183461	-0.645888
12	-0.470144	-0.0456198	-0.0482366	0.270936
13	0.184583	0.119651	-0.353441	-0.148724
14	-0.247936	-0.203004	-0.174189	0.330166
15	-1.08717	-1.10414	0.571655	-0.958719
16	0	0	0	0


TF	Unknown
TF Name	Unknown
Gene	CM002906.2_2788279-2788900(+)_1
Motif	CM002906.2_2788279-2788900(+)_1|1|1x0
Family	C2H2 ZF
Species	Unknown
Pos	A	C	G	T
1	0.0139493	-0.210217	0.0659355	0.0744944
2	-0.754737	-0.470268	-0.465931	0.497404
3	-1.01321	-0.888705	-1.0947	0.567424
4	0.305792	-0.253976	-0.00747132	-0.358734
5	0.40055	-0.435688	-0.0846525	-0.529694
6	-0.67824	-0.886659	-0.688599	0.53852
7	0.164046	-0.169308	0.00109551	-0.0648232
8	0.524477	-0.647333	-0.65425	-0.683123
9	-0.555687	-0.364871	0.325841	0.0691485
10	0.215929	-0.210337	0.138735	-0.439599
11	-0.11798	0.0181544	-0.363579	0.246071
12	-0.679136	-0.687545	-0.79083	0.534464
13	0.0874285	-0.254674	0.0773923	0.0109802
14	0.461349	-0.695768	-0.174358	-0.626756
15	-0.458554	-0.0432364	-0.0457963	0.266455
16	0.343932	-0.139772	-0.572076	-0.0970963
17	-0.413682	0.0854237	-0.425579	0.30568
18	-1.01757	-1.12604	0.572932	-1.05239
19	0	0	0	0


TF	Unknown
TF Name	Unknown
Gene	CM002906.2_2797707-2798256(+)_1
Motif	CM002906.2_2797707-2798256(+)_1|1|1x0
Family	C2H2 ZF
Species	Unknown
Pos	A	C	G	T
1	0.0714679	-0.367164	0.193699	-0.0810862
2	-0.669751	0.406234	-0.449597	-0.05417
3	-0.910501	-0.837266	-1.09733	0.562499
4	0.0435392	-0.148136	0.120648	-0.0638211
5	0.56884	-1.01702	-0.940174	-1.07763
6	-0.823082	-0.290306	0.191799	0.2509
7	0.195458	-0.190524	-0.0801277	-0.0199049
8	-0.0903973	-0.395831	-0.0981656	0.298476
9	-0.208405	-0.62029	-0.490897	0.450016
10	0.089957	-0.264565	0.0795563	0.0107332
11	0.469432	-0.729695	-0.189355	-0.658178
12	-0.477564	-0.047168	-0.0498209	0.273766
13	0.186514	0.120684	-0.358951	-0.151403
14	-0.252495	-0.206941	-0.177728	0.333602
15	-1.10864	-1.12584	0.573126	-0.978413
16	0	0	0	0


TF	Unknown
TF Name	Unknown
Gene	CM002906.2_2804922-2805462(+)_1
Motif	CM002906.2_2804922-2805462(+)_1|1|1x0
Family	C2H2 ZF
Species	Unknown
Pos	A	C	G	T
1	0.2798	-0.0404028	-0.17628	-0.285777
2	-0.434025	-0.312741	-0.354858	0.431923
3	-0.893901	-0.95826	-0.812685	0.557304
4	-0.0448589	-0.0306872	0.0335511	0.0358461
5	-0.0702203	0.14501	-0.245768	0.0737349
6	0.0364388	0.0353925	-0.331586	0.13403
7	0.11692	-0.363484	0.25788	-0.349508
8	-0.152736	-0.07013	-0.223597	0.266709
9	-0.539106	-0.715338	-0.860433	0.528981
10	0.0619916	-0.0580892	-0.147169	0.100091
11	0.417828	-0.667716	-0.103862	-0.419493
12	-0.332397	0.146486	0.0257312	0.0304568
13	0.186514	0.120684	-0.358951	-0.151403
14	-0.252495	-0.206941	-0.177728	0.333602
15	-1.10864	-1.12584	0.573126	-0.978413
16	0	0	0	0


TF	Unknown
TF Name	Unknown
Gene	CM002906.2_2809303-2809786(+)_1
Motif	CM002906.2_2809303-2809786(+)_1|1|1x0
Family	C2H2 ZF
Species	Unknown
Pos	A	C	G	T
1	0.0573675	-0.549586	-0.0833279	0.243351
2	-0.812597	0.55254	-0.866381	-0.850576
3	-0.837807	0.535921	-0.814473	-0.574345
4	0.0482239	-0.246238	0.198277	-0.132704
5	0.54968	-1.14929	-0.513396	-1.1138
6	-0.837551	0.233366	0.0868259	-0.0353297
7	-0.0324861	-0.520656	0.223997	0.039653
8	0.299131	-0.222725	-0.196269	-0.111521
9	-0.851201	0.451366	-0.142845	-0.505611
10	0.349029	-0.310124	-0.0808328	-0.350209
11	-0.606138	-0.511366	-0.748952	0.514019
12	-0.863501	-1.08745	0.567214	-1.04715
13	-0.246237	-0.222083	-0.453538	0.394654
14	-0.33979	-0.452321	0.00890618	0.33627
15	-1.00403	-0.809499	0.551792	-0.7374
16	0	0	0	0


TF	Unknown
TF Name	Unknown
Gene	CM002906.2_2810803-2811268(+)_1
Motif	CM002906.2_2810803-2811268(+)_1|1|1x0
Family	C2H2 ZF
Species	Unknown
Pos	A	C	G	T
1	0.218742	-0.00434273	-0.155266	-0.183263
2	-0.430372	-0.219977	-0.341857	0.410111
3	-0.626772	-0.829562	-0.704418	0.533805
4	0.250727	-0.264403	-0.0974905	-0.0575898
5	0.157617	-0.0110763	-0.346741	0.055991
6	-0.411891	0.431338	-0.283075	-0.407043
7	-0.0785942	-0.654189	0.433117	-0.63284
8	-0.163963	0.265969	-0.546296	0.0738345
9	-0.423453	-0.0973954	-0.317863	0.369721
10	0.0239932	-0.0999093	0.0319112	0.030381
11	-0.15653	-0.0996369	-0.193687	0.271244
12	-0.442398	0.140595	-0.207013	0.213728
13	-0.158345	-0.129351	-0.421606	0.339317
14	-0.660705	-0.695879	0.41982	-0.0218335
15	-1.12462	-1.05672	0.574347	-1.07333
16	0	0	0	0


TF	Unknown
TF Name	Unknown
Gene	CM002906.2_2814146-2814731(+)_1
Motif	CM002906.2_2814146-2814731(+)_1|1|1x0
Family	C2H2 ZF
Species	Unknown
Pos	A	C	G	T
1	0.0372422	-0.417726	0.0264989	0.165945
2	-0.375308	-0.265236	0.107796	0.24401
3	-0.930975	-1.02287	0.567382	-1.02282
4	-0.953891	-1.12219	0.569336	-0.984452
5	-0.689854	0.328286	-0.769451	0.174982
6	-0.838291	-1.13265	0.566319	-1.01228
7	0.235537	-0.141538	-0.144559	-0.0750905
8	-0.349792	-0.0125867	-0.428088	0.344096
9	-1.07107	-1.07541	0.573144	-1.05212
10	0.00671289	0.0124446	-0.228943	0.135157
11	0.525844	-0.951593	-0.402571	-0.865571
12	-0.900778	-0.833495	0.54727	-0.695279
13	0.237046	-0.416514	-0.105711	0.0440586
14	-0.392393	-0.0478926	-0.157959	0.301937
15	-0.674337	-0.689928	-0.400116	0.503262
16	0.160102	-0.192269	-0.184864	0.0998864
17	0.164499	0.0313941	-0.0936856	-0.181391
18	-0.603549	-0.168903	-0.314881	0.413091
19	0	0	0	0


TF	Unknown
TF Name	Unknown
Gene	CM002906.2_2821468-2822026(+)_1
Motif	CM002906.2_2821468-2822026(+)_1|1|1x0
Family	C2H2 ZF
Species	Unknown
Pos	A	C	G	T
1	0.024589	-0.255406	0.0988575	0.0533649
2	-0.381611	0.155902	-0.218204	0.189701
3	-0.498323	-0.495861	-0.650222	0.496865
4	-0.984211	-1.12561	0.57336	-1.11237
5	0.557569	-0.823048	-0.796784	-1.09951
6	-0.563093	-0.129218	0.317429	-0.0424312
7	0.0949874	-0.221196	0.187762	-0.211998
8	-0.0898879	-0.0355193	-0.136526	0.186175
9	-0.26872	-0.384709	-0.480205	0.434255
10	0.095025	-0.0287082	-0.28549	0.114332
11	0.378343	-0.475328	-0.0966624	-0.323185
12	0.0371667	-0.0296549	-0.214947	0.135782
13	0.133447	0.0901196	-0.225558	-0.0889577
14	-0.14785	-0.117867	-0.0986403	0.237898
15	-0.601585	-0.61291	0.505288	-0.515877
16	0	0	0	0


TF	Unknown
TF Name	Unknown
Gene	CM002906.2_2825954-2826449(+)_1
Motif	CM002906.2_2825954-2826449(+)_1|1|1x0
Family	C2H2 ZF
Species	Unknown
Pos	A	C	G	T
1	-0.106343	-0.0686984	0.107183	0.034859
2	-0.235916	-0.328021	0.0820373	0.240882
3	0.108326	-0.252549	-0.261422	0.206802
4	0.0442069	-0.19568	0.166449	-0.103188
5	0.515143	-0.868942	-0.350904	-0.84003
6	-0.667949	0.204486	0.0851051	-0.0144104
7	-0.0140443	-0.173976	0.0423574	0.100182
8	0.283158	-0.222529	0.026864	-0.379071
9	-0.372047	0.063446	0.258117	-0.217314
10	0.0973198	-0.276185	-0.071751	0.137249
11	-0.228412	-0.595156	0.438621	-0.387748
12	-0.169974	-0.295021	0.195888	0.0958501
13	-0.102628	-0.212113	0.109685	0.117121
14	0.406977	-0.644275	-0.147207	-0.294068
15	-1.14714	-0.63535	0.55183	-0.872676
16	0	0	0	0


TF	Unknown
TF Name	Unknown
Gene	CM002906.2_2831382-2831943(+)_1
Motif	CM002906.2_2831382-2831943(+)_1|1|1x0
Family	C2H2 ZF
Species	Unknown
Pos	A	C	G	T
1	0.0250031	-0.389702	0.135003	0.0676234
2	-0.602516	0.193603	-0.360491	0.243663
3	-0.908331	-0.904685	-1.13331	0.565658
4	0.11415	-0.0537601	-0.0132177	-0.0727377
5	0.524092	-0.714259	-0.618771	-0.650345
6	-0.638054	-0.416918	0.394178	-0.0416508
7	0.191137	-0.185124	-0.0775081	-0.0188021
8	-0.0863841	-0.384125	-0.0939567	0.292696
9	-0.198026	-0.599538	-0.473404	0.443813
10	0.0255421	-0.165913	-0.0483624	0.134282
11	0.428348	-0.664534	-0.0965507	-0.520685
12	-0.281714	0.190721	0.0228439	-0.0595528
13	0.182937	0.118765	-0.34879	-0.146469
14	-0.244103	-0.199697	-0.171219	0.327233
15	-1.06905	-1.08583	0.570353	-0.942111
16	0	0	0	0


TF	Unknown
TF Name	Unknown
Gene	CM002906.2_2834521-2835199(+)_1
Motif	CM002906.2_2834521-2835199(+)_1|1|1x0
Family	C2H2 ZF
Species	Unknown
Pos	A	C	G	T
1	0.313359	0.149032	-0.441129	-0.767297
2	-0.53735	0.370533	-0.694789	0.0647541
3	0.575472	-1.1235	-1.06433	-1.11887
4	-0.00199188	-0.735064	0.312431	-0.115019
5	0.339398	-0.412046	-0.17982	-0.115155
6	-0.593321	0.495888	-0.423181	-0.628889
7	0.288372	-0.197925	-0.182405	-0.115529
8	-0.143417	-0.355062	-0.0129094	0.271614
9	0.177747	-0.269021	-0.128361	0.0834711
10	0.161184	-0.24629	0.153291	-0.25168
11	-0.322712	-0.363485	-0.347479	0.421939
12	-0.276596	-0.638923	-0.380039	0.450953
13	0.132048	-0.308524	0.228615	-0.336883
14	0.15319	-0.2102	-0.505212	0.217032
15	-0.355814	0.106335	-0.327256	0.25795
16	0.325567	-0.273394	-0.0650408	-0.309819
17	-0.524429	-0.438311	-0.654202	0.493438
18	-0.745514	-0.949017	0.554552	-0.912395
19	-0.135061	0.0754922	-0.53925	0.252495
20	-0.621072	-0.596977	0.444318	-0.139056
21	-0.61126	-0.745175	0.528897	-0.708672
22	0	0	0	0


TF	Unknown
TF Name	Unknown
Gene	CM002906.2_2837780-2838353(+)_1
Motif	CM002906.2_2837780-2838353(+)_1|1|1x0
Family	C2H2 ZF
Species	Unknown
Pos	A	C	G	T
1	0.128502	-0.0534688	-0.126251	0.0102076
2	-0.470612	-0.317096	0.0262318	0.32583
3	-0.881247	-0.970089	0.556527	-0.797079
4	0.377184	-0.379728	-0.0895762	-0.41351
5	-0.505064	-0.36242	-0.678556	0.483405
6	-0.779071	-1.13548	0.563493	-0.998333
7	0.224684	-0.132272	-0.135132	-0.0693701
8	-0.325651	-0.00643724	-0.39977	0.331215
9	-0.989539	-0.993647	0.566948	-0.971604
10	0.00722966	0.0126555	-0.215853	0.12882
11	0.515601	-0.883009	-0.36328	-0.801576
12	-0.832635	-0.768942	0.538153	-0.6381
13	0.227138	-0.391552	-0.0973321	0.0444467
14	-0.367742	-0.0416227	-0.145816	0.289542
15	-0.62349	-0.638249	-0.3639	0.491279
16	0.00528705	-0.309378	-0.48937	0.337101
17	0.333738	-0.351067	-0.0932478	-0.228271
18	-0.258364	-0.204175	-0.0379496	0.280382
19	0	0	0	0


TF	Unknown
TF Name	Unknown
Gene	CM002906.2_2850176-2850701(+)_1
Motif	CM002906.2_2850176-2850701(+)_1|1|1x0
Family	C2H2 ZF
Species	Unknown
Pos	A	C	G	T
1	-0.130216	-0.469149	0.092547	0.225837
2	-0.519369	0.52007	-0.68386	-0.748021
3	-1.01965	0.570578	-1.12839	-0.959735
4	0.262513	-0.123166	-0.0794286	-0.233728
5	0.532776	-0.850616	-0.5049	-0.86615
6	-0.812014	-0.899813	-1.03015	0.559499
7	0.20149	-0.175965	-0.10284	-0.0206101
8	0.114311	0.074186	-0.172131	-0.0757998
9	-0.427459	-0.0753902	-0.333903	0.36588
10	-0.141115	0.124689	-0.319377	0.165997
11	-0.538872	-0.499234	0.408981	-0.0810852
12	-0.69664	-0.789674	0.543004	-0.838066
13	0	0	0	0


TF	Unknown
TF Name	Unknown
Gene	CM002906.2_2853327-2854164(+)_1
Motif	CM002906.2_2853327-2854164(+)_1|1|1x0
Family	C2H2 ZF
Species	Unknown
Pos	A	C	G	T
1	0.103374	-0.61462	0.032229	0.149635
2	-0.418408	0.0670607	-0.201995	0.260876
3	-0.9436	-1.03784	0.561842	-0.828972
4	-0.661338	-0.866776	0.54705	-0.914071
5	-0.474289	-0.925238	0.527812	-0.758739
6	0.568982	-1.12999	-1.06797	-0.873866
7	0.176544	-0.139149	0.0241738	-0.145488
8	-0.139688	0.092443	0.00541591	0.0108452
9	-0.935385	-1.08753	-0.688453	0.555978
10	0.118393	-0.215976	0.219203	-0.37479
11	0.0938494	-0.0458692	-0.0879961	0.0180427
12	-0.325548	-0.414882	0.307289	0.0467752
13	0.311616	0.136568	-0.537875	-0.535638
14	0.383982	-0.232936	-0.218912	-0.408799
15	0.433113	-0.248411	-0.390696	-0.497611
16	-0.02476	-0.239896	-0.0141494	0.179521
17	-0.00112203	-0.0482694	0.157068	-0.172593
18	0.0664131	0.0396008	0.0742344	-0.257364
19	-0.0792138	-0.537451	0.0932126	0.214108
20	-0.198711	0.00786237	-0.1102	0.196731
21	-0.0649045	0.138421	-0.00396735	-0.112082
22	0.265352	-0.232592	-0.127774	-0.0823496
23	-0.103108	-0.577196	0.422754	-0.523454
24	-0.380428	-0.828224	0.513073	-0.754211
25	0	0	0	0


TF	Unknown
TF Name	Unknown
Gene	CM002906.2_2863259-2863733(+)_1
Motif	CM002906.2_2863259-2863733(+)_1|1|1x0
Family	C2H2 ZF
Species	Unknown
Pos	A	C	G	T
1	0.199593	-1.17163	0.348042	-0.918702
2	-0.747757	-1.33583	0.363143	0.166605
3	-0.789329	-0.632517	-1.09611	0.547079
4	0	0	0	0


TF	Unknown
TF Name	Unknown
Gene	CM002906.2_2863259-2863733(+)_1
Motif	CM002906.2_2863259-2863733(+)_1|2|1x0
Family	C2H2 ZF
Species	Unknown
Pos	A	C	G	T
1	0.231255	-0.253634	-0.0305536	-0.0930618
2	0.433134	-0.460339	-0.393544	-0.268865
3	-0.99778	-0.837033	0.563081	-1.01178
4	-0.788651	-0.834655	0.549717	-0.838163
5	-0.84581	0.566726	-1.03216	-1.11315
6	-0.248819	-0.405033	0.0684419	0.272287
7	-0.661338	-0.866776	0.54705	-0.914071
8	-0.474289	-0.925238	0.527812	-0.758739
9	0.568982	-1.12999	-1.06797	-0.873866
10	0	0	0	0


TF	Unknown
TF Name	Unknown
Gene	CM002906.2_2869297-2870107(+)_1
Motif	CM002906.2_2869297-2870107(+)_1|1|1x0
Family	C2H2 ZF
Species	Unknown
Pos	A	C	G	T
1	0.125738	0.0488301	-0.0989171	-0.125577
2	-0.278438	-0.0435993	-0.367096	0.330287
3	-0.631784	-0.352531	-0.338031	0.456865
4	0.361619	-0.0168327	-0.387986	-0.48238
5	-0.2592	0.179942	-0.517615	0.212834
6	0.565366	-1.05458	-0.963616	-0.895669
7	0.325722	-0.215117	-0.15468	-0.241647
8	-0.140654	-0.620093	0.432949	-0.485521
9	0.561286	-0.893255	-0.898835	-0.981474
10	0.285209	-0.279307	-0.0714005	-0.156454
11	0.0721099	-0.720036	0.362924	-0.491458
12	-0.179384	-0.227975	0.160997	0.113279
13	0.24196	-0.41013	0.174381	-0.430267
14	0.555767	-0.774154	-1.00626	-0.861204
15	-0.737686	-0.020309	-0.71637	0.426609
16	-0.438433	-0.446538	-0.245729	0.432978
17	-0.989023	0.533731	-0.735216	-0.529033
18	-0.83791	-0.808995	0.518046	-0.39462
19	0.352141	0.0670939	-0.416707	-0.698816
20	-0.507588	0.359976	-0.683544	0.076012
21	0.57569	-1.10989	-1.08238	-1.12328
22	0.0751184	-0.089685	-0.0934061	0.0760112
23	0.442436	-0.62326	-0.237212	-0.384003
24	-0.380294	0.197905	-0.0246601	0.0258573
25	0	0	0	0


TF	Unknown
TF Name	Unknown
Gene	CM002906.2_9005780-9007286(+)_1
Motif	CM002906.2_9005780-9007286(+)_1|1|1x0
Family	C2H2 ZF
Species	Unknown
Pos	A	C	G	T
1	-0.922959	-1.05514	0.569728	-1.09969
2	0.567565	-0.874006	-1.00934	-1.13141
3	-0.0688558	0.0503703	-0.478631	0.228263
4	0.000518784	0.0367175	-0.0793315	0.0324324
5	-0.1431	-0.166929	-0.0893536	0.251832
6	-0.136212	-0.266012	-0.185347	0.316939
7	-0.16693	-0.362966	0.368674	-0.26083
8	0.128252	-0.03795	0.0127184	-0.148489
9	-0.0831545	0.0492559	-0.164248	0.136423
10	0.161884	-0.234016	0.146587	-0.249204
11	0.391243	-0.27438	-0.292721	-0.303682
12	-0.225739	-0.228805	0.236285	0.0381777
13	-0.406095	-0.588964	0.490393	-0.590585
14	-0.269966	-0.091803	-0.244469	0.31888
15	-0.335913	-0.495925	-0.456303	0.457834
16	-0.69549	-0.765308	0.541605	-0.834117
17	0.522057	-0.613089	-0.63279	-0.707047
18	-0.33269	-0.234937	-0.472283	0.417621
19	0.0475138	-0.212336	0.0968269	0.00916992
20	0.0412553	-0.102628	0.00730004	0.0389617
21	0.079903	-0.130948	-0.252583	0.175889
22	-0.578304	-0.633029	0.516966	-0.667777
23	-0.245805	-0.066681	-0.278461	0.311301
24	-0.395529	-0.383551	-0.324702	0.433101
25	0.0128013	-0.123428	0.15294	-0.0994469
26	-0.0664089	0.0492319	0.0510721	-0.0472233
27	-0.154346	-0.321454	0.206356	0.0841516
28	0.090607	0.0313852	0.0362735	-0.217557
29	-0.151311	0.228228	-0.15433	-0.0448233
30	-0.193461	-0.0812864	0.109701	0.0944022
31	0	0	0	0


TF	Unknown
TF Name	Unknown
Gene	CM002906.2_9005780-9007286(+)_1
Motif	CM002906.2_9005780-9007286(+)_1|2|1x0
Family	C2H2 ZF
Species	Unknown
Pos	A	C	G	T
1	0.33388	-0.286006	-0.0885172	-0.292735
2	-0.454906	-0.375373	-0.563553	0.470507
3	-0.742988	-0.951677	0.552755	-0.863924
4	0.0798189	-0.199394	0.0419278	0.0273667
5	0.429427	-0.497269	-0.350017	-0.261914
6	0.0795863	-0.0394855	0.026781	-0.0850321
7	-0.201452	-0.579922	0.435517	-0.417785
8	-0.653466	-0.746443	0.0782612	0.38042
9	-0.53153	-0.596201	-0.503102	0.496728
10	0.156378	0.141545	-0.294303	-0.171691
11	-0.653495	-0.926315	0.552414	-1.03848
12	0.572905	-1.12607	-1.04724	-1.0213
13	0.161426	0.0465329	-0.0526301	-0.258975
14	-0.393669	0.358519	-0.310856	-0.0839869
15	-0.49174	-0.647401	-0.0264388	0.399941
16	-0.0918584	-0.0297252	-0.0929767	0.161223
17	-0.25241	-0.175202	-0.119378	0.303859
18	-0.470639	-0.554647	-0.526644	0.489312
19	0	0	0	0


TF	Unknown
TF Name	Unknown
Gene	CM002906.2_9817552-9818530(-)_1
Motif	CM002906.2_9817552-9818530(-)_1|1|1x0
Family	C2H2 ZF
Species	Unknown
Pos	A	C	G	T
1	-0.0247107	-0.0838111	0.0374108	0.0572295
2	-0.0408344	-0.218125	-0.0194943	0.184256
3	-0.319196	0.0440356	-0.169099	0.23962
4	0.068738	-0.0419105	0.00953529	-0.046576
5	-0.110569	0.186847	-0.242141	0.0470977
6	-0.178082	0.250592	-0.0796352	-0.140733
7	-0.0209252	0.17957	-0.15685	-0.0766999
8	-0.14373	0.0894872	0.0612874	-0.0450917
9	-0.140596	-0.0220957	0.0685847	0.0626147
10	-0.0229769	-0.312312	0.185831	0.012977
11	-0.310855	0.0350106	-0.0235917	0.170292
12	-0.589939	-0.43636	0.481127	-0.457189
13	0.22856	0.0546772	-0.112645	-0.396122
14	-0.38534	0.109552	-0.411194	0.281789
15	0.477573	-0.486004	-0.475234	-0.474293
16	0.370515	0.0512185	-0.522389	-0.643056
17	-0.469999	0.46188	-0.752476	-0.230776
18	-1.07572	-1.12451	0.57446	-1.05937
19	-0.416431	-0.764573	0.515554	-0.776943
20	0.206603	-0.331687	0.139486	-0.262687
21	-0.560944	0.338426	0.0266934	-0.317009
22	0.155854	-0.100371	0.103593	-0.296484
23	0.447922	-0.480588	-0.311277	-0.424757
24	-0.0653166	-0.108337	-0.204064	0.239381
25	0.138345	-0.0143526	-0.18579	0.00235238
26	0.0826794	0.0667606	-0.106834	-0.0745841
27	-0.0390306	0.0188304	-0.111097	0.102896
28	0.144719	-0.243437	0.202947	-0.35858
29	-0.264706	-0.16399	-0.307787	0.357667
30	-0.398633	-0.628337	0.4823	-0.482374
31	0	0	0	0


TF	Unknown
TF Name	Unknown
Gene	CM002906.2_9824298-9824991(-)_1
Motif	CM002906.2_9824298-9824991(-)_1|1|1x0
Family	C2H2 ZF
Species	Unknown
Pos	A	C	G	T
1	0.22252	0.0456809	-0.115683	-0.343248
2	0.0961894	-0.20584	-0.292699	0.209477
3	-1.10729	-1.12287	0.576099	-1.10438
4	-0.158372	-0.21452	0.33839	-0.287609
5	-0.338607	0.10778	0.0429856	0.0628522
6	-0.387116	-0.452205	0.353014	-0.00763337
7	0.0145321	0.131675	-0.0199226	-0.182676
8	-0.178939	-0.155924	-0.125239	0.276428
9	0.15775	0.0414189	-0.089121	-0.18877
10	0.335493	-0.247101	-0.0728259	-0.37356
11	-0.273243	0.376213	-0.521511	-0.103468
12	-0.371133	-0.564145	-0.491747	0.474133
13	0.00901425	0.000815534	-0.0193039	0.00886533
14	-0.200125	-0.203275	-0.125013	0.299537
15	-0.389835	-0.475052	-0.339009	0.447066
16	0.212915	-0.103397	-0.11248	-0.0929643
17	-0.224137	-0.0327318	0.250759	-0.158415
18	-0.770586	-0.703843	0.535597	-0.698439
19	0	0	0	0


TF	Unknown
TF Name	Unknown
Gene	CM002906.2_9828327-9829126(-)_1
Motif	CM002906.2_9828327-9829126(-)_1|1|1x0
Family	C2H2 ZF
Species	Unknown
Pos	A	C	G	T
1	0.401513	-0.185307	-0.235065	-0.611433
2	-0.766248	-0.746251	-0.931671	0.548057
3	0.572604	-1.12637	-1.05249	-1.00466
4	0	0	0	0


TF	Unknown
TF Name	Unknown
Gene	CM002906.2_9828327-9829126(-)_1
Motif	CM002906.2_9828327-9829126(-)_1|2|1x0
Family	C2H2 ZF
Species	Unknown
Pos	A	C	G	T
1	0.0682301	0.145497	-0.137432	-0.152932
2	-0.443707	-1.15589	0.543078	-1.10716
3	0.37751	-0.205755	-0.148062	-0.551109
4	0	0	0	0


TF	Unknown
TF Name	Unknown
Gene	CM002906.2_9834516-9836412(-)_1
Motif	CM002906.2_9834516-9836412(-)_1|1|1x0
Family	C2H2 ZF
Species	Unknown
Pos	A	C	G	T
1	0.314205	-0.0383827	-0.140302	-0.524253
2	-0.615317	-0.522368	-0.756636	0.516143
3	0.540933	-0.807378	-0.75446	-0.713664
4	-0.292905	-0.171135	0.264046	-0.00899302
5	-0.160087	-0.428682	0.340051	-0.126315
6	-0.0187803	-0.520964	0.330589	-0.221752
7	0.20437	-0.00348146	-0.21536	-0.0979807
8	-0.0749035	-0.199141	0.0846551	0.1176
9	0.0448834	-0.169471	0.0710263	0.0155858
10	0.0396877	-0.334169	0.167975	-0.013758
11	-0.065715	-0.118967	0.0362292	0.111611
12	0.104959	0.0854791	-0.196548	-0.0589385
13	0.147541	-0.124624	0.0127773	-0.0888231
14	-0.230235	-0.258841	-0.130913	0.326482
15	-0.367952	-0.371605	-0.393332	0.438088
16	0.180088	-0.0170548	-0.0207369	-0.24316
17	-0.00656237	0.0593763	-0.115531	0.0422079
18	0.160943	-0.123916	0.0743132	-0.21252
19	0.256851	-0.168351	-0.00797222	-0.273289
20	0.503762	-0.518988	-0.603619	-0.587694
21	-0.433515	-0.547169	-0.516571	0.483358
22	-0.195958	-0.334637	-0.131094	0.334641
23	-0.224529	0.240482	-0.0838596	-0.0759511
24	-0.349835	0.130577	0.221035	-0.268538
25	-0.887722	-1.13403	0.564938	-0.903934
26	0.541858	-0.623202	-0.72465	-1.04036
27	-0.362125	-0.610943	0.273802	0.15903
28	0.203178	-0.338657	0.0926497	-0.150479
29	0.107819	-0.188533	0.132058	-0.145696
30	-0.173309	0.0820901	0.051097	-0.00168484
31	0.0915052	-0.0926265	-0.0404699	0.0197416
32	-0.151164	-0.336636	0.298547	-0.0732936
33	0.0226744	-0.273631	0.0535737	0.108076
34	0.0760179	-0.0502227	-0.0204557	-0.0159573
35	0.0585662	-0.00630505	0.0281644	-0.0952609
36	-0.0962664	0.0402072	0.0318251	0.0110543
37	-0.0994925	-0.286897	0.277642	-0.100694
38	0.342904	-0.475533	-0.0972589	-0.178063
39	-0.264114	-0.323704	-0.250084	0.383608
40	0.0629598	-0.295634	0.0542819	0.0808456
41	0.271611	-0.0662314	-0.107945	-0.307585
42	-0.217451	0.270558	-0.313843	0.0186779
43	0.17029	-0.0982769	-0.0110472	-0.12637
44	-0.0812105	-0.209383	0.237418	-0.0832413
45	-0.0375633	-0.170282	0.0964191	0.063943
46	-0.0930142	-0.301858	0.0952382	0.160932
47	0.239625	0.0454538	-0.130747	-0.383703
48	-0.387762	0.466937	-0.455012	-0.509615
49	0.125827	-0.298381	0.214433	-0.281973
50	-0.236468	0.266964	-0.260235	0.00923866
51	0.012496	0.0325065	-0.475327	0.192672
52	0.235522	-0.0136053	-0.215175	-0.153925
53	0.401908	-0.365392	-0.317018	-0.248726
54	-0.0165243	-0.104455	0.030641	0.071149
55	0.261897	0.0387901	-0.309033	-0.230596
56	-0.480265	-0.0695083	0.359693	-0.277596
57	0.444585	-0.355564	-0.48382	-0.349392
58	0.15492	-0.153953	-0.0670766	0.00558845
59	-0.350516	0.443963	-0.43952	-0.386273
60	-0.326292	-0.494572	0.430861	-0.291434
61	0.110457	0.0184021	-0.105319	-0.0543096
62	0.0442173	-0.0469178	-0.100667	0.0799457
63	0.203872	-0.078384	-0.0184516	-0.21635
64	0	0	0	0


TF	Unknown
TF Name	Unknown
Gene	CM002906.2_9886833-9888891(-)_1
Motif	CM002906.2_9886833-9888891(-)_1|1|1x0
Family	C2H2 ZF
Species	Unknown
Pos	A	C	G	T
1	0.13434	0.0174238	0.0267084	-0.273172
2	-0.509619	-0.162787	-0.33449	0.404897
3	-0.593469	-0.483813	0.480979	-0.408933
4	0.130713	-0.0661321	-0.220494	0.0748869
5	-0.177465	0.33143	-0.08102	-0.442961
6	0.151298	0.079197	-0.156591	-0.163735
7	0.0141214	-0.147535	0.0784386	0.0240849
8	-0.00815047	-0.180606	0.147292	-0.0199684
9	-0.18237	-0.0680215	0.0263236	0.153934
10	0.270579	-0.240175	-0.0937196	-0.122445
11	0.0235589	0.0543997	-0.0788098	-0.0102095
12	-0.100456	-0.209824	-0.109888	0.258449
13	-0.0648007	-0.241695	0.183328	0.0171208
14	-0.128426	-0.125957	0.0013954	0.177403
15	0.00750761	0.254499	-0.321511	-0.149478
16	0.140907	-0.246287	-0.364814	0.20894
17	-0.130853	0.327933	-0.171935	-0.337942
18	-0.106724	0.0600951	-0.113933	0.114017
19	0.094177	0.123455	-0.267448	-0.0511681
20	-0.540183	0.0624555	-0.346287	0.323569
21	-1.1206	-1.11206	0.576521	-1.12245
22	-0.0216133	0.0242525	0.0913426	-0.120882
23	-0.174743	-0.278928	-0.264963	0.354466
24	0.328912	-0.237379	-0.115713	-0.282027
25	0.0942452	0.0549496	-0.241386	0.0208423
26	-0.0677187	0.0252724	-0.16298	0.145308
27	-0.00699308	-0.116918	0.0176363	0.0829823
28	0.203883	-0.0710913	-0.0723783	-0.151576
29	-0.258783	-0.309766	-0.293058	0.389097
30	-0.121842	-0.502162	-0.305737	0.386564
31	1.39634e-05	-0.442568	0.313929	-0.23752
32	-0.437156	0.0812661	-0.343746	0.295699
33	-0.650729	-0.499963	-0.52573	0.499991
34	0.0843159	-0.0305557	0.0714027	-0.170716
35	0.551894	-0.863358	-0.847433	-0.803286
36	-1.01331	0.552245	-0.801425	-0.748296
37	0	0	0	0


TF	Unknown
TF Name	Unknown
Gene	CM002906.2_9886833-9888891(-)_1
Motif	CM002906.2_9886833-9888891(-)_1|2|1x0
Family	C2H2 ZF
Species	Unknown
Pos	A	C	G	T
1	0.100593	-0.13456	-0.116778	0.0939678
2	-0.31303	0.124852	-0.0187822	0.0873853
3	-0.503654	-0.583944	-0.654817	0.505743
4	-0.0447318	0.00378705	-0.175018	0.152532
5	-0.304028	-0.00390401	0.0734957	0.123197
6	-0.702831	-0.655744	0.501679	-0.391143
7	0.137133	0.00990516	-0.0172696	-0.1907
8	-0.213797	-0.350825	-0.171029	0.35573
9	0.0651124	-0.304912	0.100588	0.0342551
10	0.156182	-0.370602	-0.182064	0.171336
11	-0.274061	-0.435775	0.0419107	0.301036
12	-0.347122	-0.623478	-0.597464	0.485681
13	-0.0122228	0.005089	0.0450761	-0.0425863
14	0.0290298	0.0939955	-0.0146124	-0.141271
15	-0.529602	-0.505319	0.486228	-0.483254
16	0.0270851	-0.0559432	0.150521	-0.192278
17	-0.424154	-0.0932715	-0.298665	0.364358
18	-0.775795	-0.810472	0.537553	-0.6386
19	0.0754274	-0.0935858	0.161266	-0.256081
20	-0.759675	-0.290165	-0.420927	0.467467
21	-0.961643	-0.967439	0.545633	-0.568084
22	0.0310581	-0.217885	0.294378	-0.454983
23	-0.834542	-0.500357	-0.725167	0.524963
24	-1.12549	-1.10316	0.573479	-0.995648
25	0.125075	-0.157215	0.0620339	-0.0880847
26	-0.0893448	-0.0382508	-0.098552	0.168282
27	0.048636	-0.336272	0.12368	0.0378236
28	0	0	0	0


TF	Unknown
TF Name	Unknown
Gene	CM002906.2_9891898-9893818(-)_1
Motif	CM002906.2_9891898-9893818(-)_1|1|1x0
Family	C2H2 ZF
Species	Unknown
Pos	A	C	G	T
1	-0.533286	-0.642572	0.363077	0.0690063
2	-0.969698	-0.795553	-0.643567	0.544743
3	-1.2047	-0.520162	0.494266	-0.288278
4	0	0	0	0


TF	Unknown
TF Name	Unknown
Gene	CM002906.2_9891898-9893818(-)_1
Motif	CM002906.2_9891898-9893818(-)_1|2|1x0
Family	C2H2 ZF
Species	Unknown
Pos	A	C	G	T
1	0.13434	0.0174238	0.0267084	-0.273172
2	-0.509619	-0.162787	-0.33449	0.404897
3	-0.593469	-0.483813	0.480979	-0.408933
4	0.130713	-0.0661321	-0.220494	0.0748869
5	-0.177465	0.33143	-0.08102	-0.442961
6	0.151298	0.079197	-0.156591	-0.163735
7	0.0957352	-0.168383	-0.0385259	0.0643309
8	-0.391884	-0.572866	0.475297	-0.469066
9	-0.405316	-0.511244	-0.412991	0.464224
10	0.270579	-0.240175	-0.0937196	-0.122445
11	0.0235589	0.0543997	-0.0788098	-0.0102095
12	-0.100456	-0.209824	-0.109888	0.258449
13	-0.0648007	-0.241695	0.183328	0.0171208
14	-0.128426	-0.125957	0.0013954	0.177403
15	0.00750761	0.254499	-0.321511	-0.149478
16	0.140907	-0.246287	-0.364814	0.20894
17	-0.130853	0.327933	-0.171935	-0.337942
18	-0.106724	0.0600951	-0.113933	0.114017
19	0.094177	0.123455	-0.267448	-0.0511681
20	-0.540183	0.0624555	-0.346287	0.323569
21	-1.1206	-1.11206	0.576521	-1.12245
22	0.0988775	0.0627613	0.0392824	-0.306115
23	-0.296146	-0.29686	-0.436496	0.418881
24	0.40748	-0.294442	-0.273402	-0.393626
25	0.0942452	0.0549496	-0.241386	0.0208423
26	-0.0677187	0.0252724	-0.16298	0.145308
27	-0.00699308	-0.116918	0.0176363	0.0829823
28	0.20549	-0.319585	-0.0870099	0.0403698
29	0.0977926	-0.30645	-0.0957333	0.161814
30	-0.212656	-0.453027	-0.137462	0.362885
31	1.39634e-05	-0.442568	0.313929	-0.23752
32	-0.437156	0.0812661	-0.343746	0.295699
33	-0.650729	-0.499963	-0.52573	0.499991
34	0.0843159	-0.0305557	0.0714027	-0.170716
35	0.551894	-0.863358	-0.847433	-0.803286
36	-1.01331	0.552245	-0.801425	-0.748296
37	0	0	0	0


TF	Unknown
TF Name	Unknown
Gene	CM002906.2_9891898-9893818(-)_1
Motif	CM002906.2_9891898-9893818(-)_1|3|1x0
Family	C2H2 ZF
Species	Unknown
Pos	A	C	G	T
1	-0.0373539	0.00505223	-0.151226	0.135058
2	-0.263035	-0.00072208	0.0669264	0.110366
3	-0.581597	-0.540442	0.471163	-0.309177
4	0.0534793	0.106229	-0.0634404	-0.138016
5	-0.0908389	-0.304846	-0.0767091	0.268349
6	-0.261685	-0.416842	-0.0130098	0.32204
7	0.0658192	-0.0570496	0.0242821	-0.0448158
8	-0.226656	-0.13608	-0.225721	0.318257
9	-0.131125	-0.275924	-0.348466	0.358427
10	0.00307282	-0.130489	0.124614	-0.0361713
11	-0.206159	-0.167842	0.21488	0.0246254
12	-0.138824	-0.365142	0.175462	0.128527
13	0.0837665	-0.12878	0.0235895	-0.00522199
14	-0.10284	-0.0398616	-0.478375	0.293622
15	-1.12767	-1.03339	0.5713	-0.973132
16	0.219125	-0.046403	-0.0773923	-0.215869
17	-0.350329	0.0022659	-0.316507	0.315115
18	-1.0393	-1.00755	0.566772	-0.911729
19	0.35272	-0.263394	-0.102704	-0.38452
20	0.0644605	-0.0406016	-0.206535	0.116512
21	-0.156323	-0.518281	-0.36883	0.410164
22	0	0	0	0


TF	Unknown
TF Name	Unknown
Gene	CM002906.2_9898015-9899917(-)_1
Motif	CM002906.2_9898015-9899917(-)_1|1|1x0
Family	C2H2 ZF
Species	Unknown
Pos	A	C	G	T
1	-0.533286	-0.642572	0.363077	0.0690063
2	-0.969698	-0.795553	-0.643567	0.544743
3	-1.2047	-0.520162	0.494266	-0.288278
4	0	0	0	0


TF	Unknown
TF Name	Unknown
Gene	CM002906.2_9898015-9899917(-)_1
Motif	CM002906.2_9898015-9899917(-)_1|2|1x0
Family	C2H2 ZF
Species	Unknown
Pos	A	C	G	T
1	0.094177	0.123455	-0.267448	-0.0511681
2	-0.540183	0.0624555	-0.346287	0.323569
3	-1.1206	-1.11206	0.576521	-1.12245
4	0.0988775	0.0627613	0.0392824	-0.306115
5	-0.296146	-0.29686	-0.436496	0.418881
6	0.40748	-0.294442	-0.273402	-0.393626
7	0.0942452	0.0549496	-0.241386	0.0208423
8	-0.0677187	0.0252724	-0.16298	0.145308
9	-0.00699308	-0.116918	0.0176363	0.0829823
10	0.20549	-0.319585	-0.0870099	0.0403698
11	0.0977926	-0.30645	-0.0957333	0.161814
12	-0.212656	-0.453027	-0.137462	0.362885
13	1.39634e-05	-0.442568	0.313929	-0.23752
14	-0.437156	0.0812661	-0.343746	0.295699
15	-0.650729	-0.499963	-0.52573	0.499991
16	0.0843159	-0.0305557	0.0714027	-0.170716
17	0.551894	-0.863358	-0.847433	-0.803286
18	-1.01331	0.552245	-0.801425	-0.748296
19	0	0	0	0


TF	Unknown
TF Name	Unknown
Gene	CM002906.2_9898015-9899917(-)_1
Motif	CM002906.2_9898015-9899917(-)_1|3|1x0
Family	C2H2 ZF
Species	Unknown
Pos	A	C	G	T
1	-0.579098	-1.11044	0.554748	-1.14422
2	-0.255634	0.220518	0.0621815	-0.20107
3	-0.925385	-1.06279	-0.911074	0.564902
4	0.0472248	-0.332069	-0.1093	0.215404
5	0.0453054	-0.048139	-0.130698	0.0985905
6	0.0693114	-0.139782	-0.12954	0.133561
7	-0.0842926	-0.297268	0.214447	0.0143384
8	-0.159464	-0.156492	-0.003163	0.208745
9	-0.0034632	0.293908	-0.399593	-0.192469
10	0	0	0	0


TF	Unknown
TF Name	Unknown
Gene	CM002906.2_9898015-9899917(-)_1
Motif	CM002906.2_9898015-9899917(-)_1|4|1x0
Family	C2H2 ZF
Species	Unknown
Pos	A	C	G	T
1	-0.0308724	0.00578632	-0.129311	0.118172
2	-0.225115	0.00164597	0.0601257	0.0976778
3	-0.474761	-0.439183	0.435314	-0.239263
4	0.0474331	0.0930336	-0.05364	-0.118108
5	-0.0724125	-0.257414	-0.0601978	0.238093
6	-0.215559	-0.349687	-0.000587482	0.289052
7	0.0572445	-0.0489713	0.0213371	-0.0383957
8	-0.187369	-0.109069	-0.18656	0.28369
9	-0.101071	-0.226244	-0.288954	0.322131
10	-0.00287922	-0.149942	-0.0185762	0.127247
11	-0.151046	-0.0427318	0.0736	0.0801891
12	-0.126008	-0.238249	0.110408	0.141331
13	-0.112084	-0.378266	0.19661	0.0921451
14	-0.443465	-0.0337705	-0.595635	0.391093
15	-1.12558	-1.10293	0.573386	-0.992337
16	0.19308	-0.0364594	-0.0632486	-0.182957
17	-0.292681	0.0121251	-0.263443	0.282573
18	-0.842155	-0.814705	0.54624	-0.731873
19	0.208296	-0.0650416	-0.00203953	-0.277107
20	0.336503	-0.219122	-0.123704	-0.324342
21	-0.193428	-0.153568	0.0431784	0.191098
22	0.0863959	0.0538856	-0.25903	0.0402175
23	-0.0657866	-0.157804	-0.102775	0.219049
24	-0.234646	-0.284641	0.106008	0.209979
25	0	0	0	0


TF	Unknown
TF Name	Unknown
Gene	CM002906.2_9902959-9905086(-)_1
Motif	CM002906.2_9902959-9905086(-)_1|1|1x0
Family	C2H2 ZF
Species	Unknown
Pos	A	C	G	T
1	-0.533286	-0.642572	0.363077	0.0690063
2	-0.969698	-0.795553	-0.643567	0.544743
3	-1.2047	-0.520162	0.494266	-0.288278
4	0	0	0	0


TF	Unknown
TF Name	Unknown
Gene	CM002906.2_9902959-9905086(-)_1
Motif	CM002906.2_9902959-9905086(-)_1|2|1x0
Family	C2H2 ZF
Species	Unknown
Pos	A	C	G	T
1	-0.0447318	0.00378705	-0.175018	0.152532
2	-0.304028	-0.00390401	0.0734957	0.123197
3	-0.702831	-0.655744	0.501679	-0.391143
4	-0.0340744	0.0612955	-0.079542	0.0379184
5	-0.174413	-0.301591	0.081036	0.21119
6	0.139368	-0.176312	-0.0951707	0.0614849
7	0.156182	-0.370602	-0.182064	0.171336
8	-0.274061	-0.435775	0.0419107	0.301036
9	-0.347122	-0.623478	-0.597464	0.485681
10	0.157252	-0.0960093	-0.176981	0.040093
11	0.063977	0.182127	-0.19122	-0.169765
12	-0.563933	-0.552484	0.49693	-0.513104
13	0.0270851	-0.0559432	0.150521	-0.192278
14	-0.424154	-0.0932715	-0.298665	0.364358
15	-0.775795	-0.810472	0.537553	-0.6386
16	0.0310581	-0.217885	0.294378	-0.454983
17	-0.834542	-0.500357	-0.725167	0.524963
18	-1.12549	-1.10316	0.573479	-0.995648
19	0.128153	-0.316303	-0.00215006	0.0715055
20	0.0978254	-0.25334	-0.0276688	0.0972755
21	-0.199928	-0.300379	0.285333	-0.0272501
22	0.0523915	-0.117631	0.126363	-0.11275
23	0.131169	-0.224543	0.202055	-0.33847
24	-0.28872	-0.143566	-0.00673897	0.251032
25	0.124604	-0.11596	0.12626	-0.248234
26	-0.0212989	-0.452122	-0.346372	0.351089
27	-0.134461	-0.456916	-0.0954689	0.325187
28	-0.0769527	-0.12102	0.0220898	0.131427
29	-0.40465	-0.169075	0.0272491	0.270412
30	-0.0987196	-0.266467	0.283007	-0.128889
31	-0.228805	-0.275145	0.0346611	0.254245
32	-0.0608638	-0.301905	0.229863	-0.0296225
33	-0.939946	-0.67087	0.522357	-0.465379
34	0.124604	-0.11596	0.12626	-0.248234
35	-0.0212989	-0.452122	-0.346372	0.351089
36	-0.134461	-0.456916	-0.0954689	0.325187
37	-0.743739	-0.825014	0.549072	-0.888017
38	-0.231713	-0.389495	-0.390979	0.414833
39	0.16105	-0.164718	-0.315911	0.140994
40	0.0824696	0.134767	-0.216685	-0.086264
41	-0.186076	-0.448766	-0.140009	0.35569
42	0.0244375	-0.159824	-0.361761	0.258938
43	0.068757	-0.0293575	0.0157294	-0.0670485
44	-0.307227	-0.00570263	-0.436069	0.333195
45	-1.03303	-1.0653	0.571248	-1.0212
46	-0.012092	-0.237607	0.144506	0.0228648
47	0.328138	-0.342329	-0.0886965	-0.220931
48	-0.370298	-0.083842	0.192095	0.0766292
49	0.0951829	0.0554171	-0.244464	0.0209017
50	-0.0687102	0.0253935	-0.165111	0.146866
51	-0.00714518	-0.118386	0.0177789	0.0839068
52	0.207495	-0.323861	-0.0885039	0.0403998
53	0.0985719	-0.310508	-0.0972694	0.163359
54	-0.216552	-0.459799	-0.140458	0.365875
55	0.170075	-0.355414	0.100382	-0.0864752
56	-0.453759	0.227153	-0.274503	0.155216
57	-0.447869	-0.456478	-0.725323	0.492153
58	0.0851951	-0.0310509	0.0721274	-0.172888
59	0.553675	-0.878509	-0.862393	-0.817718
60	-1.03028	0.554003	-0.815863	-0.762098
61	0	0	0	0


TF	Unknown
TF Name	Unknown
Gene	CM002906.2_9913309-9914227(-)_1
Motif	CM002906.2_9913309-9914227(-)_1|1|1x0
Family	C2H2 ZF
Species	Unknown
Pos	A	C	G	T
1	-0.217784	-0.446651	0.431643	-0.474872
2	0.305054	-0.422664	-0.312922	0.0480624
3	0.355627	-0.167263	-0.350131	-0.218117
4	-0.930436	-0.917867	-0.439969	0.531314
5	-1.05141	0.568876	-1.13009	-0.88175
6	0.454587	-0.823052	-0.746661	-0.0850242
7	0.125517	-0.222282	0.132338	-0.149204
8	-0.376881	0.128688	-0.29333	0.237113
9	-0.764657	-0.713541	0.537124	-0.720809
10	-0.201858	-0.523117	0.316513	-0.000299169
11	-0.368547	-0.150246	-0.0933392	0.313412
12	-0.520991	-0.107189	-0.0330901	0.299021
13	0.111698	-0.00329573	-0.181577	0.0236499
14	0.466765	-0.573291	-0.443459	-0.353232
15	-0.49634	-0.553419	0.161684	0.290127
16	0.255002	0.0168806	-0.206521	-0.26766
17	0.393037	-0.317253	-0.195765	-0.388004
18	-0.304161	-0.295191	-0.111451	0.346972
19	-0.00158231	0.0393223	-0.0787727	0.0313077
20	0.00156707	-0.302776	0.237044	-0.11217
21	-0.00917343	-0.0824447	0.100129	-0.0294175
22	0.130348	-0.0857256	0.00570857	-0.0883871
23	-0.179174	0.139875	-0.0671105	0.0418821
24	-0.0659336	-0.262583	-0.346355	0.33125
25	0.126368	-0.223169	0.174467	-0.244361
26	-0.454332	-0.253453	-0.363114	0.424461
27	-0.659081	-0.679343	0.515804	-0.53455
28	0.0630291	-0.187722	-0.057194	0.119965
29	-0.0240622	-0.278194	0.188967	-0.007992
30	-0.125268	-0.122231	0.120006	0.0709987
31	0	0	0	0


TF	Unknown
TF Name	Unknown
Gene	CM002906.2_9921832-9923254(+)_1
Motif	CM002906.2_9921832-9923254(+)_1|1|1x0
Family	C2H2 ZF
Species	Unknown
Pos	A	C	G	T
1	0.0169811	-0.125435	-0.00518492	0.0873733
2	0.205694	-0.0542029	-0.0535499	-0.202366
3	-1.10126	-0.862389	0.559914	-0.814018
4	-0.059515	-0.397806	0.279424	-0.0835429
5	-0.228653	-0.131708	-0.123382	0.282901
6	-0.49701	-0.167236	0.0596926	0.268074
7	0.0732268	-0.259208	0.225438	-0.232623
8	-0.151988	-0.377083	-0.129272	0.329002
9	-0.171658	-0.45201	-0.46563	0.420129
10	0.134653	-0.270035	0.0790158	-0.0457694
11	-0.247642	0.229618	-0.197931	0.0429201
12	-0.17567	-0.429149	-0.265549	0.383431
13	0.0898387	-0.188352	0.0842535	-0.0419231
14	-0.486391	-0.477789	-0.23739	0.44122
15	-0.768319	-0.511863	0.521916	-0.708055
16	0.128073	-0.109827	0.115432	-0.239586
17	-0.376997	0.0388178	-0.165182	0.256023
18	-0.12285	-0.302222	-0.133988	0.303891
19	0.31751	-0.00164128	-0.212433	-0.504084
20	-0.878879	-0.668612	-0.925229	0.548336
21	0.563218	-1.00312	-0.917908	-0.913193
22	-0.118152	-0.298607	0.304634	-0.143438
23	-0.458882	-0.587839	-0.0292437	0.390788
24	-0.638329	-0.777118	-0.721908	0.533169
25	0.211129	0.0363128	-0.156758	-0.229337
26	-0.0136773	-0.200205	-0.021476	0.160946
27	-0.18425	-0.234896	-0.288716	0.352012
28	0.259307	-0.477563	0.0904752	-0.208597
29	-0.424239	0.125501	-0.790045	0.32762
30	-1.08073	-1.12832	0.570654	-0.915082
31	0.15942	-0.442452	0.214956	-0.255682
32	-0.0199093	0.0486403	-0.178645	0.101589
33	0.508136	-0.39242	-0.820185	-0.654598
34	0.0725528	0.0318482	-0.0272881	-0.0952917
35	-0.415157	-0.0771861	0.0194839	0.238671
36	-0.400846	-0.463288	-0.0401915	0.370502
37	0.175397	-0.199117	-0.0155623	-0.0431823
38	-0.144872	-0.00243415	0.000384512	0.110033
39	-0.0682351	-0.332256	-0.447157	0.366038
40	-0.540214	-0.718833	0.508595	-0.529889
41	0.233633	-0.0927799	-0.084889	-0.182175
42	-0.296535	0.344505	-0.431715	-0.038981
43	0.255083	-0.086332	-0.338456	-0.0351059
44	-0.303635	-0.297673	-0.250225	0.386866
45	-0.925673	-0.965697	0.559929	-0.844871
46	0	0	0	0


TF	Unknown
TF Name	Unknown
Gene	CM002906.2_9926092-9927352(-)_1
Motif	CM002906.2_9926092-9927352(-)_1|1|1x0
Family	C2H2 ZF
Species	Unknown
Pos	A	C	G	T
1	-0.533286	-0.642572	0.363077	0.0690063
2	-0.969698	-0.795553	-0.643567	0.544743
3	-1.2047	-0.520162	0.494266	-0.288278
4	0	0	0	0


TF	Unknown
TF Name	Unknown
Gene	CM002906.2_9926092-9927352(-)_1
Motif	CM002906.2_9926092-9927352(-)_1|2|1x0
Family	C2H2 ZF
Species	Unknown
Pos	A	C	G	T
1	-0.102677	0.0469374	-0.0493053	0.0805332
2	-0.321439	-0.250401	-0.0349625	0.309306
3	-0.328259	-0.457596	-0.38806	0.442875
4	-0.11903	-0.177407	0.132656	0.0855896
5	-0.312533	-0.372709	0.283358	0.0677738
6	-0.553515	-0.569637	0.426036	-0.105698
7	-0.0202808	0.0591838	-0.0208827	-0.0238457
8	0.0279453	-0.177006	-0.062565	0.146884
9	-0.158429	-0.168283	0.201235	0.0159864
10	0.198482	-0.261309	0.0676369	-0.152286
11	-0.268079	-0.220826	0.0827376	0.217301
12	-0.423192	-0.48838	-0.498917	0.474329
13	0.184322	0.0158175	-0.082097	-0.217204
14	0.313571	0.0414026	-0.22388	-0.612293
15	-0.965151	-0.992775	0.564918	-0.928729
16	0.0837665	-0.12878	0.0235895	-0.00522199
17	-0.10284	-0.0398616	-0.478375	0.293622
18	-1.12767	-1.03339	0.5713	-0.973132
19	0.219125	-0.046403	-0.0773923	-0.215869
20	-0.350329	0.0022659	-0.316507	0.315115
21	-1.0393	-1.00755	0.566772	-0.911729
22	0.132511	-0.252677	0.0980991	-0.0804511
23	-0.0514653	-0.265511	-0.134613	0.263792
24	-0.263108	0.0427595	-0.113245	0.198778
25	-0.0383253	-0.0358514	-0.186567	0.179817
26	-0.0884248	0.0435888	-0.0578437	0.0803886
27	-0.307067	-0.262993	0.406525	-0.38592
28	0.241479	-0.284599	0.0709151	-0.25211
29	-0.00944396	0.0456764	-0.155866	0.0835596
30	-0.103502	-0.501994	-0.276015	0.374313
31	0.121853	-0.25259	-0.216156	0.178745
32	-0.124007	0.298493	-0.198987	-0.202313
33	-0.1458	-0.15062	0.142691	0.0752823
34	0	0	0	0


TF	Unknown
TF Name	Unknown
Gene	CM002906.2_9931962-9933273(-)_1
Motif	CM002906.2_9931962-9933273(-)_1|1|1x0
Family	C2H2 ZF
Species	Unknown
Pos	A	C	G	T
1	0.110778	-0.0960627	-0.11375	0.0562591
2	-0.2839	0.153374	-0.116242	0.11098
3	-0.279363	-0.46695	-0.450752	0.443887
4	-0.0940596	-0.0362565	-0.0986014	0.169656
5	-0.0527235	0.0121348	0.0543569	-0.0210649
6	-0.406087	-0.244255	0.414597	-0.356691
7	-0.0539544	0.0934294	0.113266	-0.237448
8	-0.0168569	-0.130778	-0.00207465	0.114895
9	-0.141969	-0.199648	0.14752	0.0944279
10	-1.88268e-05	-0.204124	0.180322	-0.0653166
11	-0.36396	-0.314332	-0.211684	0.392401
12	-0.330158	-0.288305	-0.305804	0.401923
13	0.0932409	-0.012454	-0.000832636	-0.101988
14	0.157636	0.077867	-0.101715	-0.240456
15	-0.298927	-0.332461	0.397533	-0.271788
16	0.224068	-0.191338	0.00984067	-0.181636
17	-0.324619	0.0102876	-0.265657	0.292264
18	-0.567625	-0.611998	0.497769	-0.469863
19	0.270123	-0.438241	0.118428	-0.337867
20	-0.146414	0.0657957	-0.265085	0.198509
21	-1.06054	-1.12485	0.574116	-1.05917
22	-0.0151031	-0.187131	0.166595	-0.037779
23	-0.0724111	-0.38197	-0.13244	0.301341
24	-0.354775	0.0285063	-0.0445766	0.200826
25	-0.0326773	0.00562194	-0.135521	0.123037
26	-0.235874	0.00103394	0.0621308	0.101363
27	-0.504486	-0.467317	0.446315	-0.25845
28	0.0491964	0.0968376	-0.0563998	-0.123753
29	-0.0774761	-0.270757	-0.0647148	0.246925
30	-0.228404	-0.368534	-0.00381223	0.298789
31	0.230695	-0.108692	-0.00279185	-0.27831
32	-0.246556	0.349154	-0.505489	-0.052291
33	-0.414592	0.449275	-0.387707	-0.406906
34	0	0	0	0


TF	Unknown
TF Name	Unknown
Gene	CM002906.2_10018901-10020053(-)_1
Motif	CM002906.2_10018901-10020053(-)_1|1|1x0
Family	C2H2 ZF
Species	Unknown
Pos	A	C	G	T
1	0.121322	0.12669	-0.0897423	-0.279269
2	-0.377462	-0.171164	-0.299579	0.381068
3	0.48112	-0.55387	-0.503939	-0.420745
4	-0.163723	-0.122492	-0.15125	0.268093
5	-0.0893915	-0.00703131	-0.00714347	0.0857912
6	-0.596553	-0.397485	0.479594	-0.482463
7	0.0377463	-0.142212	-0.115905	0.153106
8	-0.0511687	-0.016801	-0.0641441	0.109376
9	-0.217245	-0.268533	0.211761	0.0886164
10	0.231788	0.0859944	-0.250999	-0.288423
11	0.444787	-0.338919	-0.440588	-0.404027
12	0.45456	-0.387462	-0.441034	-0.420348
13	0.22252	0.0456809	-0.115683	-0.343248
14	0.0961894	-0.20584	-0.292699	0.209477
15	-1.10729	-1.12287	0.576099	-1.10438
16	0.0924035	-0.132142	-0.203936	0.14612
17	-0.074855	0.0760824	-0.161385	0.106268
18	-0.0307241	-0.194877	0.0868416	0.0822473
19	0.13982	0.148709	-0.252689	-0.185105
20	0.31569	-0.27433	-0.0759063	-0.251819
21	-0.747698	-0.64073	0.511911	-0.465567
22	0.260947	-0.00639495	-0.160504	-0.301106
23	-0.384914	-0.423223	-0.456068	0.45645
24	0.497094	-0.557934	-0.540549	-0.531598
25	0.185818	0.0455316	-0.102233	-0.247767
26	-0.185298	0.128727	-0.0837619	0.0710394
27	0.286466	-0.387617	0.0204447	-0.215999
28	0.223035	0.0193473	-0.132966	-0.262048
29	0.467668	-0.494901	-0.384056	-0.479333
30	-0.574167	-0.501036	-0.583003	0.499237
31	0.148346	0.0655438	-0.309807	-0.0269044
32	0.32669	-0.275981	-0.0915681	-0.268667
33	0.102745	-0.108158	-0.0142231	-0.0062264
34	-0.0117535	-0.0710418	0.0687546	0.00262758
35	-0.221136	-0.0542364	-0.119399	0.244719
36	-0.308769	-0.10146	-0.136675	0.298234
37	0	0	0	0


TF	Unknown
TF Name	Unknown
Gene	CM002906.2_10027690-10030030(-)_1
Motif	CM002906.2_10027690-10030030(-)_1|1|1x0
Family	C2H2 ZF
Species	Unknown
Pos	A	C	G	T
1	-0.5696	-1.11679	0.55419	-1.14478
2	-0.703996	0.442706	-0.927669	-0.0396551
3	-0.760663	-0.909052	-0.983877	0.556231
4	-0.696914	-0.57898	0.533523	-0.92313
5	-0.284569	-0.275092	0.0267139	0.27565
6	-0.345622	-0.252953	0.191507	0.157173
7	-0.103797	0.2833	-0.552559	0.00535691
8	-0.404767	-0.419443	-0.104676	0.387344
9	-0.109914	-0.167204	0.240642	-0.0954043
10	0.204988	-0.236689	0.116832	-0.293897
11	0.512979	-0.599526	-0.437918	-0.901342
12	-0.637398	0.447433	-0.314684	-0.31584
13	-0.597977	-0.984313	0.550576	-1.0404
14	-0.144759	0.28811	-0.449654	-0.00568838
15	-0.275461	-0.531987	0.345286	-0.0171165
16	0	0	0	0


TF	Unknown
TF Name	Unknown
Gene	CM002906.2_10027690-10030030(-)_1
Motif	CM002906.2_10027690-10030030(-)_1|2|1x0
Family	C2H2 ZF
Species	Unknown
Pos	A	C	G	T
1	0.158617	-0.0590614	0.0418355	-0.232707
2	0.349838	-0.336089	-0.0428683	-0.403529
3	-0.36102	-0.105177	0.228474	0.0363519
4	0.316213	-0.342127	-0.0894076	-0.180425
5	-0.14212	-0.322178	-0.196929	0.335943
6	-0.626571	-0.647943	-0.378935	0.494279
7	0.3326	-0.127061	-0.125309	-0.451614
8	-0.638918	-0.723244	-0.976839	0.541047
9	0.575515	-1.12345	-1.10435	-1.07952
10	0.0116042	-0.0256571	-0.244398	0.164545
11	-0.217831	-0.312115	-0.276821	0.376278
12	-0.707014	-0.805594	-0.74649	0.540071
13	0.178814	0.0491712	-0.221316	-0.113538
14	-0.0759534	0.0755775	-0.126271	0.0873067
15	-0.0199027	-0.272625	0.0337517	0.155391
16	0.0348657	-0.335379	0.165757	-0.00449492
17	0.0352943	-0.120819	0.164802	-0.156968
18	-0.0912197	0.135426	-0.00170465	-0.0822612
19	0.105483	-0.426923	0.154548	-0.0345656
20	0.46841	-0.524839	-0.264173	-0.664255
21	-0.007681	0.0968069	-0.30217	0.103509
22	0.24491	-0.0942773	-0.0161777	-0.324094
23	-0.162992	-0.259312	0.0728387	0.198631
24	0.364846	-0.458934	-0.426722	-0.017057
25	0	0	0	0


TF	Unknown
TF Name	Unknown
Gene	CM002906.2_10027690-10030030(-)_1
Motif	CM002906.2_10027690-10030030(-)_1|3|1x0
Family	C2H2 ZF
Species	Unknown
Pos	A	C	G	T
1	0.472012	-0.302082	-0.416323	-0.81566
2	-0.554121	0.156387	-0.766955	0.325585
3	0.570723	-1.12825	-1.10797	-0.899488
4	-0.138531	-0.466196	0.0754364	0.240945
5	-0.0637909	-0.166647	0.245682	-0.158268
6	0.0181978	0.109633	0.0963248	-0.374965
7	0.0842503	-0.0443376	-0.050332	-0.00331564
8	-0.187348	-0.35291	-0.283167	0.377615
9	-0.447034	-0.635405	0.149592	0.301035
10	0.147137	-0.169125	-0.183046	0.10148
11	-0.149125	-0.991448	0.4748	-0.689034
12	0.172692	-0.27829	0.0622744	-0.0805894
13	0.177354	0.0623532	-0.11932	-0.235469
14	-0.384959	-0.61478	-0.365512	0.4645
15	0.505334	-0.508892	-0.814778	-0.474127
16	0.0170841	-0.0347638	0.133479	-0.169416
17	0.102564	-0.0212378	0.0834827	-0.244582
18	-0.325401	-0.482107	0.000661168	0.341679
19	0.382805	-0.314666	-0.0574892	-0.647686
20	-0.461716	0.453114	-0.523309	-0.287131
21	-0.723145	-0.970567	-0.145941	0.475558
22	0.201167	-0.263596	0.0786568	-0.175691
23	-0.0640239	0.101547	-0.359678	0.1574
24	-0.347975	-0.421456	-0.0137797	0.343121
25	0	0	0	0


TF	Unknown
TF Name	Unknown
Gene	CM002906.2_10039675-10041007(-)_1
Motif	CM002906.2_10039675-10041007(-)_1|1|1x0
Family	C2H2 ZF
Species	Unknown
Pos	A	C	G	T
1	0.363183	-0.0708093	-0.348377	-0.404096
2	0.387714	-0.437637	-0.138829	-0.330938
3	-0.826965	-0.846011	-0.786664	0.549624
4	0.158732	-0.116433	-0.0744214	-0.0216263
5	-0.691535	0.050435	-0.346879	0.347037
6	-1.10539	-1.12597	0.573	-0.976272
7	-0.104924	-0.298542	0.311303	-0.17791
8	-0.901607	-0.827797	-0.437708	0.526457
9	-0.464434	-0.251608	-0.304634	0.415083
10	0.217433	-0.260084	0.0721767	-0.207638
11	0.55215	-0.854125	-0.865111	-0.801584
12	-0.0949533	-0.133445	-0.618687	0.346416
13	0.289866	-0.149796	-0.425875	-0.014395
14	-0.0923644	0.0921959	-0.236699	0.138381
15	-0.517715	-0.641834	0.489894	-0.421651
16	0.369345	-0.160431	-0.241281	-0.404045
17	-0.085723	0.039989	-0.209552	0.165969
18	0.205704	-0.0971448	-0.0537114	-0.148181
19	0.130215	0.0914631	0.0419554	-0.502348
20	0.47247	-0.643797	-0.21746	-0.701646
21	-0.986956	-0.655701	0.543439	-0.742165
22	0.244196	-0.16381	0.0573854	-0.378534
23	-0.521672	-0.158938	-0.0792282	0.336939
24	0.392369	-0.506527	-0.356443	-0.107768
25	0.171671	-0.109568	0.0530073	-0.215843
26	0.515052	-0.610007	-0.535031	-0.723507
27	-0.515273	-0.859212	0.375613	0.0725019
28	0.204801	0.0439343	-0.131612	-0.257692
29	0.512657	-0.665717	-0.478828	-0.707165
30	-0.528477	-0.455288	-0.40959	0.471865
31	0.431061	-0.104729	-0.509644	-0.684298
32	-0.657394	0.46384	-0.762534	-0.156458
33	-0.440406	-0.948132	-0.838327	0.528849
34	0.0738822	-0.284297	0.178772	-0.104784
35	-0.180913	-0.0907656	-0.0606392	0.220007
36	-0.35535	-0.496815	0.354317	-0.00915312
37	0.133942	-0.128607	0.118853	-0.236374
38	0.414906	-0.2705	-0.241788	-0.536234
39	-0.141521	-0.3194	-0.221653	0.342133
40	-0.00321069	-0.180341	0.138201	-0.0121053
41	0.41244	-0.455168	-0.27598	-0.271794
42	-0.514878	-0.0772957	-0.0661632	0.300763
43	0	0	0	0


TF	Unknown
TF Name	Unknown
Gene	CM002906.2_10048373-10049747(-)_1
Motif	CM002906.2_10048373-10049747(-)_1|1|1x0
Family	C2H2 ZF
Species	Unknown
Pos	A	C	G	T
1	0.191759	0.164232	-0.236822	-0.39186
2	-0.405639	0.282013	-0.403311	0.113151
3	0.518643	-0.655125	-0.601334	-0.643298
4	-0.150133	-0.101678	-0.0282238	0.194217
5	-0.0431575	-0.0403794	0.047981	0.0279881
6	-0.525834	-0.338048	0.440173	-0.311972
7	0.110327	-0.465502	0.112802	0.0301227
8	-0.28627	-0.0594626	-0.339107	0.332972
9	-0.704507	-0.64603	0.525725	-0.654908
10	0.219253	0.131786	-0.179515	-0.485035
11	-0.408693	0.100455	-0.564873	0.317475
12	0.534976	-0.702443	-0.708715	-0.748251
13	0.22252	0.0456809	-0.115683	-0.343248
14	0.0961894	-0.20584	-0.292699	0.209477
15	-1.10729	-1.12287	0.576099	-1.10438
16	0.0676441	-0.136606	-0.127359	0.132102
17	-0.137744	0.00193181	-0.159585	0.197237
18	-0.112554	-0.0595212	0.164035	-0.0469913
19	0.106289	0.0773455	0.0403689	-0.366164
20	0.402116	-0.431609	-0.113184	-0.474816
21	-0.657814	-0.410403	0.485218	-0.474982
22	0.103164	-0.105811	0.119632	-0.199999
23	-0.105192	-0.0969836	0.098704	0.064485
24	-0.287398	-0.490003	-0.102094	0.37474
25	0.22596	0.0309034	-0.132478	-0.295304
26	0.422265	-0.194441	-0.377773	-0.52596
27	-0.245572	-0.308508	-0.343203	0.395624
28	0.150205	0.0745132	-0.0401309	-0.311681
29	0.339297	-0.475096	0.00136932	-0.320822
30	-0.374127	-0.468914	-0.320484	0.440856
31	0.159779	-0.0568278	-0.133807	-0.0254386
32	0.00674832	0.181068	-0.154022	-0.11598
33	-0.174654	-0.0212856	-0.13391	0.215978
34	-0.34002	-0.401607	0.24716	0.139755
35	-0.0652703	-0.242877	0.207352	-0.0195656
36	-0.120589	0.163324	0.0373998	-0.157408
37	0.137758	-0.0327042	0.0403175	-0.220416
38	0.315877	-0.143155	-0.107548	-0.365914
39	-0.0746206	-0.159889	-0.168333	0.252168
40	-0.0117535	-0.0710418	0.0687546	0.00262758
41	-0.221136	-0.0542364	-0.119399	0.244719
42	-0.308769	-0.10146	-0.136675	0.298234
43	0	0	0	0


TF	Unknown
TF Name	Unknown
Gene	CM002906.2_10053991-10055068(-)_1
Motif	CM002906.2_10053991-10055068(-)_1|1|1x0
Family	C2H2 ZF
Species	Unknown
Pos	A	C	G	T
1	0.226468	0.0524227	-0.280842	-0.178209
2	-0.758078	-1.07081	0.563475	-1.09397
3	0.576122	-1.12285	-1.09687	-1.11616
4	-0.194178	-0.692218	0.466957	-0.644374
5	0.133092	-0.487384	-0.337735	0.268665
6	-0.609245	0.509718	-0.663844	-0.517962
7	-0.0561879	-0.420199	0.103368	0.16809
8	-0.00774863	0.228918	-0.111374	-0.259739
9	-0.692269	0.528622	-0.728024	-0.634279
10	-0.135526	0.183576	-0.488371	0.151424
11	-0.0872661	-0.442188	-0.0435352	0.282433
12	0.0533782	-0.315067	-0.0724891	0.187196
13	-0.0950355	-0.185623	0.155838	0.0463752
14	-0.292807	0.0104768	0.0838431	0.0979773
15	-0.433207	-0.588815	0.482877	-0.476994
16	0.132043	-0.155811	0.154727	-0.285551
17	-0.149871	-0.138565	0.130987	0.0838521
18	-0.458372	-0.737452	-0.203123	0.453698
19	0.226726	-0.293817	0.143616	-0.38278
20	0.546173	-0.72644	-0.869342	-0.795464
21	-0.615749	-0.202215	-0.73056	0.468944
22	0.242734	0.0482806	-0.222291	-0.272256
23	0.429863	-0.297578	-0.308937	-0.502597
24	-0.345375	-0.674917	-0.589488	0.488523
25	0.209367	0.241365	-0.444469	-0.556076
26	0.485024	-0.221377	-0.823511	-0.711922
27	-0.224334	0.322205	-0.513425	-0.0013514
28	0.180851	-0.0539535	0.046631	-0.312519
29	0.395425	-0.236874	-0.187826	-0.543716
30	-0.124275	-0.24173	-0.25336	0.325863
31	-0.0176757	-0.0993431	0.093221	0.00213363
32	-0.325358	-0.09546	-0.185219	0.31634
33	-0.459124	-0.173564	-0.222071	0.376999
34	0	0	0	0


TF	Unknown
TF Name	Unknown
Gene	CM002907.2_2463433-2464891(-)_1
Motif	CM002907.2_2463433-2464891(-)_1|1|1x0
Family	C2H2 ZF
Species	Unknown
Pos	A	C	G	T
1	-0.00704606	-0.00340699	-0.182917	0.135971
2	0.101703	-0.00778843	-0.0419131	-0.0726805
3	-0.693661	-0.525408	0.514934	-0.645174
4	0.099825	-0.024134	-0.336742	0.125516
5	-0.40548	-0.569732	0.48266	-0.524244
6	-0.509719	-0.77791	0.52339	-0.72873
7	0.227942	-0.0668936	-0.0268893	-0.290242
8	0.438154	-0.514168	-0.217763	-0.461297
9	-0.226149	-0.296904	0.163266	0.159804
10	0.0533961	-0.15163	0.0563943	0.0108163
11	0.153557	-0.379567	-0.0855512	0.126249
12	-0.168125	-0.305552	-0.137886	0.321847
13	0.0677084	-0.341666	0.290923	-0.374732
14	-0.750211	-0.477111	-0.614507	0.511346
15	-0.781827	-0.916436	0.550838	-0.799888
16	-0.100492	-0.38395	0.0858108	0.197285
17	-0.387997	0.481312	-0.525566	-0.579224
18	-0.783733	0.546215	-0.874677	-0.733624
19	0.289426	-0.068681	-0.143673	-0.318153
20	-0.204524	-0.34844	-0.24147	0.371768
21	0.461052	-0.478487	-0.412581	-0.408996
22	0.213142	-0.0882124	-0.308127	0.0246229
23	-0.315813	-0.600574	0.45458	-0.379222
24	-0.610738	-0.878265	0.541818	-0.851773
25	0.0284955	-0.341297	0.118462	0.0655294
26	-0.120504	-0.267409	0.0467899	0.200933
27	-0.274382	-0.182603	-0.252838	0.352749
28	0.237068	-0.276895	0.0463453	-0.198799
29	0.481146	-0.448226	-0.585733	-0.448272
30	-0.445041	-0.149998	-0.478997	0.415185
31	-1.01727	-1.12452	0.574446	-1.12354
32	-0.23136	0.153471	-0.323183	0.180123
33	-0.294087	-0.34174	-0.35763	0.414602
34	0.199487	0.0592758	-0.298084	-0.115015
35	0.207713	-0.251341	-0.114105	0.0241392
36	-0.557221	-0.474356	0.487075	-0.497855
37	0.313971	-0.0468588	-0.339415	-0.233526
38	0.347497	-0.315027	-0.178627	-0.202583
39	-0.728331	-0.802051	0.543478	-0.795646
40	0.368552	-0.186461	-0.240633	-0.358491
41	0.510311	-0.607885	-0.550204	-0.631949
42	-0.670776	-0.664056	-0.671271	0.525909
43	0.177715	-0.162143	-0.0248328	-0.0647286
44	0.0253898	-0.596966	0.373245	-0.488068
45	0.52765	-0.641063	-0.64408	-0.758513
46	-0.0412471	-0.365834	-0.0750043	0.259719
47	-0.148687	-0.159485	0.339846	-0.386929
48	-0.0131419	0.198794	-0.234675	-0.0620966
49	0	0	0	0


TF	Unknown
TF Name	Unknown
Gene	CM002907.2_7592249-7593812(-)_1
Motif	CM002907.2_7592249-7593812(-)_1|1|1x0
Family	C2H2 ZF
Species	Unknown
Pos	A	C	G	T
1	-0.018409	-0.0675005	-0.677917	0.295681
2	-0.168923	-0.135914	-0.210616	0.295618
3	0.0131299	-0.320861	0.224313	-0.0885901
4	-0.200419	-0.397631	0.405866	-0.37333
5	-0.0565926	-0.0742171	0.0221594	0.0888144
6	-0.174983	-0.195156	0.201518	0.0426352
7	0.0958614	-0.247684	0.101455	-0.034086
8	-0.302345	-0.66635	0.496322	-0.823029
9	-1.1231	-1.09873	0.575874	-1.10198
10	0	0	0	0


TF	Unknown
TF Name	Unknown
Gene	CM002907.2_7592249-7593812(-)_1
Motif	CM002907.2_7592249-7593812(-)_1|2|1x0
Family	C2H2 ZF
Species	Unknown
Pos	A	C	G	T
1	-0.653776	-0.80173	0.524695	-0.563994
2	-0.10764	-0.70109	0.455722	-0.78322
3	-1.09655	-1.12369	0.575282	-1.07623
4	-0.508602	-0.373939	0.471982	-0.519224
5	-0.214412	0.366931	-0.129231	-0.49581
6	-0.190929	-0.150146	0.267821	-0.0994969
7	0	0	0	0


TF	Unknown
TF Name	Unknown
Gene	CM002907.2_24244135-24244732(-)_1
Motif	CM002907.2_24244135-24244732(-)_1|1|1x0
Family	C2H2 ZF
Species	Unknown
Pos	A	C	G	T
1	-0.543719	-1.03472	0.550317	-1.14865
2	-0.283447	-0.214932	-0.796727	0.432973
3	-0.64435	0.547274	-0.984642	-0.842651
4	0	0	0	0


TF	Unknown
TF Name	Unknown
Gene	CM002907.2_28023663-28024680(-)_1
Motif	CM002907.2_28023663-28024680(-)_1|1|1x0
Family	C2H2 ZF
Species	Unknown
Pos	A	C	G	T
1	-0.106011	-0.412662	-0.255128	0.356825
2	-0.344923	-0.629475	0.490108	-0.653076
3	-0.989461	-0.884109	0.562804	-0.948222
4	-0.452119	-0.544752	0.474285	-0.418871
5	-0.510863	0.415705	-0.690436	-0.0539268
6	-1.05207	-1.03661	0.568661	-0.93755
7	-1.24126	-1.00434	-0.0111107	0.457712
8	-0.363577	-0.946787	0.497104	-0.504777
9	-0.398815	-0.540893	0.436926	-0.23793
10	0	0	0	0


TF	Unknown
TF Name	Unknown
Gene	CM002907.2_32016074-32017238(+)_1
Motif	CM002907.2_32016074-32017238(+)_1|1|1x0
Family	C2H2 ZF
Species	Unknown
Pos	A	C	G	T
1	-0.719229	-1.13623	0.562743	-1.08484
2	-0.13153	-0.168796	0.0349888	0.175929
3	-0.44109	-0.483745	0.355009	0.019056
4	0	0	0	0


TF	Unknown
TF Name	Unknown
Gene	CM002907.2_32016074-32017238(+)_1
Motif	CM002907.2_32016074-32017238(+)_1|2|1x0
Family	C2H2 ZF
Species	Unknown
Pos	A	C	G	T
1	-0.132282	-0.217949	-1.28315	0.415818
2	-0.373542	-0.315941	-0.446299	0.437102
3	-0.0275625	-0.61039	0.340961	-0.205068
4	0	0	0	0


TF	Unknown
TF Name	Unknown
Gene	CM002907.2_32016074-32017238(+)_1
Motif	CM002907.2_32016074-32017238(+)_1|3|1x0
Family	C2H2 ZF
Species	Unknown
Pos	A	C	G	T
1	-0.653776	-0.80173	0.524695	-0.563994
2	-0.10764	-0.70109	0.455722	-0.78322
3	-1.09655	-1.12369	0.575282	-1.07623
4	-0.508602	-0.373939	0.471982	-0.519224
5	-0.214412	0.366931	-0.129231	-0.49581
6	-0.190929	-0.150146	0.267821	-0.0994969
7	0	0	0	0


TF	Unknown
TF Name	Unknown
Gene	CM002907.2_33951561-33953037(+)_1
Motif	CM002907.2_33951561-33953037(+)_1|1|1x0
Family	C2H2 ZF
Species	Unknown
Pos	A	C	G	T
1	-0.0608418	-0.531142	0.409014	-0.565737
2	0.129366	-0.626596	0.154992	-0.00530019
3	-1.44089	-0.141059	0.258076	0.155165
4	0	0	0	0


TF	Unknown
TF Name	Unknown
Gene	CM002907.2_33951561-33953037(+)_1
Motif	CM002907.2_33951561-33953037(+)_1|2|1x0
Family	C2H2 ZF
Species	Unknown
Pos	A	C	G	T
1	-0.523368	-0.366356	0.474889	-0.54433
2	-0.333626	-0.159065	-0.187914	0.34125
3	-0.504467	-1.22845	0.470518	-0.171868
4	0	0	0	0


TF	Unknown
TF Name	Unknown
Gene	CM002907.2_33951561-33953037(+)_1
Motif	CM002907.2_33951561-33953037(+)_1|3|1x0
Family	C2H2 ZF
Species	Unknown
Pos	A	C	G	T
1	0.185066	0.0852087	-0.2335	-0.17536
2	-0.52066	0.437807	-0.650064	-0.134145
3	-1.17289	-0.793248	-0.383173	0.526085
4	0	0	0	0


TF	Unknown
TF Name	Unknown
Gene	CM002907.2_33951561-33953037(+)_1
Motif	CM002907.2_33951561-33953037(+)_1|4|1x0
Family	C2H2 ZF
Species	Unknown
Pos	A	C	G	T
1	-0.0590984	0.386132	-0.352668	-0.601475
2	-1.15433	-0.537158	-0.869547	0.544635
3	0.23996	-0.252821	-0.236819	0.0507627
4	0	0	0	0


TF	Unknown
TF Name	Unknown
Gene	CM002907.2_33951561-33953037(+)_1
Motif	CM002907.2_33951561-33953037(+)_1|5|1x0
Family	C2H2 ZF
Species	Unknown
Pos	A	C	G	T
1	0.427528	-0.454542	-0.278862	-0.350242
2	-0.0731437	0.17174	-1.198	0.205899
3	-0.978198	-1.13311	0.565863	-0.850404
4	0	0	0	0


TF	Unknown
TF Name	Unknown
Gene	CM002907.2_36663337-36664255(-)_1
Motif	CM002907.2_36663337-36664255(-)_1|1|1x0
Family	C2H2 ZF
Species	Unknown
Pos	A	C	G	T
1	-0.742495	-1.14167	0.557304	-0.858242
2	-0.0975339	-0.130322	-0.104951	0.224032
3	-0.595953	0.483589	-0.640407	-0.325532
4	-0.163955	-0.15417	-0.0211356	0.220307
5	-0.191932	-0.268851	-0.184871	0.335545
6	0.0268783	-0.0362039	-0.0256928	0.030835
7	0	0	0	0


TF	Unknown
TF Name	Unknown
Gene	CM002907.2_36663337-36664255(-)_1
Motif	CM002907.2_36663337-36664255(-)_1|2|1x0
Family	C2H2 ZF
Species	Unknown
Pos	A	C	G	T
1	-0.322592	-0.0146169	-0.438763	0.341079
2	-1.08552	-1.13605	-0.722402	0.56292
3	0.107789	-0.8915	-0.687343	0.377395
4	0	0	0	0


TF	Unknown
TF Name	Unknown
Gene	CM002907.2_36663337-36664255(-)_1
Motif	CM002907.2_36663337-36664255(-)_1|3|1x0
Family	C2H2 ZF
Species	Unknown
Pos	A	C	G	T
1	-0.171389	-0.283208	-0.0222538	0.268363
2	-0.0835655	0.031257	-0.0972521	0.114291
3	-0.279849	-0.563598	0.168338	0.237644
4	0.273816	-0.116104	0.0511244	-0.636131
5	-0.561799	0.418564	-0.505372	-0.10139
6	-0.198728	-0.0307911	0.133133	0.0321779
7	0.360449	-0.575827	0.0600464	-0.533251
8	-0.428771	0.360931	-0.252037	-0.112429
9	-0.886575	-1.12938	-1.07538	0.569591
10	0	0	0	0


TF	Unknown
TF Name	Unknown
Gene	CM002907.2_38252187-38253585(+)_1
Motif	CM002907.2_38252187-38253585(+)_1|1|1x0
Family	C2H2 ZF
Species	Unknown
Pos	A	C	G	T
1	-0.438832	-0.993768	0.397004	0.0169844
2	-1.17475	0.524216	-0.436456	-0.650799
3	-0.734446	-0.673824	0.41983	-0.011205
4	0	0	0	0


TF	Unknown
TF Name	Unknown
Gene	CM002907.2_38252187-38253585(+)_1
Motif	CM002907.2_38252187-38253585(+)_1|2|1x0
Family	C2H2 ZF
Species	Unknown
Pos	A	C	G	T
1	0.208221	0.0355433	-0.307951	-0.09289
2	0.31715	0.0657668	-0.353025	-0.49855
3	-0.376791	-0.0675583	0.34965	-0.312306
4	0.279899	-0.377277	-0.0216814	-0.140149
5	-0.028978	0.137215	-0.404578	0.113627
6	-1.05798	0.550343	-0.536786	-1.14863
7	0	0	0	0


TF	Unknown
TF Name	Unknown
Gene	CM002907.2_38252187-38253585(+)_1
Motif	CM002907.2_38252187-38253585(+)_1|3|1x0
Family	C2H2 ZF
Species	Unknown
Pos	A	C	G	T
1	0.181929	-0.213373	-0.361017	0.156059
2	-0.365707	-0.449361	-0.28047	0.429689
3	-0.87188	-1.1406	0.55837	-0.754092
4	0	0	0	0


TF	Unknown
TF Name	Unknown
Gene	CM002907.2_38252187-38253585(+)_1
Motif	CM002907.2_38252187-38253585(+)_1|4|1x0
Family	C2H2 ZF
Species	Unknown
Pos	A	C	G	T
1	-0.0872322	-0.743228	0.235023	0.108345
2	-0.470176	-1.08376	-0.182492	0.465668
3	-1.14468	-1.10452	-0.574451	0.554285
4	0	0	0	0


TF	Unknown
TF Name	Unknown
Gene	CM002907.2_38379629-38382677(-)_1
Motif	CM002907.2_38379629-38382677(-)_1|1|1x0
Family	C2H2 ZF
Species	Unknown
Pos	A	C	G	T
1	-0.0550589	0.0777331	-0.0737182	0.0330952
2	0.448688	-0.652513	-1.25028	-0.0403189
3	-0.699612	-1.19701	-0.168103	0.485398
4	0	0	0	0


TF	Unknown
TF Name	Unknown
Gene	CM002907.2_38379629-38382677(-)_1
Motif	CM002907.2_38379629-38382677(-)_1|2|1x0
Family	C2H2 ZF
Species	Unknown
Pos	A	C	G	T
1	-0.528556	0.51129	-1.18768	-0.405137
2	-0.861024	0.520051	-0.568174	-0.552374
3	-0.453794	0.0516296	-0.0370506	0.205153
4	0	0	0	0


TF	Unknown
TF Name	Unknown
Gene	CM002907.2_38379629-38382677(-)_1
Motif	CM002907.2_38379629-38382677(-)_1|3|1x0
Family	C2H2 ZF
Species	Unknown
Pos	A	C	G	T
1	0.416941	-0.371299	-0.216482	-0.44925
2	0.113412	-0.50319	0.0956314	0.0574195
3	-0.690054	-1.16286	-0.536612	0.536111
4	0	0	0	0


TF	Unknown
TF Name	Unknown
Gene	CM002907.2_38379629-38382677(-)_1
Motif	CM002907.2_38379629-38382677(-)_1|4|1x0
Family	C2H2 ZF
Species	Unknown
Pos	A	C	G	T
1	0.294039	-0.113559	-0.468166	-0.0353883
2	-0.38427	-0.675765	-0.0865281	0.40771
3	-0.839729	-1.14425	-0.706076	0.554716
4	0	0	0	0


TF	Unknown
TF Name	Unknown
Gene	CM002907.2_38379629-38382677(-)_1
Motif	CM002907.2_38379629-38382677(-)_1|5|1x0
Family	C2H2 ZF
Species	Unknown
Pos	A	C	G	T
1	-0.330628	-0.259223	-0.0503368	0.320532
2	-0.703597	-1.15525	-0.629021	0.543723
3	-0.216471	-0.361044	0.00229051	0.290428
4	0	0	0	0


TF	Unknown
TF Name	Unknown
Gene	CM002907.2_38816617-38818018(+)_1
Motif	CM002907.2_38816617-38818018(+)_1|1|1x0
Family	C2H2 ZF
Species	Unknown
Pos	A	C	G	T
1	0.426468	-0.0709871	-0.541032	-0.713672
2	0.548743	-0.819873	-0.795964	-0.82173
3	0.537388	-0.649819	-0.814021	-0.75448
4	0.297573	-0.272678	-0.210001	-0.062716
5	-0.0807226	-0.0800631	-0.510993	0.307422
6	0.220759	-0.0333949	-0.222552	-0.0901814
7	0.0489095	-0.127678	0.00889694	0.0472022
8	-0.316369	-0.377098	-0.175303	0.385572
9	0.200157	-0.401293	-0.177041	0.131105
10	0.40755	-0.301303	-0.498977	-0.202453
11	0.414538	-0.738508	-0.0299143	-0.542769
12	-0.124858	-0.428074	0.146428	0.169
13	-0.986562	-1.13099	0.567977	-0.903766
14	-0.821037	0.558367	-1.04237	-0.85034
15	-0.267904	-0.479603	-0.189415	0.394874
16	0	0	0	0


TF	Unknown
TF Name	Unknown
Gene	CM002907.2_38816617-38818018(+)_1
Motif	CM002907.2_38816617-38818018(+)_1|2|1x0
Family	C2H2 ZF
Species	Unknown
Pos	A	C	G	T
1	0.0161297	0.088864	-0.494564	0.150724
2	-0.51885	-0.101315	-0.357676	0.392067
3	-1.13374	-0.881993	0.565235	-0.91911
4	0	0	0	0


TF	Unknown
TF Name	Unknown
Gene	CM002907.2_38944598-38947554(+)_1
Motif	CM002907.2_38944598-38947554(+)_1|1|1x0
Family	C2H2 ZF
Species	Unknown
Pos	A	C	G	T
1	0.397931	-0.628784	-0.716529	0.0305572
2	-0.587962	0.478213	-1.22076	-0.171307
3	-0.567206	0.252006	0.0747928	-0.122247
4	0	0	0	0


TF	Unknown
TF Name	Unknown
Gene	CM002907.2_38944598-38947554(+)_1
Motif	CM002907.2_38944598-38947554(+)_1|2|1x0
Family	C2H2 ZF
Species	Unknown
Pos	A	C	G	T
1	0.316238	-0.0795133	-0.250916	-0.271752
2	0.570306	-1.07383	-0.954221	-1.06277
3	-1.06852	-1.11273	-1.12353	0.575443
4	0.208083	-0.17952	0.0671659	-0.254415
5	-0.174997	-0.112927	-0.129141	0.259556
6	0.0688503	-0.0255246	-0.294682	0.139226
7	0	0	0	0


TF	Unknown
TF Name	Unknown
Gene	CM002907.2_38944598-38947554(+)_1
Motif	CM002907.2_38944598-38947554(+)_1|3|1x0
Family	C2H2 ZF
Species	Unknown
Pos	A	C	G	T
1	0.338867	-0.073888	-0.312043	-0.312554
2	0.567984	-1.10343	-0.826579	-1.13099
3	-1.04636	-1.10134	-1.02576	0.572488
4	0.109874	-0.0833662	0.0580959	-0.12863
5	-0.302472	-0.0046327	-0.359143	0.316995
6	-0.242344	0.116463	-0.10679	0.126484
7	0	0	0	0


TF	Unknown
TF Name	Unknown
Gene	CM002907.2_38944598-38947554(+)_1
Motif	CM002907.2_38944598-38947554(+)_1|4|1x0
Family	C2H2 ZF
Species	Unknown
Pos	A	C	G	T
1	0.522138	-0.388557	-0.705398	-1.17683
2	0.415171	-0.557486	-0.356659	-0.166275
3	-0.0296673	-0.315526	-0.952487	0.392852
4	0	0	0	0


TF	Unknown
TF Name	Unknown
Gene	CM002908.2_2326773-2327346(+)_1
Motif	CM002908.2_2326773-2327346(+)_1|1|1x0
Family	C2H2 ZF
Species	Unknown
Pos	A	C	G	T
1	0.227361	0.0406492	-0.255742	-0.181133
2	-0.44027	-0.284363	-0.424434	0.43795
3	-0.963399	-0.978357	0.563855	-0.910293
4	0.145144	-0.212557	0.0656439	-0.082483
5	-0.27792	0.444948	-0.386523	-0.558726
6	-0.00942183	-0.00301293	-0.132643	0.111115
7	0.209941	-0.196307	0.141368	-0.446937
8	-0.603455	-0.0629761	-0.581934	0.418952
9	0.535542	-0.826225	-0.730817	-0.632682
10	0.0633657	-0.126207	-0.0628553	0.0898501
11	-0.588327	0.45308	-0.302774	-0.391978
12	-1.13626	-1.15258	0.546394	-0.47139
13	0	0	0	0


TF	Unknown
TF Name	Unknown
Gene	CM002908.2_2333721-2334372(+)_1
Motif	CM002908.2_2333721-2334372(+)_1|1|1x0
Family	C2H2 ZF
Species	Unknown
Pos	A	C	G	T
1	-0.512252	-0.231517	0.364456	-0.101667
2	-1.15168	0.547287	-0.787318	-0.619322
3	-0.465504	-0.336285	0.18953	0.217345
4	-0.367598	-0.672904	-0.147718	0.422755
5	-0.266996	-0.0502942	0.139663	0.0752839
6	-0.206215	-0.389498	0.43805	-0.641561
7	0	0	0	0


TF	Unknown
TF Name	Unknown
Gene	CM002908.2_2333721-2334372(+)_1
Motif	CM002908.2_2333721-2334372(+)_1|2|1x0
Family	C2H2 ZF
Species	Unknown
Pos	A	C	G	T
1	0.113217	0.100197	-0.206326	-0.0857398
2	-0.497299	-0.81714	0.528221	-0.810071
3	0.561202	-0.938775	-0.894025	-0.93411
4	0.0844074	-0.245288	0.0470866	0.0423707
5	-0.303215	-0.0117053	-0.389863	0.326662
6	-1.12896	-0.995788	-0.961309	0.570006
7	0	0	0	0


TF	Unknown
TF Name	Unknown
Gene	CM002908.2_2333721-2334372(+)_1
Motif	CM002908.2_2333721-2334372(+)_1|3|1x0
Family	C2H2 ZF
Species	Unknown
Pos	A	C	G	T
1	0.184964	-0.455816	0.252787	-0.482515
2	-0.492729	0.425663	-0.57403	-0.126692
3	-1.09373	-0.995626	-1.12569	0.573281
4	0.129643	0.115377	-0.346089	-0.047147
5	-0.855853	-1.00705	0.561343	-0.920014
6	0.561479	-1.00669	-0.853378	-0.927371
7	0.102289	0.0162013	-0.117481	-0.0299227
8	-0.191734	0.360082	-0.226029	-0.326643
9	0.180167	-0.0670008	0.0111462	-0.219809
10	0	0	0	0


TF	Unknown
TF Name	Unknown
Gene	CM002908.2_2353353-2355954(-)_1
Motif	CM002908.2_2353353-2355954(-)_1|1|1x0
Family	C2H2 ZF
Species	Unknown
Pos	A	C	G	T
1	-0.172378	-0.800503	0.436594	-0.359927
2	-1.14191	-0.882365	-0.720103	0.557058
3	-0.684667	-0.608068	-0.900279	0.534144
4	0	0	0	0


TF	Unknown
TF Name	Unknown
Gene	CM002908.2_2353353-2355954(-)_1
Motif	CM002908.2_2353353-2355954(-)_1|2|1x0
Family	C2H2 ZF
Species	Unknown
Pos	A	C	G	T
1	-0.964787	-1.12765	0.571316	-1.04388
2	0.565602	-0.854522	-1.07489	-1.00819
3	-0.639498	-0.710277	-0.523048	0.515331
4	-0.0711594	-0.612389	0.430395	-0.671569
5	-0.475762	0.443471	-0.801418	-0.135891
6	-0.678483	0.534027	-0.780869	-0.688876
7	0.203223	-0.282109	0.113258	-0.234269
8	-0.0891797	-0.0456536	-0.196856	0.217451
9	-0.438957	-0.502876	-0.504647	0.478429
10	0	0	0	0


TF	Unknown
TF Name	Unknown
Gene	CM002908.2_2353353-2355954(-)_1
Motif	CM002908.2_2353353-2355954(-)_1|3|1x0
Family	C2H2 ZF
Species	Unknown
Pos	A	C	G	T
1	0.119914	-0.632813	0.128548	0.0432184
2	-0.128131	-1.22303	-0.690833	0.475943
3	-0.945391	0.233662	0.138043	-0.0970185
4	0	0	0	0


TF	Unknown
TF Name	Unknown
Gene	CM002908.2_2353353-2355954(-)_1
Motif	CM002908.2_2353353-2355954(-)_1|4|1x0
Family	C2H2 ZF
Species	Unknown
Pos	A	C	G	T
1	0.181914	-0.280034	0.160589	-0.294492
2	0.53948	-1.15949	-0.460936	-0.915346
3	-0.798651	0.116083	0.226708	-0.0710016
4	0	0	0	0


TF	Unknown
TF Name	Unknown
Gene	CM002908.2_2353353-2355954(-)_1
Motif	CM002908.2_2353353-2355954(-)_1|5|1x0
Family	C2H2 ZF
Species	Unknown
Pos	A	C	G	T
1	-0.925936	-1.13234	0.566628	-0.917005
2	-0.502282	-0.053743	-0.365473	0.374891
3	-0.598847	-0.687967	-0.603336	0.51769
4	0	0	0	0


TF	Unknown
TF Name	Unknown
Gene	CM002908.2_17019177-17020449(+)_1
Motif	CM002908.2_17019177-17020449(+)_1|1|1x0
Family	C2H2 ZF
Species	Unknown
Pos	A	C	G	T
1	-0.662938	-1.14656	0.552409	-0.84323
2	0.343083	0.0546677	-0.405729	-0.569251
3	-0.00791299	0.148776	-0.227172	0.00723651
4	0	0	0	0


TF	Unknown
TF Name	Unknown
Gene	CM002908.2_17019177-17020449(+)_1
Motif	CM002908.2_17019177-17020449(+)_1|2|1x0
Family	C2H2 ZF
Species	Unknown
Pos	A	C	G	T
1	0.549404	-1.14957	-0.532448	-1.03429
2	-0.265188	-0.966704	0.282116	0.156624
3	-0.160737	-0.685084	-0.208509	0.395174
4	0	0	0	0


TF	Unknown
TF Name	Unknown
Gene	CM002908.2_17019177-17020449(+)_1
Motif	CM002908.2_17019177-17020449(+)_1|3|1x0
Family	C2H2 ZF
Species	Unknown
Pos	A	C	G	T
1	0.304958	-0.0788047	-0.305554	-0.185119
2	-0.765172	-0.863268	-0.579277	0.535017
3	0.572668	-1.1263	-1.08266	-0.981646
4	0	0	0	0


TF	Unknown
TF Name	Unknown
Gene	CM002908.2_17019177-17020449(+)_1
Motif	CM002908.2_17019177-17020449(+)_1|4|1x0
Family	C2H2 ZF
Species	Unknown
Pos	A	C	G	T
1	-0.0437543	-0.375693	0.394833	-0.715257
2	-0.36019	0.191361	-0.576281	0.241723
3	-0.697646	0.511334	-0.723972	-0.438078
4	-0.0325088	-0.50931	0.113311	0.165687
5	-0.286654	0.109735	-0.229511	0.2058
6	-0.886519	-0.49656	0.535985	-0.9358
7	-0.507874	-0.575454	0.470506	-0.328818
8	-0.654002	0.5266	-0.696444	-0.667562
9	-0.180329	0.136909	-0.104565	0.0730545
10	0.133716	-0.472506	0.130844	-0.0218359
11	0.0699532	0.1515	-0.308025	-0.038203
12	-0.313974	0.00504399	0.247031	-0.132629
13	0.0839154	0.198142	-0.205302	-0.232534
14	0.567882	-1.05543	-0.923694	-1.02002
15	-0.995118	0.568806	-1.06847	-0.965372
16	-0.0369497	-0.482902	0.206353	0.0585725
17	-0.247965	0.347273	-0.306416	-0.144799
18	-0.56106	-0.113588	-0.347847	0.399065
19	-0.863906	-1.13345	0.565517	-0.949027
20	0.00618369	-0.121142	-0.460689	0.274824
21	-0.167534	0.384475	-0.69114	-0.159425
22	0	0	0	0


TF	Unknown
TF Name	Unknown
Gene	CM002908.2_17019177-17020449(+)_1
Motif	CM002908.2_17019177-17020449(+)_1|5|1x0
Family	C2H2 ZF
Species	Unknown
Pos	A	C	G	T
1	-0.0795899	-0.72836	0.395465	-0.305619
2	-0.582638	-0.171414	-0.742129	0.459935
3	-1.0675	-1.1252	0.573765	-1.03745
4	-0.242154	-0.572085	0.45592	-0.519303
5	0.0638602	-0.0492362	-0.205858	0.122633
6	-0.507092	0.49639	-0.608998	-0.513209
7	0	0	0	0


TF	Unknown
TF Name	Unknown
Gene	CM002908.2_23247037-23252290(-)_1
Motif	CM002908.2_23247037-23252290(-)_1|1|1x0
Family	C2H2 ZF
Species	Unknown
Pos	A	C	G	T
1	-0.211905	-0.840218	0.0766201	0.311476
2	-0.333257	-0.429176	-0.285198	0.422418
3	-0.341933	-0.0416737	0.288135	-0.158046
4	0.0628377	0.180065	-0.288892	-0.0881176
5	-0.807254	-1.13216	0.566808	-1.08498
6	-0.229205	-0.858201	0.235964	0.190259
7	0	0	0	0


TF	Unknown
TF Name	Unknown
Gene	CM002908.2_23247037-23252290(-)_1
Motif	CM002908.2_23247037-23252290(-)_1|2|1x0
Family	C2H2 ZF
Species	Unknown
Pos	A	C	G	T
1	0.359284	-0.499036	0.111075	-0.980746
2	-0.829057	-0.357288	-1.0474	0.521512
3	0.544748	-1.15422	-0.517043	-0.919575
4	0	0	0	0


TF	Unknown
TF Name	Unknown
Gene	CM002908.2_23247037-23252290(-)_1
Motif	CM002908.2_23247037-23252290(-)_1|3|1x0
Family	C2H2 ZF
Species	Unknown
Pos	A	C	G	T
1	0.341256	0.034668	-0.260354	-0.760178
2	-0.784693	0.0878972	-0.830277	0.391585
3	0.57599	-1.12298	-1.10399	-1.10233
4	0	0	0	0


TF	Unknown
TF Name	Unknown
Gene	CM002908.2_23247037-23252290(-)_1
Motif	CM002908.2_23247037-23252290(-)_1|4|1x0
Family	C2H2 ZF
Species	Unknown
Pos	A	C	G	T
1	0.207437	-0.290922	-0.725382	0.227311
2	-1.16589	-0.603862	-0.568263	0.533079
3	-0.551466	-0.448013	0.392475	-0.0486955
4	0	0	0	0


TF	Unknown
TF Name	Unknown
Gene	CM002908.2_23247037-23252290(-)_1
Motif	CM002908.2_23247037-23252290(-)_1|5|1x0
Family	C2H2 ZF
Species	Unknown
Pos	A	C	G	T
1	0.08655	-0.121614	-0.196275	0.142173
2	-0.267913	0.433316	-0.400122	-0.455658
3	-1.14686	-0.917248	0.552114	-0.615729
4	0	0	0	0


TF	Unknown
TF Name	Unknown
Gene	CM002908.2_23247037-23252290(-)_1
Motif	CM002908.2_23247037-23252290(-)_1|6|1x0
Family	C2H2 ZF
Species	Unknown
Pos	A	C	G	T
1	-0.0922779	-0.702785	0.266514	0.0591735
2	-0.0828488	-0.334999	0.0138693	0.22501
3	-0.428236	-1.2097	0.489268	-0.318612
4	0	0	0	0


TF	Unknown
TF Name	Unknown
Gene	CM002908.2_23247037-23252290(-)_1
Motif	CM002908.2_23247037-23252290(-)_1|7|1x0
Family	C2H2 ZF
Species	Unknown
Pos	A	C	G	T
1	0.470592	-0.538579	-0.264997	-0.673325
2	-0.566546	-1.17389	-0.506688	0.525083
3	-0.761882	-1.14094	-0.47609	0.534097
4	0	0	0	0


TF	Unknown
TF Name	Unknown
Gene	CM002908.2_23247037-23252290(-)_1
Motif	CM002908.2_23247037-23252290(-)_1|8|1x0
Family	C2H2 ZF
Species	Unknown
Pos	A	C	G	T
1	-0.141424	0.2456	0.107431	-0.625377
2	-0.939183	-0.968934	-0.538237	0.542574
3	-1.29843	-0.831626	0.109685	0.400542
4	0	0	0	0


TF	Unknown
TF Name	Unknown
Gene	CM002908.2_23302164-23304741(-)_1
Motif	CM002908.2_23302164-23304741(-)_1|1|1x0
Family	C2H2 ZF
Species	Unknown
Pos	A	C	G	T
1	0.119688	-0.201114	0.00378137	0.0189524
2	-0.444839	-0.887316	-0.265207	0.472512
3	-1.29563	0.0793672	-0.662326	0.403336
4	0	0	0	0


TF	Unknown
TF Name	Unknown
Gene	CM002908.2_23302164-23304741(-)_1
Motif	CM002908.2_23302164-23304741(-)_1|2|1x0
Family	C2H2 ZF
Species	Unknown
Pos	A	C	G	T
1	-1.05105	-0.107023	0.315522	0.0259758
2	-0.533087	-1.19101	-0.374939	0.507963
3	-0.904076	0.540575	-0.791156	-0.616958
4	0	0	0	0


TF	Unknown
TF Name	Unknown
Gene	CM002908.2_23302164-23304741(-)_1
Motif	CM002908.2_23302164-23304741(-)_1|3|1x0
Family	C2H2 ZF
Species	Unknown
Pos	A	C	G	T
1	0.104649	-0.0637544	-0.114001	0.0393861
2	-0.172905	0.116506	-0.335311	0.192757
3	-1.12497	-1.10261	-1.01647	0.574005
4	0	0	0	0


TF	Unknown
TF Name	Unknown
Gene	CM002908.2_23302164-23304741(-)_1
Motif	CM002908.2_23302164-23304741(-)_1|4|1x0
Family	C2H2 ZF
Species	Unknown
Pos	A	C	G	T
1	0.0934487	-0.0357197	-0.332069	0.137787
2	0.57046	-1.0269	-0.949499	-1.12851
3	-0.645644	-0.822515	-0.819984	0.540583
4	0	0	0	0


TF	Unknown
TF Name	Unknown
Gene	CM002908.2_23302164-23304741(-)_1
Motif	CM002908.2_23302164-23304741(-)_1|5|1x0
Family	C2H2 ZF
Species	Unknown
Pos	A	C	G	T
1	0.0963368	-0.324766	0.162432	-0.083711
2	0.573766	-1.10956	-1.1252	-1.00161
3	-0.800548	-0.207885	0.271033	0.132126
4	0	0	0	0


TF	Unknown
TF Name	Unknown
Gene	CM002908.2_24174587-24175583(+)_1
Motif	CM002908.2_24174587-24175583(+)_1|1|1x0
Family	C2H2 ZF
Species	Unknown
Pos	A	C	G	T
1	-0.0170968	-1.34068	0.358294	-0.148082
2	-0.916361	-0.565477	0.0392778	0.400043
3	-0.167394	0.434156	-0.424836	-0.645028
4	0	0	0	0


TF	Unknown
TF Name	Unknown
Gene	CM002908.2_24174587-24175583(+)_1
Motif	CM002908.2_24174587-24175583(+)_1|2|1x0
Family	C2H2 ZF
Species	Unknown
Pos	A	C	G	T
1	0.205159	-0.201581	0.0542467	-0.197595
2	0.248108	0.242651	-0.497017	-0.788879
3	-0.92853	-1.06518	-1.12824	0.570732
4	0	0	0	0


TF	Unknown
TF Name	Unknown
Gene	CM002908.2_24174587-24175583(+)_1
Motif	CM002908.2_24174587-24175583(+)_1|3|1x0
Family	C2H2 ZF
Species	Unknown
Pos	A	C	G	T
1	-0.385695	0.220882	-0.570266	0.219221
2	-0.308999	-1.21164	-0.424415	0.487325
3	-1.05799	-0.892342	-0.587382	0.547254
4	0	0	0	0


TF	Unknown
TF Name	Unknown
Gene	CM002908.2_24174587-24175583(+)_1
Motif	CM002908.2_24174587-24175583(+)_1|4|1x0
Family	C2H2 ZF
Species	Unknown
Pos	A	C	G	T
1	0.2905	-0.123219	-0.049296	-0.395521
2	-0.5727	-0.554316	-0.613453	0.506496
3	-0.70827	-1.1388	-1.00275	0.560173
4	0	0	0	0


TF	Unknown
TF Name	Unknown
Gene	CM002908.2_24174587-24175583(+)_1
Motif	CM002908.2_24174587-24175583(+)_1|5|1x0
Family	C2H2 ZF
Species	Unknown
Pos	A	C	G	T
1	0.295193	-0.389718	0.0303634	-0.262301
2	-0.45089	-0.262176	-0.212314	0.395466
3	-0.957755	-1.12745	0.571517	-1.06115
4	0	0	0	0


TF	Unknown
TF Name	Unknown
Gene	CM002908.2_41993949-41994474(+)_1
Motif	CM002908.2_41993949-41994474(+)_1|1|1x0
Family	C2H2 ZF
Species	Unknown
Pos	A	C	G	T
1	-0.435504	-0.189741	0.331988	-0.076067
2	-0.962863	0.524458	-0.643888	-0.49682
3	-0.398079	-0.284957	0.175355	0.199705
4	-0.0388086	0.117611	-0.0702777	-0.0343919
5	-0.592117	-0.784024	0.528676	-0.695386
6	-0.461627	-0.834834	-0.431186	0.49662
7	-0.2092	-0.344822	-0.226647	0.368625
8	-0.638816	0.431422	-0.403256	-0.170829
9	-0.929099	-0.956175	0.537939	-0.493907
10	0.0883432	-0.118483	-0.157741	0.119831
11	-1.1326	-0.866524	0.56637	-0.975089
12	0.0149309	-0.38163	-0.126038	0.255661
13	-0.343229	-0.981391	0.518137	-0.839274
14	0.16308	-0.672045	0.0635281	0.0696536
15	-0.81493	0.544533	-0.911507	-0.656551
16	0	0	0	0


TF	Unknown
TF Name	Unknown
Gene	CM002909.2_13672635-13674618(-)_1
Motif	CM002909.2_13672635-13674618(-)_1|1|1x0
Family	C2H2 ZF
Species	Unknown
Pos	A	C	G	T
1	0.45067	-0.821377	-0.0184451	-1.16766
2	-0.838288	-0.676323	-0.5468	0.526372
3	-0.458635	-0.970964	-1.15792	0.541048
4	0	0	0	0


TF	Unknown
TF Name	Unknown
Gene	CM002909.2_13672635-13674618(-)_1
Motif	CM002909.2_13672635-13674618(-)_1|2|1x0
Family	C2H2 ZF
Species	Unknown
Pos	A	C	G	T
1	-0.648557	-0.98854	0.53889	-0.669206
2	-0.601881	-0.907283	0.534721	-0.697622
3	-0.012271	-0.719062	-0.612149	0.413743
4	0.0333187	0.191418	-0.311603	-0.0563054
5	-0.937294	-1.12859	0.57038	-1.03864
6	0.571817	-1.09561	-1.03362	-1.01646
7	-0.493119	-0.783618	0.518517	-0.669344
8	-0.473477	0.331179	-0.374875	0.040708
9	-0.526909	-0.501314	-0.356098	0.469387
10	0	0	0	0


TF	Unknown
TF Name	Unknown
Gene	CM002909.2_13672635-13674618(-)_1
Motif	CM002909.2_13672635-13674618(-)_1|3|1x0
Family	C2H2 ZF
Species	Unknown
Pos	A	C	G	T
1	-0.989821	-0.964808	0.569946	-1.12902
2	-0.702763	-0.803766	-0.355171	0.505587
3	0.41226	-0.851007	0.00616026	-0.583392
4	0.176395	-0.30769	-0.0893135	0.076438
5	-0.832654	0.537266	-0.793858	-0.607947
6	-1.11854	-1.09844	0.562806	-0.721581
7	0	0	0	0


TF	Unknown
TF Name	Unknown
Gene	CM002909.2_13672635-13674618(-)_1
Motif	CM002909.2_13672635-13674618(-)_1|4|1x0
Family	C2H2 ZF
Species	Unknown
Pos	A	C	G	T
1	0.201694	0.181457	-0.616081	-0.188287
2	-0.990839	-1.04344	0.570483	-1.05601
3	0.57429	-1.12468	-1.0136	-1.1203
4	0	0	0	0


TF	Unknown
TF Name	Unknown
Gene	CM002909.2_13672635-13674618(-)_1
Motif	CM002909.2_13672635-13674618(-)_1|5|1x0
Family	C2H2 ZF
Species	Unknown
Pos	A	C	G	T
1	-0.522265	-0.770207	0.53336	-0.939027
2	-0.885203	0.31809	-0.495579	0.167363
3	-0.71973	-1.15184	0.547135	-0.669507
4	0	0	0	0


TF	Unknown
TF Name	Unknown
Gene	CM002909.2_13672635-13674618(-)_1
Motif	CM002909.2_13672635-13674618(-)_1|6|1x0
Family	C2H2 ZF
Species	Unknown
Pos	A	C	G	T
1	0.515889	-0.315788	-0.846624	-1.02578
2	-0.618919	0.443932	-1.21206	-0.0367431
3	-0.174531	0.263324	-0.632913	0.101883
4	0.00889421	-0.566965	-0.271131	0.336986
5	-0.545193	-1.06564	0.545912	-0.942498
6	0.469243	-0.652488	-0.256054	-0.557867
7	-0.82355	-1.13379	0.56518	-0.991221
8	-0.439316	0.227423	-0.285737	0.155406
9	-0.719281	-0.746371	-0.528658	0.522937
10	0	0	0	0


TF	Unknown
TF Name	Unknown
Gene	CM002909.2_25564979-25566344(-)_1
Motif	CM002909.2_25564979-25566344(-)_1|1|1x0
Family	C2H2 ZF
Species	Unknown
Pos	A	C	G	T
1	-0.651899	-0.0800206	-0.433704	0.411114
2	-0.682961	-1.1695	-0.46784	0.529465
3	-0.561719	-0.181288	0.412956	-0.319684
4	0	0	0	0


TF	Unknown
TF Name	Unknown
Gene	CM002909.2_25564979-25566344(-)_1
Motif	CM002909.2_25564979-25566344(-)_1|2|1x0
Family	C2H2 ZF
Species	Unknown
Pos	A	C	G	T
1	0.133172	0.051023	-0.169846	-0.0756367
2	0.453054	-0.48451	-0.272251	-0.523218
3	0.201104	0.0236466	-0.117519	-0.227539
4	0.114184	0.0190848	-0.260389	0.0434826
5	-0.521762	-0.223817	0.0884402	0.273252
6	-0.660829	-0.654093	0.498697	-0.390336
7	-0.564011	-1.02009	0.551501	-1.14747
8	-0.812046	0.470774	-1.02476	-0.0996808
9	0.569637	-1.11562	-1.01971	-0.937184
10	0	0	0	0


TF	Unknown
TF Name	Unknown
Gene	CM002909.2_26908030-26909803(+)_1
Motif	CM002909.2_26908030-26909803(+)_1|1|1x0
Family	C2H2 ZF
Species	Unknown
Pos	A	C	G	T
1	-1.09319	-1.12848	0.570486	-0.901664
2	-0.887064	-0.809764	-0.658985	0.543577
3	-0.730135	0.523599	-0.711828	-0.551575
4	0	0	0	0


TF	Unknown
TF Name	Unknown
Gene	CM002909.2_26908030-26909803(+)_1
Motif	CM002909.2_26908030-26909803(+)_1|2|1x0
Family	C2H2 ZF
Species	Unknown
Pos	A	C	G	T
1	-0.983807	-1.12641	0.572563	-1.07517
2	0.53944	-1.0197	-0.449746	-1.06293
3	-0.181396	-0.361597	-0.462068	0.408481
4	0	0	0	0


TF	Unknown
TF Name	Unknown
Gene	CM002909.2_26908030-26909803(+)_1
Motif	CM002909.2_26908030-26909803(+)_1|3|1x0
Family	C2H2 ZF
Species	Unknown
Pos	A	C	G	T
1	-0.813007	-0.756981	0.556207	-1.14276
2	-0.584317	-0.194925	-0.160855	0.382149
3	-0.184259	-0.440796	0.210186	0.133805
4	0	0	0	0


TF	Unknown
TF Name	Unknown
Gene	CM002909.2_26908030-26909803(+)_1
Motif	CM002909.2_26908030-26909803(+)_1|4|1x0
Family	C2H2 ZF
Species	Unknown
Pos	A	C	G	T
1	0.0556032	-0.572195	0.0788034	0.14509
2	0.560964	-0.965296	-0.744602	-1.13801
3	-0.751294	-0.847619	0.312188	0.211821
4	0	0	0	0


TF	Unknown
TF Name	Unknown
Gene	CM002909.2_26908030-26909803(+)_1
Motif	CM002909.2_26908030-26909803(+)_1|5|1x0
Family	C2H2 ZF
Species	Unknown
Pos	A	C	G	T
1	-0.984629	-1.12853	0.570438	-0.987522
2	-0.718712	0.518274	-0.391578	-0.979594
3	-0.84852	-0.779433	0.51869	-0.408097
4	0	0	0	0


TF	Unknown
TF Name	Unknown
Gene	CM002909.2_26908030-26909803(+)_1
Motif	CM002909.2_26908030-26909803(+)_1|6|1x0
Family	C2H2 ZF
Species	Unknown
Pos	A	C	G	T
1	-0.176468	-0.430698	0.214143	0.122418
2	-0.75041	-1.14652	0.55245	-0.7381
3	-0.316253	-0.179115	0.363716	-0.263898
4	0	0	0	0


TF	Unknown
TF Name	Unknown
Gene	CM002909.2_35988988-35992348(-)_1
Motif	CM002909.2_35988988-35992348(-)_1|1|1x0
Family	C2H2 ZF
Species	Unknown
Pos	A	C	G	T
1	0.470541	-0.905135	-0.0930214	-0.944998
2	-0.0370552	-0.275501	-0.37845	0.329022
3	-0.620419	-1.1506	0.548367	-0.810136
4	0	0	0	0


TF	Unknown
TF Name	Unknown
Gene	CM002909.2_35988988-35992348(-)_1
Motif	CM002909.2_35988988-35992348(-)_1|2|1x0
Family	C2H2 ZF
Species	Unknown
Pos	A	C	G	T
1	0.316238	-0.0795133	-0.250916	-0.271752
2	0.570306	-1.07383	-0.954221	-1.06277
3	-1.06852	-1.11273	-1.12353	0.575443
4	0.217563	-0.113746	-0.0496201	-0.162356
5	-0.168514	-0.280811	-0.268193	0.35382
6	0.107729	-0.218586	0.0642219	-0.02019
7	0	0	0	0


TF	Unknown
TF Name	Unknown
Gene	CM002909.2_35988988-35992348(-)_1
Motif	CM002909.2_35988988-35992348(-)_1|3|1x0
Family	C2H2 ZF
Species	Unknown
Pos	A	C	G	T
1	0.344366	-0.118103	-0.299136	-0.278975
2	0.568794	-1.01432	-0.933686	-1.08778
3	-1.05572	-1.07637	-1.12458	0.574391
4	0.0655617	-0.0757935	0.120496	-0.169139
5	-0.196114	-0.218828	-0.314216	0.356817
6	-0.131389	0.143688	0.0111035	-0.0741702
7	0	0	0	0


TF	Unknown
TF Name	Unknown
Gene	CM002909.2_35988988-35992348(-)_1
Motif	CM002909.2_35988988-35992348(-)_1|4|1x0
Family	C2H2 ZF
Species	Unknown
Pos	A	C	G	T
1	0.527681	-0.539169	-0.563458	-1.17129
2	0.0118629	-0.632937	-0.231912	0.333086
3	-0.324469	-0.342533	-0.369021	0.42231
4	0	0	0	0


TF	Unknown
TF Name	Unknown
Gene	CM002909.2_35988988-35992348(-)_1
Motif	CM002909.2_35988988-35992348(-)_1|5|1x0
Family	C2H2 ZF
Species	Unknown
Pos	A	C	G	T
1	0.34187	-0.00583739	-0.387666	-0.390859
2	0.57137	-1.1276	-0.908897	-1.12476
3	-0.959318	-1.0587	-0.968607	0.567653
4	0.277853	-0.199884	0.0146631	-0.35806
5	-0.166989	-0.136867	-0.436344	0.347014
6	-0.0844688	0.241785	-0.34913	-0.00691022
7	0	0	0	0


TF	Unknown
TF Name	Unknown
Gene	CM002909.2_35988988-35992348(-)_1
Motif	CM002909.2_35988988-35992348(-)_1|6|1x0
Family	C2H2 ZF
Species	Unknown
Pos	A	C	G	T
1	0.450228	-0.436718	-0.265047	-0.566852
2	-0.830339	-1.13097	-1.09719	0.568001
3	0.230425	-0.643151	0.113953	-0.112026
4	0	0	0	0


TF	Unknown
TF Name	Unknown
Gene	KN147632.2_20787-21867(+)_1
Motif	KN147632.2_20787-21867(+)_1|1|1x0
Family	C2H2 ZF
Species	Unknown
Pos	A	C	G	T
1	-0.579038	-0.632978	0.51829	-0.687675
2	-0.333331	0.111287	-0.0238708	0.113023
3	-0.100319	-0.143263	-0.105338	0.231117
4	-0.3807	-0.573202	0.47689	-0.497269
5	0.407679	-0.335996	-0.189559	-0.47408
6	-0.294786	0.401214	-0.451062	-0.20768
7	0.299926	-0.0119319	-0.137636	-0.517431
8	-0.365815	0.0754258	-0.320611	0.279134
9	-0.982531	-1.12208	-1.12546	0.573509
10	0.318328	-0.151837	-0.175819	-0.26226
11	-0.293561	-0.675173	0.482151	-0.610624
12	-0.530032	-0.90315	-0.845163	0.53619
13	0.0505593	-0.234191	0.0616506	0.0572176
14	0.200711	-0.0953785	0.118224	-0.527523
15	-0.225418	0.47047	-0.639223	-0.655589
16	-0.796994	-1.02477	0.564416	-1.10752
17	-0.638472	-0.284745	-0.608872	0.477829
18	0.560051	-1.03227	-0.93136	-0.799058
19	0.175036	-0.0840397	-0.127487	-0.0296685
20	-0.387389	-0.237117	0.426126	-0.464377
21	-0.332254	-0.587768	-0.316907	0.446269
22	0.232769	0.0747555	-0.257553	-0.259311
23	0.361591	-0.224884	-0.262925	-0.252548
24	0.316668	-0.128912	-0.256305	-0.201166
25	-0.27318	-0.24773	0.404347	-0.438371
26	-0.557741	0.312805	-0.349845	0.0868329
27	-0.526216	-0.697942	0.489084	-0.378787
28	0.310098	-0.0368572	-0.179655	-0.422569
29	0.476073	-0.533737	-0.417128	-0.47896
30	-0.677705	-0.583503	-0.76119	0.525789
31	0.140883	-0.0740686	-0.0532345	-0.0511137
32	-0.377757	-0.294914	0.34752	-0.0716523
33	0.130932	-0.130568	-0.109049	0.0530199
34	0	0	0	0


TF	Unknown
TF Name	Unknown
Gene	KN147632.2_27446-28436(-)_1
Motif	KN147632.2_27446-28436(-)_1|1|1x0
Family	C2H2 ZF
Species	Unknown
Pos	A	C	G	T
1	0.230042	-0.0603428	0.00111176	-0.367792
2	-0.062298	-0.048922	-0.15227	0.186366
3	-0.214915	-0.281313	0.00263336	0.269755
4	0.206612	0.0899201	-0.253221	-0.219998
5	-0.627434	0.164776	-0.410647	0.28201
6	-0.915271	-1.1303	0.568673	-0.998434
7	0.489189	-0.471746	-0.399528	-0.746077
8	-0.415535	0.452087	-0.469758	-0.351748
9	0.0766104	-0.200482	-0.193995	0.186698
10	0.249961	-0.0275476	-0.173001	-0.213309
11	-0.455658	0.443848	-0.619768	-0.199952
12	-0.461136	0.400585	-0.362022	-0.152177
13	0.0801429	-0.287395	-0.42075	0.279178
14	0.457296	-0.726146	-0.232452	-0.443127
15	-0.875277	-0.612083	0.491491	-0.282734
16	0.259006	0.00283154	-0.0281505	-0.618558
17	-0.770654	-0.752884	-0.863981	0.546173
18	0.522731	-0.881348	-0.588734	-0.555033
19	0.0680486	-0.105139	0.0682626	-0.0579028
20	0.479598	-0.701544	-0.346885	-0.476092
21	-0.669573	-0.0722044	-0.144541	0.346796
22	0.0435059	-0.240275	-0.0491538	0.154293
23	0.116294	-0.0723802	0.0696398	-0.172286
24	-0.268532	-0.300364	0.295323	-0.00590738
25	0	0	0	0


TF	Unknown
TF Name	Unknown
Gene	KN147632.2_40779-41706(+)_1
Motif	KN147632.2_40779-41706(+)_1|1|1x0
Family	C2H2 ZF
Species	Unknown
Pos	A	C	G	T
1	-0.829063	-0.997683	0.565574	-1.1334
2	-0.570799	-0.275496	-0.624132	0.471798
3	0.547217	-0.872257	-0.875076	-0.684018
4	0.108666	0.0984273	-0.421102	0.0342675
5	-0.826363	-0.976365	0.560144	-0.945898
6	0.561669	-0.934656	-0.89974	-0.946778
7	0.211672	-0.14444	-0.104354	-0.0612497
8	-0.540216	-0.569769	0.508176	-0.657434
9	0.555843	-0.881903	-0.876434	-0.854985
10	-0.18082	-0.362951	0.155806	0.168923
11	-0.0435413	-0.0207467	0.198864	-0.250811
12	0.279152	0.196243	-0.572678	-0.585839
13	-0.0606465	0.26172	-0.447632	-0.0238064
14	-0.352829	-0.62174	0.454762	-0.329907
15	-0.682284	-0.849612	0.5401	-0.738458
16	0.145121	-0.275721	0.153374	-0.187296
17	-0.472942	0.138803	-0.371844	0.27
18	-1.00947	-0.947617	0.565704	-0.956412
19	-0.0462364	-0.217402	-0.0805116	0.221162
20	0.0548245	-0.176343	-0.0205368	0.0952931
21	-0.258293	0.182959	-0.0530092	0.0167368
22	0.025829	-0.198209	-0.454561	0.290936
23	-0.574821	-0.654332	0.509186	-0.549305
24	-0.64431	-0.771892	0.534058	-0.735571
25	0.112562	-0.21795	-0.162923	0.149689
26	-0.530677	0.455727	-0.46131	-0.297697
27	-0.577675	-0.636871	0.484435	-0.343068
28	0	0	0	0


TF	Unknown
TF Name	Unknown
Gene	KN147632.2_95134-96136(-)_1
Motif	KN147632.2_95134-96136(-)_1|1|1x0
Family	C2H2 ZF
Species	Unknown
Pos	A	C	G	T
1	0.177102	-0.0435371	-0.161099	-0.0448859
2	0.144109	0.0150577	-0.110194	-0.099463
3	0.473897	-0.37661	-0.440582	-0.620761
4	0.136087	-0.122727	-0.222064	0.106689
5	0.392159	-0.460782	-0.197027	-0.258333
6	-1.06917	-1.13587	0.563097	-0.733237
7	0	0	0	0


TF	Unknown
TF Name	Unknown
Gene	KN147632.2_95134-96136(-)_1
Motif	KN147632.2_95134-96136(-)_1|2|1x0
Family	C2H2 ZF
Species	Unknown
Pos	A	C	G	T
1	0.431815	-0.511218	-0.104683	-0.692029
2	-0.49449	0.358092	-0.404756	0.00222535
3	-0.876262	-0.97354	-0.773143	0.555355
4	0.103513	0.0138627	-0.159935	0.00280508
5	-0.562136	0.445787	-0.334829	-0.325883
6	0.405464	-0.659177	-0.328093	-0.115021
7	0.352036	0.00851163	-0.318025	-0.601791
8	-0.81693	-0.64016	-0.929173	0.544174
9	0.575105	-1.11846	-1.12386	-1.04865
10	0.220954	0.168201	-0.454852	-0.28997
11	0.530516	-0.837447	-0.505872	-0.82347
12	0.545485	-0.708342	-0.856477	-0.813406
13	0.362366	-0.0478368	-0.548268	-0.285712
14	0.52652	-0.924762	-0.479793	-0.724926
15	-0.0183989	-0.055104	-0.415553	0.249575
16	0	0	0	0


TF	Unknown
TF Name	Unknown
Gene	KN147632.2_95134-96136(-)_1
Motif	KN147632.2_95134-96136(-)_1|3|1x0
Family	C2H2 ZF
Species	Unknown
Pos	A	C	G	T
1	-0.104372	-0.147195	0.120218	0.0726826
2	-0.190139	-0.441802	-0.0326187	0.31499
3	-0.272417	0.389957	-0.366666	-0.235362
4	0.229882	-0.0510034	-0.0837851	-0.230271
5	-0.375835	-0.00284661	-0.340058	0.328098
6	-1.12585	-1.09225	0.573124	-0.990894
7	0	0	0	0


TF	Unknown
TF Name	Unknown
Gene	KN147632.2_141700-142501(-)_1
Motif	KN147632.2_141700-142501(-)_1|1|1x0
Family	C2H2 ZF
Species	Unknown
Pos	A	C	G	T
1	0.240045	-0.514338	0.172559	-0.329558
2	-0.70428	0.403286	-0.408414	-0.0550241
3	-0.777353	-0.555246	-0.850725	0.533207
4	0.240045	-0.514338	0.172559	-0.329558
5	-0.70428	0.403286	-0.408414	-0.0550241
6	-0.777353	-0.555246	-0.850725	0.533207
7	0.159443	-0.268788	-0.0756075	0.0710197
8	-0.697891	0.513969	-0.663571	-0.499111
9	-0.942026	-0.924251	0.545324	-0.590871
10	0.243025	-0.111504	-0.370223	0.0212416
11	-0.413486	-0.748494	0.492843	-0.488084
12	-0.790634	-1.10537	0.565293	-1.0742
13	0.171207	0.0862633	-0.0675907	-0.355392
14	-1.02642	-0.684605	-0.937612	0.554335
15	0.555099	-0.883575	-0.923979	-0.795641
16	0.201694	0.181457	-0.616081	-0.188287
17	-0.990839	-1.04344	0.570483	-1.05601
18	0.57429	-1.12468	-1.0136	-1.1203
19	0.165597	0.0353637	-0.566668	0.07179
20	-0.410244	-0.290371	0.41534	-0.304036
21	-0.952623	-1.05087	0.568262	-1.0043
22	0.366665	-0.125691	-0.373148	-0.299727
23	0.534623	-0.720562	-0.6657	-0.771918
24	-1.01612	-1.07503	0.571712	-1.04826
25	0	0	0	0


TF	Unknown
TF Name	Unknown
Gene	KN147636.1_35610-36708(-)_1
Motif	KN147636.1_35610-36708(-)_1|1|1x0
Family	C2H2 ZF
Species	Unknown
Pos	A	C	G	T
1	0.262603	0.0327552	-0.158613	-0.401234
2	-0.379481	-0.0756781	-0.538438	0.389717
3	0.545572	-0.817543	-0.82995	-0.726507
4	0.29628	-0.202541	-0.21143	-0.107956
5	-0.0623918	-0.629437	0.404046	-0.439259
6	0.0835657	-0.137132	-0.206263	0.157355
7	0.263605	-0.0578037	-0.180174	-0.201127
8	-0.113032	0.030928	-0.0930602	0.12976
9	-0.695429	-0.768939	0.541648	-0.830996
10	0.0146765	-0.149892	0.128579	-0.0395533
11	-0.326664	-0.0546584	-0.141244	0.28433
12	-0.214219	-0.377963	-0.477621	0.421207
13	0.264345	-0.0377976	-0.171664	-0.242712
14	-0.615494	-0.158976	-0.532956	0.442642
15	-0.79034	-0.783207	0.50457	-0.321043
16	0.28878	0.0290328	-0.178075	-0.490986
17	-0.756782	-0.56837	-0.817501	0.531802
18	0.564011	-1.02547	-0.940178	-0.898061
19	0.28878	0.0290328	-0.178075	-0.490986
20	-0.756782	-0.56837	-0.817501	0.531802
21	0.564011	-1.02547	-0.940178	-0.898061
22	0.29628	-0.202541	-0.21143	-0.107956
23	-0.0623918	-0.629437	0.404046	-0.439259
24	0.0835657	-0.137132	-0.206263	0.157355
25	-0.798549	-0.905509	0.557703	-0.978615
26	-0.176261	-0.0702575	-0.422105	0.323171
27	-0.327959	-0.0583173	-0.0318653	0.237157
28	0.371782	-0.00591595	-0.568101	-0.40968
29	-0.0872354	-0.793845	0.453623	-0.746573
30	0.57363	-1.12534	-1.03711	-1.06186
31	0.134404	-0.0699513	-0.0501442	-0.048128
32	-0.354381	-0.275621	0.335144	-0.0633656
33	0.125128	-0.123482	-0.103024	0.0510559
34	0	0	0	0


TF	Unknown
TF Name	Unknown
Gene	KN147636.1_101018-102026(+)_1
Motif	KN147636.1_101018-102026(+)_1|1|1x0
Family	C2H2 ZF
Species	Unknown
Pos	A	C	G	T
1	0.0579525	-0.0852195	0.0225157	-0.00779666
2	-0.365641	-0.28301	-0.194064	0.38171
3	0.349375	-0.205761	-0.210007	-0.279616
4	-0.347016	-0.460261	0.433307	-0.308389
5	-0.0914491	-0.473963	0.367974	-0.283333
6	0.18129	-0.146913	-0.0787638	-0.0292792
7	0.0607927	-0.0923189	-0.0112897	0.0281266
8	0.262073	-0.213603	-0.162629	-0.0592648
9	-0.758873	-0.60576	0.526633	-0.66632
10	-0.930436	-0.917867	-0.439969	0.531314
11	-1.05141	0.568876	-1.13009	-0.88175
12	0.454587	-0.823052	-0.746661	-0.0850242
13	0.0524755	-0.319382	-0.0337233	0.166421
14	-0.386296	0.450071	-0.419248	-0.409564
15	-0.416139	0.425492	-0.401843	-0.254726
16	-0.107374	-0.215117	-0.0422146	0.231036
17	-0.393354	0.326576	-0.173104	-0.0951154
18	-0.63686	-0.457176	0.453144	-0.235533
19	0.157135	-0.00775236	-0.29655	0.0320432
20	-0.0664368	0.0415901	0.010985	0.00677967
21	0.235876	-0.0405688	-0.0987579	-0.243209
22	0.190963	-0.136636	0.050816	-0.226544
23	-0.400544	-0.299795	-0.324266	0.419463
24	-0.580588	-0.649462	0.513764	-0.603676
25	-0.0550787	0.292397	-0.350967	-0.147041
26	-0.411791	-0.703156	0.496545	-0.557123
27	0.487382	-0.641127	-0.408001	-0.510117
28	0.134258	-0.136551	0.00836589	-0.0515455
29	0.451227	-0.373427	-0.503726	-0.359627
30	0.0521057	0.135801	-0.356565	0.0275304
31	0	0	0	0


TF	Unknown
TF Name	Unknown
Gene	KN147636.1_116939-117830(+)_1
Motif	KN147636.1_116939-117830(+)_1|1|1x0
Family	C2H2 ZF
Species	Unknown
Pos	A	C	G	T
1	0.0049592	-0.117559	-0.180051	0.194527
2	-0.144699	-0.133629	0.0421945	0.160224
3	-0.70591	-0.380266	0.488904	-0.517057
4	0.0145122	-0.142791	0.123387	-0.0373237
5	-0.309679	-0.0496807	-0.132444	0.274343
6	-0.197743	-0.354258	-0.449517	0.409632
7	0.0049592	-0.117559	-0.180051	0.194527
8	-0.144699	-0.133629	0.0421945	0.160224
9	-0.70591	-0.380266	0.488904	-0.517057
10	0.204019	-0.137469	-0.09903	-0.0576955
11	-0.506251	-0.53459	0.499088	-0.618656
12	0.549557	-0.829148	-0.823904	-0.803336
13	-0.959251	-1.10341	0.572479	-1.12649
14	-0.403816	-0.0274414	-0.534629	0.375593
15	-0.0918258	0.0544903	-0.174901	0.142516
16	-0.959251	-1.10341	0.572479	-1.12649
17	-0.403816	-0.0274414	-0.534629	0.375593
18	-0.0918258	0.0544903	-0.174901	0.142516
19	0	0	0	0


TF	Unknown
TF Name	Unknown
Gene	KN147636.1_116939-117830(+)_1
Motif	KN147636.1_116939-117830(+)_1|2|1x0
Family	C2H2 ZF
Species	Unknown
Pos	A	C	G	T
1	0.0148914	-0.1671	0.140853	-0.0450798
2	-0.368348	-0.0675451	-0.163298	0.307332
3	-0.256087	-0.437166	-0.547376	0.446612
4	-0.929482	-1.04777	0.570358	-1.12861
5	-0.204908	-0.0876821	-0.47678	0.3474
6	-0.367766	-0.0695769	-0.0403243	0.25718
7	0	0	0	0


TF	Unknown
TF Name	Unknown
Gene	KN147636.1_141104-142340(-)_1
Motif	KN147636.1_141104-142340(-)_1|1|1x0
Family	C2H2 ZF
Species	Unknown
Pos	A	C	G	T
1	0.303229	-0.0875423	-0.0484917	-0.555875
2	-0.731425	0.479373	-0.81809	-0.18924
3	-1.09742	-1.12351	-1.08347	0.575457
4	0.446119	-0.358186	-0.278189	-0.617353
5	-0.551946	-0.019493	-0.765419	0.413583
6	0.554708	-0.910932	-0.89514	-0.78749
7	0.131186	-0.280234	0.0386889	0.0126901
8	-0.461251	0.39942	-0.260201	-0.224432
9	0.310273	-0.416771	-0.272981	0.0172812
10	0.27604	0.036301	-0.158106	-0.481751
11	-0.296093	0.103102	-0.576445	0.29251
12	0.525698	-0.631075	-0.714848	-0.660958
13	0.289388	0.087415	-0.383855	-0.380126
14	0.559918	-0.880305	-0.865428	-0.992059
15	0.544278	-0.742281	-0.797645	-0.801499
16	0.32814	-0.0286561	-0.208676	-0.499557
17	0.57169	-1.07863	-0.973959	-1.09395
18	-0.951254	-1.06353	-1.12234	0.571275
19	0.252936	-0.227161	-0.07123	-0.114514
20	-0.218309	-0.161696	0.0468978	0.201922
21	-0.414395	-0.672129	-0.395301	0.477075
22	0.288281	-0.004421	-0.29839	-0.248
23	0.507959	-0.674537	-0.422255	-0.722536
24	0.549331	-0.829632	-0.799504	-0.822112
25	0.275707	-0.336406	0.0624744	-0.303048
26	-0.370304	-0.105363	-0.139244	0.314592
27	-0.627145	-0.665205	-0.202762	0.465517
28	0	0	0	0


TF	Unknown
TF Name	Unknown
Gene	KN147636.1_141104-142340(-)_1
Motif	KN147636.1_141104-142340(-)_1|2|1x0
Family	C2H2 ZF
Species	Unknown
Pos	A	C	G	T
1	0.0166722	0.0687323	-0.135389	0.0241669
2	-0.553111	-0.425775	-0.259439	0.446344
3	-1.14168	-0.664625	0.55729	-0.98639
4	0	0	0	0


TF	Unknown
TF Name	Unknown
Gene	KN147636.1_158710-159688(+)_1
Motif	KN147636.1_158710-159688(+)_1|1|1x0
Family	C2H2 ZF
Species	Unknown
Pos	A	C	G	T
1	0.0442422	-0.0656836	0.00452584	0.00972435
2	-0.0898891	-0.241508	-0.0283363	0.22445
3	-0.372369	0.0987884	-0.15536	0.209799
4	0.282155	-0.437382	0.106449	-0.354551
5	-0.201426	-0.333921	-0.616288	0.425801
6	-1.09839	-1.12296	0.57601	-1.10901
7	0.217327	-0.21712	0.0807213	-0.267794
8	-0.150188	-0.091592	-0.115182	0.234382
9	-0.133604	-0.373639	-0.195193	0.343175
10	0.260834	-0.20595	-0.0378416	-0.195264
11	-0.0556413	0.176219	-0.304846	0.0508379
12	0.0181335	0.0517483	-0.135888	0.0411911
13	0.0667926	-0.189147	0.0465899	0.030835
14	-0.245013	0.023633	-0.0304006	0.15922
15	-0.520576	-0.572286	0.488782	-0.457148
16	-0.0412247	0.178387	-0.0838984	-0.120172
17	0.440449	-0.473546	-0.255996	-0.453204
18	0.463098	-0.428035	-0.474932	-0.412196
19	0.244256	0.00215374	-0.119997	-0.317373
20	0.508863	-0.610951	-0.539928	-0.621349
21	-0.524933	-0.601115	-0.641025	0.508169
22	0.123641	0.0203731	-0.0282918	-0.163876
23	-0.165729	-0.0399004	-0.240902	0.262634
24	0.334521	-0.21978	-0.114136	-0.329835
25	0	0	0	0


TF	Unknown
TF Name	Unknown
Gene	KN147636.1_199524-200529(+)_1
Motif	KN147636.1_199524-200529(+)_1|1|1x0
Family	C2H2 ZF
Species	Unknown
Pos	A	C	G	T
1	-0.327255	-0.329604	-0.0868837	0.350724
2	-0.74419	0.421765	-0.177304	-0.289045
3	-0.15722	0.0739612	0.208894	-0.300702
4	0.382586	-0.17322	-0.233565	-0.479226
5	0.554495	-0.992919	-0.669856	-1.00243
6	-0.464904	0.327142	-0.439607	0.0681157
7	0.157861	0.0803354	-0.384345	-0.0242247
8	-0.66954	-0.803741	0.535139	-0.698809
9	0.548878	-0.814356	-0.784928	-0.842859
10	0.378245	-0.0360179	-0.433811	-0.491957
11	0.46192	-0.491163	-0.409244	-0.408113
12	0.473485	-0.422894	-0.552419	-0.435242
13	0.304829	-0.114215	-0.0609765	-0.462593
14	0.528549	-0.790103	-0.598371	-0.680711
15	-0.20441	0.265849	-0.373279	0.0444115
16	0.327037	-0.239542	-0.249639	-0.132109
17	-0.0957801	-0.739852	0.434017	-0.523841
18	0.0911222	-0.159555	-0.238076	0.174935
19	0.157861	0.0803354	-0.384345	-0.0242247
20	-0.66954	-0.803741	0.535139	-0.698809
21	0.548878	-0.814356	-0.784928	-0.842859
22	0.201694	0.181457	-0.616081	-0.188287
23	-0.990839	-1.04344	0.570483	-1.05601
24	0.57429	-1.12468	-1.0136	-1.1203
25	0.137073	-0.226406	-0.122517	0.107535
26	0.547274	-0.941983	-0.860703	-0.653729
27	0.226161	-0.174146	-0.41232	0.100395
28	0.192705	-0.0415168	-0.105917	-0.125463
29	-0.0868842	-0.544197	0.366783	-0.245073
30	0.0487328	-0.305894	0.234448	-0.173217
31	0	0	0	0


TF	Unknown
TF Name	Unknown
Gene	KN147637.2_48246-49527(-)_1
Motif	KN147637.2_48246-49527(-)_1|1|1x0
Family	C2H2 ZF
Species	Unknown
Pos	A	C	G	T
1	0.330106	-0.161722	-0.220835	-0.243348
2	-0.265236	-1.18697	0.512002	-0.850346
3	0.270447	-0.328164	-0.164792	-0.00787077
4	0	0	0	0


TF	Unknown
TF Name	Unknown
Gene	KN147637.2_48246-49527(-)_1
Motif	KN147637.2_48246-49527(-)_1|2|1x0
Family	C2H2 ZF
Species	Unknown
Pos	A	C	G	T
1	0.36	-0.194974	-0.223282	-0.325316
2	-0.398432	-0.848879	0.517204	-0.772687
3	-0.697309	-1.13773	-1.06928	0.561239
4	0.254107	-0.0454949	-0.0710854	-0.341733
5	-0.632345	0.117716	-0.503937	0.330844
6	0.54878	-0.891612	-0.750422	-0.807386
7	-0.680599	-0.28774	0.481956	-0.615756
8	-0.606125	-0.0971586	-0.365878	0.401769
9	-0.227846	-0.567374	0.338734	-0.0195198
10	-0.0664711	-0.424284	-0.0593996	0.277217
11	-0.450628	-0.688594	0.510741	-0.700279
12	-0.622818	-0.659377	-0.568204	0.514854
13	-0.680599	-0.28774	0.481956	-0.615756
14	-0.606125	-0.0971586	-0.365878	0.401769
15	-0.227846	-0.567374	0.338734	-0.0195198
16	0.102165	-0.13748	-0.188434	0.132946
17	-0.290243	-0.246162	0.404292	-0.416511
18	0.0218281	-0.336453	0.0882773	0.101135
19	0.349369	-0.26996	-0.280997	-0.152524
20	-0.124861	-0.828896	0.454262	-0.592774
21	0.0964196	-0.177596	-0.263427	0.188036
22	0	0	0	0


TF	Unknown
TF Name	Unknown
Gene	KN147637.2_48246-49527(-)_1
Motif	KN147637.2_48246-49527(-)_1|3|1x0
Family	C2H2 ZF
Species	Unknown
Pos	A	C	G	T
1	0.364769	-0.0549433	-0.224845	-0.684449
2	-0.358553	0.283128	-0.652371	0.152332
3	-0.949249	-1.11946	-1.12646	0.572513
4	0.364419	-0.173407	-0.111979	-0.615854
5	-0.276072	0.323527	-0.704132	0.0668672
6	-0.752981	-0.98116	-1.106	0.561174
7	-0.816343	-0.883847	0.556916	-0.952298
8	-0.425672	0.130748	-0.0383954	0.132921
9	-0.135775	-0.189517	-0.142055	0.279004
10	0	0	0	0


TF	Unknown
TF Name	Unknown
Gene	KN147637.2_157669-158545(-)_1
Motif	KN147637.2_157669-158545(-)_1|1|1x0
Family	C2H2 ZF
Species	Unknown
Pos	A	C	G	T
1	0.307278	-0.389581	0.0881614	-0.470862
2	-0.274058	-0.180068	-0.217907	0.342798
3	-0.302464	-0.687482	-0.401253	0.462297
4	0.221292	-0.0374741	0.00253774	-0.384811
5	-0.275954	-0.00827933	-0.488162	0.335297
6	-0.653879	-0.930797	-0.88199	0.547728
7	0.30554	0.0521231	-0.316819	-0.432435
8	0.461931	-0.453521	-0.385172	-0.469499
9	0.452306	-0.561237	-0.432692	-0.281721
10	0.30658	0.0867544	-0.426173	-0.422114
11	0.5704	-0.997129	-0.980938	-1.11876
12	0.557241	-0.843042	-0.903299	-0.907494
13	0.333129	-0.0957166	-0.286091	-0.27829
14	0.570242	-1.01044	-0.956231	-1.12873
15	-0.225805	-0.343711	-0.299839	0.38932
16	0.326002	-0.112739	-0.29775	-0.217189
17	0.542589	-0.984379	-0.582235	-0.833991
18	-0.148286	-0.229586	-0.437354	0.368204
19	0	0	0	0


TF	Unknown
TF Name	Unknown
Gene	KN147637.2_157669-158545(-)_1
Motif	KN147637.2_157669-158545(-)_1|2|1x0
Family	C2H2 ZF
Species	Unknown
Pos	A	C	G	T
1	0.200851	-0.636312	0.241656	-0.359999
2	-0.149267	-0.0855017	-0.758077	0.360785
3	-1.16876	-0.40669	-0.823734	0.530214
4	0.280811	-0.306998	-0.0143222	-0.200493
5	-0.0856948	-0.0387784	-0.523019	0.293272
6	-0.499041	-0.349423	0.428825	-0.25843
7	0	0	0	0


TF	Unknown
TF Name	Unknown
Gene	KN147642.2_85634-86621(-)_1
Motif	KN147642.2_85634-86621(-)_1|1|1x0
Family	C2H2 ZF
Species	Unknown
Pos	A	C	G	T
1	-0.101834	-0.314424	-0.121386	0.294035
2	0.209974	0.0934794	-0.121012	-0.418723
3	-0.286818	0.43139	-0.409414	-0.40491
4	0.175226	0.161672	-0.502585	-0.132169
5	-0.563885	-0.572155	0.510409	-0.657135
6	0.546638	-0.874905	-0.686539	-0.853741
7	0.0021201	-0.197382	0.0996787	0.0423155
8	-0.489341	-0.0594639	-0.246724	0.34972
9	-0.30041	0.0931635	-0.137553	0.185115
10	0.115536	-0.0604231	-0.0396287	-0.0398536
11	-0.696193	-0.377713	-0.451107	0.480831
12	-1.09395	-0.954702	0.564865	-0.863981
13	-0.0519715	-0.411322	-0.0893441	0.28123
14	-0.175503	-0.187457	0.365355	-0.439262
15	-0.0178319	0.216803	-0.263092	-0.0720299
16	0.175226	0.161672	-0.502585	-0.132169
17	-0.563885	-0.572155	0.510409	-0.657135
18	0.546638	-0.874905	-0.686539	-0.853741
19	0.302914	0.0252738	-0.196101	-0.530566
20	-0.833998	-0.632608	-0.8989	0.543349
21	0.57185	-1.12712	-1.03595	-0.990937
22	0.182529	-0.0378858	-0.0984897	-0.116883
23	-0.0749607	-0.505317	0.351965	-0.223825
24	0.0484943	-0.285229	0.223262	-0.160372
25	0.215162	-0.0191107	-0.130423	-0.179628
26	-0.615745	-0.269493	-0.514543	0.464532
27	-1.04556	-1.09508	0.571292	-0.986309
28	0.143	-0.0754322	-0.0542607	-0.0521056
29	-0.385539	-0.301354	0.351483	-0.0744774
30	0.132825	-0.13291	-0.111043	0.0536506
31	0	0	0	0


TF	Unknown
TF Name	Unknown
Gene	KN147642.2_106985-107762(-)_1
Motif	KN147642.2_106985-107762(-)_1|1|1x0
Family	C2H2 ZF
Species	Unknown
Pos	A	C	G	T
1	0.334216	-0.130295	-0.174449	-0.365337
2	-0.321104	0.325717	-0.206537	-0.105643
3	-1.10312	-1.12261	-1.12176	0.576362
4	0.0475754	-0.0829672	-0.104546	0.104512
5	-0.134638	-0.0990911	0.0389232	0.138873
6	0.147558	0.122274	-0.1728	-0.222961
7	0.165933	-0.213288	0.0965853	-0.171555
8	0.521484	-0.530774	-0.700126	-0.736854
9	-0.554519	0.456668	-0.525541	-0.251098
10	0.40185	-0.179273	-0.265035	-0.564823
11	-0.38392	0.149468	-0.543698	0.276487
12	0.527712	-0.747728	-0.732507	-0.575995
13	0.142036	-0.0435629	0.0534911	-0.23845
14	0.433859	-0.479662	-0.305064	-0.339439
15	-0.25597	0.204806	-0.250508	0.107591
16	-0.105969	0.0392048	-0.0404899	0.0831653
17	-0.261417	-0.454985	0.406514	-0.258347
18	-0.177444	-0.35637	-0.370127	0.392481
19	0.288636	-0.297922	0.0597593	-0.392372
20	0.00198847	0.121879	-0.243509	0.0416411
21	-0.0353005	-0.38688	-0.384758	0.353228
22	0	0	0	0


TF	Unknown
TF Name	Unknown
Gene	KN147642.2_176504-177086(+)_1
Motif	KN147642.2_176504-177086(+)_1|1|1x0
Family	C2H2 ZF
Species	Unknown
Pos	A	C	G	T
1	0.368459	0.0257369	-0.492211	-0.551186
2	0.505171	-0.606855	-0.493858	-0.634777
3	0.528891	-0.627076	-0.768327	-0.670168
4	0.31775	-0.227819	-0.237542	-0.12437
5	-0.0849276	-0.705115	0.425223	-0.497115
6	0.0888705	-0.152511	-0.22812	0.169576
7	0.154476	-0.257875	-0.0718586	0.0693312
8	-0.660853	0.506067	-0.627806	-0.469444
9	-0.893072	-0.875957	0.539123	-0.554939
10	0.364808	-0.279219	-0.088185	-0.466427
11	0.531363	-0.683038	-0.637802	-0.787322
12	-0.215018	0.218371	-0.232858	0.0615019
13	0.0693956	-0.14277	-0.22989	0.181247
14	0.319449	-0.358748	-0.208885	-0.0668172
15	-1.13563	-1.08842	0.563337	-0.729424
16	0	0	0	0


TF	Unknown
TF Name	Unknown
Gene	KN147651.2_22273-23427(+)_1
Motif	KN147651.2_22273-23427(+)_1|1|1x0
Family	C2H2 ZF
Species	Unknown
Pos	A	C	G	T
1	0.148609	-0.267603	0.137678	-0.16816
2	-0.115559	-0.240957	0.0856655	0.158785
3	-0.592235	-0.603361	0.503787	-0.515625
4	0.344137	-0.255956	-0.171063	-0.250119
5	0.29587	-0.1253	-0.167383	-0.226158
6	-0.0385338	0.19396	-0.118795	-0.118491
7	0.18825	-0.400084	0.237061	-0.477158
8	-0.649773	0.214057	-0.731995	0.290841
9	0.573775	-1.06318	-1.12519	-1.04195
10	0.187097	-0.0394895	-0.10179	-0.120699
11	-0.0801952	-0.5226	0.358683	-0.233227
12	0.0486394	-0.294427	0.2283	-0.166075
13	0	0	0	0


TF	Unknown
TF Name	Unknown
Gene	KN147651.2_59480-60212(-)_1
Motif	KN147651.2_59480-60212(-)_1|1|1x0
Family	C2H2 ZF
Species	Unknown
Pos	A	C	G	T
1	0.181139	0.0898425	-0.0755174	-0.384842
2	-1.13494	-0.767564	-1.03949	0.564029
3	0.564837	-0.981426	-1.02485	-0.886915
4	-0.0697555	-0.480173	-0.112439	0.310796
5	-0.218512	-0.232165	0.399205	-0.519753
6	-0.0258456	0.242133	-0.305958	-0.0877454
7	0.39308	0.0105418	-0.567578	-0.633404
8	0.527422	-0.713794	-0.587669	-0.744959
9	0.547911	-0.74235	-0.90001	-0.790448
10	0.062709	-0.511619	0.164329	0.0321605
11	-0.398147	-0.408578	0.466551	-0.549744
12	-0.483185	-0.649915	-0.710494	0.512232
13	0.39308	0.0105418	-0.567578	-0.633404
14	0.527422	-0.713794	-0.587669	-0.744959
15	0.547911	-0.74235	-0.90001	-0.790448
16	0.176277	-0.0430586	-0.0370326	-0.170385
17	-0.577153	-0.433073	0.40632	-0.0874479
18	-0.776421	-0.88639	0.551774	-0.853535
19	0	0	0	0


TF	Unknown
TF Name	Unknown
Gene	KN147651.2_75439-76747(+)_1
Motif	KN147651.2_75439-76747(+)_1|1|1x0
Family	C2H2 ZF
Species	Unknown
Pos	A	C	G	T
1	0.17249	-0.141349	-0.0251824	-0.0723553
2	-0.170761	0.0302068	-0.270967	0.234829
3	-0.51216	0.0432387	-0.341108	0.328766
4	0.0326752	-0.250366	0.0273318	0.112282
5	-0.471495	0.0416781	-0.348549	0.324986
6	-1.12841	-0.980467	0.570563	-0.996434
7	0.265064	-0.298648	0.0878133	-0.364399
8	-0.20794	-0.131909	-0.162518	0.291054
9	-0.209229	-0.520683	-0.289143	0.409411
10	-0.0311609	-0.0490957	0.0678985	0.00298731
11	-0.069876	-0.184007	-0.103813	0.232134
12	-0.179143	-0.00733967	0.0968362	0.0433513
13	0.207526	0.0992326	-0.103515	-0.464992
14	-0.654092	-0.44712	-0.568174	0.498416
15	0.501041	-0.730793	-0.582762	-0.41691
16	0.250298	0.134418	-0.327615	-0.411802
17	-0.555601	0.330837	-0.594296	0.122274
18	-0.722323	-0.866774	0.545409	-0.785842
19	0.271075	0.0115066	-0.182594	-0.347089
20	0.521576	-0.705073	-0.563818	-0.685233
21	-0.821883	-0.728688	-0.833142	0.54601
22	0.299148	-0.0149882	-0.173484	-0.429587
23	0.555579	-0.897422	-0.805267	-0.910915
24	-0.785432	-0.884281	-0.936065	0.555059
25	0.227143	-0.195553	-0.0582648	-0.0963739
26	-0.18877	-0.138926	0.0447275	0.181216
27	-0.338767	-0.565686	-0.321956	0.446116
28	0.261534	0.0565369	-0.241913	-0.335438
29	0.407662	-0.332876	-0.277587	-0.345802
30	0.398331	-0.421557	-0.317573	-0.195448
31	0.181373	-0.0311501	-0.00884395	-0.243351
32	-0.393997	-0.397486	-0.401947	0.447097
33	-0.365313	-0.715178	-0.505981	0.486319
34	0.227143	-0.195553	-0.0582648	-0.0963739
35	-0.18877	-0.138926	0.0447275	0.181216
36	-0.338767	-0.565686	-0.321956	0.446116
37	0.339745	-0.0044318	-0.329644	-0.449089
38	0.473964	-0.472946	-0.456404	-0.474232
39	0.457575	-0.363823	-0.477431	-0.436235
40	0	0	0	0


TF	Unknown
TF Name	Unknown
Gene	KN147651.2_206086-207064(-)_1
Motif	KN147651.2_206086-207064(-)_1|1|1x0
Family	C2H2 ZF
Species	Unknown
Pos	A	C	G	T
1	0.345763	-0.258186	-0.172748	-0.252312
2	0.297379	-0.126498	-0.168851	-0.228003
3	-0.0389226	0.195065	-0.1197	-0.119394
4	0.375783	-0.165359	-0.224112	-0.463292
5	0.550561	-0.956028	-0.641488	-0.965283
6	-0.449701	0.321449	-0.425071	0.0692564
7	0.180215	0.115745	-0.229563	-0.228523
8	-0.80908	-0.58112	-0.861181	0.537161
9	0.565303	-1.02472	-1.0062	-0.880874
10	-0.929482	-1.04777	0.570358	-1.12861
11	-0.204908	-0.0876821	-0.47678	0.3474
12	-0.367766	-0.0695769	-0.0403243	0.25718
13	0.286007	-0.0694302	-0.204756	-0.227928
14	-0.126343	0.032858	-0.104257	0.142154
15	-0.810813	-0.892105	0.557236	-0.960732
16	0.281991	-0.221774	-0.107651	-0.151673
17	-0.217576	-0.645916	0.439105	-0.377246
18	0.135189	-0.122971	-0.227011	0.110087
19	0.0629117	0.149152	-0.109511	-0.182289
20	-0.977506	-0.598601	-0.948947	0.547801
21	0.550525	-0.843524	-0.873866	-0.768291
22	0.286564	-0.0475671	-0.195606	-0.274176
23	-0.703899	-0.199049	-0.612623	0.466263
24	-0.907971	-0.900084	0.524032	-0.388989
25	0.386581	-0.185106	-0.353665	-0.32916
26	-0.0818302	-0.311965	-0.337612	0.347244
27	0.476564	-0.539341	-0.366678	-0.544924
28	0.147578	-0.0784124	-0.0565083	-0.0542786
29	-0.402611	-0.315513	0.359915	-0.0807855
30	0.136909	-0.138021	-0.115397	0.0549955
31	0	0	0	0


TF	Unknown
TF Name	Unknown
Gene	KN147651.2_222321-222762(-)_1
Motif	KN147651.2_222321-222762(-)_1|1|1x0
Family	C2H2 ZF
Species	Unknown
Pos	A	C	G	T
1	0.290271	-0.119161	-0.0327464	-0.441862
2	-0.443955	0.280992	-0.588022	0.167961
3	-1.05903	-1.12681	-0.982412	0.572162
4	-0.00635039	-0.11998	-0.182349	0.203787
5	-0.265213	0.231127	0.0258902	-0.159308
6	-0.643718	-0.331186	0.346585	0.0355175
7	0.0766652	0.0131921	-0.0631811	-0.0402516
8	-0.11188	0.142101	-0.105505	0.0235426
9	-0.250948	-0.279317	-0.00592538	0.284837
10	0.112339	-0.0348844	-0.406163	0.142852
11	-0.534863	-0.729942	0.519963	-0.675917
12	-0.674293	-0.992818	0.552709	-0.934408
13	0.30842	-0.121807	-0.255843	-0.18348
14	-0.388609	-0.4488	-0.495329	0.464768
15	0.48141	-0.793943	-0.460173	-0.3345
16	0	0	0	0


TF	Unknown
TF Name	Unknown
Gene	KN147651.2_267830-268823(-)_1
Motif	KN147651.2_267830-268823(-)_1|1|1x0
Family	C2H2 ZF
Species	Unknown
Pos	A	C	G	T
1	0.102454	-0.041848	-0.0312875	-0.048026
2	-0.19334	-0.0365785	-0.321175	0.292861
3	-0.505505	-0.132401	-0.392509	0.405773
4	-0.289248	-0.336683	0.358174	-0.128192
5	0.114115	0.0879319	-0.169735	-0.0976897
6	-0.989251	-0.854689	0.558726	-0.861336
7	0.307482	-0.268781	-0.015478	-0.331115
8	-0.093611	-0.106178	-0.197688	0.249557
9	-0.214909	-0.48172	-0.289957	0.406131
10	0.106037	-0.16685	-0.136355	0.117903
11	-0.266132	-0.0861575	-0.211829	0.306233
12	-0.517954	-0.593279	-0.593915	0.503347
13	0.0790959	-0.244479	-0.361882	0.254324
14	0.426255	-0.615627	-0.180988	-0.366462
15	-0.740325	-0.508613	0.462956	-0.218659
16	0.345251	-0.0769359	-0.317969	-0.330592
17	0.569117	-0.903282	-1.10076	-1.05575
18	0.547654	-0.76504	-0.842415	-0.808379
19	0.199565	0.00673225	-0.134103	-0.176047
20	0.482381	-0.482201	-0.497499	-0.500406
21	-0.401564	-0.323075	-0.413	0.438021
22	0.301566	-0.0461599	-0.27431	-0.246698
23	0.436798	-0.325128	-0.389912	-0.413941
24	0.264398	-0.318753	0.0780415	-0.314332
25	0.316238	-0.0795133	-0.250916	-0.271752
26	0.570306	-1.07383	-0.954221	-1.06277
27	-1.06852	-1.11273	-1.12353	0.575443
28	0	0	0	0


TF	Unknown
TF Name	Unknown
Gene	KN147652.2_35813-36341(-)_1
Motif	KN147652.2_35813-36341(-)_1|1|1x0
Family	C2H2 ZF
Species	Unknown
Pos	A	C	G	T
1	0.352634	-0.135528	-0.34138	-0.251744
2	0.558526	-1.14044	-0.693001	-0.973116
3	-0.179287	-0.269745	-0.500916	0.395381
4	0	0	0	0


TF	Unknown
TF Name	Unknown
Gene	KN147652.2_35813-36341(-)_1
Motif	KN147652.2_35813-36341(-)_1|2|1x0
Family	C2H2 ZF
Species	Unknown
Pos	A	C	G	T
1	0.264392	0.0564448	-0.2463	-0.341171
2	0.411396	-0.339801	-0.283716	-0.352913
3	0.402024	-0.429665	-0.324184	-0.200301
4	0.349527	-0.080016	-0.325249	-0.338091
5	0.57106	-0.926994	-1.12791	-1.08212
6	0.55036	-0.785207	-0.86393	-0.829301
7	0	0	0	0


TF	Unknown
TF Name	Unknown
Gene	KN147652.2_63078-63741(+)_1
Motif	KN147652.2_63078-63741(+)_1|1|1x0
Family	C2H2 ZF
Species	Unknown
Pos	A	C	G	T
1	-0.129125	-0.0824229	0.0147861	0.144707
2	-0.237278	-0.521054	0.29973	0.0514055
3	-0.216085	-0.016204	0.0288543	0.133511
4	0.246094	0.119145	-0.41317	-0.271027
5	0.264706	-0.0362253	-0.206827	-0.208039
6	-0.981763	-0.974729	0.566999	-1.00022
7	0.297888	0.0267031	-0.189524	-0.516213
8	-0.805918	-0.60921	-0.869311	0.539406
9	0.569221	-1.09025	-1.0012	-0.957231
10	0.269062	-0.206533	-0.0987916	-0.140351
11	-0.19515	-0.599537	0.424811	-0.345891
12	0.128943	-0.114781	-0.213003	0.105245
13	-0.756479	-0.987526	0.562164	-1.13681
14	0.556585	-0.860978	-0.897567	-0.875069
15	0.518671	-0.608196	-0.783284	-0.541198
16	-0.0545211	-0.204103	-0.0778363	0.219332
17	-0.573818	0.43514	-0.417471	-0.202583
18	-0.728847	-0.727593	0.514131	-0.444681
19	0	0	0	0


TF	Unknown
TF Name	Unknown
Gene	KN147652.2_124011-124587(-)_1
Motif	KN147652.2_124011-124587(-)_1|1|1x0
Family	C2H2 ZF
Species	Unknown
Pos	A	C	G	T
1	0.231342	-0.163214	-0.118801	-0.0710431
2	-0.632852	-0.665595	0.528717	-0.762724
3	0.569134	-1.02382	-1.01776	-0.993997
4	0.147344	-0.41392	0.199945	-0.203544
5	0.529412	-0.671083	-0.555129	-0.905342
6	-0.36193	0.237224	-0.721877	0.217212
7	0.218914	0.158982	-0.441853	-0.266828
8	-0.558355	-0.0222729	-0.374655	0.371344
9	-1.01466	-1.12689	0.572083	-1.02028
10	-0.0767008	-0.284623	-0.36178	0.343982
11	-0.458919	-0.526475	0.479524	-0.470786
12	-0.0136938	-0.152134	-0.204941	0.23115
13	-0.278927	-0.0538443	-0.525092	0.360219
14	-0.0567079	0.0140731	-0.0995648	0.112051
15	-1.0021	-0.692419	0.548998	-0.802765
16	0	0	0	0


TF	Unknown
TF Name	Unknown
Gene	KN147652.2_144283-144778(+)_1
Motif	KN147652.2_144283-144778(+)_1|1|1x0
Family	C2H2 ZF
Species	Unknown
Pos	A	C	G	T
1	0.368459	0.0257369	-0.492211	-0.551186
2	0.505171	-0.606855	-0.493858	-0.634777
3	0.528891	-0.627076	-0.768327	-0.670168
4	0.31775	-0.227819	-0.237542	-0.12437
5	-0.0849276	-0.705115	0.425223	-0.497115
6	0.0888705	-0.152511	-0.22812	0.169576
7	0.154476	-0.257875	-0.0718586	0.0693312
8	-0.660853	0.506067	-0.627806	-0.469444
9	-0.893072	-0.875957	0.539123	-0.554939
10	0.0693956	-0.14277	-0.22989	0.181247
11	0.319449	-0.358748	-0.208885	-0.0668172
12	-1.13563	-1.08842	0.563337	-0.729424
13	0	0	0	0


TF	Unknown
TF Name	Unknown
Gene	KN147652.2_235715-236990(+)_1
Motif	KN147652.2_235715-236990(+)_1|1|1x0
Family	C2H2 ZF
Species	Unknown
Pos	A	C	G	T
1	0.34863	0.0213588	-0.286709	-0.696458
2	-0.662033	-0.320133	-0.701916	0.492078
3	0.55459	-1.14438	-0.845842	-0.699325
4	0.294257	-0.0353474	-0.161154	-0.37766
5	0.546829	-0.975719	-0.567953	-0.993519
6	-0.836428	-0.87363	-0.799741	0.551682
7	0.31652	-0.00269975	-0.241406	-0.443703
8	0.556713	-0.951831	-0.778114	-0.927432
9	-1.10875	-0.994137	-1.1226	0.573497
10	0.324776	-0.135365	-0.27872	-0.201326
11	-0.431779	-0.496155	-0.545919	0.480933
12	0.496306	-0.867723	-0.510746	-0.376335
13	0.133434	0.0837364	-0.0445781	-0.279651
14	-0.522314	-0.611009	0.452172	-0.206073
15	0.448071	-0.345504	-0.422557	-0.437924
16	0	0	0	0


TF	Unknown
TF Name	Unknown
Gene	KN147652.2_235715-236990(+)_1
Motif	KN147652.2_235715-236990(+)_1|2|1x0
Family	C2H2 ZF
Species	Unknown
Pos	A	C	G	T
1	0.000441949	-0.100305	0.0770181	0.0048254
2	-0.366616	-0.43927	-0.192821	0.409074
3	-0.263232	0.35873	-0.261986	-0.205289
4	-0.0699671	-0.503374	0.246066	0.0305076
5	-0.517315	0.33362	-0.500078	0.0878187
6	-1.10334	-1.12272	0.576252	-1.11594
7	0.103028	-0.0358484	0.0104607	-0.103962
8	0.0422509	-0.197909	-0.116216	0.175687
9	-0.104811	-0.343435	-0.180113	0.322305
10	0.211833	-0.0642591	-0.00598711	-0.281866
11	-0.27113	0.217725	-0.368278	0.141504
12	-0.591473	-0.637176	-0.539806	0.508492
13	0.0664604	0.0108689	-0.0969015	0.00401217
14	-0.301118	0.323887	-0.160167	-0.15462
15	0.291335	-0.368842	-0.163539	-0.0314146
16	0.0524498	0.00964796	-0.0418529	-0.0263908
17	-0.0725613	0.0987054	-0.0682626	0.0187581
18	-0.155151	-0.174281	0.0100753	0.206145
19	-0.0277782	0.10528	-0.129804	0.019527
20	-0.0953432	-0.306332	-0.0240095	0.244762
21	-0.25112	0.123641	-0.139574	0.141326
22	0	0	0	0


TF	Unknown
TF Name	Unknown
Gene	KN149682.1_49564-50473(-)_1
Motif	KN149682.1_49564-50473(-)_1|1|1x0
Family	C2H2 ZF
Species	Unknown
Pos	A	C	G	T
1	0.111921	-0.0464566	-0.0348661	-0.0532373
2	-0.21925	-0.0471977	-0.359555	0.314376
3	-0.571178	-0.16168	-0.447159	0.428989
4	-0.328622	-0.380683	0.381951	-0.151855
5	0.123561	0.0948239	-0.187977	-0.108904
6	-1.12861	-0.980928	0.570355	-0.988223
7	0.407826	-0.358248	-0.158446	-0.508856
8	0.0755613	-0.0550727	-0.261394	0.140282
9	-0.240644	-0.690701	-0.504874	0.463724
10	0.401646	-0.315986	-0.127254	-0.602953
11	-0.415425	0.360871	-0.361425	-0.0529419
12	-0.525716	-0.744155	-0.803213	0.526907
13	0.300122	-0.0836007	-0.0552795	-0.524621
14	-0.284172	-0.223593	-0.508974	0.410415
15	-0.713671	-0.989684	-0.930205	0.554709
16	0.323582	-0.0580627	-0.308467	-0.278162
17	0.460276	-0.37597	-0.447074	-0.473446
18	0.282929	-0.357103	0.0783956	-0.352251
19	0.181796	0.0832629	-0.308383	-0.109451
20	0.384967	-0.491852	-0.203588	-0.203711
21	-0.0762262	0.00472837	-0.00675705	0.0665005
22	-0.078345	-0.0718683	-0.0480655	0.153005
23	-0.432422	-0.0831533	0.0563648	0.221728
24	-0.174494	-0.28693	0.320529	-0.14114
25	0	0	0	0


TF	Unknown
TF Name	Unknown
Gene	KN149682.1_64547-65537(+)_1
Motif	KN149682.1_64547-65537(+)_1|1|1x0
Family	C2H2 ZF
Species	Unknown
Pos	A	C	G	T
1	0.159449	-0.392876	0.18637	-0.210577
2	-0.0671226	-0.0250528	-0.46879	0.269389
3	-0.678559	-0.17578	-0.450928	0.44235
4	0.281062	-0.220078	0.00152391	-0.315236
5	-0.634207	-0.466753	-0.662324	0.506348
6	-0.637435	-0.717156	0.0113896	0.406742
7	0.30023	-0.301163	0.0391746	-0.387812
8	0.444076	-0.357744	-0.372883	-0.447023
9	-0.153401	0.190943	-0.0738044	-0.0449484
10	-0.0485086	-0.183495	-0.164291	0.246808
11	-0.184076	0.155314	-0.195299	0.106438
12	-0.514815	-0.647749	-0.676774	0.513065
13	-0.00606064	-0.140657	-0.0584614	0.151205
14	0.155543	-0.586516	0.247947	-0.267353
15	-0.448749	-0.380414	0.290764	0.105309
16	0.362989	-0.073173	-0.330636	-0.418714
17	0.485294	-0.531244	-0.427092	-0.561132
18	0.46342	-0.429627	-0.4387	-0.447153
19	0.316238	-0.0795133	-0.250916	-0.271752
20	0.570306	-1.07383	-0.954221	-1.06277
21	-1.06852	-1.11273	-1.12353	0.575443
22	0.14901	0.00493214	-0.288171	0.027036
23	0.494636	-0.662236	-0.369243	-0.635327
24	-0.374458	-0.495752	0.438865	-0.291238
25	0.0654844	0.00985841	-0.066411	-0.0194991
26	0.445824	-0.58231	-0.217184	-0.467908
27	-0.30441	0.131041	-0.0717996	0.115297
28	0.12904	0.106243	-0.204839	-0.123265
29	-0.245821	-0.411121	0.408529	-0.316524
30	0.394297	-0.254167	-0.317078	-0.316907
31	0	0	0	0


TF	Unknown
TF Name	Unknown
Gene	KN149682.1_94895-95867(-)_1
Motif	KN149682.1_94895-95867(-)_1|1|1x0
Family	C2H2 ZF
Species	Unknown
Pos	A	C	G	T
1	0.0198962	-0.54389	0.346825	-0.351758
2	-0.462265	-0.581572	0.312659	0.126687
3	-0.380795	-0.334789	-0.241978	0.406278
4	0.0347459	-0.159324	0.258759	-0.387969
5	-0.0924463	0.216354	-0.46161	0.0793876
6	-0.364385	0.128751	-0.135373	0.173357
7	0.260939	0.056553	-0.241008	-0.334254
8	0.406882	-0.33145	-0.276325	-0.344337
9	0.39756	-0.419885	-0.316211	-0.19445
10	0.345251	-0.0769359	-0.317969	-0.330592
11	0.569117	-0.903282	-1.10076	-1.05575
12	0.547654	-0.76504	-0.842415	-0.808379
13	0.311176	-0.0568609	-0.269214	-0.269669
14	0.552851	-0.937478	-0.690625	-0.962052
15	-0.885064	-0.934089	-0.866698	0.558395
16	0.316238	-0.0795133	-0.250916	-0.271752
17	0.570306	-1.07383	-0.954221	-1.06277
18	-1.06852	-1.11273	-1.12353	0.575443
19	0.362989	-0.073173	-0.330636	-0.418714
20	0.485294	-0.531244	-0.427092	-0.561132
21	0.46342	-0.429627	-0.4387	-0.447153
22	0	0	0	0


TF	Unknown
TF Name	Unknown
Gene	KN149682.1_94895-95867(-)_1
Motif	KN149682.1_94895-95867(-)_1|2|1x0
Family	C2H2 ZF
Species	Unknown
Pos	A	C	G	T
1	0.200851	-0.636312	0.241656	-0.359999
2	-0.149267	-0.0855017	-0.758077	0.360785
3	-1.16876	-0.40669	-0.823734	0.530214
4	0.280811	-0.306998	-0.0143222	-0.200493
5	-0.0856948	-0.0387784	-0.523019	0.293272
6	-0.499041	-0.349423	0.428825	-0.25843
7	0	0	0	0


TF	Unknown
TF Name	Unknown
Gene	KN149686.1_14201-15721(+)_1
Motif	KN149686.1_14201-15721(+)_1|1|1x0
Family	C2H2 ZF
Species	Unknown
Pos	A	C	G	T
1	0.154525	0.0797863	-0.0555824	-0.308805
2	-0.85718	-0.556433	-0.779042	0.53365
3	0.534253	-0.731566	-0.767116	-0.654197
4	0.184964	-0.455816	0.252787	-0.482515
5	-0.492729	0.425663	-0.57403	-0.126692
6	-1.09373	-0.995626	-1.12569	0.573281
7	0.179221	-0.355868	0.223615	-0.425967
8	-0.577372	0.20828	-0.652153	0.278116
9	0.562698	-0.926112	-0.982515	-0.906806
10	0.0629761	-0.100426	-0.340167	0.202349
11	-0.453897	-0.343614	0.426939	-0.281975
12	-0.737903	-0.793113	0.542163	-0.765868
13	0.10841	-0.0561048	-0.0366628	-0.0368731
14	-0.635559	-0.337791	-0.406413	0.464917
15	-0.995064	-0.864871	0.55587	-0.78005
16	0.0517468	-0.093208	-0.11717	0.114969
17	-0.151222	-0.111751	0.0415006	0.152486
18	0.160207	0.132132	-0.195519	-0.251218
19	0.10841	-0.0561048	-0.0366628	-0.0368731
20	-0.635559	-0.337791	-0.406413	0.464917
21	-0.995064	-0.864871	0.55587	-0.78005
22	0.142739	0.0745273	-0.334323	-0.0174702
23	-0.549748	-0.667824	0.510191	-0.575499
24	0.526562	-0.672882	-0.64699	-0.69796
25	0.304324	-0.0919012	-0.242418	-0.219504
26	-0.582745	-0.741338	0.532482	-0.825783
27	0.55711	-0.891876	-0.829311	-0.932239
28	-0.242089	-0.0384114	-0.464844	0.336275
29	-0.0506567	0.0133931	-0.0894379	0.102054
30	-0.871411	-0.591178	0.532182	-0.69103
31	0	0	0	0


TF	Unknown
TF Name	Unknown
Gene	KN149687.1_42885-43623(+)_1
Motif	KN149687.1_42885-43623(+)_1|1|1x0
Family	C2H2 ZF
Species	Unknown
Pos	A	C	G	T
1	-0.165346	-0.166025	-0.245481	0.315153
2	-0.106232	-0.196459	0.114982	0.106447
3	-0.666693	-0.356409	0.474546	-0.441097
4	0.23345	0.0335829	-0.202694	-0.236004
5	-0.638671	-0.280935	-0.531907	0.47022
6	-0.938597	-1.08762	0.567696	-0.969029
7	-0.0737992	-0.143479	-0.0833559	0.207435
8	-0.10989	-0.645931	0.417549	-0.417808
9	0.0813887	-0.0348361	-0.179758	0.0827509
10	0.330982	-0.253428	-0.034114	-0.426174
11	0.0145609	-0.0229922	-0.113387	0.0959541
12	-0.216113	-0.191877	-0.179421	0.319643
13	0.118173	-0.0620448	-0.040747	-0.0409774
14	-0.719191	-0.393001	-0.468173	0.486324
15	-1.13121	-0.988587	0.567762	-0.89567
16	-0.0721596	-0.285106	-0.0968035	0.26345
17	-0.364013	-0.656167	0.437249	-0.214707
18	-0.0340525	-0.101165	0.0436118	0.0709896
19	0.113418	-0.34597	-0.333594	0.252086
20	0.514348	-0.860859	-0.42785	-0.656871
21	-0.578854	-0.487966	0.488343	-0.478031
22	0	0	0	0


TF	Unknown
TF Name	Unknown
Gene	KN149687.1_63365-64334(+)_1
Motif	KN149687.1_63365-64334(+)_1|1|1x0
Family	C2H2 ZF
Species	Unknown
Pos	A	C	G	T
1	0.174825	0.0875921	-0.0704083	-0.365966
2	-1.06528	-0.714254	-0.97408	0.558075
3	0.558859	-0.918586	-0.960079	-0.828282
4	-0.063122	-0.455273	-0.103906	0.300493
5	-0.202645	-0.21569	0.38758	-0.490479
6	-0.0228266	0.233225	-0.290473	-0.0819715
7	0.294537	0.0264317	-0.196789	-0.479795
8	-0.470066	-0.115696	-0.655482	0.427163
9	0.567276	-1.02273	-1.0372	-0.91654
10	0.207398	0.0506929	-0.264719	-0.142386
11	-0.674058	-0.182214	-0.443931	0.442645
12	-1.02825	-1.12821	0.570755	-0.958441
13	0.174825	0.0875921	-0.0704083	-0.365966
14	-1.06528	-0.714254	-0.97408	0.558075
15	0.558859	-0.918586	-0.960079	-0.828282
16	-0.135561	-0.430551	0.114114	0.203181
17	0.0107672	0.183893	-0.0646566	-0.232078
18	-0.383117	0.24593	-0.494334	0.177259
19	0.15502	-0.0833498	-0.0602458	-0.057894
20	-0.431077	-0.339208	0.373218	-0.0916226
21	0.143526	-0.146463	-0.122601	0.0571255
22	0.242495	-0.0657353	-0.261887	-0.0728909
23	0.50842	-0.571754	-0.616163	-0.575556
24	-1.05399	-1.10178	0.574696	-1.11444
25	0.241791	-0.472719	-0.220329	0.119316
26	-0.0179353	-0.19538	0.0498219	0.107614
27	-0.0117148	-0.143022	-0.123604	0.191701
28	0.242495	-0.0657353	-0.261887	-0.0728909
29	0.50842	-0.571754	-0.616163	-0.575556
30	-1.05399	-1.10178	0.574696	-1.11444
31	0	0	0	0


TF	Unknown
TF Name	Unknown
Gene	KN149687.1_84047-84725(-)_1
Motif	KN149687.1_84047-84725(-)_1|1|1x0
Family	C2H2 ZF
Species	Unknown
Pos	A	C	G	T
1	0.28878	0.0290328	-0.178075	-0.490986
2	-0.756782	-0.56837	-0.817501	0.531802
3	0.564011	-1.02547	-0.940178	-0.898061
4	0.115528	-0.168551	0.0852928	-0.0969643
5	-0.538006	-0.0271185	-0.331115	0.362533
6	-0.889028	-0.860307	0.555394	-0.852424
7	-0.0991185	0.102238	0.0267189	-0.0579052
8	-0.643454	-0.58407	0.513056	-0.596254
9	0.543149	-0.842844	-0.692905	-0.793212
10	0.201556	-0.0348906	-0.157677	-0.101784
11	0.00905031	-0.413581	0.298723	-0.219188
12	-0.141986	-0.24426	0.206672	0.0412412
13	0.262603	0.0327552	-0.158613	-0.401234
14	-0.379481	-0.0756781	-0.538438	0.389717
15	0.545572	-0.817543	-0.82995	-0.726507
16	0.371782	-0.00591595	-0.568101	-0.40968
17	-0.0872354	-0.793845	0.453623	-0.746573
18	0.57363	-1.12534	-1.03711	-1.06186
19	0	0	0	0


TF	Unknown
TF Name	Unknown
Gene	KN149687.1_106494-107406(+)_1
Motif	KN149687.1_106494-107406(+)_1|1|1x0
Family	C2H2 ZF
Species	Unknown
Pos	A	C	G	T
1	-0.0403076	-0.361659	-0.0737283	0.25766
2	-0.146296	-0.156986	0.337368	-0.382164
3	-0.0127373	0.197087	-0.232062	-0.0612042
4	0.162544	0.150423	-0.443592	-0.112346
5	-0.475057	-0.482452	0.485637	-0.558447
6	0.527091	-0.744131	-0.575684	-0.725205
7	-0.959251	-1.10341	0.572479	-1.12649
8	-0.403816	-0.0274414	-0.534629	0.375593
9	-0.0918258	0.0544903	-0.174901	0.142516
10	-0.0575601	-0.243488	-0.0790772	0.235468
11	-0.296288	-0.551374	0.403311	-0.165926
12	-0.0291712	-0.0877685	0.0386392	0.0625433
13	0.137731	0.0724898	-0.318559	-0.0155021
14	-0.513167	-0.626103	0.500622	-0.537797
15	0.517805	-0.629414	-0.604649	-0.653401
16	0.267158	-0.0854854	-0.0406829	-0.37866
17	0.492709	-0.616993	-0.455642	-0.524934
18	-0.163449	0.232294	-0.305559	0.0459451
19	-0.0762715	-0.151502	-0.0125576	0.171452
20	-0.366644	-0.547881	0.445229	-0.301633
21	-0.180622	-0.450053	-0.441749	0.418941
22	0.301302	-0.321655	0.0582225	-0.421966
23	0.000963247	0.128294	-0.259769	0.0430765
24	-0.0448114	-0.418208	-0.415955	0.367827
25	0.226826	-0.19381	0.00601064	-0.180343
26	-0.188445	-0.176313	-0.449167	0.367395
27	0.100759	-0.361195	-0.402148	0.280444
28	0	0	0	0


TF	Unknown
TF Name	Unknown
Gene	KN149688.2_173755-175087(-)_1
Motif	KN149688.2_173755-175087(-)_1|1|1x0
Family	C2H2 ZF
Species	Unknown
Pos	A	C	G	T
1	0.172445	0.0867211	-0.0685458	-0.35899
2	-1.03963	-0.694675	-0.950006	0.555642
3	0.556414	-0.895472	-0.936246	-0.80673
4	0.238819	-0.170697	-0.1246	-0.0750312
5	-0.670081	-0.704065	0.535529	-0.804877
6	0.573241	-1.08011	-1.07382	-1.04916
7	0.238819	-0.170697	-0.1246	-0.0750312
8	-0.670081	-0.704065	0.535529	-0.804877
9	0.573241	-1.08011	-1.07382	-1.04916
10	0.247055	-0.205749	0.0466138	-0.302967
11	-0.217486	0.0246273	-0.325334	0.270168
12	-0.0688179	-0.386787	-0.489474	0.382405
13	0.248766	0.0765688	-0.285568	-0.287485
14	0.383954	-0.255164	-0.29662	-0.285311
15	0.337935	-0.147642	-0.28647	-0.226381
16	0.158982	0.0807443	-0.388203	-0.0247761
17	-0.67898	-0.814413	0.536762	-0.708517
18	0.550301	-0.825452	-0.795754	-0.854217
19	0.158982	0.0807443	-0.388203	-0.0247761
20	-0.67898	-0.814413	0.536762	-0.708517
21	0.550301	-0.825452	-0.795754	-0.854217
22	0.150616	-0.431928	0.205212	-0.213576
23	0.536088	-0.709923	-0.589573	-0.953065
24	-0.380253	0.241618	-0.753848	0.220847
25	-0.0193033	-0.282483	0.233053	-0.0907475
26	-0.453047	-0.0349218	-0.0758888	0.27537
27	-0.322108	-0.300702	-0.451946	0.426525
28	0.158982	0.0807443	-0.388203	-0.0247761
29	-0.67898	-0.814413	0.536762	-0.708517
30	0.550301	-0.825452	-0.795754	-0.854217
31	0.150616	-0.431928	0.205212	-0.213576
32	0.536088	-0.709923	-0.589573	-0.953065
33	-0.380253	0.241618	-0.753848	0.220847
34	0.0333187	0.191418	-0.311603	-0.0563054
35	-0.937294	-1.12859	0.57038	-1.03864
36	0.571817	-1.09561	-1.03362	-1.01646
37	-0.0719453	-0.33697	0.025373	0.212777
38	-0.242014	-0.492254	0.398309	-0.219556
39	-0.190755	-0.374018	0.374675	-0.249325
40	0	0	0	0


TF	Unknown
TF Name	Unknown
Gene	KN149688.2_224651-225547(+)_1
Motif	KN149688.2_224651-225547(+)_1|1|1x0
Family	C2H2 ZF
Species	Unknown
Pos	A	C	G	T
1	0.510287	-0.330525	-0.66995	-1.09188
2	0.550476	-0.663626	-0.943826	-0.931032
3	0.573641	-1.00023	-1.10518	-1.12533
4	0.0607474	-0.266219	0.105382	0.0143173
5	-0.301564	-1.03811	0.513417	-0.831147
6	-0.0247878	-0.716482	0.327582	-0.13236
7	0	0	0	0


TF	Unknown
TF Name	Unknown
Gene	KN149689.2_22329-23661(-)_1
Motif	KN149689.2_22329-23661(-)_1|1|1x0
Family	C2H2 ZF
Species	Unknown
Pos	A	C	G	T
1	-0.454089	-0.848253	0.519883	-0.707153
2	-0.0597796	-0.256227	-0.369535	0.331877
3	0.516373	-0.622916	-0.696616	-0.557732
4	0.302914	0.0252738	-0.196101	-0.530566
5	-0.833998	-0.632608	-0.8989	0.543349
6	0.57185	-1.12712	-1.03595	-0.990937
7	0.338347	-0.0611297	-0.38502	-0.26779
8	0.373585	-0.359899	-0.208889	-0.235412
9	-0.849086	-0.930701	0.558939	-0.923611
10	0.214125	0.156121	-0.425395	-0.255998
11	-0.536184	-0.0173386	-0.35839	0.363622
12	-0.967318	-1.07593	0.568407	-0.972753
13	-0.0714774	-0.139511	-0.0808083	0.20311
14	-0.103232	-0.626604	0.411742	-0.403872
15	0.0797385	-0.0337394	-0.175236	0.0810685
16	0.0520924	-0.0523384	-0.188691	0.126616
17	-0.355373	0.00946619	-0.0253146	0.202323
18	-0.0355497	-0.349666	0.143972	0.0928968
19	-0.454089	-0.848253	0.519883	-0.707153
20	-0.0597796	-0.256227	-0.369535	0.331877
21	0.516373	-0.622916	-0.696616	-0.557732
22	0.276182	0.0305013	-0.174049	-0.433383
23	-0.416167	-0.0914374	-0.586075	0.406016
24	0.555777	-0.901236	-0.914498	-0.80393
25	0.0465093	0.059083	-0.0286001	-0.0942233
26	0.165679	0.0286532	-0.0966904	-0.175921
27	-0.260795	-0.119452	0.0570377	0.190774
28	-0.0519715	-0.411322	-0.0893441	0.28123
29	-0.175503	-0.187457	0.365355	-0.439262
30	-0.0178319	0.216803	-0.263092	-0.0720299
31	0.286803	0.0822399	-0.30211	-0.447066
32	-0.71087	-0.372391	-0.743195	0.505222
33	0.565137	-1.02303	-1.00631	-0.877376
34	-0.197653	-0.392958	0.16332	0.177386
35	-0.0489044	-0.0244612	0.211033	-0.271166
36	0.289229	0.200324	-0.624212	-0.638325
37	0.177559	-0.105171	-0.0686779	-0.0673935
38	-0.195952	-0.143521	-0.0358325	0.236473
39	-0.0306838	-0.372869	0.261454	-0.0869065
40	0.118519	-0.235899	-0.176892	0.158331
41	-0.585082	0.472667	-0.510698	-0.335251
42	-0.638953	-0.702432	0.499976	-0.387379
43	0	0	0	0


TF	Unknown
TF Name	Unknown
Gene	KN149689.2_41039-42101(+)_1
Motif	KN149689.2_41039-42101(+)_1|1|1x0
Family	C2H2 ZF
Species	Unknown
Pos	A	C	G	T
1	0.0426406	-0.0908429	0.122136	-0.118715
2	0.0549167	-0.290935	-0.228239	0.246058
3	-0.458883	0.331915	-0.134106	-0.113155
4	0.348317	-0.319289	-0.139051	-0.248335
5	-0.172366	0.0813305	-0.523348	0.260539
6	-0.628206	-0.616746	0.135931	0.33353
7	0.257313	-0.363147	0.113951	-0.339005
8	-0.189362	-0.118599	-0.388811	0.339227
9	-0.217266	-0.616881	-0.282807	0.420054
10	0.418042	-0.348829	-0.147148	-0.655485
11	-0.452395	0.377164	-0.39469	-0.0650411
12	-0.586022	-0.819449	-0.882559	0.538824
13	0.326212	-0.703402	0.155437	-0.59808
14	-1.03127	0.188106	-1.15068	0.360628
15	-0.910099	-1.00595	-0.786546	0.558095
16	0.510604	-0.634977	-0.375113	-0.973786
17	-0.739235	0.546009	-1.15296	-0.635046
18	-0.939472	-1.06922	-1.00249	0.568243
19	0.114234	-0.158852	-0.138202	0.10654
20	-0.368232	0.140287	-0.0265176	0.0967761
21	-0.637023	-0.730264	-0.81257	0.535202
22	0.00155156	-0.540645	-0.461732	0.37348
23	0.494113	-0.74579	-0.338218	-0.616594
24	-0.901613	-0.790366	0.508066	-0.308944
25	0.40267	-0.108882	-0.410847	-0.514149
26	0.519784	-0.67246	-0.550306	-0.707514
27	0.500773	-0.546635	-0.557277	-0.56719
28	-0.000469328	-0.369673	-0.0389642	0.220106
29	-0.16385	-0.372968	0.110668	0.20422
30	-0.483466	-0.639166	0.455917	-0.232897
31	0	0	0	0


TF	Unknown
TF Name	Unknown
Gene	KN149689.2_50752-51616(+)_1
Motif	KN149689.2_50752-51616(+)_1|1|1x0
Family	C2H2 ZF
Species	Unknown
Pos	A	C	G	T
1	-0.285287	-0.467475	0.409639	-0.242255
2	-0.307958	-0.676333	0.438393	-0.257155
3	-0.378322	-1.16548	0.529487	-0.890207
4	0.365059	-0.0206391	-0.320099	-0.601747
5	0.5279	-0.836327	-0.476203	-0.829459
6	-1.12705	-0.966922	-1.06748	0.571923
7	0.121657	-0.245819	-0.184637	0.162936
8	-0.615543	0.481177	-0.538419	-0.356507
9	-0.673236	-0.739053	0.507656	-0.412393
10	0	0	0	0


TF	Unknown
TF Name	Unknown
Gene	KN149689.2_50752-51616(+)_1
Motif	KN149689.2_50752-51616(+)_1|2|1x0
Family	C2H2 ZF
Species	Unknown
Pos	A	C	G	T
1	0.471365	-0.227492	-0.509612	-0.860306
2	0.517879	-0.491245	-0.724139	-0.713505
3	0.549698	-0.758454	-0.84569	-0.862433
4	0.0943883	-0.181518	-0.0859709	0.106681
5	-0.554515	0.407405	-0.58927	-0.0416656
6	-0.877079	-0.659655	0.523285	-0.50601
7	0.171067	0.0344113	-0.597308	0.072634
8	-0.438488	-0.312704	0.427808	-0.327042
9	-1.02229	-1.12538	0.573595	-1.07652
10	0.256225	0.0771804	-0.299357	-0.301349
11	0.394161	-0.270371	-0.313476	-0.301717
12	0.347772	-0.157114	-0.301462	-0.238983
13	0	0	0	0


TF	Unknown
TF Name	Unknown
Gene	KN149690.1_197768-198323(+)_1
Motif	KN149690.1_197768-198323(+)_1|1|1x0
Family	C2H2 ZF
Species	Unknown
Pos	A	C	G	T
1	-0.00956914	-0.708603	0.395786	-0.47038
2	-0.608043	-0.755971	0.352778	0.122194
3	-0.514765	-0.457723	-0.342648	0.461119
4	0.221292	-0.0374741	0.00253774	-0.384811
5	-0.275954	-0.00827933	-0.488162	0.335297
6	-0.653879	-0.930797	-0.88199	0.547728
7	0.30554	0.0521231	-0.316819	-0.432435
8	0.461931	-0.453521	-0.385172	-0.469499
9	0.452306	-0.561237	-0.432692	-0.281721
10	0.419348	-0.112355	-0.477748	-0.570614
11	0.56654	-0.884293	-1.00601	-1.07071
12	0.544364	-0.71402	-0.868529	-0.771937
13	0.333129	-0.0957166	-0.286091	-0.27829
14	0.570242	-1.01044	-0.956231	-1.12873
15	-0.225805	-0.343711	-0.299839	0.38932
16	0	0	0	0


TF	Unknown
TF Name	Unknown
Gene	KN149690.1_212893-213526(+)_1
Motif	KN149690.1_212893-213526(+)_1|1|1x0
Family	C2H2 ZF
Species	Unknown
Pos	A	C	G	T
1	0.161967	-0.502657	0.224254	-0.253539
2	0.556796	-0.864775	-0.727468	-1.14217
3	-0.452857	0.256633	-0.879091	0.232936
4	0.0636357	-0.55162	0.172497	0.0309103
5	-0.443347	-0.45452	0.482971	-0.605747
6	-0.540464	-0.719076	-0.783972	0.525887
7	0.245178	-0.251873	0.119133	-0.43675
8	-0.239196	0.0998695	-0.163702	0.169965
9	-0.250437	-0.570399	-0.0750469	0.366986
10	0.0575908	-0.532741	-0.0792516	0.238482
11	-0.779493	0.54826	-0.831804	-0.816432
12	-0.805163	0.530945	-0.782468	-0.548916
13	0.136348	-0.29728	-0.225085	0.185058
14	-0.777069	0.517081	-0.686061	-0.471402
15	-0.854487	-0.932152	0.538987	-0.546687
16	0	0	0	0


TF	Unknown
TF Name	Unknown
Gene	KN149690.1_245190-246387(+)_1
Motif	KN149690.1_245190-246387(+)_1|1|1x0
Family	C2H2 ZF
Species	Unknown
Pos	A	C	G	T
1	0.182318	-0.0144793	0.0130613	-0.31822
2	-0.222026	-0.0501835	-0.377348	0.320136
3	-0.696398	-0.996591	0.55365	-0.921007
4	0.245055	-0.148902	-0.171798	-0.0660939
5	-0.286825	0.414872	-0.265377	-0.466984
6	-0.173394	-0.370873	0.0570082	0.246298
7	0.408022	-0.350808	-0.238383	-0.378988
8	-0.00378331	-0.829217	0.423543	-0.68051
9	-0.499694	-0.916788	-0.653959	0.523823
10	-0.411191	-0.614267	-0.234912	0.445095
11	0.555188	-0.784079	-0.843421	-0.993915
12	-1.01618	-0.526437	-0.603336	0.52593
13	0.299926	-0.0119319	-0.137636	-0.517431
14	-0.365815	0.0754258	-0.320611	0.279134
15	-0.982531	-1.12208	-1.12546	0.573509
16	-0.542358	-0.209534	0.44254	-0.487424
17	-0.492746	-0.0615583	-0.289213	0.361125
18	-0.178759	-0.466402	0.301239	-0.00226821
19	-0.0501267	-0.403751	-0.0869038	0.277765
20	-0.170946	-0.182709	0.361293	-0.430502
21	-0.0170165	0.21388	-0.258368	-0.0703508
22	-0.123228	-0.380318	0.108514	0.189385
23	0.280338	0.0413094	-0.175597	-0.486991
24	-0.538143	0.514009	-0.620929	-0.688146
25	-0.296075	-0.298251	-0.0734775	0.331772
26	-0.67679	0.402951	-0.151821	-0.255299
27	-0.142742	0.0713448	0.1963	-0.275615
28	-0.0817312	-0.0265917	-0.0224713	0.107673
29	0.113597	0.0189331	-0.142715	-0.0284668
30	-0.322261	-0.0153572	-0.0314109	0.211754
31	-0.542358	-0.209534	0.44254	-0.487424
32	-0.492746	-0.0615583	-0.289213	0.361125
33	-0.178759	-0.466402	0.301239	-0.00226821
34	0.197631	-0.00384372	-0.0887943	-0.209399
35	-0.0661692	-0.659402	0.395731	-0.361583
36	0.085776	-0.278155	0.167502	-0.1057
37	0	0	0	0


TF	Unknown
TF Name	Unknown
Gene	KN149690.1_279081-279534(+)_1
Motif	KN149690.1_279081-279534(+)_1|1|1x0
Family	C2H2 ZF
Species	Unknown
Pos	A	C	G	T
1	-0.174803	-0.484946	0.369035	-0.177214
2	-0.374463	-0.457863	-0.489553	0.463207
3	-1.13989	0.559085	-0.863461	-0.776092
4	0.291279	-0.279866	-0.0943635	-0.145856
5	-0.26701	-0.19966	0.0484914	0.232915
6	-0.545396	-0.852008	-0.522682	0.515134
7	0.144036	0.0894333	-0.0515463	-0.309821
8	-0.596371	-0.693821	0.4743	-0.248917
9	0.471363	-0.400541	-0.4852	-0.502084
10	0	0	0	0


TF	Unknown
TF Name	Unknown
Gene	KN149690.1_320337-321156(-)_1
Motif	KN149690.1_320337-321156(-)_1|1|1x0
Family	C2H2 ZF
Species	Unknown
Pos	A	C	G	T
1	0.122803	-0.11735	0.0215598	-0.0659613
2	-0.4487	0.129636	-0.204948	0.223361
3	-0.477911	-0.618328	-0.242508	0.455505
4	-0.951704	-1.1297	0.569268	-0.978963
5	-0.282546	-1.0161	0.514506	-0.949962
6	-0.200499	-0.787168	-0.731666	0.480155
7	0.168995	0.0347952	-0.585573	0.0723311
8	-0.427606	-0.304082	0.423124	-0.318163
9	-0.995548	-1.09678	0.571659	-1.0488
10	-0.04691	0.107424	-0.295911	0.119199
11	-0.392411	0.320513	-0.44722	0.0591918
12	-1.05178	-0.868433	0.547839	-0.61024
13	0	0	0	0


TF	Unknown
TF Name	Unknown
Gene	KN149690.1_320337-321156(-)_1
Motif	KN149690.1_320337-321156(-)_1|2|1x0
Family	C2H2 ZF
Species	Unknown
Pos	A	C	G	T
1	-0.951704	-1.1297	0.569268	-0.978963
2	-0.282546	-1.0161	0.514506	-0.949962
3	-0.200499	-0.787168	-0.731666	0.480155
4	0.168995	0.0347952	-0.585573	0.0723311
5	-0.427606	-0.304082	0.423124	-0.318163
6	-0.995548	-1.09678	0.571659	-1.0488
7	0.080333	-0.108499	-0.176227	0.130791
8	-0.22792	0.408189	-0.347852	-0.39823
9	-1.0045	-0.796219	0.536689	-0.522701
10	0	0	0	0


TF	Unknown
TF Name	Unknown
Gene	KN149690.1_336914-337820(+)_1
Motif	KN149690.1_336914-337820(+)_1|1|1x0
Family	C2H2 ZF
Species	Unknown
Pos	A	C	G	T
1	0.21139	-0.0869614	-0.304684	0.0247495
2	-0.310607	-0.592531	0.452107	-0.373385
3	-0.600934	-0.865795	0.540136	-0.839567
4	0.16032	0.104595	-0.19387	-0.192972
5	-0.65444	-0.457404	-0.699474	0.509178
6	0.544284	-0.83005	-0.814037	-0.705714
7	-0.959251	-1.10341	0.572479	-1.12649
8	-0.403816	-0.0274414	-0.534629	0.375593
9	-0.0918258	0.0544903	-0.174901	0.142516
10	0.253624	0.0339225	-0.148997	-0.380909
11	-0.356596	-0.0662042	-0.508536	0.378646
12	0.53796	-0.764982	-0.776841	-0.677965
13	-0.374192	-0.726675	0.496788	-0.600496
14	-0.0449038	-0.220578	-0.321904	0.305337
15	0.492295	-0.526521	-0.592427	-0.468229
16	-0.0403076	-0.361659	-0.0737283	0.25766
17	-0.146296	-0.156986	0.337368	-0.382164
18	-0.0127373	0.197087	-0.232062	-0.0612042
19	0.264735	0.0818035	-0.261903	-0.391531
20	-0.606791	-0.304104	-0.635698	0.480706
21	0.549513	-0.870718	-0.855766	-0.740463
22	0.0255505	-0.320129	0.117242	0.0610769
23	-0.486931	0.176679	-0.28519	0.218406
24	-0.68989	-0.686851	-0.877424	0.538763
25	0.337092	-0.0115278	-0.346287	-0.39522
26	0.417966	-0.384094	-0.315155	-0.314204
27	0.430352	-0.323989	-0.43299	-0.33438
28	0	0	0	0


TF	Unknown
TF Name	Unknown
Gene	KN149691.1_128188-128800(+)_1
Motif	KN149691.1_128188-128800(+)_1|1|1x0
Family	C2H2 ZF
Species	Unknown
Pos	A	C	G	T
1	0.202027	-0.192542	0.00391754	-0.12105
2	-0.0394344	-0.00794158	-0.33299	0.214948
3	-0.295932	-0.1955	0.326902	-0.134421
4	0.0181231	-0.555487	0.350748	-0.360007
5	-0.472526	-0.593911	0.315901	0.126689
6	-0.390013	-0.343206	-0.248778	0.410774
7	0.188275	-0.024062	0.00877072	-0.309078
8	-0.210967	0.00868002	-0.3851	0.29061
9	-0.474415	-0.701647	-0.661597	0.511594
10	0.264392	0.0564448	-0.2463	-0.341171
11	0.411396	-0.339801	-0.283716	-0.352913
12	0.402024	-0.429665	-0.324184	-0.200301
13	0.349527	-0.080016	-0.325249	-0.338091
14	0.57106	-0.926994	-1.12791	-1.08212
15	0.55036	-0.785207	-0.86393	-0.829301
16	0	0	0	0


TF	Unknown
TF Name	Unknown
Gene	KN149694.1_124798-125254(-)_1
Motif	KN149694.1_124798-125254(-)_1|1|1x0
Family	C2H2 ZF
Species	Unknown
Pos	A	C	G	T
1	0.0146765	-0.149892	0.128579	-0.0395533
2	-0.326664	-0.0546584	-0.141244	0.28433
3	-0.214219	-0.377963	-0.477621	0.421207
4	0.371782	-0.00591595	-0.568101	-0.40968
5	-0.0872354	-0.793845	0.453623	-0.746573
6	0.57363	-1.12534	-1.03711	-1.06186
7	0.0039696	-0.124207	-0.189584	0.202292
8	-0.152303	-0.140721	0.0432221	0.166702
9	-0.751083	-0.410399	0.498911	-0.553508
10	0.0146765	-0.149892	0.128579	-0.0395533
11	-0.326664	-0.0546584	-0.141244	0.28433
12	-0.214219	-0.377963	-0.477621	0.421207
13	0.033276	-0.118222	-0.30105	0.219768
14	-0.555563	-0.536641	0.473882	-0.34352
15	-0.750185	-0.73878	0.540793	-0.779727
16	0	0	0	0


TF	Unknown
TF Name	Unknown
Gene	KN149694.1_135305-136211(-)_1
Motif	KN149694.1_135305-136211(-)_1|1|1x0
Family	C2H2 ZF
Species	Unknown
Pos	A	C	G	T
1	-0.193787	-0.159735	-0.124	0.282412
2	-0.289861	0.0031298	0.0849198	0.101672
3	-0.317935	-0.442874	0.368922	-0.0861925
4	-0.504189	-0.697676	0.510145	-0.603466
5	-0.943624	0.566999	-1.13197	-0.911602
6	-0.48486	0.435435	-0.353359	-0.297672
7	-0.155229	-0.55361	-0.121742	0.35516
8	-0.438722	-0.567568	0.496584	-0.642661
9	0.123207	0.171261	-0.369734	-0.118203
10	0.379494	0.0195118	-0.52452	-0.586465
11	0.515466	-0.652562	-0.533874	-0.68189
12	0.537793	-0.676389	-0.824753	-0.721651
13	0.442207	-0.237085	-0.501205	-0.472277
14	0.115349	0.03838	-0.143777	-0.0529447
15	0.403872	-0.238574	-0.191811	-0.610272
16	0.0576213	-0.109008	-0.136552	0.130297
17	-0.176799	-0.131426	0.0447397	0.17232
18	0.178003	0.14573	-0.230913	-0.294941
19	-0.115073	0.116244	0.0294886	-0.0677274
20	-0.789118	-0.720897	0.539479	-0.734895
21	0.563538	-1.02869	-0.856439	-0.971671
22	0.338305	-0.309249	-0.00196317	-0.475418
23	0.549022	-0.682614	-0.911802	-0.887225
24	0.491096	-0.327977	-0.753811	-0.592264
25	0.194657	-0.0422377	-0.107373	-0.127141
26	-0.0892805	-0.551811	0.369564	-0.249274
27	0.0487432	-0.30993	0.236577	-0.175739
28	0	0	0	0


TF	Unknown
TF Name	Unknown
Gene	KN149695.1_52922-54158(-)_1
Motif	KN149695.1_52922-54158(-)_1|1|1x0
Family	C2H2 ZF
Species	Unknown
Pos	A	C	G	T
1	0.34863	0.0213588	-0.286709	-0.696458
2	-0.662033	-0.320133	-0.701916	0.492078
3	0.55459	-1.14438	-0.845842	-0.699325
4	0.294257	-0.0353474	-0.161154	-0.37766
5	0.546829	-0.975719	-0.567953	-0.993519
6	-0.836428	-0.87363	-0.799741	0.551682
7	0.31652	-0.00269975	-0.241406	-0.443703
8	0.556713	-0.951831	-0.778114	-0.927432
9	-1.10875	-0.994137	-1.1226	0.573497
10	0.324776	-0.135365	-0.27872	-0.201326
11	-0.431779	-0.496155	-0.545919	0.480933
12	0.496306	-0.867723	-0.510746	-0.376335
13	0.133434	0.0837364	-0.0445781	-0.279651
14	-0.522314	-0.611009	0.452172	-0.206073
15	0.448071	-0.345504	-0.422557	-0.437924
16	0	0	0	0


TF	Unknown
TF Name	Unknown
Gene	KN149695.1_52922-54158(-)_1
Motif	KN149695.1_52922-54158(-)_1|2|1x0
Family	C2H2 ZF
Species	Unknown
Pos	A	C	G	T
1	-0.00106952	-0.131001	0.0976893	0.00458374
2	-0.527967	-0.621667	-0.303827	0.472426
3	-0.377128	0.425004	-0.375522	-0.302401
4	0.0326752	-0.250366	0.0273318	0.112282
5	-0.471495	0.0416781	-0.348549	0.324986
6	-1.12841	-0.980467	0.570563	-0.996434
7	0.308169	-0.269816	-0.0157565	-0.332337
8	-0.0940102	-0.106615	-0.198398	0.250183
9	-0.215998	-0.483606	-0.29127	0.406899
10	0.260624	-0.095447	-0.0202947	-0.376091
11	-0.372229	0.258238	-0.497519	0.159938
12	-0.864172	-0.923115	-0.797538	0.554431
13	0.0843127	0.0126175	-0.126372	0.00377448
14	-0.417597	0.388461	-0.235815	-0.228661
15	0.350831	-0.500586	-0.235812	-0.0654129
16	0.0670626	0.0118619	-0.0545578	-0.0346166
17	-0.0958066	0.125073	-0.0902626	0.0219664
18	-0.210989	-0.235661	0.00210049	0.254968
19	-0.0388206	0.132782	-0.170401	0.022188
20	-0.139557	-0.411665	-0.0475591	0.29907
21	-0.334608	0.148714	-0.19075	0.171522
22	0	0	0	0


TF	Unknown
TF Name	Unknown
Gene	KN149695.1_75260-76688(+)_1
Motif	KN149695.1_75260-76688(+)_1|1|1x0
Family	C2H2 ZF
Species	Unknown
Pos	A	C	G	T
1	0.172445	0.0867211	-0.0685458	-0.35899
2	-1.03963	-0.694675	-0.950006	0.555642
3	0.556414	-0.895472	-0.936246	-0.80673
4	0.238819	-0.170697	-0.1246	-0.0750312
5	-0.670081	-0.704065	0.535529	-0.804877
6	0.573241	-1.08011	-1.07382	-1.04916
7	0.238819	-0.170697	-0.1246	-0.0750312
8	-0.670081	-0.704065	0.535529	-0.804877
9	0.573241	-1.08011	-1.07382	-1.04916
10	0.247055	-0.205749	0.0466138	-0.302967
11	-0.217486	0.0246273	-0.325334	0.270168
12	-0.0688179	-0.386787	-0.489474	0.382405
13	0.248766	0.0765688	-0.285568	-0.287485
14	0.383954	-0.255164	-0.29662	-0.285311
15	0.337935	-0.147642	-0.28647	-0.226381
16	0.158982	0.0807443	-0.388203	-0.0247761
17	-0.67898	-0.814413	0.536762	-0.708517
18	0.550301	-0.825452	-0.795754	-0.854217
19	0.158982	0.0807443	-0.388203	-0.0247761
20	-0.67898	-0.814413	0.536762	-0.708517
21	0.550301	-0.825452	-0.795754	-0.854217
22	0.150616	-0.431928	0.205212	-0.213576
23	0.536088	-0.709923	-0.589573	-0.953065
24	-0.380253	0.241618	-0.753848	0.220847
25	-0.0193033	-0.282483	0.233053	-0.0907475
26	-0.453047	-0.0349218	-0.0758888	0.27537
27	-0.322108	-0.300702	-0.451946	0.426525
28	0.158982	0.0807443	-0.388203	-0.0247761
29	-0.67898	-0.814413	0.536762	-0.708517
30	0.550301	-0.825452	-0.795754	-0.854217
31	0.150616	-0.431928	0.205212	-0.213576
32	0.536088	-0.709923	-0.589573	-0.953065
33	-0.380253	0.241618	-0.753848	0.220847
34	0.0333187	0.191418	-0.311603	-0.0563054
35	-0.937294	-1.12859	0.57038	-1.03864
36	0.571817	-1.09561	-1.03362	-1.01646
37	-0.0719453	-0.33697	0.025373	0.212777
38	-0.242014	-0.492254	0.398309	-0.219556
39	-0.190755	-0.374018	0.374675	-0.249325
40	0	0	0	0


TF	Unknown
TF Name	Unknown
Gene	KN149695.1_101986-103507(-)_1
Motif	KN149695.1_101986-103507(-)_1|1|1x0
Family	C2H2 ZF
Species	Unknown
Pos	A	C	G	T
1	0.178987	-0.0134957	0.0134411	-0.310576
2	-0.215372	-0.0472968	-0.367288	0.314903
3	-0.672298	-0.965909	0.550342	-0.891982
4	-0.559497	-0.612255	0.513771	-0.665752
5	-0.325414	0.109455	-0.0227388	0.111154
6	-0.0974333	-0.139436	-0.102342	0.226736
7	-0.684536	-0.830017	0.544229	-0.841517
8	-0.656749	-0.296579	-0.638941	0.483556
9	-0.79557	-1.13804	0.560929	-0.890891
10	0.347043	-0.00802443	-0.343527	-0.466752
11	0.481383	-0.49549	-0.478425	-0.496816
12	0.465261	-0.382129	-0.499331	-0.456832
13	-0.0277753	-0.195459	-0.0570383	0.189614
14	0.310478	-0.630869	0.0837205	-0.292899
15	-0.306153	-0.0534768	0.258058	-0.0914413
16	0.124884	0.00884102	-0.096367	-0.0730058
17	-0.00446392	-0.0737067	0.0946726	-0.0349185
18	0.280345	-0.203098	-0.0890096	-0.185841
19	0.347043	-0.00802443	-0.343527	-0.466752
20	0.481383	-0.49549	-0.478425	-0.496816
21	0.465261	-0.382129	-0.499331	-0.456832
22	-0.040426	-0.183338	0.206218	-0.0832832
23	0.313867	-0.470654	-0.133408	-0.0624078
24	-0.218796	-0.119879	0.0928513	0.145696
25	0.317825	-0.0772114	-0.286116	-0.246761
26	0.0822841	0.0101771	-0.060934	-0.0464369
27	0.421572	-0.307967	-0.210589	-0.597984
28	0.348524	-0.214698	-0.088024	-0.465497
29	-0.479243	0.140436	-0.536013	0.300042
30	0.523395	-0.721027	-0.565395	-0.697702
31	0.158199	0.0812605	-0.0580933	-0.31877
32	-0.893052	-0.583452	-0.812614	0.538722
33	0.53937	-0.763714	-0.80031	-0.684067
34	0.228748	0.0741987	-0.250823	-0.252543
35	0.355875	-0.217741	-0.254948	-0.244798
36	0.31129	-0.124521	-0.24912	-0.19519
37	0.350616	-0.030544	-0.40237	-0.366455
38	0.428677	-0.564543	-0.215881	-0.36072
39	-0.00554	-0.0304014	-0.244244	0.179103
40	0.271318	-0.105829	-0.183838	-0.158868
41	0.45251	-0.522764	-0.366472	-0.361371
42	-0.0487656	-0.00444022	-0.198479	0.171204
43	0.354702	0.0323256	-0.454874	-0.510348
44	0.491637	-0.554374	-0.448084	-0.580638
45	0.516947	-0.570396	-0.703261	-0.61093
46	0.138007	-0.0722311	-0.0518537	-0.0497794
47	-0.367301	-0.286274	0.342074	-0.0679081
48	0.128359	-0.127408	-0.106361	0.0521546
49	0	0	0	0


TF	Unknown
TF Name	Unknown
Gene	KN149695.1_117048-118128(-)_1
Motif	KN149695.1_117048-118128(-)_1|1|1x0
Family	C2H2 ZF
Species	Unknown
Pos	A	C	G	T
1	0.0371466	-0.0742989	0.103517	-0.0975696
2	0.0532267	-0.235525	-0.18318	0.212811
3	-0.370338	0.289899	-0.0991817	-0.0816898
4	0.280157	-0.0428618	-0.322221	-0.14774
5	-0.518564	-0.0279006	-0.503138	0.388328
6	-1.12527	-1.09146	0.573702	-1.01372
7	0.260451	-0.289898	0.0874019	-0.35409
8	-0.201676	-0.127448	-0.157331	0.285489
9	-0.200697	-0.504768	-0.278716	0.403278
10	0.094827	-0.0731667	-0.00929472	-0.0304905
11	-0.311864	-0.21698	-0.192674	0.35485
12	-0.217338	-0.496156	-0.480899	0.438424
13	-0.0179391	-0.0709794	-0.0858101	0.13689
14	-0.091269	-0.10792	-0.0396412	0.175164
15	0.305106	-0.1619	-0.224985	-0.156986
16	0.109308	0.0982255	-0.102356	-0.173939
17	-0.480562	-0.316413	-0.65222	0.471873
18	0.523863	-0.68353	-0.596814	-0.70152
19	0.146399	0.00531609	-0.281694	0.0269605
20	0.489959	-0.642863	-0.355961	-0.616513
21	-0.362898	-0.48167	0.433517	-0.281408
22	0.26605	0.0126348	-0.176865	-0.33746
23	0.516785	-0.680786	-0.542879	-0.661416
24	-0.793414	-0.702429	-0.804406	0.542051
25	0.188345	-0.223872	0.117085	-0.259302
26	-0.33628	-0.190449	0.0115254	0.271167
27	-0.439457	-0.535334	-0.122921	0.413544
28	0.108031	-0.300514	-0.289507	0.231352
29	0.489473	-0.733531	-0.348446	-0.55212
30	-0.488818	-0.40799	0.460265	-0.399155
31	0	0	0	0


TF	Unknown
TF Name	Unknown
Gene	KN149695.1_141185-142415(+)_1
Motif	KN149695.1_141185-142415(+)_1|1|1x0
Family	C2H2 ZF
Species	Unknown
Pos	A	C	G	T
1	0.0426406	-0.0908429	0.122136	-0.118715
2	0.0549167	-0.290935	-0.228239	0.246058
3	-0.458883	0.331915	-0.134106	-0.113155
4	0.348317	-0.319289	-0.139051	-0.248335
5	-0.172366	0.0813305	-0.523348	0.260539
6	-0.628206	-0.616746	0.135931	0.33353
7	0.257313	-0.363147	0.113951	-0.339005
8	-0.189362	-0.118599	-0.388811	0.339227
9	-0.217266	-0.616881	-0.282807	0.420054
10	0.418042	-0.348829	-0.147148	-0.655485
11	-0.452395	0.377164	-0.39469	-0.0650411
12	-0.586022	-0.819449	-0.882559	0.538824
13	0.326212	-0.703402	0.155437	-0.59808
14	-1.03127	0.188106	-1.15068	0.360628
15	-0.910099	-1.00595	-0.786546	0.558095
16	0.510604	-0.634977	-0.375113	-0.973786
17	-0.739235	0.546009	-1.15296	-0.635046
18	-0.939472	-1.06922	-1.00249	0.568243
19	0.114234	-0.158852	-0.138202	0.10654
20	-0.368232	0.140287	-0.0265176	0.0967761
21	-0.637023	-0.730264	-0.81257	0.535202
22	0.326212	-0.703402	0.155437	-0.59808
23	-1.03127	0.188106	-1.15068	0.360628
24	-0.910099	-1.00595	-0.786546	0.558095
25	0.510604	-0.634977	-0.375113	-0.973786
26	-0.739235	0.546009	-1.15296	-0.635046
27	-0.939472	-1.06922	-1.00249	0.568243
28	0.00155156	-0.540645	-0.461732	0.37348
29	0.494113	-0.74579	-0.338218	-0.616594
30	-0.901613	-0.790366	0.508066	-0.308944
31	0.40267	-0.108882	-0.410847	-0.514149
32	0.519784	-0.67246	-0.550306	-0.707514
33	0.500773	-0.546635	-0.557277	-0.56719
34	-0.000469328	-0.369673	-0.0389642	0.220106
35	-0.16385	-0.372968	0.110668	0.20422
36	-0.483466	-0.639166	0.455917	-0.232897
37	0	0	0	0


TF	Unknown
TF Name	Unknown
Gene	KN149695.1_154573-155317(+)_1
Motif	KN149695.1_154573-155317(+)_1|1|1x0
Family	C2H2 ZF
Species	Unknown
Pos	A	C	G	T
1	0.2444	-0.176415	-0.129046	-0.0781095
2	-0.698593	-0.733515	0.540281	-0.837109
3	0.576009	-1.12296	-1.1165	-1.09115
4	-0.0814602	-0.156432	-0.0917427	0.221131
5	-0.132364	-0.709113	0.435129	-0.463666
6	0.0866084	-0.0384427	-0.19437	0.0880741
7	0.152996	-0.445622	0.209097	-0.221245
8	0.540744	-0.739646	-0.615975	-0.989495
9	-0.394236	0.244792	-0.778139	0.223449
10	0.176167	0.0880777	-0.0714732	-0.369931
11	-1.07989	-0.725415	-0.987791	0.5594
12	0.56019	-0.931754	-0.973654	-0.840564
13	0.344126	-0.31983	-0.00476081	-0.490208
14	0.552819	-0.710013	-0.945006	-0.919806
15	0.49655	-0.343269	-0.779889	-0.614249
16	0.2444	-0.176415	-0.129046	-0.0781095
17	-0.698593	-0.733515	0.540281	-0.837109
18	0.576009	-1.12296	-1.1165	-1.09115
19	0.123284	-0.130548	-0.0586481	0.0243554
20	-0.24326	-0.498938	0.376682	-0.135913
21	0.0217223	-0.386745	0.064318	0.139451
22	0	0	0	0


TF	Unknown
TF Name	Unknown
Gene	KN149696.2_60502-61837(-)_1
Motif	KN149696.2_60502-61837(-)_1|1|1x0
Family	C2H2 ZF
Species	Unknown
Pos	A	C	G	T
1	-0.000876211	-0.127727	0.0955415	0.00464303
2	-0.509952	-0.601431	-0.291126	0.466725
3	-0.364342	0.418775	-0.362774	-0.291386
4	0.280157	-0.0428618	-0.322221	-0.14774
5	-0.518564	-0.0279006	-0.503138	0.388328
6	-1.12527	-1.09146	0.573702	-1.01372
7	0.260451	-0.289898	0.0874019	-0.35409
8	-0.201676	-0.127448	-0.157331	0.285489
9	-0.200697	-0.504768	-0.278716	0.403278
10	-0.0384952	-0.185281	0.232739	-0.140786
11	-0.20406	-0.45195	-0.213613	0.382054
12	-0.0676074	-0.0895673	-0.294534	0.260783
13	0.203876	0.0981498	-0.0997917	-0.452699
14	-0.632114	-0.430049	-0.548233	0.493072
15	0.495804	-0.706828	-0.562307	-0.400386
16	0.246194	0.133061	-0.318019	-0.40021
17	-0.539139	0.326284	-0.576917	0.122666
18	-0.696248	-0.837276	0.541431	-0.758262
19	0.26605	0.0126348	-0.176865	-0.33746
20	0.516785	-0.680786	-0.542879	-0.661416
21	-0.793414	-0.702429	-0.804406	0.542051
22	0.293825	-0.0128642	-0.167603	-0.417635
23	0.552037	-0.86652	-0.77655	-0.879693
24	-0.757216	-0.853721	-0.904278	0.551498
25	0.293825	-0.0128642	-0.167603	-0.417635
26	0.552037	-0.86652	-0.77655	-0.879693
27	-0.757216	-0.853721	-0.904278	0.551498
28	0.222513	-0.190163	-0.0561297	-0.0933354
29	-0.183708	-0.135045	0.0442548	0.177508
30	-0.326188	-0.547727	-0.309776	0.440089
31	0.141859	0.0204855	-0.0823673	-0.131853
32	0.474424	-0.500583	-0.467303	-0.44151
33	0.181015	0.0993989	-0.17228	-0.257141
34	0.177646	-0.0298396	-0.00806226	-0.23701
35	-0.380166	-0.383573	-0.387928	0.440989
36	-0.35062	-0.692191	-0.487953	0.480824
37	0.282577	-0.0291759	-0.392292	-0.129048
38	-0.535622	-0.5841	0.502693	-0.574836
39	0.536254	-0.734411	-0.707246	-0.740275
40	0	0	0	0


TF	Unknown
TF Name	Unknown
Gene	KN149696.2_77040-77610(+)_1
Motif	KN149696.2_77040-77610(+)_1|1|1x0
Family	C2H2 ZF
Species	Unknown
Pos	A	C	G	T
1	-0.0983828	-0.57996	-0.148467	0.348151
2	-0.285195	-0.301214	0.439625	-0.638666
3	-0.039204	0.275238	-0.367884	-0.111836
4	0.428058	-0.0208061	-0.699163	-0.776403
5	0.554297	-0.902126	-0.754133	-0.938695
6	0.569638	-0.944335	-1.12933	-1.00077
7	0.0644161	-0.609492	0.183655	0.028571
8	-0.511168	-0.523407	0.503456	-0.68905
9	-0.625873	-0.821511	-0.892594	0.542134
10	0.428058	-0.0208061	-0.699163	-0.776403
11	0.554297	-0.902126	-0.754133	-0.938695
12	0.569638	-0.944335	-1.12933	-1.00077
13	0.202941	-0.0544244	-0.0473535	-0.203827
14	-0.709413	-0.540353	0.444579	-0.134801
15	-0.986058	-1.11509	0.572427	-1.07654
16	0	0	0	0


TF	Unknown
TF Name	Unknown
Gene	KN149696.2_214449-215415(-)_1
Motif	KN149696.2_214449-215415(-)_1|1|1x0
Family	C2H2 ZF
Species	Unknown
Pos	A	C	G	T
1	0.260939	0.056553	-0.241008	-0.334254
2	0.406882	-0.33145	-0.276325	-0.344337
3	0.39756	-0.419885	-0.316211	-0.19445
4	0.345251	-0.0769359	-0.317969	-0.330592
5	0.569117	-0.903282	-1.10076	-1.05575
6	0.547654	-0.76504	-0.842415	-0.808379
7	0.311176	-0.0568609	-0.269214	-0.269669
8	0.552851	-0.937478	-0.690625	-0.962052
9	-0.885064	-0.934089	-0.866698	0.558395
10	0.316238	-0.0795133	-0.250916	-0.271752
11	0.570306	-1.07383	-0.954221	-1.06277
12	-1.06852	-1.11273	-1.12353	0.575443
13	0.362989	-0.073173	-0.330636	-0.418714
14	0.485294	-0.531244	-0.427092	-0.561132
15	0.46342	-0.429627	-0.4387	-0.447153
16	0	0	0	0


TF	Unknown
TF Name	Unknown
Gene	KN149696.2_214449-215415(-)_1
Motif	KN149696.2_214449-215415(-)_1|2|1x0
Family	C2H2 ZF
Species	Unknown
Pos	A	C	G	T
1	-0.135233	-1.20638	0.485906	-0.841348
2	-1.04545	-1.27212	0.426845	0.0735133
3	-0.946285	-0.858878	-0.682544	0.549093
4	0	0	0	0


TF	Unknown
TF Name	Unknown
Gene	KN149696.2_214449-215415(-)_1
Motif	KN149696.2_214449-215415(-)_1|3|1x0
Family	C2H2 ZF
Species	Unknown
Pos	A	C	G	T
1	0.200851	-0.636312	0.241656	-0.359999
2	-0.149267	-0.0855017	-0.758077	0.360785
3	-1.16876	-0.40669	-0.823734	0.530214
4	0.280811	-0.306998	-0.0143222	-0.200493
5	-0.0856948	-0.0387784	-0.523019	0.293272
6	-0.499041	-0.349423	0.428825	-0.25843
7	0	0	0	0


TF	Unknown
TF Name	Unknown
Gene	KN149696.2_349913-351101(-)_1
Motif	KN149696.2_349913-351101(-)_1|1|1x0
Family	C2H2 ZF
Species	Unknown
Pos	A	C	G	T
1	0.000687039	-0.0933619	0.0721724	0.00477908
2	-0.332764	-0.400588	-0.170523	0.391358
3	-0.239461	0.341152	-0.238299	-0.185371
4	0.471628	-0.513664	-0.35407	-0.53947
5	-0.546779	0.343791	-0.805682	0.131198
6	-1.05741	-1.12506	0.573909	-1.05326
7	0.119176	-0.121513	0.14414	-0.271894
8	-0.0994776	-0.144932	-0.243533	0.282777
9	-0.185199	-0.382277	-0.124805	0.338904
10	0.137909	-0.135254	0.139756	-0.288836
11	-0.328577	0.185978	-0.425436	0.209711
12	-0.450419	-0.424459	-0.293793	0.441038
13	0.00228083	-0.0692491	-0.10851	0.134562
14	-0.157163	0.155283	0.0260865	-0.0904957
15	-0.37342	-0.17668	0.249977	0.0541598
16	-0.0420568	-0.0335648	-0.144967	0.16151
17	0.290306	-0.282898	-0.0439347	-0.205039
18	-0.267094	-0.0937694	0.283043	-0.133891
19	0.0813289	-0.0486196	-0.000138593	-0.0456215
20	0.438732	-0.424485	-0.309978	-0.41149
21	-0.331864	0.0311414	-0.138753	0.238901
22	0.238997	0.0463727	-0.134949	-0.376118
23	-0.317813	-0.116578	-0.341287	0.361471
24	0.44591	-0.554065	-0.378353	-0.292116
25	0.203609	0.0233864	-0.156684	-0.187474
26	0.461302	-0.41542	-0.373138	-0.523489
27	0.391794	-0.334815	-0.321263	-0.225253
28	0.127517	-0.0697725	-0.0534791	-0.0347963
29	-0.121743	-0.350087	0.364006	-0.313567
30	-0.172864	-0.339536	-0.395593	0.392454
31	0.19335	0.0775482	-0.139493	-0.285326
32	-0.366072	-0.296232	-0.428014	0.429874
33	0.442851	-0.492413	-0.415936	-0.282275
34	0.28679	-0.0298643	-0.216782	-0.280727
35	0.404978	-0.333028	-0.257414	-0.354727
36	0.380829	-0.267523	-0.274111	-0.280247
37	0	0	0	0


TF	Unknown
TF Name	Unknown
Gene	KN149696.2_366857-367772(+)_1
Motif	KN149696.2_366857-367772(+)_1|1|1x0
Family	C2H2 ZF
Species	Unknown
Pos	A	C	G	T
1	-0.327255	-0.329604	-0.0868837	0.350724
2	-0.74419	0.421765	-0.177304	-0.289045
3	-0.15722	0.0739612	0.208894	-0.300702
4	0.327037	-0.239542	-0.249639	-0.132109
5	-0.0957801	-0.739852	0.434017	-0.523841
6	0.0911222	-0.159555	-0.238076	0.174935
7	0.157861	0.0803354	-0.384345	-0.0242247
8	-0.66954	-0.803741	0.535139	-0.698809
9	0.548878	-0.814356	-0.784928	-0.842859
10	-0.0557819	-0.383119	-0.0493127	0.258634
11	-0.387996	-0.605694	0.491492	-0.616384
12	-0.545065	-0.57851	-0.495102	0.49571
13	0.327037	-0.239542	-0.249639	-0.132109
14	-0.0957801	-0.739852	0.434017	-0.523841
15	0.0911222	-0.159555	-0.238076	0.174935
16	0.157861	0.0803354	-0.384345	-0.0242247
17	-0.66954	-0.803741	0.535139	-0.698809
18	0.548878	-0.814356	-0.784928	-0.842859
19	0.201694	0.181457	-0.616081	-0.188287
20	-0.990839	-1.04344	0.570483	-1.05601
21	0.57429	-1.12468	-1.0136	-1.1203
22	-0.403517	-0.41785	-0.00134976	0.347551
23	0.137341	-0.930546	0.350395	-0.56873
24	0.278478	-0.463139	-0.608994	0.179243
25	0.151268	-0.080846	-0.0583484	-0.0560582
26	-0.416614	-0.327157	0.366573	-0.0860685
27	0.140194	-0.142186	-0.11895	0.0560604
28	0	0	0	0


TF	Unknown
TF Name	Unknown
Gene	KN149732.1_11677-12685(-)_1
Motif	KN149732.1_11677-12685(-)_1|1|1x0
Family	C2H2 ZF
Species	Unknown
Pos	A	C	G	T
1	0.0579525	-0.0852195	0.0225157	-0.00779666
2	-0.365641	-0.28301	-0.194064	0.38171
3	0.349375	-0.205761	-0.210007	-0.279616
4	-0.347016	-0.460261	0.433307	-0.308389
5	-0.0914491	-0.473963	0.367974	-0.283333
6	0.18129	-0.146913	-0.0787638	-0.0292792
7	0.277721	-0.0301536	-0.279774	-0.189425
8	0.308224	-0.257068	-0.140686	-0.161126
9	-0.571346	-0.634246	0.513811	-0.628782
10	-0.930436	-0.917867	-0.439969	0.531314
11	-1.05141	0.568876	-1.13009	-0.88175
12	0.454587	-0.823052	-0.746661	-0.0850242
13	0.0524755	-0.319382	-0.0337233	0.166421
14	-0.386296	0.450071	-0.419248	-0.409564
15	-0.416139	0.425492	-0.401843	-0.254726
16	-0.107374	-0.215117	-0.0422146	0.231036
17	-0.393354	0.326576	-0.173104	-0.0951154
18	-0.63686	-0.457176	0.453144	-0.235533
19	0.157135	-0.00775236	-0.29655	0.0320432
20	-0.0664368	0.0415901	0.010985	0.00677967
21	0.235876	-0.0405688	-0.0987579	-0.243209
22	0.190963	-0.136636	0.050816	-0.226544
23	-0.400544	-0.299795	-0.324266	0.419463
24	-0.580588	-0.649462	0.513764	-0.603676
25	-0.0550787	0.292397	-0.350967	-0.147041
26	-0.411791	-0.703156	0.496545	-0.557123
27	0.487382	-0.641127	-0.408001	-0.510117
28	0.134258	-0.136551	0.00836589	-0.0515455
29	0.451227	-0.373427	-0.503726	-0.359627
30	0.0521057	0.135801	-0.356565	0.0275304
31	0	0	0	0


TF	Unknown
TF Name	Unknown
Gene	KN149790.1_77595-78840(-)_1
Motif	KN149790.1_77595-78840(-)_1|1|1x0
Family	C2H2 ZF
Species	Unknown
Pos	A	C	G	T
1	0.148724	-0.224759	-0.0729273	0.0607705
2	0.004241	-0.340931	0.0484986	0.151042
3	0.0385696	-0.110831	0.0764908	-0.0269758
4	0.0456685	-0.393302	0.170168	0.00222671
5	-0.250091	-0.133719	0.06685	0.186499
6	-0.0106161	0.18889	-0.0959979	-0.169026
7	0.0497463	-0.0257299	-0.0643962	0.030992
8	0.132883	-0.27247	-0.202895	0.170643
9	-0.390163	0.357113	-0.201311	-0.162393
10	-0.616099	-0.466153	-0.0516325	0.402809
11	-1.1281	0.570873	-0.98116	-1.00753
12	-0.965902	-0.96115	-0.991015	0.565893
13	0	0	0	0


TF	Unknown
TF Name	Unknown
Gene	KN149790.1_77595-78840(-)_1
Motif	KN149790.1_77595-78840(-)_1|2|1x0
Family	C2H2 ZF
Species	Unknown
Pos	A	C	G	T
1	0.0267284	-0.368968	0.00931917	0.17238
2	-0.558315	-1.15025	-0.939096	0.548721
3	-0.395372	0.396454	-0.166635	-0.371787
4	0	0	0	0


TF	Unknown
TF Name	Unknown
Gene	KN149790.1_77595-78840(-)_1
Motif	KN149790.1_77595-78840(-)_1|3|1x0
Family	C2H2 ZF
Species	Unknown
Pos	A	C	G	T
1	-0.841775	-1.13785	0.561125	-0.84452
2	-0.315054	-0.77134	0.483735	-0.522078
3	0.186619	-0.162864	-0.217741	0.0682636
4	-0.282196	-0.182351	-0.268348	0.358246
5	-0.582069	0.38431	-0.343287	-0.0645806
6	-0.915081	-0.770333	0.532912	-0.526559
7	-0.0728975	-0.14299	-0.159582	0.241187
8	-0.258062	-0.921768	0.50212	-0.822421
9	-0.74487	-0.909193	-0.577784	0.535602
10	0.147356	-0.0484646	-0.0685034	-0.0718338
11	-0.193337	-0.0294081	-0.209741	0.25715
12	0.109437	-0.131227	-0.228398	0.140879
13	0.248876	-0.318625	0.0762475	-0.256297
14	0.574052	-1.09723	-1.11028	-1.03479
15	-0.137093	-0.182839	-0.759521	0.38745
16	0.116585	-0.201091	-0.130375	0.121239
17	-0.0259665	-0.308911	-0.0464669	0.222326
18	0.129631	-0.125437	0.0507966	-0.108483
19	0.354387	-0.108034	-0.190725	-0.502789
20	-0.0279645	-0.308727	-0.494981	0.352422
21	-0.307412	-0.471678	-0.414925	0.444841
22	0.066378	-0.642307	-0.166922	0.284678
23	0.0554318	-0.103641	-0.158689	0.140584
24	-0.166741	-0.487745	-0.191769	0.371163
25	0	0	0	0


TF	Unknown
TF Name	Unknown
Gene	KN149847.1_963-1881(+)_1
Motif	KN149847.1_963-1881(+)_1|1|1x0
Family	C2H2 ZF
Species	Unknown
Pos	A	C	G	T
1	0.222104	-0.154237	-0.111875	-0.0663215
2	-0.588388	-0.61962	0.519558	-0.712265
3	0.563371	-0.956047	-0.950267	-0.9276
4	0.318368	-0.275419	0.00635287	-0.427791
5	0.534546	-0.594827	-0.804985	-0.782448
6	0.47137	-0.279695	-0.670172	-0.522038
7	-0.0147743	-0.256634	0.21714	-0.080431
8	-0.411398	-0.0271442	-0.0647925	0.258012
9	-0.283372	-0.2637	-0.402692	0.404616
10	0.15723	0.0364479	-0.521895	0.0702308
11	-0.369975	-0.258802	0.395698	-0.271475
12	-0.851882	-0.942995	0.558635	-0.899812
13	0.243325	-0.187573	-0.234769	0.00738865
14	-0.587967	0.52945	-0.707294	-0.792107
15	0.435365	-0.715272	-0.387408	-0.172268
16	0.318368	-0.275419	0.00635287	-0.427791
17	0.534546	-0.594827	-0.804985	-0.782448
18	0.47137	-0.279695	-0.670172	-0.522038
19	-0.0730571	-0.194197	0.185322	-0.00737455
20	-0.338968	0.0310086	-0.0679705	0.207551
21	-0.213541	-0.0814857	-0.29814	0.313055
22	0.0830414	0.143534	-0.388915	-0.0047048
23	-0.344807	-0.649614	0.423735	-0.173352
24	-1.04578	-1.12758	0.571393	-0.965907
25	0.299794	0.0261733	-0.191997	-0.52162
26	-0.816487	-0.618012	-0.88045	0.540923
27	0.570238	-1.10414	-1.01429	-0.969927
28	0	0	0	0


TF	Unknown
TF Name	Unknown
Gene	KN149847.1_41652-42828(-)_1
Motif	KN149847.1_41652-42828(-)_1|1|1x0
Family	C2H2 ZF
Species	Unknown
Pos	A	C	G	T
1	0.21139	-0.0869614	-0.304684	0.0247495
2	-0.310607	-0.592531	0.452107	-0.373385
3	-0.600934	-0.865795	0.540136	-0.839567
4	0.0145122	-0.142791	0.123387	-0.0373237
5	-0.309679	-0.0496807	-0.132444	0.274343
6	-0.197743	-0.354258	-0.449517	0.409632
7	-0.959251	-1.10341	0.572479	-1.12649
8	-0.403816	-0.0274414	-0.534629	0.375593
9	-0.0918258	0.0544903	-0.174901	0.142516
10	0.253624	0.0339225	-0.148997	-0.380909
11	-0.356596	-0.0662042	-0.508536	0.378646
12	0.53796	-0.764982	-0.776841	-0.677965
13	0.28578	-0.191021	-0.199518	-0.100611
14	-0.0525894	-0.594603	0.393258	-0.412821
15	0.0809242	-0.130031	-0.19611	0.151457
16	0.0145122	-0.142791	0.123387	-0.0373237
17	-0.309679	-0.0496807	-0.132444	0.274343
18	-0.197743	-0.354258	-0.449517	0.409632
19	0.25475	-0.0340545	-0.162012	-0.229923
20	-0.579699	-0.143334	-0.500805	0.431726
21	-0.74259	-0.735772	0.495157	-0.294009
22	0.279384	0.0311029	-0.166863	-0.46596
23	-0.708376	-0.528281	-0.766414	0.523325
24	0.557999	-0.961314	-0.879789	-0.839532
25	0.28578	-0.191021	-0.199518	-0.100611
26	-0.0525894	-0.594603	0.393258	-0.412821
27	0.0809242	-0.130031	-0.19611	0.151457
28	-0.745272	-0.847511	0.551109	-0.917389
29	-0.164851	-0.0635275	-0.399843	0.312534
30	-0.311635	-0.0538957	-0.0286114	0.228535
31	0.361281	0.000256286	-0.537111	-0.385684
32	-0.0731524	-0.748569	0.44383	-0.703384
33	0.568649	-1.05532	-0.970986	-0.99464
34	0.128848	-0.0664861	-0.0475534	-0.0456261
35	-0.334855	-0.259573	0.324231	-0.0566867
36	0.120133	-0.117501	-0.0979471	0.0493313
37	0	0	0	0


TF	Unknown
TF Name	Unknown
Gene	KN149847.1_66757-68002(-)_1
Motif	KN149847.1_66757-68002(-)_1|1|1x0
Family	C2H2 ZF
Species	Unknown
Pos	A	C	G	T
1	0.34863	0.0213588	-0.286709	-0.696458
2	-0.662033	-0.320133	-0.701916	0.492078
3	0.55459	-1.14438	-0.845842	-0.699325
4	0.294257	-0.0353474	-0.161154	-0.37766
5	0.546829	-0.975719	-0.567953	-0.993519
6	-0.836428	-0.87363	-0.799741	0.551682
7	0.31652	-0.00269975	-0.241406	-0.443703
8	0.556713	-0.951831	-0.778114	-0.927432
9	-1.10875	-0.994137	-1.1226	0.573497
10	0.324776	-0.135365	-0.27872	-0.201326
11	-0.431779	-0.496155	-0.545919	0.480933
12	0.496306	-0.867723	-0.510746	-0.376335
13	0.415167	-0.122832	-0.440408	-0.54905
14	0.529498	-0.724385	-0.595915	-0.761251
15	0.511595	-0.589964	-0.601155	-0.611582
16	0	0	0	0


TF	Unknown
TF Name	Unknown
Gene	KN149847.1_66757-68002(-)_1
Motif	KN149847.1_66757-68002(-)_1|2|1x0
Family	C2H2 ZF
Species	Unknown
Pos	A	C	G	T
1	-0.00176905	-0.141942	0.104774	0.0043298
2	-0.589368	-0.690454	-0.347561	0.489878
3	-0.420874	0.444484	-0.419141	-0.340256
4	-0.699191	-0.764023	-0.579637	0.526943
5	0.391986	-0.267287	-0.181763	-0.474145
6	-1.13349	-0.888467	0.565484	-0.91986
7	0.325855	-0.297688	-0.023603	-0.365136
8	-0.104841	-0.118439	-0.217456	0.266483
9	-0.245681	-0.534383	-0.326887	0.426313
10	0.276499	-0.107638	-0.026562	-0.410403
11	-0.409567	0.270595	-0.544733	0.164546
12	-0.965685	-1.02927	-0.893798	0.564736
13	0.0904348	0.0130885	-0.136856	0.00354841
14	-0.461493	0.4081	-0.265382	-0.257664
15	0.369294	-0.549233	-0.263589	-0.0797589
16	0.072128	0.0125762	-0.0590787	-0.0375658
17	-0.104204	0.134085	-0.0982232	0.0228518
18	-0.231739	-0.258356	-0.00185413	0.270945
19	-0.0430051	0.142124	-0.184957	0.0228123
20	-0.156736	-0.450292	-0.0574866	0.316464
21	-0.364902	0.156516	-0.209705	0.181122
22	0	0	0	0


TF	Unknown
TF Name	Unknown
Gene	KN149847.1_94903-95734(-)_1
Motif	KN149847.1_94903-95734(-)_1|1|1x0
Family	C2H2 ZF
Species	Unknown
Pos	A	C	G	T
1	0.212269	-0.144991	-0.104776	-0.0615325
2	-0.542912	-0.57256	0.508857	-0.660508
3	0.556305	-0.886072	-0.880586	-0.859068
4	0.371782	-0.00591595	-0.568101	-0.40968
5	-0.0872354	-0.793845	0.453623	-0.746573
6	0.57363	-1.12534	-1.03711	-1.06186
7	0.033276	-0.118222	-0.30105	0.219768
8	-0.555563	-0.536641	0.473882	-0.34352
9	-0.750185	-0.73878	0.540793	-0.779727
10	0.186428	0.168611	-0.533548	-0.156915
11	-0.820644	-0.866956	0.553955	-0.878018
12	0.559035	-0.936751	-0.838957	-0.932895
13	0.226868	-0.127768	0.0134582	-0.269736
14	0.521702	-0.77633	-0.563443	-0.628794
15	-0.499954	0.348032	-0.411172	0.0282221
16	0.347773	-0.0169472	-0.367167	-0.418359
17	0.429674	-0.409427	-0.337305	-0.336309
18	0.441915	-0.347264	-0.461298	-0.358135
19	0.0561823	-0.39522	-0.0484553	0.194502
20	-0.518746	0.49653	-0.558746	-0.546991
21	-0.54785	0.473816	-0.530496	-0.351908
22	0.109224	-0.00150828	-0.0724886	-0.0598614
23	-0.0599388	-0.342592	0.230127	-0.0106366
24	0.0135767	-0.153125	0.19783	-0.162171
25	0	0	0	0


TF	Unknown
TF Name	Unknown
Gene	KN149847.1_119490-120696(+)_1
Motif	KN149847.1_119490-120696(+)_1|1|1x0
Family	C2H2 ZF
Species	Unknown
Pos	A	C	G	T
1	0.34863	0.0213588	-0.286709	-0.696458
2	-0.662033	-0.320133	-0.701916	0.492078
3	0.55459	-1.14438	-0.845842	-0.699325
4	0.294257	-0.0353474	-0.161154	-0.37766
5	0.546829	-0.975719	-0.567953	-0.993519
6	-0.836428	-0.87363	-0.799741	0.551682
7	0.31652	-0.00269975	-0.241406	-0.443703
8	0.556713	-0.951831	-0.778114	-0.927432
9	-1.10875	-0.994137	-1.1226	0.573497
10	0.324776	-0.135365	-0.27872	-0.201326
11	-0.431779	-0.496155	-0.545919	0.480933
12	0.496306	-0.867723	-0.510746	-0.376335
13	0	0	0	0


TF	Unknown
TF Name	Unknown
Gene	KN149847.1_119490-120696(+)_1
Motif	KN149847.1_119490-120696(+)_1|2|1x0
Family	C2H2 ZF
Species	Unknown
Pos	A	C	G	T
1	-0.00106952	-0.131001	0.0976893	0.00458374
2	-0.527967	-0.621667	-0.303827	0.472426
3	-0.377128	0.425004	-0.375522	-0.302401
4	0.0326752	-0.250366	0.0273318	0.112282
5	-0.471495	0.0416781	-0.348549	0.324986
6	-1.12841	-0.980467	0.570563	-0.996434
7	0.308169	-0.269816	-0.0157565	-0.332337
8	-0.0940102	-0.106615	-0.198398	0.250183
9	-0.215998	-0.483606	-0.29127	0.406899
10	0.260624	-0.095447	-0.0202947	-0.376091
11	-0.372229	0.258238	-0.497519	0.159938
12	-0.864172	-0.923115	-0.797538	0.554431
13	0.0843127	0.0126175	-0.126372	0.00377448
14	-0.417597	0.388461	-0.235815	-0.228661
15	0.350831	-0.500586	-0.235812	-0.0654129
16	0.0670626	0.0118619	-0.0545578	-0.0346166
17	-0.0958066	0.125073	-0.0902626	0.0219664
18	-0.210989	-0.235661	0.00210049	0.254968
19	-0.0388206	0.132782	-0.170401	0.022188
20	-0.139557	-0.411665	-0.0475591	0.29907
21	-0.334608	0.148714	-0.19075	0.171522
22	0	0	0	0


TF	Unknown
TF Name	Unknown
Gene	KN149850.1_11575-12385(+)_1
Motif	KN149850.1_11575-12385(+)_1|1|1x0
Family	C2H2 ZF
Species	Unknown
Pos	A	C	G	T
1	0.0738078	-0.274016	-0.149329	0.196902
2	-0.370663	-0.506431	0.461852	-0.436355
3	-0.415624	-0.658179	0.497645	-0.600173
4	0.445665	-0.324572	-0.320588	-0.58837
5	-0.342419	0.322703	-0.51265	0.0553634
6	0.538565	-0.797298	-0.676775	-0.759199
7	0.0297135	-0.0851448	-0.0130946	0.0557299
8	-0.0527545	-0.756112	0.43437	-0.657011
9	0.125378	-0.328521	-0.104272	0.149045
10	0.229882	-0.0510034	-0.0837851	-0.230271
11	-0.375835	-0.00284661	-0.340058	0.328098
12	-1.12585	-1.09225	0.573124	-0.990894
13	-0.299934	-0.517469	0.440322	-0.357827
14	0.304706	-0.126804	-0.215384	-0.202583
15	-0.0315916	0.0598015	-0.21164	0.116694
16	-0.428999	-0.707455	0.515776	-0.817538
17	0.564822	-0.91695	-0.999689	-0.968454
18	-0.92226	0.562818	-1.00248	-0.897726
19	-0.0852781	-0.239531	0.0685711	0.155696
20	-0.190668	-0.116584	0.336304	-0.375151
21	-0.229674	0.428338	-0.610544	-0.314886
22	-0.114176	0.0478366	-0.180987	0.163026
23	-0.109665	-0.166177	0.0588176	0.144905
24	-0.129327	-0.273946	-0.126679	0.296306
25	0	0	0	0


TF	Unknown
TF Name	Unknown
Gene	KN149850.1_21003-21978(+)_1
Motif	KN149850.1_21003-21978(+)_1|1|1x0
Family	C2H2 ZF
Species	Unknown
Pos	A	C	G	T
1	-0.696917	-0.926288	0.555841	-1.07378
2	0.501284	-0.505912	-0.468803	-0.752934
3	-0.362193	-0.385759	0.408097	-0.225373
4	0.0946929	-0.157676	0.0613912	-0.0414437
5	0.443859	-0.527209	-0.204205	-0.523912
6	0.0862982	0.110564	-0.405582	0.0402967
7	-0.661879	-0.800854	0.541767	-0.846223
8	-0.335128	-0.0599181	-0.297973	0.335076
9	-0.368456	-0.277394	0.291196	0.0369135
10	-0.83258	-1.00387	0.565877	-1.13309
11	-0.347773	-0.284715	-0.439111	0.426195
12	-0.260358	-0.606854	-0.562912	0.466879
13	0.0714996	-0.247588	-0.000859647	0.0995228
14	0.188801	-0.282738	-0.0312301	0.00144363
15	-0.0927961	-0.225608	0.19554	0.0123544
16	0.012755	-0.170185	-0.0258643	0.131046
17	-0.411988	-0.443906	0.35574	-0.00683001
18	-0.731194	-0.747201	0.537778	-0.731305
19	-0.182208	-0.367045	0.399287	-0.392114
20	0.0159501	-0.123828	-0.182111	0.191222
21	-0.0543797	-0.127126	0.0204913	0.121608
22	0.420611	-0.205498	-0.297899	-0.620894
23	-0.422223	0.152456	-0.59437	0.289308
24	0.541053	-0.833122	-0.816722	-0.648095
25	-0.741085	-0.894194	0.556447	-1.04722
26	0.551127	-0.825355	-0.838695	-0.829247
27	0.514371	-0.780767	-0.7732	-0.401111
28	-0.141707	-0.212585	-0.51331	0.372689
29	-0.249391	-0.345536	0.0356223	0.278774
30	-0.17939	-0.227178	0.205523	0.0571016
31	0	0	0	0


TF	Unknown
TF Name	Unknown
Gene	KN149884.1_660-2211(+)_1
Motif	KN149884.1_660-2211(+)_1|1|1x0
Family	C2H2 ZF
Species	Unknown
Pos	A	C	G	T
1	0.0741623	-0.0759999	0.0550573	-0.0761515
2	-0.207363	-0.0230002	-0.144549	0.234098
3	-0.156058	-0.390229	-0.262584	0.370775
4	0.337984	0.0251612	-0.567237	-0.308165
5	-0.537032	0.374677	-0.605066	0.0381173
6	-1.12349	-1.12376	0.575215	-1.04909
7	0.178613	-0.24329	0.0215136	-0.0607881
8	0.161891	-0.286091	-0.10003	0.0921882
9	-0.0613427	0.123236	-0.163297	0.0480575
10	0.224045	-0.145114	-0.0313971	-0.16834
11	0.515401	-0.673697	-0.56648	-0.619348
12	-0.256169	0.22943	-0.331775	0.10848
13	0.323481	-0.108297	-0.251428	-0.256412
14	0.469572	-0.474168	-0.381369	-0.522104
15	-0.617473	-0.683072	0.518063	-0.594003
16	0.194304	0.0484739	-0.184506	-0.177961
17	-0.377687	-0.350415	-0.470232	0.446535
18	0.489882	-0.580412	-0.524744	-0.457106
19	-0.238425	-0.399493	0.418018	-0.391896
20	0.164682	-0.137464	-0.135582	0.0327681
21	-0.182303	-0.312588	0.275892	-0.0139415
22	0.198987	-0.132473	-0.0748531	-0.0757106
23	-0.186777	-0.0275805	-0.100221	0.208748
24	-0.182113	-0.357655	-0.287537	0.378008
25	0.137764	-0.154386	0.154149	-0.301227
26	-0.261452	-0.149219	-0.0991826	0.289421
27	-0.489359	-0.558833	0.491819	-0.52798
28	-0.0742991	-0.303674	0.076457	0.166662
29	-0.274501	0.428945	-0.385822	-0.429243
30	-0.569952	0.506243	-0.643544	-0.529404
31	-0.0742991	-0.303674	0.076457	0.166662
32	-0.274501	0.428945	-0.385822	-0.429243
33	-0.569952	0.506243	-0.643544	-0.529404
34	0.266188	-0.0257958	-0.262533	-0.176847
35	0.295633	-0.240482	-0.130107	-0.149493
36	-0.526598	-0.586252	0.502551	-0.581069
37	0.0695489	-0.13795	0.065383	-0.0287308
38	-0.325707	-0.319291	-0.139981	0.366187
39	-0.506252	-0.314964	0.45612	-0.461301
40	-0.18911	-0.588954	0.461531	-0.696487
41	-0.581853	0.454024	-0.649973	-0.174193
42	0.519529	-0.689643	-0.646547	-0.581237
43	-0.565423	-0.697584	0.527669	-0.803954
44	-0.405525	-0.174071	-0.447326	0.411644
45	0.500886	-0.611673	-0.613882	-0.464134
46	-0.387125	-0.379474	0.441866	-0.390994
47	-0.145442	0.0870004	-0.130812	0.121514
48	-0.242241	0.190182	-0.00914482	-0.0462914
49	-0.16922	-0.297652	0.320665	-0.138884
50	-0.175681	-0.435364	0.350456	-0.139867
51	-0.181774	-0.736679	0.45818	-0.542625
52	0	0	0	0


TF	Unknown
TF Name	Unknown
Gene	KN149924.1_16579-17152(+)_1
Motif	KN149924.1_16579-17152(+)_1|1|1x0
Family	C2H2 ZF
Species	Unknown
Pos	A	C	G	T
1	0.202027	-0.192542	0.00391754	-0.12105
2	-0.0394344	-0.00794158	-0.33299	0.214948
3	-0.295932	-0.1955	0.326902	-0.134421
4	0.0181231	-0.555487	0.350748	-0.360007
5	-0.472526	-0.593911	0.315901	0.126689
6	-0.390013	-0.343206	-0.248778	0.410774
7	0.188275	-0.024062	0.00877072	-0.309078
8	-0.210967	0.00868002	-0.3851	0.29061
9	-0.474415	-0.701647	-0.661597	0.511594
10	0.264392	0.0564448	-0.2463	-0.341171
11	0.411396	-0.339801	-0.283716	-0.352913
12	0.402024	-0.429665	-0.324184	-0.200301
13	0.349527	-0.080016	-0.325249	-0.338091
14	0.57106	-0.926994	-1.12791	-1.08212
15	0.55036	-0.785207	-0.86393	-0.829301
16	0	0	0	0


TF	Unknown
TF Name	Unknown
Gene	KN149933.1_3074-3887(+)_1
Motif	KN149933.1_3074-3887(+)_1|1|1x0
Family	C2H2 ZF
Species	Unknown
Pos	A	C	G	T
1	0.202027	-0.192542	0.00391754	-0.12105
2	-0.0394344	-0.00794158	-0.33299	0.214948
3	-0.295932	-0.1955	0.326902	-0.134421
4	0.0181231	-0.555487	0.350748	-0.360007
5	-0.472526	-0.593911	0.315901	0.126689
6	-0.390013	-0.343206	-0.248778	0.410774
7	0.188275	-0.024062	0.00877072	-0.309078
8	-0.210967	0.00868002	-0.3851	0.29061
9	-0.474415	-0.701647	-0.661597	0.511594
10	0.264392	0.0564448	-0.2463	-0.341171
11	0.411396	-0.339801	-0.283716	-0.352913
12	0.402024	-0.429665	-0.324184	-0.200301
13	0.349527	-0.080016	-0.325249	-0.338091
14	0.57106	-0.926994	-1.12791	-1.08212
15	0.55036	-0.785207	-0.86393	-0.829301
16	0.286071	-0.0658289	-0.222045	-0.215644
17	0.542606	-0.754459	-0.70998	-0.851527
18	-0.166345	-0.263096	-0.227096	0.338411
19	0	0	0	0


TF	Unknown
TF Name	Unknown
Gene	KN149939.1_31702-32497(-)_1
Motif	KN149939.1_31702-32497(-)_1|1|1x0
Family	C2H2 ZF
Species	Unknown
Pos	A	C	G	T
1	0.371782	-0.00591595	-0.568101	-0.40968
2	-0.0872354	-0.793845	0.453623	-0.746573
3	0.57363	-1.12534	-1.03711	-1.06186
4	0.273555	0.0821758	-0.277404	-0.413019
5	-0.646836	-0.33017	-0.677078	0.490885
6	0.556245	-0.929575	-0.913934	-0.793305
7	0.0039696	-0.124207	-0.189584	0.202292
8	-0.152303	-0.140721	0.0432221	0.166702
9	-0.751083	-0.410399	0.498911	-0.553508
10	0.28878	0.0290328	-0.178075	-0.490986
11	-0.756782	-0.56837	-0.817501	0.531802
12	0.564011	-1.02547	-0.940178	-0.898061
13	-0.466082	-0.603551	0.481162	-0.419191
14	-0.141431	-0.60577	0.416267	-0.374362
15	0.215008	-0.183401	-0.100674	-0.0406043
16	0.134404	-0.0699513	-0.0501442	-0.048128
17	-0.354381	-0.275621	0.335144	-0.0633656
18	0.125128	-0.123482	-0.103024	0.0510559
19	0	0	0	0


TF	Unknown
TF Name	Unknown
Gene	KN149939.1_47005-47551(-)_1
Motif	KN149939.1_47005-47551(-)_1|1|1x0
Family	C2H2 ZF
Species	Unknown
Pos	A	C	G	T
1	0.341016	-0.323585	-0.0314519	-0.395474
2	-0.11505	-0.129544	-0.235081	0.280724
3	-0.273843	-0.581555	-0.360395	0.4424
4	0.290271	-0.119161	-0.0327464	-0.441862
5	-0.443955	0.280992	-0.588022	0.167961
6	-1.05903	-1.12681	-0.982412	0.572162
7	-0.00635039	-0.11998	-0.182349	0.203787
8	-0.265213	0.231127	0.0258902	-0.159308
9	-0.643718	-0.331186	0.346585	0.0355175
10	0.00263321	-0.13562	-0.0280018	0.122079
11	-0.154712	0.0733951	-0.0198417	0.0645456
12	-0.344705	-0.233744	0.35466	-0.154173
13	0.112339	-0.0348844	-0.406163	0.142852
14	-0.534863	-0.729942	0.519963	-0.675917
15	-0.674293	-0.992818	0.552709	-0.934408
16	0.30842	-0.121807	-0.255843	-0.18348
17	-0.388609	-0.4488	-0.495329	0.464768
18	0.48141	-0.793943	-0.460173	-0.3345
19	0	0	0	0


TF	Unknown
TF Name	Unknown
Gene	KN149946.1_1832-2588(-)_1
Motif	KN149946.1_1832-2588(-)_1|1|1x0
Family	C2H2 ZF
Species	Unknown
Pos	A	C	G	T
1	-0.175256	-0.439201	-0.0544376	0.319338
2	0.481106	-0.408803	-0.493847	-0.582541
3	-1.12348	-1.09146	0.57549	-1.09085
4	-0.283624	-0.495079	0.449885	-0.465862
5	-0.229944	0.151414	-0.252757	0.156898
6	0.471556	-0.485957	-0.405604	-0.496792
7	-0.661465	-0.767868	0.541324	-0.875011
8	-0.430846	-0.138856	-0.56967	0.420531
9	0.524457	-0.737647	-0.693245	-0.570384
10	0.203611	-0.05764	-0.157509	-0.0807362
11	-0.307168	0.129917	-0.32095	0.225497
12	-0.669269	-0.733759	0.531559	-0.697643
13	-0.00195219	-0.173645	-0.212574	0.235807
14	-0.040379	-0.109759	-0.034947	0.142834
15	-0.0203253	-0.124844	0.21035	-0.172345
16	-0.543089	-0.662011	0.512201	-0.613511
17	0.118848	-0.480245	0.279831	-0.3472
18	-0.0406185	-0.344101	-0.229673	0.311162
19	-0.445922	-0.566015	0.495702	-0.621483
20	-0.311823	-0.0106616	-0.394194	0.329003
21	0.250968	-0.336896	0.103437	-0.311173
22	0	0	0	0


TF	Unknown
TF Name	Unknown
Gene	KN149946.1_4416-5247(-)_1
Motif	KN149946.1_4416-5247(-)_1|1|1x0
Family	C2H2 ZF
Species	Unknown
Pos	A	C	G	T
1	0.0379425	0.00509339	0.131396	-0.264719
2	-0.193006	-0.0209589	-0.0128447	0.156869
3	-0.199359	-0.153064	0.162234	0.0835918
4	0.0897227	-0.30956	0.202941	-0.164576
5	-0.39497	0.426567	-0.2842	-0.390238
6	-0.467937	-0.597129	0.484084	-0.44587
7	0.163373	0.0702343	0.0421472	-0.575371
8	-0.82327	-0.785218	-0.934053	0.552596
9	0.554602	-0.907973	-0.885093	-0.795403
10	-0.608899	-0.73627	0.524908	-0.654776
11	-0.365662	-0.808031	0.512377	-0.796261
12	-0.29031	-0.890032	0.497475	-0.668088
13	0.201486	0.0363705	-0.125108	-0.242138
14	-0.0562345	-0.290304	-0.176968	0.288613
15	0.198076	-0.208979	-0.146089	0.0373137
16	-0.956709	-1.04293	0.571061	-1.12791
17	0.55773	-0.844137	-0.868467	-0.960172
18	-0.45629	-0.335568	-0.628683	0.470319
19	-0.274409	-0.25689	-0.447956	0.407971
20	0.193154	-0.142134	-0.214745	0.0449771
21	0.043603	-0.071021	-0.132149	0.116474
22	-0.245944	-0.314092	0.358134	-0.176427
23	-0.389473	-0.38535	0.0812127	0.295508
24	-0.463586	-0.474273	0.443773	-0.265739
25	0	0	0	0


TF	Unknown
TF Name	Unknown
Gene	KN149946.1_11773-12619(-)_1
Motif	KN149946.1_11773-12619(-)_1|1|1x0
Family	C2H2 ZF
Species	Unknown
Pos	A	C	G	T
1	-0.166305	-0.502323	0.311069	-0.0191658
2	-0.381462	-0.371811	-0.00454608	0.336488
3	-0.164993	0.354746	-0.341623	-0.223754
4	0.129867	-0.196738	-0.129813	0.105206
5	-0.223625	0.369428	-0.304715	-0.247543
6	-0.133227	-0.236939	-0.103859	0.278151
7	0.0702252	-0.185848	-0.194616	0.185771
8	-0.15318	-0.583355	0.449209	-0.65177
9	-1.12548	-0.995426	0.573485	-1.10377
10	-0.0749602	-0.296517	0.0329711	0.197123
11	-0.246177	-0.438469	0.43215	-0.439576
12	-0.261919	-0.2944	0.0287753	0.273392
13	0.311243	-0.0687648	-0.307	-0.217761
14	0.497623	-0.564102	-0.476156	-0.605413
15	-0.104372	-0.07913	-0.059262	0.17833
16	-0.0335874	-0.179503	0.137016	0.0178842
17	-0.430055	-0.590273	-0.250939	0.448785
18	-0.591442	-0.72511	-0.690301	0.525234
19	0.324476	-0.0291606	-0.217538	-0.458404
20	-0.558827	-0.356177	-0.655311	0.486049
21	0.536076	-0.745728	-0.748904	-0.686217
22	-0.218665	0.0256752	-0.412197	0.2895
23	0.0972289	-0.0707901	-0.0106962	-0.0344132
24	-0.673298	-0.461111	0.495162	-0.502072
25	0	0	0	0


TF	Unknown
TF Name	Unknown
Gene	KN149946.1_24401-25334(-)_1
Motif	KN149946.1_24401-25334(-)_1|1|1x0
Family	C2H2 ZF
Species	Unknown
Pos	A	C	G	T
1	0.13254	-0.353709	0.163296	-0.128552
2	0.379767	-0.381811	-0.35349	-0.128304
3	-0.877972	-0.903486	0.560889	-0.981083
4	0.420973	-0.129516	-0.458314	-0.562863
5	0.561417	-1.03263	-0.738613	-1.08597
6	-0.785509	-0.855787	-0.629821	0.539356
7	0.17927	-0.44831	0.270602	-0.571685
8	-0.301152	0.317628	-0.710939	0.0890792
9	-0.170641	-0.024269	0.0029028	0.13753
10	0.125465	0.110717	-0.23647	-0.0998865
11	-0.61234	-0.974614	0.549228	-0.966607
12	0.575641	-1.12333	-1.07264	-1.11805
13	-0.2776	-0.447097	0.440262	-0.444661
14	0.0934237	-0.202874	-0.00924001	0.0622998
15	-0.109631	-0.0366329	0.0805674	0.041451
16	0.245817	-0.198585	-0.0113326	-0.199621
17	0.299472	-0.135546	-0.160881	-0.232969
18	-0.226031	0.226019	-0.0541439	-0.0756084
19	-0.11165	-0.302857	-0.0545074	0.266407
20	-0.277371	-0.451335	0.443201	-0.463847
21	0.32066	-0.157061	-0.304571	-0.145659
22	0.097288	-0.431707	-0.0758602	0.187268
23	-0.257762	-0.251053	0.0629487	0.238213
24	-0.495165	-0.62889	-0.517065	0.497091
25	0.363786	-0.0173947	-0.377572	-0.509859
26	0.497667	-0.551051	-0.53273	-0.552474
27	0.482275	-0.427436	-0.553258	-0.507634
28	0	0	0	0


TF	Unknown
TF Name	Unknown
Gene	KN149983.1_11793-12495(-)_1
Motif	KN149983.1_11793-12495(-)_1|1|1x0
Family	C2H2 ZF
Species	Unknown
Pos	A	C	G	T
1	0.371782	-0.00591595	-0.568101	-0.40968
2	-0.0872354	-0.793845	0.453623	-0.746573
3	0.57363	-1.12534	-1.03711	-1.06186
4	0.142811	0.0745561	-0.334552	-0.0174994
5	-0.550284	-0.668436	0.510324	-0.576052
6	0.526683	-0.673519	-0.64761	-0.698613
7	0.186428	0.168611	-0.533548	-0.156915
8	-0.820644	-0.866956	0.553955	-0.878018
9	0.559035	-0.936751	-0.838957	-0.932895
10	0.108475	-0.0561438	-0.0366895	-0.0368999
11	-0.636102	-0.338146	-0.406811	0.465069
12	-0.995954	-0.865678	0.555961	-0.780804
13	0.112833	-0.218744	-0.163539	0.15008
14	-0.533061	0.45652	-0.463471	-0.299331
15	-0.580361	-0.639748	0.48517	-0.344999
16	0	0	0	0


TF	Unknown
TF Name	Unknown
Gene	KN149983.1_11793-12495(-)_1
Motif	KN149983.1_11793-12495(-)_1|2|1x0
Family	C2H2 ZF
Species	Unknown
Pos	A	C	G	T
1	0.421879	-0.398145	-0.412759	-0.242655
2	-0.255399	-1.18758	0.51139	-0.874942
3	0.112134	-0.250677	-0.364322	0.233439
4	0	0	0	0


TF	Unknown
TF Name	Unknown
Gene	KN149990.1_12946-13807(+)_1
Motif	KN149990.1_12946-13807(+)_1|1|1x0
Family	C2H2 ZF
Species	Unknown
Pos	A	C	G	T
1	-0.2924	-0.605899	0.471334	-0.549936
2	0.0863453	0.0752116	-0.111833	-0.0872564
3	0.409723	-0.105719	-0.541814	-0.443571
4	0.190243	-0.255405	-0.11007	0.0487564
5	-0.0235618	0.0387857	-0.139152	0.0911527
6	-0.20656	0.00924503	0.0956173	0.045597
7	0.185664	-0.386646	0.233145	-0.461621
8	-0.627808	0.212494	-0.70779	0.287188
9	0.570805	-1.02157	-1.08189	-1.00092
10	-0.0714774	-0.139511	-0.0808083	0.20311
11	-0.103232	-0.626604	0.411742	-0.403872
12	0.0797385	-0.0337394	-0.175236	0.0810685
13	0.302914	0.0252738	-0.196101	-0.530566
14	-0.833998	-0.632608	-0.8989	0.543349
15	0.57185	-1.12712	-1.03595	-0.990937
16	-0.0895874	0.0956239	-0.0749058	0.0408062
17	-0.0957144	-0.718166	0.411604	-0.370043
18	0.0126706	-0.258377	0.0778837	0.0872052
19	0.302914	0.0252738	-0.196101	-0.530566
20	-0.833998	-0.632608	-0.8989	0.543349
21	0.57185	-1.12712	-1.03595	-0.990937
22	0.182529	-0.0378858	-0.0984897	-0.116883
23	-0.0749607	-0.505317	0.351965	-0.223825
24	0.0484943	-0.285229	0.223262	-0.160372
25	0	0	0	0


TF	Unknown
TF Name	Unknown
Gene	KN149992.1_51456-52674(-)_1
Motif	KN149992.1_51456-52674(-)_1|1|1x0
Family	C2H2 ZF
Species	Unknown
Pos	A	C	G	T
1	0.288272	-0.117431	-0.0318034	-0.437193
2	-0.438844	0.279502	-0.581599	0.1675
3	-1.04518	-1.11233	-0.969253	0.571165
4	0.4469	-0.359946	-0.279697	-0.619932
5	-0.554298	-0.0201619	-0.768445	0.414282
6	0.555167	-0.915104	-0.899262	-0.791272
7	0.131532	-0.281188	0.0387432	0.0126622
8	-0.463157	0.400233	-0.261471	-0.225589
9	0.310979	-0.418362	-0.274118	0.0170612
10	0.276682	0.0361845	-0.158836	-0.483505
11	-0.297346	0.103109	-0.578585	0.293116
12	0.526303	-0.634126	-0.718163	-0.664103
13	0.290022	0.0874114	-0.385348	-0.381607
14	0.560344	-0.884429	-0.869506	-0.996537
15	0.544796	-0.745828	-0.801367	-0.805233
16	0.328872	-0.0290513	-0.20964	-0.50144
17	0.572032	-1.0835	-0.978501	-1.09887
18	-0.95572	-1.06835	-1.12735	0.571621
19	0.253601	-0.228014	-0.0715896	-0.115011
20	-0.219102	-0.16231	0.0469428	0.202457
21	-0.416472	-0.67502	-0.397318	0.477815
22	0.288982	-0.00464518	-0.299543	-0.248994
23	0.508617	-0.677616	-0.424537	-0.725767
24	0.549822	-0.833498	-0.803275	-0.825955
25	0.276351	-0.337696	0.0624448	-0.304232
26	-0.371718	-0.105939	-0.139928	0.315342
27	-0.629872	-0.668052	-0.204148	0.466243
28	0	0	0	0


TF	Unknown
TF Name	Unknown
Gene	KN149992.1_51456-52674(-)_1
Motif	KN149992.1_51456-52674(-)_1|2|1x0
Family	C2H2 ZF
Species	Unknown
Pos	A	C	G	T
1	0.311791	-0.322276	-0.0875776	-0.182884
2	-0.430266	-0.0242405	-0.632719	0.38917
3	-1.22052	-0.098414	-0.874931	0.478452
4	0	0	0	0


TF	Unknown
TF Name	Unknown
Gene	KN150071.1_3958-5134(+)_1
Motif	KN150071.1_3958-5134(+)_1|1|1x0
Family	C2H2 ZF
Species	Unknown
Pos	A	C	G	T
1	0.162093	-0.0506658	-0.0871861	-0.0759387
2	-0.337635	0.346049	-0.510493	0.00573365
3	-0.110943	-0.292374	0.146715	0.118423
4	0.14843	0.00316138	-0.0671533	-0.13756
5	0.348235	-0.423399	-0.00608851	-0.390349
6	-0.345818	-0.326336	0.00530866	0.31492
7	0.127535	0.0411744	-0.142786	-0.0760193
8	-0.306439	-0.0449866	-0.191638	0.292559
9	-0.591909	-0.48003	0.4936	-0.527298
10	0.219956	0.00423961	-0.17869	-0.17517
11	0.304832	-0.0895957	-0.119206	-0.388423
12	-0.340853	-0.260944	0.0318487	0.283159
13	0.236573	-0.0860789	-0.117232	-0.15975
14	0.496824	-0.625464	-0.457367	-0.560608
15	0.190751	-0.0808617	-0.106737	-0.077645
16	0.0951563	-0.279686	0.0645518	0.0292216
17	0.469731	-0.409978	-0.39385	-0.58877
18	-0.560709	0.242318	0.154529	-0.259179
19	0.0509568	0.0055632	-0.0178692	-0.0443482
20	0.0287093	0.072395	0.0757915	-0.252126
21	-0.304219	-0.0764664	0.217853	0.00590726
22	0.105695	-0.229428	0.0382989	0.0181363
23	-0.287321	0.245363	-0.438674	0.133662
24	-0.571352	-0.618184	-0.497103	0.501395
25	0.327991	-0.353998	0.0319503	-0.452259
26	0.475184	-0.434092	-0.45126	-0.535336
27	-0.177238	0.213254	-0.0869739	-0.0542508
28	0.0810711	-0.108707	0.177456	-0.291167
29	-0.884239	-0.357044	-0.503871	0.493672
30	-1.1304	-1.1369	0.562065	-0.688485
31	0.0951563	-0.279686	0.0645518	0.0292216
32	0.469731	-0.409978	-0.39385	-0.58877
33	-0.560709	0.242318	0.154529	-0.259179
34	0	0	0	0


TF	Unknown
TF Name	Unknown
Gene	KN150071.1_11463-12600(+)_1
Motif	KN150071.1_11463-12600(+)_1|1|1x0
Family	C2H2 ZF
Species	Unknown
Pos	A	C	G	T
1	0.144884	-0.273007	-0.106502	0.109968
2	-0.311722	-0.0526229	0.0920619	0.143062
3	-0.098307	-0.215396	-0.0352485	0.223118
4	0.212768	-0.187318	0.110645	-0.368554
5	0.397694	-0.277822	-0.272072	-0.357049
6	-0.28476	-0.0264381	0.0552571	0.147457
7	0.00600351	-0.0583911	0.0520219	-0.00672693
8	0.158908	4.93077e-05	0.00159868	-0.256186
9	-0.326302	0.0792509	0.182045	-0.0929297
10	0.195595	-0.168412	0.0626097	-0.223686
11	-0.283929	-0.0581305	0.115436	0.114185
12	-0.352319	-0.583283	-0.17079	0.418267
13	0.168322	-0.27555	0.204698	-0.404228
14	-0.512795	0.168125	-0.311356	0.238539
15	-1.0567	-1.12908	0.56989	-0.90818
16	0.0783974	-0.145703	0.117507	-0.109877
17	0.0443153	-0.00101482	0.032229	-0.0873137
18	-0.289777	-0.024194	0.163964	0.0343738
19	0.16879	-0.141764	0.0984848	-0.260454
20	-0.168861	0.0864363	-0.228059	0.179105
21	-0.160808	-0.0710609	-0.0699831	0.206616
22	0	0	0	0


TF	Unknown
TF Name	Unknown
Gene	KN150071.1_11463-12600(+)_1
Motif	KN150071.1_11463-12600(+)_1|2|1x0
Family	C2H2 ZF
Species	Unknown
Pos	A	C	G	T
1	0.238112	-0.676787	0.162602	-0.21815
2	-0.833117	0.550562	-0.983498	-0.706529
3	-0.586384	0.426542	-0.598941	-0.0868118
4	0.217	-0.870279	-0.00675031	0.0907694
5	0.560381	-0.998568	-0.714392	-1.13859
6	-1.00599	-0.328326	-1.03528	0.523699
7	-0.0361932	-0.310921	-0.0783371	0.24459
8	0.141617	-0.357108	0.245191	-0.380554
9	-0.483362	-0.0545358	0.186153	0.0983915
10	0	0	0	0


TF	Unknown
TF Name	Unknown
Gene	KN150072.1_5354-5966(+)_1
Motif	KN150072.1_5354-5966(+)_1|1|1x0
Family	C2H2 ZF
Species	Unknown
Pos	A	C	G	T
1	0.126371	-0.036281	-0.0642004	-0.0556018
2	-0.236763	0.285906	-0.368911	0.0257383
3	-0.0789945	-0.217697	0.117982	0.0963533
4	0.203219	0.173769	-0.452751	-0.252787
5	0.232592	-0.0782716	-0.0726062	-0.214339
6	-0.885714	-0.724516	0.53292	-0.5686
7	0.212768	-0.187318	0.110645	-0.368554
8	0.397694	-0.277822	-0.272072	-0.357049
9	-0.28476	-0.0264381	0.0552571	0.147457
10	0.168322	-0.27555	0.204698	-0.404228
11	-0.512795	0.168125	-0.311356	0.238539
12	-1.0567	-1.12908	0.56989	-0.90818
13	0.0680051	-0.0770783	0.14169	-0.216567
14	-0.623021	-0.219987	-0.332235	0.430376
15	-0.775218	-0.780193	0.518651	-0.43738
16	0	0	0	0


TF	Unknown
TF Name	Unknown
Gene	KN150072.1_12159-12999(+)_1
Motif	KN150072.1_12159-12999(+)_1|1|1x0
Family	C2H2 ZF
Species	Unknown
Pos	A	C	G	T
1	0.279145	-0.0094738	-0.254226	-0.249516
2	0.375298	-0.152429	-0.192046	-0.552246
3	-0.486756	-0.379842	0.0119021	0.348144
4	0.0696944	0.0523684	-0.0328372	-0.113172
5	-0.447247	-0.180812	0.02162	0.286104
6	-0.425807	-0.584751	-0.110584	0.413214
7	0.2741	-0.386089	0.0875291	-0.313458
8	0.408944	-0.428719	-0.188997	-0.380838
9	-0.563838	-0.54679	-0.221058	0.453621
10	0.219322	-0.328187	0.101785	-0.215242
11	-0.380481	-0.200719	-0.312882	0.392194
12	-0.538981	-0.90599	-0.552847	0.519402
13	0.265803	-0.306313	0.0329561	-0.234311
14	-0.139674	-0.00180409	0.134156	-0.037521
15	-0.503356	-0.204295	-0.00984555	0.318871
16	-0.00262312	0.0897286	-0.0409791	-0.0621991
17	0.0916777	-0.171385	-0.373947	0.222279
18	0.115803	-0.36297	-0.214779	0.217756
19	0.154108	-0.133798	-0.133018	0.0425778
20	0.3287	-0.376446	-0.0982075	-0.18674
21	-0.764716	-0.445791	-0.228497	0.459233
22	0.0678037	-0.238026	-0.115202	0.172008
23	-0.636054	-0.105618	-0.190295	0.369121
24	-1.13046	-1.10922	0.568514	-0.837065
25	0	0	0	0


TF	Unknown
TF Name	Unknown
Gene	KN150080.1_19061-19934(+)_1
Motif	KN150080.1_19061-19934(+)_1|1|1x0
Family	C2H2 ZF
Species	Unknown
Pos	A	C	G	T
1	0.365898	-0.154556	-0.211063	-0.441099
2	0.544479	-0.904513	-0.601998	-0.913414
3	-0.428478	0.31319	-0.40479	0.0706392
4	0.227993	0.0338152	-0.195735	-0.228098
5	-0.613966	-0.266414	-0.510242	0.463358
6	-0.899254	-1.04404	0.56416	-0.92882
7	-0.00594947	-0.30643	0.208589	-0.0441996
8	0.435384	-0.634955	-0.211862	-0.367368
9	-0.468691	-0.279322	-0.400982	0.437322
10	0.124009	0.218877	-0.364297	-0.235075
11	0.457032	-0.564516	-0.26176	-0.500703
12	0.414733	-0.409003	-0.253743	-0.342959
13	-0.029526	-0.202883	-0.059779	0.195218
14	0.317171	-0.656024	0.0827413	-0.30662
15	-0.318213	-0.0569888	0.265085	-0.0962377
16	-0.029526	-0.202883	-0.059779	0.195218
17	0.317171	-0.656024	0.0827413	-0.30662
18	-0.318213	-0.0569888	0.265085	-0.0962377
19	-0.805409	-0.919683	0.557658	-0.951152
20	-0.676754	-0.282835	-0.637224	0.482524
21	-0.880184	-1.13711	0.561865	-0.827106
22	0.234799	0.0750217	-0.260996	-0.262774
23	0.364463	-0.228559	-0.267025	-0.256532
24	0.319379	-0.131176	-0.259991	-0.204236
25	-0.264384	-0.0476167	-0.501455	0.351149
26	-0.0543404	0.0138256	-0.095614	0.108184
27	-0.950819	-0.652576	0.542977	-0.758846
28	0	0	0	0


TF	Unknown
TF Name	Unknown
Gene	KN150080.1_34724-36220(+)_1
Motif	KN150080.1_34724-36220(+)_1|1|1x0
Family	C2H2 ZF
Species	Unknown
Pos	A	C	G	T
1	0.18825	-0.400084	0.237061	-0.477158
2	-0.649773	0.214057	-0.731995	0.290841
3	0.573775	-1.06318	-1.12519	-1.04195
4	0.236712	-0.10626	-0.356545	0.0221579
5	-0.391414	-0.715501	0.48537	-0.463581
6	-0.750632	-1.0551	0.561093	-1.02495
7	0.18825	-0.400084	0.237061	-0.477158
8	-0.649773	0.214057	-0.731995	0.290841
9	0.573775	-1.06318	-1.12519	-1.04195
10	0.240819	0.0757504	-0.271394	-0.273231
11	0.372921	-0.239737	-0.279476	-0.268636
12	0.327396	-0.138077	-0.271157	-0.213556
13	0.18825	-0.400084	0.237061	-0.477158
14	-0.649773	0.214057	-0.731995	0.290841
15	0.573775	-1.06318	-1.12519	-1.04195
16	0.345081	-0.0655798	-0.398539	-0.278026
17	0.380737	-0.373282	-0.218045	-0.24531
18	-0.884813	-0.968713	0.562634	-0.961424
19	0.236599	-0.0485242	-0.158372	-0.163016
20	0.349364	-0.324398	-0.271478	-0.121741
21	-0.755506	-0.806297	0.545517	-0.805458
22	0.344137	-0.255956	-0.171063	-0.250119
23	0.29587	-0.1253	-0.167383	-0.226158
24	-0.0385338	0.19396	-0.118795	-0.118491
25	0	0	0	0


TF	Unknown
TF Name	Unknown
Gene	KN150120.1_2797-3586(+)_1
Motif	KN150120.1_2797-3586(+)_1|1|1x0
Family	C2H2 ZF
Species	Unknown
Pos	A	C	G	T
1	-0.357211	-0.279245	0.382925	-0.207675
2	-0.397383	-0.66974	-0.986169	0.516182
3	-1.09842	-1.21458	0.484391	-0.0922541
4	0	0	0	0


TF	Unknown
TF Name	Unknown
Gene	KN150120.1_2797-3586(+)_1
Motif	KN150120.1_2797-3586(+)_1|2|1x0
Family	C2H2 ZF
Species	Unknown
Pos	A	C	G	T
1	-0.0332774	-0.191769	0.0386493	0.126346
2	-0.0311903	-0.0287992	0.0368808	0.0190458
3	-0.0944744	-0.0875322	0.0228803	0.121869
4	0.159755	-0.0729209	-0.123904	-0.018564
5	0.436335	-0.588387	-0.128395	-0.573707
6	-0.291509	0.160218	0.0207203	-0.00266362
7	0.0729241	-0.206796	0.0366388	0.0445316
8	-0.0633583	-0.356811	-0.075516	0.268488
9	0.210034	-0.182995	0.0442402	-0.211354
10	-0.0347236	-0.240567	-0.141716	0.25056
11	-0.28093	-0.576255	0.454884	-0.442787
12	-1.12339	-1.10318	0.575583	-1.08377
13	-0.161362	-0.462741	0.408506	-0.39339
14	-0.319724	-0.573546	0.213568	0.209223
15	-0.558453	0.46837	-0.543011	-0.303614
16	0.105969	-0.605495	-0.0550277	0.20266
17	-0.36296	-0.105646	-0.0969919	0.29722
18	-0.788134	-0.770275	0.546482	-0.83004
19	0.429665	-0.470239	-0.18935	-0.48777
20	-0.10349	0.208807	-0.52234	0.112033
21	-1.02087	-1.10711	-0.972888	0.570556
22	0	0	0	0


TF	Unknown
TF Name	Unknown
Gene	KN150120.1_25148-26452(+)_1
Motif	KN150120.1_25148-26452(+)_1|1|1x0
Family	C2H2 ZF
Species	Unknown
Pos	A	C	G	T
1	-0.357211	-0.279245	0.382925	-0.207675
2	-0.397383	-0.66974	-0.986169	0.516182
3	-1.09842	-1.21458	0.484391	-0.0922541
4	0	0	0	0


TF	Unknown
TF Name	Unknown
Gene	KN150120.1_25148-26452(+)_1
Motif	KN150120.1_25148-26452(+)_1|2|1x0
Family	C2H2 ZF
Species	Unknown
Pos	A	C	G	T
1	0.202978	-0.216553	0.0592564	-0.186652
2	-0.0955794	-0.242683	-0.205338	0.301551
3	-0.32721	0.00558843	0.290177	-0.247445
4	0.0854975	-0.347334	0.0170967	0.111543
5	-0.469215	-0.249158	-0.0229551	0.332154
6	-1.11052	-1.06844	0.575153	-1.11156
7	0.264408	-0.0436656	-0.269891	-0.142532
8	-0.928096	-0.97251	-0.879637	0.561522
9	0.572723	-1.12625	-1.09832	-0.971569
10	-0.106769	0.154283	-0.221887	0.0760843
11	-0.177404	-0.136166	0.00257983	0.20372
12	-0.25489	-0.308463	0.0908795	0.235447
13	0	0	0	0


TF	Unknown
TF Name	Unknown
Gene	KN150148.1_14530-15754(+)_1
Motif	KN150148.1_14530-15754(+)_1|1|1x0
Family	C2H2 ZF
Species	Unknown
Pos	A	C	G	T
1	0.182318	-0.0144793	0.0130613	-0.31822
2	-0.222026	-0.0501835	-0.377348	0.320136
3	-0.696398	-0.996591	0.55365	-0.921007
4	-0.676642	-0.714128	0.531166	-0.701677
5	-0.852896	0.517327	-0.40266	-0.761918
6	-0.191743	-0.142316	0.105587	0.133898
7	0.408022	-0.350808	-0.238383	-0.378988
8	-0.00378331	-0.829217	0.423543	-0.68051
9	-0.499694	-0.916788	-0.653959	0.523823
10	-0.047914	-0.351047	-0.0419231	0.243254
11	-0.340754	-0.542355	0.473703	-0.552254
12	-0.485872	-0.516843	-0.439603	0.477947
13	0.299926	-0.0119319	-0.137636	-0.517431
14	-0.365815	0.0754258	-0.320611	0.279134
15	-0.982531	-1.12208	-1.12546	0.573509
16	-0.542358	-0.209534	0.44254	-0.487424
17	-0.492746	-0.0615583	-0.289213	0.361125
18	-0.178759	-0.466402	0.301239	-0.00226821
19	-0.0501267	-0.403751	-0.0869038	0.277765
20	-0.170946	-0.182709	0.361293	-0.430502
21	-0.0170165	0.21388	-0.258368	-0.0703508
22	-0.123228	-0.380318	0.108514	0.189385
23	0.280338	0.0413094	-0.175597	-0.486991
24	-0.538143	0.514009	-0.620929	-0.688146
25	-0.296075	-0.298251	-0.0734775	0.331772
26	-0.67679	0.402951	-0.151821	-0.255299
27	-0.142742	0.0713448	0.1963	-0.275615
28	-0.0468751	-0.45034	0.180737	0.0904853
29	0.245021	0.0294296	-0.152437	-0.329853
30	-0.422776	-0.131414	-0.334854	0.383958
31	-0.296075	-0.298251	-0.0734775	0.331772
32	-0.67679	0.402951	-0.151821	-0.255299
33	-0.142742	0.0713448	0.1963	-0.275615
34	0.299926	-0.0119319	-0.137636	-0.517431
35	-0.365815	0.0754258	-0.320611	0.279134
36	-0.982531	-1.12208	-1.12546	0.573509
37	0.197631	-0.00384372	-0.0887943	-0.209399
38	-0.0661692	-0.659402	0.395731	-0.361583
39	0.085776	-0.278155	0.167502	-0.1057
40	0	0	0	0


TF	Unknown
TF Name	Unknown
Gene	KN150148.1_39227-40181(+)_1
Motif	KN150148.1_39227-40181(+)_1|1|1x0
Family	C2H2 ZF
Species	Unknown
Pos	A	C	G	T
1	0.290271	-0.119161	-0.0327464	-0.441862
2	-0.443955	0.280992	-0.588022	0.167961
3	-1.05903	-1.12681	-0.982412	0.572162
4	-0.00635039	-0.11998	-0.182349	0.203787
5	-0.265213	0.231127	0.0258902	-0.159308
6	-0.643718	-0.331186	0.346585	0.0355175
7	-0.576249	-0.565441	-0.0930188	0.424146
8	-0.330713	-0.849311	0.493199	-0.555318
9	-0.136107	-0.493614	0.343239	-0.128434
10	0.194425	-0.0200128	-0.0205722	-0.278502
11	0.462658	-0.338972	-0.39045	-0.632393
12	-0.563929	0.0225101	0.00901633	0.218242
13	0.234488	0.0373854	-0.103195	-0.391782
14	-0.860688	-0.646818	-0.797917	0.541256
15	0.547878	-1.00479	-0.84455	-0.643555
16	0.295818	0.00952291	-0.27653	-0.325441
17	0.554784	-0.837942	-0.770774	-1.00962
18	0.505696	-0.648566	-0.627038	-0.474521
19	0.301371	0.00290357	-0.220285	-0.40943
20	0.546564	-0.86391	-0.701486	-0.841097
21	-1.00702	-0.899856	-1.01996	0.565867
22	0.30842	-0.121807	-0.255843	-0.18348
23	-0.388609	-0.4488	-0.495329	0.464768
24	0.48141	-0.793943	-0.460173	-0.3345
25	0.398486	-0.104537	-0.401468	-0.503048
26	0.516407	-0.655961	-0.535843	-0.69043
27	0.497046	-0.5329	-0.543365	-0.553113
28	0	0	0	0


TF	Unknown
TF Name	Unknown
Gene	KN150183.1_4684-5671(-)_1
Motif	KN150183.1_4684-5671(-)_1|1|1x0
Family	C2H2 ZF
Species	Unknown
Pos	A	C	G	T
1	-0.959348	-1.05952	0.571525	-1.12744
2	0.511867	-0.593519	-0.589164	-0.624108
3	-0.73656	-0.724752	-0.782127	0.539448
4	-0.406721	-0.501382	-0.201436	0.425519
5	-0.718734	0.538727	-0.793428	-0.719479
6	-0.547661	0.436995	-0.461345	-0.19672
7	0.310606	-0.0309067	-0.223507	-0.370192
8	0.544267	-0.909667	-0.597367	-0.911664
9	-0.182888	0.0721456	-0.2512	0.204711
10	0.135757	-0.218589	-0.0587391	0.0625894
11	-0.531223	0.471546	-0.502824	-0.366739
12	-0.720113	-0.705405	0.510615	-0.429545
13	-0.473447	-0.752211	0.500181	-0.490377
14	-0.437191	-0.687601	0.494747	-0.515693
15	0.0199219	-0.5596	-0.471939	0.369225
16	-0.959348	-1.05952	0.571525	-1.12744
17	0.511867	-0.593519	-0.589164	-0.624108
18	-0.73656	-0.724752	-0.782127	0.539448
19	0.310606	-0.0309067	-0.223507	-0.370192
20	0.544267	-0.909667	-0.597367	-0.911664
21	-0.182888	0.0721456	-0.2512	0.204711
22	0.135757	-0.218589	-0.0587391	0.0625894
23	-0.531223	0.471546	-0.502824	-0.366739
24	-0.720113	-0.705405	0.510615	-0.429545
25	0.325987	0.00161059	-0.304893	-0.417466
26	0.459471	-0.432965	-0.417375	-0.434176
27	0.442668	-0.331477	-0.438549	-0.399723
28	0.201732	-0.0466238	-0.204673	-0.0523894
29	0.458185	-0.412164	-0.447946	-0.415227
30	-0.765954	-0.804462	0.546356	-0.814661
31	0	0	0	0


TF	Unknown
TF Name	Unknown
Gene	KN150183.1_6365-7355(-)_1
Motif	KN150183.1_6365-7355(-)_1|1|1x0
Family	C2H2 ZF
Species	Unknown
Pos	A	C	G	T
1	-0.959348	-1.05952	0.571525	-1.12744
2	0.511867	-0.593519	-0.589164	-0.624108
3	-0.73656	-0.724752	-0.782127	0.539448
4	-0.406721	-0.501382	-0.201436	0.425519
5	-0.718734	0.538727	-0.793428	-0.719479
6	-0.547661	0.436995	-0.461345	-0.19672
7	0.310606	-0.0309067	-0.223507	-0.370192
8	0.544267	-0.909667	-0.597367	-0.911664
9	-0.182888	0.0721456	-0.2512	0.204711
10	0.135757	-0.218589	-0.0587391	0.0625894
11	-0.531223	0.471546	-0.502824	-0.366739
12	-0.720113	-0.705405	0.510615	-0.429545
13	-0.473447	-0.752211	0.500181	-0.490377
14	-0.437191	-0.687601	0.494747	-0.515693
15	0.0199219	-0.5596	-0.471939	0.369225
16	-0.959348	-1.05952	0.571525	-1.12744
17	0.511867	-0.593519	-0.589164	-0.624108
18	-0.73656	-0.724752	-0.782127	0.539448
19	0.310606	-0.0309067	-0.223507	-0.370192
20	0.544267	-0.909667	-0.597367	-0.911664
21	-0.182888	0.0721456	-0.2512	0.204711
22	0.135757	-0.218589	-0.0587391	0.0625894
23	-0.531223	0.471546	-0.502824	-0.366739
24	-0.720113	-0.705405	0.510615	-0.429545
25	0.325987	0.00161059	-0.304893	-0.417466
26	0.459471	-0.432965	-0.417375	-0.434176
27	0.442668	-0.331477	-0.438549	-0.399723
28	0.201732	-0.0466238	-0.204673	-0.0523894
29	0.458185	-0.412164	-0.447946	-0.415227
30	-0.765954	-0.804462	0.546356	-0.814661
31	0	0	0	0


TF	Unknown
TF Name	Unknown
Gene	KN150183.1_18224-19349(+)_1
Motif	KN150183.1_18224-19349(+)_1|1|1x0
Family	C2H2 ZF
Species	Unknown
Pos	A	C	G	T
1	0.115536	-0.0604231	-0.0396287	-0.0398536
2	-0.696193	-0.377713	-0.451107	0.480831
3	-1.09395	-0.954702	0.564865	-0.863981
4	0.31217	-0.221012	-0.230514	-0.119912
5	-0.0787351	-0.684841	0.419833	-0.481563
6	0.0875046	-0.148396	-0.222288	0.166377
7	0.0331582	0.180584	-0.288478	-0.0504154
8	-0.844004	-1.02239	0.561887	-0.938504
9	0.563543	-0.991316	-0.933514	-0.917506
10	0.31217	-0.221012	-0.230514	-0.119912
11	-0.0787351	-0.684841	0.419833	-0.481563
12	0.0875046	-0.148396	-0.222288	0.166377
13	0.377775	-0.174791	-0.337713	-0.314027
14	-0.0758783	-0.298316	-0.323106	0.338845
15	0.468423	-0.513503	-0.346615	-0.5189
16	0.189585	-0.259678	0.0678371	-0.134509
17	0.0688401	-0.167168	-0.0649939	0.109485
18	-0.15561	0.00396405	0.0684508	0.0497052
19	-0.449427	-0.491177	0.464681	-0.390713
20	-0.254214	-0.737581	0.44127	-0.302939
21	0.290942	-0.485128	-0.114803	-0.0218347
22	0.302914	0.0252738	-0.196101	-0.530566
23	-0.833998	-0.632608	-0.8989	0.543349
24	0.57185	-1.12712	-1.03595	-0.990937
25	-0.0693192	-0.277233	-0.0933807	0.258359
26	-0.350989	-0.636239	0.431335	-0.205212
27	-0.0331312	-0.0986575	0.0426977	0.0694284
28	0.253696	-0.186673	0.00934404	-0.272332
29	0.0485165	-0.282072	-0.163655	0.223617
30	-0.0710375	-0.434746	0.253486	-0.00402015
31	0.122336	-0.181311	0.0900185	-0.104793
32	-0.584176	-0.0380957	-0.363033	0.378397
33	-0.979498	-0.948799	0.564422	-0.940373
34	0	0	0	0


TF	Unknown
TF Name	Unknown
Gene	KN150269.1_29177-30392(-)_1
Motif	KN150269.1_29177-30392(-)_1|1|1x0
Family	C2H2 ZF
Species	Unknown
Pos	A	C	G	T
1	0.000441949	-0.100305	0.0770181	0.0048254
2	-0.366616	-0.43927	-0.192821	0.409074
3	-0.263232	0.35873	-0.261986	-0.205289
4	-0.0699671	-0.503374	0.246066	0.0305076
5	-0.517315	0.33362	-0.500078	0.0878187
6	-1.10334	-1.12272	0.576252	-1.11594
7	0.103028	-0.0358484	0.0104607	-0.103962
8	0.0422509	-0.197909	-0.116216	0.175687
9	-0.104811	-0.343435	-0.180113	0.322305
10	0.226313	-0.040458	-0.013799	-0.360179
11	-0.436381	0.390204	-0.495545	-0.0662431
12	-0.624558	-0.642371	-0.615033	0.517478
13	0.134533	-0.145733	-0.079164	0.0368606
14	-0.200791	0.324495	-0.185522	-0.216944
15	0.126432	0.0103665	-0.108428	-0.06608
16	0.000965269	-0.0581487	-0.215024	0.180007
17	0.360765	-0.427027	-0.0839497	-0.295187
18	-0.229597	-0.255806	0.293724	-0.0510498
19	0.150684	-0.0445805	-0.0145943	-0.145184
20	0.43324	-0.309435	-0.370474	-0.429711
21	-0.165493	-0.322137	-0.251915	0.358071
22	0.285564	0.0363669	-0.231798	-0.402068
23	0.347778	-0.216056	-0.129741	-0.373768
24	0.355377	-0.398165	-0.248635	-0.1138
25	0.155463	0.0969073	-0.153395	-0.209605
26	0.445177	-0.482082	-0.273051	-0.456031
27	0.328076	-0.340603	-0.122287	-0.180164
28	0.135981	-0.0753579	-0.0579042	-0.0378909
29	-0.138802	-0.383407	0.38154	-0.344286
30	-0.195398	-0.37394	-0.433989	0.410179
31	0.222751	-0.0673645	-0.157749	-0.108953
32	-0.212215	-0.252804	-0.28418	0.363243
33	0.384176	-0.475834	-0.250763	-0.166017
34	0.0899587	0.058625	-0.0222764	-0.170488
35	-0.277448	-0.333369	0.336958	-0.0780605
36	0.329101	-0.171243	-0.219824	-0.229513
37	0	0	0	0


TF	Unknown
TF Name	Unknown
Gene	KN150272.1_21518-22592(-)_1
Motif	KN150272.1_21518-22592(-)_1|1|1x0
Family	C2H2 ZF
Species	Unknown
Pos	A	C	G	T
1	0.0426406	-0.0908429	0.122136	-0.118715
2	0.0549167	-0.290935	-0.228239	0.246058
3	-0.458883	0.331915	-0.134106	-0.113155
4	0.348317	-0.319289	-0.139051	-0.248335
5	-0.172366	0.0813305	-0.523348	0.260539
6	-0.628206	-0.616746	0.135931	0.33353
7	0.257313	-0.363147	0.113951	-0.339005
8	-0.189362	-0.118599	-0.388811	0.339227
9	-0.217266	-0.616881	-0.282807	0.420054
10	0.418042	-0.348829	-0.147148	-0.655485
11	-0.452395	0.377164	-0.39469	-0.0650411
12	-0.586022	-0.819449	-0.882559	0.538824
13	0.326212	-0.703402	0.155437	-0.59808
14	-1.03127	0.188106	-1.15068	0.360628
15	-0.910099	-1.00595	-0.786546	0.558095
16	0.510604	-0.634977	-0.375113	-0.973786
17	-0.739235	0.546009	-1.15296	-0.635046
18	-0.939472	-1.06922	-1.00249	0.568243
19	0.114234	-0.158852	-0.138202	0.10654
20	-0.368232	0.140287	-0.0265176	0.0967761
21	-0.637023	-0.730264	-0.81257	0.535202
22	0.00155156	-0.540645	-0.461732	0.37348
23	0.494113	-0.74579	-0.338218	-0.616594
24	-0.901613	-0.790366	0.508066	-0.308944
25	0.40267	-0.108882	-0.410847	-0.514149
26	0.519784	-0.67246	-0.550306	-0.707514
27	0.500773	-0.546635	-0.557277	-0.56719
28	-0.000469328	-0.369673	-0.0389642	0.220106
29	-0.16385	-0.372968	0.110668	0.20422
30	-0.483466	-0.639166	0.455917	-0.232897
31	0	0	0	0


TF	Unknown
TF Name	Unknown
Gene	KN150317.1_4729-5839(-)_1
Motif	KN150317.1_4729-5839(-)_1|1|1x0
Family	C2H2 ZF
Species	Unknown
Pos	A	C	G	T
1	0.253833	-0.364721	0.0912575	-0.267345
2	-0.4063	0.352116	-0.428438	-0.00652146
3	-0.956555	-0.737487	-0.920647	0.554659
4	0.279578	-0.0017749	-0.284346	-0.23591
5	0.49954	-0.637108	-0.394608	-0.683246
6	0.542938	-0.782559	-0.753599	-0.77533
7	0.092844	-0.196318	0.0870386	-0.0441146
8	-0.513359	-0.504417	-0.254538	0.450838
9	-0.811858	-0.545287	0.529266	-0.749217
10	0.00483124	-0.203846	0.176336	-0.0642045
11	-0.467715	-0.438844	-0.220089	0.430218
12	-0.564011	-0.572555	-0.338253	0.477209
13	0.0718541	-0.0492723	-0.245263	0.133163
14	-0.106206	-0.575923	0.425574	-0.541831
15	0.0805193	-0.320859	0.142721	-0.0317261
16	0.0469131	-0.165544	-0.134878	0.167271
17	-0.00708405	-0.0319883	-0.0708695	0.0926337
18	-0.410993	0.411532	-0.455773	-0.166065
19	0.124009	0.109472	-0.232777	-0.0981364
20	-0.598025	-0.955146	0.54702	-0.947253
21	0.574194	-1.10061	-1.05064	-1.0954
22	0.251401	-0.0862707	-0.0671772	-0.268052
23	-0.500625	-0.325191	-0.360853	0.443361
24	-0.810588	-0.991367	0.557149	-0.865523
25	0.0788409	-0.123517	-0.0164257	0.0356682
26	0.326554	-0.302116	-0.234747	-0.0981371
27	-1.12968	-0.927321	0.569289	-1.00736
28	0.408379	-0.321037	-0.170454	-0.543158
29	0.215173	0.136751	-0.276623	-0.337472
30	0.329135	-0.285286	-0.186111	-0.157159
31	0.302325	-0.173676	-0.0603775	-0.343483
32	-0.424787	0.0155567	-0.300841	0.319583
33	-0.733464	-0.947445	-0.696352	0.544217
34	0.0964118	-0.267449	-0.163853	0.183417
35	0.110115	0.0750267	-0.371809	0.040613
36	-0.325852	0.436755	-0.33022	-0.486046
37	0	0	0	0


TF	Unknown
TF Name	Unknown
Gene	KN150332.1_4645-5884(+)_1
Motif	KN150332.1_4645-5884(+)_1|1|1x0
Family	C2H2 ZF
Species	Unknown
Pos	A	C	G	T
1	0.153549	-0.102213	-0.00679367	-0.0963123
2	0.570725	-1.12824	-0.902873	-1.10267
3	-0.737712	-0.0232505	-0.357634	0.385659
4	0.00274345	-0.298605	-0.100431	0.229764
5	0.124194	-0.0770666	0.0362285	-0.128104
6	-0.235885	-0.273594	0.328466	-0.121448
7	0	0	0	0


TF	Unknown
TF Name	Unknown
Gene	KN150332.1_4645-5884(+)_1
Motif	KN150332.1_4645-5884(+)_1|2|1x0
Family	C2H2 ZF
Species	Unknown
Pos	A	C	G	T
1	0.150421	-0.119478	-0.0195755	-0.0601439
2	-0.141557	0.0312739	-0.227734	0.207248
3	-0.427061	0.0505793	-0.279956	0.296131
4	-0.7421	-0.847421	0.547467	-0.825903
5	-0.463808	0.082806	-0.56656	0.337447
6	-1.10543	-1.12515	0.573823	-1.00706
7	0.183173	-0.0373418	0.00932605	-0.270815
8	-0.0436327	-0.0334751	-0.111956	0.1452
9	-0.152822	-0.203244	0.0123811	0.21523
10	0.209213	0.0206659	-0.192718	-0.16067
11	-0.510765	0.136164	-0.352267	0.273906
12	-0.523141	-0.675923	0.509625	-0.591522
13	0.422201	-0.30752	-0.252679	-0.515844
14	-0.277978	0.380883	-0.319155	-0.229539
15	0.0640783	-0.146342	-0.141416	0.147677
16	0.197619	-0.0131172	-0.123573	-0.154182
17	-0.308278	0.374796	-0.432901	-0.114098
18	-0.323136	0.331244	-0.24787	-0.0885167
19	0.0758925	-0.203211	-0.304479	0.227038
20	0.389135	-0.509556	-0.134651	-0.294635
21	-0.610518	-0.410651	0.427389	-0.160548
22	0	0	0	0


TF	Unknown
TF Name	Unknown
Gene	KN150332.1_9292-10453(-)_1
Motif	KN150332.1_9292-10453(-)_1|1|1x0
Family	C2H2 ZF
Species	Unknown
Pos	A	C	G	T
1	-0.579038	-0.632978	0.51829	-0.687675
2	-0.333331	0.111287	-0.0238708	0.113023
3	-0.100319	-0.143263	-0.105338	0.231117
4	-0.3807	-0.573202	0.47689	-0.497269
5	0.407679	-0.335996	-0.189559	-0.47408
6	-0.294786	0.401214	-0.451062	-0.20768
7	0.299926	-0.0119319	-0.137636	-0.517431
8	-0.365815	0.0754258	-0.320611	0.279134
9	-0.982531	-1.12208	-1.12546	0.573509
10	0.318328	-0.151837	-0.175819	-0.26226
11	-0.293561	-0.675173	0.482151	-0.610624
12	-0.530032	-0.90315	-0.845163	0.53619
13	0.0505593	-0.234191	0.0616506	0.0572176
14	0.200711	-0.0953785	0.118224	-0.527523
15	-0.225418	0.47047	-0.639223	-0.655589
16	-0.796994	-1.02477	0.564416	-1.10752
17	-0.638472	-0.284745	-0.608872	0.477829
18	0.560051	-1.03227	-0.93136	-0.799058
19	-0.444103	-0.888274	0.530093	-0.914229
20	-0.321723	0.403301	-0.466387	-0.186726
21	-0.403773	-0.489262	-0.52668	0.474771
22	0.175036	-0.0840397	-0.127487	-0.0296685
23	-0.387389	-0.237117	0.426126	-0.464377
24	-0.332254	-0.587768	-0.316907	0.446269
25	0.232769	0.0747555	-0.257553	-0.259311
26	0.361591	-0.224884	-0.262925	-0.252548
27	0.316668	-0.128912	-0.256305	-0.201166
28	-0.27318	-0.24773	0.404347	-0.438371
29	-0.557741	0.312805	-0.349845	0.0868329
30	-0.526216	-0.697942	0.489084	-0.378787
31	0.310098	-0.0368572	-0.179655	-0.422569
32	0.476073	-0.533737	-0.417128	-0.47896
33	-0.677705	-0.583503	-0.76119	0.525789
34	0.140883	-0.0740686	-0.0532345	-0.0511137
35	-0.377757	-0.294914	0.34752	-0.0716523
36	0.130932	-0.130568	-0.109049	0.0530199
37	0	0	0	0


TF	Unknown
TF Name	Unknown
Gene	KN150372.1_20367-21357(+)_1
Motif	KN150372.1_20367-21357(+)_1|1|1x0
Family	C2H2 ZF
Species	Unknown
Pos	A	C	G	T
1	0.159449	-0.392876	0.18637	-0.210577
2	-0.0671226	-0.0250528	-0.46879	0.269389
3	-0.678559	-0.17578	-0.450928	0.44235
4	0.281062	-0.220078	0.00152391	-0.315236
5	-0.634207	-0.466753	-0.662324	0.506348
6	-0.637435	-0.717156	0.0113896	0.406742
7	0.30023	-0.301163	0.0391746	-0.387812
8	0.444076	-0.357744	-0.372883	-0.447023
9	-0.153401	0.190943	-0.0738044	-0.0449484
10	-0.0485086	-0.183495	-0.164291	0.246808
11	-0.184076	0.155314	-0.195299	0.106438
12	-0.514815	-0.647749	-0.676774	0.513065
13	-0.00606064	-0.140657	-0.0584614	0.151205
14	0.155543	-0.586516	0.247947	-0.267353
15	-0.448749	-0.380414	0.290764	0.105309
16	0.362989	-0.073173	-0.330636	-0.418714
17	0.485294	-0.531244	-0.427092	-0.561132
18	0.46342	-0.429627	-0.4387	-0.447153
19	0.316238	-0.0795133	-0.250916	-0.271752
20	0.570306	-1.07383	-0.954221	-1.06277
21	-1.06852	-1.11273	-1.12353	0.575443
22	0.14901	0.00493214	-0.288171	0.027036
23	0.494636	-0.662236	-0.369243	-0.635327
24	-0.374458	-0.495752	0.438865	-0.291238
25	0.0654844	0.00985841	-0.066411	-0.0194991
26	0.445824	-0.58231	-0.217184	-0.467908
27	-0.30441	0.131041	-0.0717996	0.115297
28	0.12904	0.106243	-0.204839	-0.123265
29	-0.245821	-0.411121	0.408529	-0.316524
30	0.394297	-0.254167	-0.317078	-0.316907
31	0	0	0	0


TF	Unknown
TF Name	Unknown
Gene	KN150379.1_10392-11796(-)_1
Motif	KN150379.1_10392-11796(-)_1|1|1x0
Family	C2H2 ZF
Species	Unknown
Pos	A	C	G	T
1	0.182318	-0.0144793	0.0130613	-0.31822
2	-0.222026	-0.0501835	-0.377348	0.320136
3	-0.696398	-0.996591	0.55365	-0.921007
4	-0.456887	-0.787439	0.521571	-0.784324
5	-0.430961	-0.0701081	-0.0892539	0.293171
6	-0.228682	-0.197556	-0.22939	0.339487
7	0.408022	-0.350808	-0.238383	-0.378988
8	-0.00378331	-0.829217	0.423543	-0.68051
9	-0.499694	-0.916788	-0.653959	0.523823
10	-0.411191	-0.614267	-0.234912	0.445095
11	0.555188	-0.784079	-0.843421	-0.993915
12	-1.01618	-0.526437	-0.603336	0.52593
13	0.299926	-0.0119319	-0.137636	-0.517431
14	-0.365815	0.0754258	-0.320611	0.279134
15	-0.982531	-1.12208	-1.12546	0.573509
16	-0.542358	-0.209534	0.44254	-0.487424
17	-0.492746	-0.0615583	-0.289213	0.361125
18	-0.178759	-0.466402	0.301239	-0.00226821
19	-0.0501267	-0.403751	-0.0869038	0.277765
20	-0.170946	-0.182709	0.361293	-0.430502
21	-0.0170165	0.21388	-0.258368	-0.0703508
22	-0.123228	-0.380318	0.108514	0.189385
23	0.280338	0.0413094	-0.175597	-0.486991
24	-0.538143	0.514009	-0.620929	-0.688146
25	-0.296075	-0.298251	-0.0734775	0.331772
26	-0.67679	0.402951	-0.151821	-0.255299
27	-0.142742	0.0713448	0.1963	-0.275615
28	-0.0468751	-0.45034	0.180737	0.0904853
29	0.245021	0.0294296	-0.152437	-0.329853
30	-0.422776	-0.131414	-0.334854	0.383958
31	-0.296075	-0.298251	-0.0734775	0.331772
32	-0.67679	0.402951	-0.151821	-0.255299
33	-0.142742	0.0713448	0.1963	-0.275615
34	0.299926	-0.0119319	-0.137636	-0.517431
35	-0.365815	0.0754258	-0.320611	0.279134
36	-0.982531	-1.12208	-1.12546	0.573509
37	0.299926	-0.0119319	-0.137636	-0.517431
38	-0.365815	0.0754258	-0.320611	0.279134
39	-0.982531	-1.12208	-1.12546	0.573509
40	0.197631	-0.00384372	-0.0887943	-0.209399
41	-0.0661692	-0.659402	0.395731	-0.361583
42	0.085776	-0.278155	0.167502	-0.1057
43	0	0	0	0


TF	Unknown
TF Name	Unknown
Gene	KN150379.1_28073-28985(+)_1
Motif	KN150379.1_28073-28985(+)_1|1|1x0
Family	C2H2 ZF
Species	Unknown
Pos	A	C	G	T
1	0.371782	-0.00591595	-0.568101	-0.40968
2	-0.0872354	-0.793845	0.453623	-0.746573
3	0.57363	-1.12534	-1.03711	-1.06186
4	0.29628	-0.202541	-0.21143	-0.107956
5	-0.0623918	-0.629437	0.404046	-0.439259
6	0.0835657	-0.137132	-0.206263	0.157355
7	0.29628	-0.202541	-0.21143	-0.107956
8	-0.0623918	-0.629437	0.404046	-0.439259
9	0.0835657	-0.137132	-0.206263	0.157355
10	0.319916	0.0619805	-0.343978	-0.516003
11	0.462719	-0.46652	-0.372545	-0.4786
12	0.451479	-0.423469	-0.393196	-0.408442
13	0.130517	0.137281	-0.30977	-0.103682
14	-0.551455	-0.711271	0.517062	-0.627638
15	0.541339	-0.83603	-0.673229	-0.785585
16	0.161614	-0.135759	-0.0907898	0.00271887
17	-0.432427	-0.510257	0.479541	-0.515804
18	-0.400796	-0.630632	-0.376707	0.469601
19	0.154604	0.0798184	-0.0556358	-0.309018
20	-0.857945	-0.557009	-0.779758	0.533763
21	0.534367	-0.732252	-0.767824	-0.654834
22	0.225842	0.0548401	-0.0720353	-0.473418
23	-0.910969	-0.736725	-0.915482	0.552962
24	0.554982	-0.905679	-0.877009	-0.812662
25	0.0878188	-0.091258	-0.161713	0.105955
26	-0.573639	0.472581	-0.320055	-0.544059
27	-0.842333	-0.668755	0.532517	-0.631371
28	0	0	0	0


TF	Unknown
TF Name	Unknown
Gene	KN150400.1_24051-24891(+)_1
Motif	KN150400.1_24051-24891(+)_1|1|1x0
Family	C2H2 ZF
Species	Unknown
Pos	A	C	G	T
1	0.16122	-0.400729	0.188611	-0.215253
2	-0.0694439	-0.0266411	-0.47811	0.272931
3	-0.693942	-0.182402	-0.462345	0.446499
4	0.202027	-0.192542	0.00391754	-0.12105
5	-0.0394344	-0.00794158	-0.33299	0.214948
6	-0.295932	-0.1955	0.326902	-0.134421
7	0.188275	-0.024062	0.00877072	-0.309078
8	-0.210967	0.00868002	-0.3851	0.29061
9	-0.474415	-0.701647	-0.661597	0.511594
10	0.264392	0.0564448	-0.2463	-0.341171
11	0.411396	-0.339801	-0.283716	-0.352913
12	0.402024	-0.429665	-0.324184	-0.200301
13	0.349527	-0.080016	-0.325249	-0.338091
14	0.57106	-0.926994	-1.12791	-1.08212
15	0.55036	-0.785207	-0.86393	-0.829301
16	0.279315	-0.0807043	-0.23252	-0.166414
17	0.505342	-0.747651	-0.417661	-0.624246
18	-0.10468	-0.171393	-0.341882	0.319139
19	0	0	0	0


TF	Unknown
TF Name	Unknown
Gene	KN150401.1_1-829(-)_1
Motif	KN150401.1_1-829(-)_1|1|1x0
Family	C2H2 ZF
Species	Unknown
Pos	A	C	G	T
1	0.0333176	0.191029	-0.310757	-0.0560864
2	-0.933869	-1.1247	0.570104	-1.03496
3	0.571549	-1.09178	-1.02995	-1.01283
4	0.0494405	0.0628914	-0.0309089	-0.10111
5	0.175774	0.029188	-0.1049	-0.189659
6	-0.281354	-0.13015	0.058652	0.201719
7	-0.0604054	-0.444826	-0.100385	0.296042
8	-0.196091	-0.208878	0.3825	-0.478251
9	-0.0216	0.229405	-0.28397	-0.079579
10	0.300458	0.0816237	-0.32954	-0.484609
11	-0.782131	-0.420038	-0.816712	0.518802
12	0.57289	-1.12608	-1.10819	-0.970261
13	-0.215509	-0.424439	0.170647	0.185695
14	-0.0547552	-0.0286068	0.223317	-0.292523
15	0.298751	0.203643	-0.678416	-0.693513
16	-0.229085	-0.117141	-0.519799	0.369993
17	-0.306461	0.230627	-0.114792	0.0161074
18	-0.803362	-0.535504	0.521661	-0.643346
19	0	0	0	0


TF	Unknown
TF Name	Unknown
Gene	KN150403.1_16413-17415(+)_1
Motif	KN150403.1_16413-17415(+)_1|1|1x0
Family	C2H2 ZF
Species	Unknown
Pos	A	C	G	T
1	0.0568555	-0.0834583	0.0221262	-0.0075811
2	-0.355944	-0.274963	-0.187792	0.376488
3	0.344241	-0.199812	-0.203973	-0.272193
4	0.183445	-0.0685499	-0.252444	0.0258037
5	-0.234938	-0.473057	0.409269	-0.287961
6	-0.455829	-0.679537	0.507946	-0.657383
7	0.220053	-0.0394331	-0.138227	-0.155144
8	-0.0894716	0.0267529	-0.0733475	0.106544
9	-0.499018	-0.558365	0.499722	-0.608466
10	0.220053	-0.0394331	-0.138227	-0.155144
11	-0.0894716	0.0267529	-0.0733475	0.106544
12	-0.499018	-0.558365	0.499722	-0.608466
13	0.0520118	-0.312422	-0.0324662	0.163682
14	-0.374708	0.444963	-0.407002	-0.397512
15	-0.404536	0.420294	-0.390526	-0.246345
16	-0.0795899	-0.72836	0.395465	-0.305619
17	-0.582638	-0.171414	-0.742129	0.459935
18	-1.0675	-1.1252	0.573765	-1.03745
19	0.154502	-0.00709406	-0.290127	0.0319071
20	-0.0650768	0.0407937	0.0107996	0.00667814
21	0.231908	-0.0390182	-0.0960457	-0.237613
22	0.187735	-0.133325	0.0503856	-0.221438
23	-0.38942	-0.290683	-0.314665	0.414217
24	-0.562954	-0.630454	0.509552	-0.585582
25	-0.0526897	0.287849	-0.342671	-0.142816
26	-0.398141	-0.683691	0.492062	-0.540572
27	0.482729	-0.623251	-0.394779	-0.494857
28	0.131802	-0.133601	0.00842353	-0.0502919
29	0.446153	-0.362039	-0.489737	-0.348514
30	0.0516393	0.133664	-0.348874	0.0275545
31	0	0	0	0


TF	Unknown
TF Name	Unknown
Gene	KN150416.1_6441-7743(-)_1
Motif	KN150416.1_6441-7743(-)_1|1|1x0
Family	C2H2 ZF
Species	Unknown
Pos	A	C	G	T
1	-0.103356	-0.459273	0.330725	-0.140902
2	0.435615	-0.298935	-0.426663	-0.401621
3	-0.630624	0.433654	-0.172445	-0.42096
4	0.192534	0.0694853	-0.215648	-0.180464
5	0.317255	-0.276748	-0.0617735	-0.277613
6	0.388149	-0.378276	-0.322686	-0.179452
7	0.264738	-0.030266	-0.223824	-0.200398
8	0.394045	-0.252357	-0.307319	-0.327704
9	0.23325	-0.261482	0.0751496	-0.257732
10	0.302574	-0.0871382	-0.239691	-0.222702
11	0.544885	-0.789172	-0.721221	-0.851071
12	-0.820793	-0.838199	-0.878822	0.552862
13	0.198085	-0.114025	-0.0765294	-0.0890785
14	0.43516	-0.392582	-0.247546	-0.514557
15	-0.191726	-0.307239	0.218012	0.0835021
16	0.0721924	-0.0187179	-0.227292	0.103398
17	0.51428	-0.609959	-0.555486	-0.681475
18	-0.368375	-0.492859	-0.491078	0.466506
19	0.196796	-0.0503243	-0.0738503	-0.159553
20	-0.0737836	-0.262485	-0.352954	0.335695
21	-0.0195565	-0.420337	-0.354325	0.346721
22	0.182641	0.0376493	-0.0657635	-0.278052
23	-0.553147	-0.395822	-0.506972	0.478141
24	0.488264	-0.653897	-0.536023	-0.388169
25	-0.928431	-1.03752	0.57008	-1.12889
26	0.565296	-0.91463	-0.966255	-1.02285
27	0.529682	-0.814132	-0.740712	-0.554477
28	-0.0397715	-0.045604	-0.0169408	0.0882947
29	-0.128519	-0.353392	0.343328	-0.215841
30	-0.127711	-0.248832	0.279616	-0.103948
31	0.0153186	0.125358	-0.162201	-0.0263439
32	0.00336811	-0.152831	0.00666481	0.104966
33	-0.331236	-0.199267	-0.0821221	0.31678
34	-0.14242	-0.303207	0.363415	-0.325014
35	0.0167219	-0.104869	-0.155569	0.169189
36	-0.0461853	-0.109466	0.0189441	0.106904
37	0.25639	0.0185278	-0.223909	-0.256006
38	0.0437317	0.111057	-0.187978	-0.0204505
39	-0.337595	-0.443515	-0.00844663	0.342321
40	0.291005	-0.20125	0.0195273	-0.431206
41	-0.124363	0.183054	-0.0833546	-0.0460472
42	-0.283576	-0.419024	-0.0860807	0.357602
43	0	0	0	0


TF	Unknown
TF Name	Unknown
Gene	KN150416.1_19179-20205(-)_1
Motif	KN150416.1_19179-20205(-)_1|1|1x0
Family	C2H2 ZF
Species	Unknown
Pos	A	C	G	T
1	0.114069	-0.297685	0.222511	-0.278564
2	-0.469224	0.250907	-0.347284	0.155052
3	-0.73913	-0.855028	0.547174	-0.815546
4	-0.0355149	-0.36081	0.0141634	0.206737
5	0.0163727	0.123162	-0.236541	0.0226969
6	-0.16969	-0.117328	0.241177	-0.0874284
7	0.354362	-0.101103	-0.281748	-0.372976
8	-0.296919	-0.304091	-0.274422	0.392198
9	0.456485	-0.457975	-0.389371	-0.416931
10	-0.804269	-0.772552	0.549733	-0.891846
11	-0.28768	0.08548	-0.541567	0.296555
12	-0.236293	-0.35176	-0.421385	0.414267
13	0.354362	-0.101103	-0.281748	-0.372976
14	-0.296919	-0.304091	-0.274422	0.392198
15	0.456485	-0.457975	-0.389371	-0.416931
16	0.113673	-0.196329	0.207136	-0.34357
17	0.0873845	-0.0421523	-0.0812092	0.0171022
18	-0.295656	-0.37848	0.291064	0.0495348
19	-0.0167577	-0.392339	0.175102	0.0554062
20	0.539688	-0.60296	-0.858813	-0.832014
21	-0.742489	-0.412488	0.500433	-0.573794
22	0.20591	-0.161421	-0.437038	0.12654
23	-0.431011	-0.310807	-0.180908	0.394652
24	-0.902478	-1.07474	0.567856	-1.02882
25	0.297107	-0.0145694	-0.184977	-0.400325
26	0.564791	-0.920259	-0.902637	-1.07747
27	0.565223	-1.13375	-0.918663	-0.882058
28	0.0475123	0.018102	0.116613	-0.272611
29	-0.299095	-0.340004	-0.121089	0.358697
30	-0.334666	-0.525374	0.382871	-0.0839465
31	-0.0603331	0.113916	-0.267729	0.110568
32	-0.374605	-0.440311	-0.0147022	0.351871
33	-0.225782	-0.239978	0.221522	0.0661499
34	0	0	0	0


TF	Unknown
TF Name	Unknown
Gene	KN150492.2_8897-10178(+)_1
Motif	KN150492.2_8897-10178(+)_1|1|1x0
Family	C2H2 ZF
Species	Unknown
Pos	A	C	G	T
1	0.0944266	-0.0821664	0.0533876	-0.0976175
2	-0.147626	-0.0163199	-0.365745	0.277443
3	-1.12393	-1.08982	0.575037	-1.07152
4	-0.585135	-0.619195	0.512293	-0.607882
5	-0.747294	0.497707	-0.338204	-0.66463
6	-0.172321	-0.127411	0.0978366	0.12356
7	0.383064	-0.306418	-0.204267	-0.332022
8	0.0148517	-0.735146	0.403125	-0.600029
9	-0.425411	-0.804387	-0.565578	0.504568
10	-0.356895	-0.541412	-0.196726	0.421135
11	0.540071	-0.676802	-0.73072	-0.867461
12	-0.894108	-0.449125	-0.518995	0.507068
13	0.279435	-0.00392258	-0.118139	-0.463224
14	-0.325887	0.0750296	-0.284814	0.260121
15	-0.851568	-0.978363	-0.981436	0.562267
16	-0.476342	-0.173935	0.418547	-0.426429
17	-0.4379	-0.0461176	-0.252967	0.337937
18	-0.155661	-0.417016	0.280471	0.00470099
19	-0.0402947	-0.361602	-0.0737108	0.257631
20	-0.146264	-0.156952	0.337334	-0.382099
21	-0.0127318	0.197063	-0.232026	-0.0611919
22	-0.108158	-0.341753	0.102406	0.175885
23	0.261113	0.0439296	-0.153154	-0.43609
24	-0.462699	0.493298	-0.537919	-0.598994
25	-0.261737	-0.263713	-0.0594819	0.308732
26	-0.601729	0.379337	-0.124735	-0.218757
27	-0.126696	0.0678257	0.181362	-0.247426
28	-0.038701	-0.405293	0.16811	0.0861062
29	0.226815	0.0309266	-0.134319	-0.295522
30	-0.373337	-0.108602	-0.29345	0.359671
31	-0.261737	-0.263713	-0.0594819	0.308732
32	-0.601729	0.379337	-0.124735	-0.218757
33	-0.126696	0.0678257	0.181362	-0.247426
34	0.279435	-0.00392258	-0.118139	-0.463224
35	-0.325887	0.0750296	-0.284814	0.260121
36	-0.851568	-0.978363	-0.981436	0.562267
37	0.181771	-0.0012917	-0.0784787	-0.188062
38	-0.0469268	-0.585945	0.372761	-0.315343
39	0.0804769	-0.250195	0.154734	-0.0935004
40	0	0	0	0


TF	Unknown
TF Name	Unknown
Gene	KN150527.1_16789-17791(+)_1
Motif	KN150527.1_16789-17791(+)_1|1|1x0
Family	C2H2 ZF
Species	Unknown
Pos	A	C	G	T
1	0.177102	-0.0435371	-0.161099	-0.0448859
2	0.144109	0.0150577	-0.110194	-0.099463
3	0.473897	-0.37661	-0.440582	-0.620761
4	0.136087	-0.122727	-0.222064	0.106689
5	0.392159	-0.460782	-0.197027	-0.258333
6	-1.06917	-1.13587	0.563097	-0.733237
7	0	0	0	0


TF	Unknown
TF Name	Unknown
Gene	KN150527.1_16789-17791(+)_1
Motif	KN150527.1_16789-17791(+)_1|2|1x0
Family	C2H2 ZF
Species	Unknown
Pos	A	C	G	T
1	-0.104372	-0.147195	0.120218	0.0726826
2	-0.190139	-0.441802	-0.0326187	0.31499
3	-0.272417	0.389957	-0.366666	-0.235362
4	0.229882	-0.0510034	-0.0837851	-0.230271
5	-0.375835	-0.00284661	-0.340058	0.328098
6	-1.12585	-1.09225	0.573124	-0.990894
7	0.366844	-0.284906	-0.114921	-0.413038
8	0.0672479	-0.0438911	-0.219422	0.12231
9	-0.174951	-0.557844	-0.399749	0.424302
10	0.360805	-0.341299	-0.038627	-0.475916
11	-0.343524	0.291238	-0.276715	0.0262891
12	-0.564588	-0.637013	-0.487814	0.501275
13	0.109335	-0.0641377	-0.0416461	-0.0257392
14	-0.2311	0.340728	-0.277941	-0.158695
15	0.191884	-0.131826	-0.0241282	-0.119019
16	0.265959	0.141095	-0.307339	-0.555177
17	-0.37671	0.313145	-0.49634	0.0807992
18	0.537784	-0.753179	-0.708224	-0.749666
19	0.179803	0.140528	-0.323346	-0.200588
20	0.467503	-0.550969	-0.304106	-0.540563
21	0.486684	-0.446812	-0.5571	-0.525034
22	0.300317	0.0101042	-0.308588	-0.311254
23	0.547166	-0.870877	-0.688336	-0.868509
24	-0.732847	-0.815795	-0.7406	0.541637
25	0	0	0	0


TF	Unknown
TF Name	Unknown
Gene	KN150605.1_47468-48035(-)_1
Motif	KN150605.1_47468-48035(-)_1|1|1x0
Family	C2H2 ZF
Species	Unknown
Pos	A	C	G	T
1	0.259852	-0.0560122	-0.176271	-0.196863
2	-0.110887	0.030589	-0.0912602	0.127716
3	-0.677065	-0.749307	0.53867	-0.810293
4	0.0559183	-0.387696	-0.0469142	0.191851
5	-0.505154	0.492607	-0.544464	-0.532912
6	-0.53439	0.469649	-0.517336	-0.341829
7	-0.0641577	-0.144582	-0.441178	0.313531
8	-0.248597	-0.579846	0.449462	-0.446326
9	0.0897588	-0.291497	-0.0884436	0.159438
10	0.274169	-0.097888	-0.224549	-0.139379
11	0.121543	0.0381685	-0.129903	-0.0738064
12	0.298131	-0.0932133	-0.146021	-0.308031
13	0.0600243	-0.183617	0.0527582	0.0283277
14	-0.487917	0.170616	-0.438046	0.262197
15	-1.12709	-1.00128	0.571884	-1.02612
16	0	0	0	0


TF	Unknown
TF Name	Unknown
Gene	KN150605.1_91807-92662(+)_1
Motif	KN150605.1_91807-92662(+)_1|1|1x0
Family	C2H2 ZF
Species	Unknown
Pos	A	C	G	T
1	-0.0482451	0.108912	-0.301802	0.120903
2	-0.40154	0.324428	-0.457352	0.0583258
3	-1.0783	-0.891591	0.550596	-0.628674
4	-0.149457	-0.345327	0.256134	0.0153918
5	-0.331787	0.120496	0.0874114	-0.00372306
6	-0.475959	0.433066	-0.526703	-0.181908
7	0.03247	-0.212193	-0.256652	0.244299
8	-0.558118	-0.571003	0.459721	-0.242094
9	-0.74625	-0.98994	0.555797	-0.911956
10	-0.0482451	0.108912	-0.301802	0.120903
11	-0.40154	0.324428	-0.457352	0.0583258
12	-1.0783	-0.891591	0.550596	-0.628674
13	-0.0435383	0.015351	-0.203727	0.156502
14	-0.413744	0.340286	-0.171807	-0.123889
15	-0.572464	-0.597101	0.494561	-0.447849
16	0.171067	0.0344113	-0.597308	0.072634
17	-0.438488	-0.312704	0.427808	-0.327042
18	-1.02229	-1.12538	0.573595	-1.07652
19	-0.0482451	0.108912	-0.301802	0.120903
20	-0.40154	0.324428	-0.457352	0.0583258
21	-1.0783	-0.891591	0.550596	-0.628674
22	0	0	0	0


TF	Unknown
TF Name	Unknown
Gene	KN150616.1_14239-15355(+)_1
Motif	KN150616.1_14239-15355(+)_1|1|1x0
Family	C2H2 ZF
Species	Unknown
Pos	A	C	G	T
1	-0.059718	-0.667202	0.399135	-0.391042
2	0.554551	-0.866367	-0.851868	-0.860709
3	-0.893874	0.550012	-0.864953	-0.726739
4	0.0732031	-0.0316208	-0.136181	0.0628803
5	-0.175124	-0.355886	-0.225761	0.361077
6	-0.0506176	-0.467056	-0.317942	0.359449
7	0.233252	-0.146638	-0.0277221	-0.195601
8	-0.196451	-0.291749	-0.267158	0.364083
9	0.205793	-0.181828	-0.120904	-0.00925809
10	0.113797	0.0552832	-0.131137	-0.0833811
11	-0.532547	-0.474748	-0.401122	0.473394
12	0.366241	-0.368585	-0.108727	-0.328386
13	0.33795	-0.1128	-0.289246	-0.269596
14	0.565729	-0.977272	-0.898679	-1.04887
15	-1.01712	-1.03726	-1.08424	0.571676
16	-0.883929	-1.13264	0.566332	-0.952427
17	0.550728	-0.757817	-0.740505	-1.04818
18	-0.294121	-0.275718	0.324126	-0.0691855
19	0.038187	0.00573901	0.0124233	-0.0625982
20	-0.141724	-0.316683	-0.40406	0.380524
21	-0.0445939	-0.473583	-0.377528	0.369638
22	-0.0328207	0.0988421	-0.130519	0.0321306
23	0.11626	-0.436111	0.219841	-0.175402
24	0.119087	-0.172275	0.0972866	-0.118685
25	0.221741	-0.0494658	-0.230386	-0.0690104
26	-0.00196026	0.0698305	-0.146161	0.0475989
27	-0.531126	-0.53986	0.337156	0.0947038
28	-0.399222	-0.603836	0.473959	-0.42717
29	-0.365461	0.237653	-0.492387	0.181468
30	-0.842957	-1.03599	0.559365	-0.85725
31	-0.687377	-0.93466	0.55099	-0.913213
32	0.555968	-0.836965	-0.875509	-0.906528
33	-0.389651	-0.0877355	-0.533926	0.394932
34	0.156366	0.10423	-0.218942	-0.160316
35	-0.336352	-0.37384	-0.115837	0.371132
36	-0.349282	-0.547231	0.316894	0.077196
37	0	0	0	0


TF	Unknown
TF Name	Unknown
Gene	KN150616.1_35491-36607(+)_1
Motif	KN150616.1_35491-36607(+)_1|1|1x0
Family	C2H2 ZF
Species	Unknown
Pos	A	C	G	T
1	-0.059718	-0.667202	0.399135	-0.391042
2	0.554551	-0.866367	-0.851868	-0.860709
3	-0.893874	0.550012	-0.864953	-0.726739
4	0.0732031	-0.0316208	-0.136181	0.0628803
5	-0.175124	-0.355886	-0.225761	0.361077
6	-0.0506176	-0.467056	-0.317942	0.359449
7	0.233252	-0.146638	-0.0277221	-0.195601
8	-0.196451	-0.291749	-0.267158	0.364083
9	0.205793	-0.181828	-0.120904	-0.00925809
10	0.113797	0.0552832	-0.131137	-0.0833811
11	-0.532547	-0.474748	-0.401122	0.473394
12	0.366241	-0.368585	-0.108727	-0.328386
13	0.33795	-0.1128	-0.289246	-0.269596
14	0.565729	-0.977272	-0.898679	-1.04887
15	-1.01712	-1.03726	-1.08424	0.571676
16	-0.883929	-1.13264	0.566332	-0.952427
17	0.550728	-0.757817	-0.740505	-1.04818
18	-0.294121	-0.275718	0.324126	-0.0691855
19	0.038187	0.00573901	0.0124233	-0.0625982
20	-0.141724	-0.316683	-0.40406	0.380524
21	-0.0445939	-0.473583	-0.377528	0.369638
22	-0.0328207	0.0988421	-0.130519	0.0321306
23	0.11626	-0.436111	0.219841	-0.175402
24	0.119087	-0.172275	0.0972866	-0.118685
25	0.221741	-0.0494658	-0.230386	-0.0690104
26	-0.00196026	0.0698305	-0.146161	0.0475989
27	-0.531126	-0.53986	0.337156	0.0947038
28	-0.399222	-0.603836	0.473959	-0.42717
29	-0.365461	0.237653	-0.492387	0.181468
30	-0.842957	-1.03599	0.559365	-0.85725
31	-0.687377	-0.93466	0.55099	-0.913213
32	0.555968	-0.836965	-0.875509	-0.906528
33	-0.389651	-0.0877355	-0.533926	0.394932
34	0.156366	0.10423	-0.218942	-0.160316
35	-0.336352	-0.37384	-0.115837	0.371132
36	-0.349282	-0.547231	0.316894	0.077196
37	0	0	0	0


TF	Unknown
TF Name	Unknown
Gene	KN150616.1_60045-61353(+)_1
Motif	KN150616.1_60045-61353(+)_1|1|1x0
Family	C2H2 ZF
Species	Unknown
Pos	A	C	G	T
1	-0.0486929	-0.624936	0.386563	-0.362978
2	0.546424	-0.80142	-0.787667	-0.796053
3	-0.828147	0.541484	-0.800713	-0.669607
4	0.254083	-0.0204089	-0.150299	-0.264904
5	-0.44362	-0.305813	-0.46366	0.447404
6	-0.728711	-0.874752	0.54548	-0.773637
7	0.285498	0.012248	-0.251956	-0.317092
8	-0.707462	-0.567248	-0.657333	0.520206
9	0.549697	-0.893689	-0.803875	-0.770778
10	0.201188	-0.0127047	-0.0921773	-0.200089
11	-0.23336	0.213798	-0.383406	0.135459
12	0.315367	-0.296763	0.00464923	-0.379682
13	0.213453	-0.0576738	-0.0834851	-0.177513
14	-0.0906428	-0.297675	-0.396932	0.358613
15	-0.0329433	-0.472656	-0.400231	0.368914
16	0.285152	-0.0385083	-0.250868	-0.225168
17	0.418262	-0.290932	-0.351233	-0.373598
18	0.250542	-0.292249	0.0770835	-0.288134
19	-0.991524	-1.03616	0.571871	-1.1271
20	-0.594699	-0.435366	-0.716481	0.503335
21	-0.00265889	-0.537996	-0.353045	0.356562
22	-0.0099897	-0.151364	0.0998367	0.0247159
23	-0.126472	-0.129278	-0.0133788	0.187643
24	-0.174753	-0.119356	0.135005	0.0816978
25	0.00348843	-0.0688367	-0.1056	0.131735
26	-0.359514	-0.614436	0.457269	-0.342883
27	0.0332559	-0.250958	0.0402135	0.101162
28	0.115292	-0.438045	0.268521	-0.322863
29	-0.419365	-0.322923	-0.30459	0.422904
30	-0.545621	-0.59732	-0.565796	0.503898
31	0.0401067	-0.202433	-0.0190494	0.120158
32	0.158578	0.0451471	-0.0158196	-0.313807
33	-0.108951	0.22672	-0.0970448	-0.132734
34	0.230602	-0.416446	0.133745	-0.255361
35	-0.0994382	0.277614	-0.22419	-0.147003
36	-0.342202	-0.258524	-0.452258	0.421742
37	0.362898	-0.165461	-0.197237	-0.425248
38	0.181287	0.0524674	-0.199952	-0.141157
39	-0.227889	-0.410405	-0.137852	0.360134
40	0.149176	-0.273388	0.185318	-0.279781
41	-0.0488177	-0.194199	-0.0287611	0.184963
42	-0.166457	0.220919	-0.117426	-0.0495426
43	0	0	0	0


TF	Unknown
TF Name	Unknown
Gene	KN150616.1_78117-79083(+)_1
Motif	KN150616.1_78117-79083(+)_1|1|1x0
Family	C2H2 ZF
Species	Unknown
Pos	A	C	G	T
1	-0.0258131	-0.529082	0.354323	-0.300298
2	0.522121	-0.655036	-0.643024	-0.650349
3	-0.679939	0.516245	-0.655979	-0.541476
4	-0.976919	-1.12721	0.571764	-1.04837
5	-0.680075	0.302016	-0.750268	0.206513
6	0.425138	-0.673421	-0.401307	-0.137034
7	0.278318	-0.142049	-0.101334	-0.229896
8	0.464679	-0.383406	-0.423569	-0.531598
9	-0.238859	-0.347466	-0.372961	0.406552
10	-0.631362	-0.798578	0.53031	-0.664664
11	-0.22976	0.0041496	-0.270003	0.270493
12	-0.262616	-0.369697	0.271309	0.0641495
13	-0.553269	-0.710548	0.518021	-0.639635
14	-0.099348	-0.0342159	-0.155737	0.199092
15	-0.262992	-0.28425	0.220306	0.105094
16	-0.0260614	0.0830144	-0.106999	0.0277474
17	0.105076	-0.352536	0.190887	-0.136552
18	0.101242	-0.140136	0.0831814	-0.09574
19	0.134854	0.0576549	-0.22921	-0.0438367
20	0.476016	-0.4212	-0.40026	-0.637116
21	-0.378085	-0.541644	0.327697	0.0671894
22	-0.258552	-0.388815	-0.0953565	0.349717
23	0.214918	-0.115414	-0.0248601	-0.187939
24	-0.0289599	0.135495	-0.164053	0.00559396
25	0.355824	-0.283016	-0.111463	-0.360272
26	0.454214	-0.330567	-0.492521	-0.43736
27	-0.506853	-0.364821	-0.427955	0.459956
28	0.104463	-0.100816	0.0737167	-0.124801
29	-0.376812	-0.366645	-0.170162	0.393459
30	-0.234132	-0.314709	-0.104329	0.331586
31	0	0	0	0


TF	Unknown
TF Name	Unknown
Gene	KN150666.1_10158-10977(+)_1
Motif	KN150666.1_10158-10977(+)_1|1|1x0
Family	C2H2 ZF
Species	Unknown
Pos	A	C	G	T
1	0.302914	0.0252738	-0.196101	-0.530566
2	-0.833998	-0.632608	-0.8989	0.543349
3	0.57185	-1.12712	-1.03595	-0.990937
4	0.173347	-0.0750873	-0.130025	-0.0329409
5	-0.43138	-0.0655545	-0.403204	0.375585
6	-0.529753	-0.709768	0.501264	-0.470919
7	-0.100333	-0.524827	0.0506023	0.251407
8	0.0568063	-0.659312	0.342419	-0.355408
9	-0.187671	-0.532724	0.357779	-0.108787
10	0.317515	-0.344413	-0.0903159	-0.181829
11	-0.143369	-0.324409	-0.198478	0.337298
12	-0.631477	-0.652965	-0.382492	0.49548
13	0.23571	0.0751378	-0.262552	-0.264339
14	0.365748	-0.230224	-0.268881	-0.258335
15	0.320594	-0.132202	-0.261657	-0.205625
16	0.185664	-0.386646	0.233145	-0.461621
17	-0.627808	0.212494	-0.70779	0.287188
18	0.570805	-1.02157	-1.08189	-1.00092
19	0.231536	-0.102095	-0.345563	0.0228255
20	-0.373904	-0.689164	0.479	-0.444105
21	-0.718636	-1.01482	0.557364	-0.985486
22	0	0	0	0


TF	Unknown
TF Name	Unknown
Gene	KN150666.1_45561-46503(-)_1
Motif	KN150666.1_45561-46503(-)_1|1|1x0
Family	C2H2 ZF
Species	Unknown
Pos	A	C	G	T
1	-0.172835	-0.325416	-0.0805586	0.306408
2	-0.606258	0.413279	-0.294349	-0.183904
3	-1.01559	-0.761128	0.528032	-0.447245
4	0.208147	-0.0253603	-0.434344	0.0309967
5	-0.0950925	0.057891	0.0145493	0.0085938
6	0.311697	-0.0797929	-0.162198	-0.366764
7	0.253154	-0.210779	0.054683	-0.338104
8	-0.657241	-0.514565	-0.549219	0.50402
9	-0.979885	-1.07742	0.569894	-1.01258
10	-0.1162	0.375881	-0.535226	-0.246433
11	-0.727226	-1.13985	0.559123	-0.93304
12	0.553678	-1.04447	-0.714328	-0.858942
13	0.183357	-0.200152	0.00507401	-0.0797701
14	0.528913	-0.63893	-0.823454	-0.619387
15	0.0579212	0.176447	-0.520823	0.0231185
16	0	0	0	0


TF	Unknown
TF Name	Unknown
Gene	KN150666.1_45561-46503(-)_1
Motif	KN150666.1_45561-46503(-)_1|2|1x0
Family	C2H2 ZF
Species	Unknown
Pos	A	C	G	T
1	0.105066	-0.167152	0.0376888	-0.0199451
2	-0.888127	-0.731019	-0.561903	0.532834
3	0.509312	-0.546185	-0.554258	-0.686609
4	-0.919706	-1.13502	0.563948	-0.846262
5	-0.356619	-1.08391	0.516896	-0.721454
6	0.310748	-0.313274	-0.183701	-0.0896141
7	0.435909	-0.419484	-0.298476	-0.411165
8	0.384617	-0.215735	-0.275722	-0.3595
9	-0.0684153	0.262989	-0.182822	-0.182389
10	0	0	0	0


TF	Unknown
TF Name	Unknown
Gene	KN150667.1_5006-5744(-)_1
Motif	KN150667.1_5006-5744(-)_1|1|1x0
Family	C2H2 ZF
Species	Unknown
Pos	A	C	G	T
1	0.236966	-0.168823	-0.123146	-0.0740284
2	-0.66075	-0.694425	0.533889	-0.79432
3	0.572267	-1.06604	-1.05981	-1.03537
4	0.334827	-0.363802	0.0519762	-0.555497
5	0.494537	-0.48772	-0.514389	-0.609012
6	-0.11953	0.154143	-0.106639	0.0137831
7	0.201694	0.181457	-0.616081	-0.188287
8	-0.990839	-1.04344	0.570483	-1.05601
9	0.57429	-1.12468	-1.0136	-1.1203
10	0.327037	-0.239542	-0.249639	-0.132109
11	-0.0957801	-0.739852	0.434017	-0.523841
12	0.0911222	-0.159555	-0.238076	0.174935
13	0.157861	0.0803354	-0.384345	-0.0242247
14	-0.66954	-0.803741	0.535139	-0.698809
15	0.548878	-0.814356	-0.784928	-0.842859
16	0.201694	0.181457	-0.616081	-0.188287
17	-0.990839	-1.04344	0.570483	-1.05601
18	0.57429	-1.12468	-1.0136	-1.1203
19	0.11924	-0.125528	-0.0561957	0.0238441
20	-0.230257	-0.476806	0.36755	-0.126743
21	0.0220825	-0.3718	0.0631572	0.135607
22	0	0	0	0


TF	Unknown
TF Name	Unknown
Gene	KN150667.1_19327-20629(+)_1
Motif	KN150667.1_19327-20629(+)_1|1|1x0
Family	C2H2 ZF
Species	Unknown
Pos	A	C	G	T
1	0.000441949	-0.100305	0.0770181	0.0048254
2	-0.366616	-0.43927	-0.192821	0.409074
3	-0.263232	0.35873	-0.261986	-0.205289
4	-0.0699671	-0.503374	0.246066	0.0305076
5	-0.517315	0.33362	-0.500078	0.0878187
6	-1.10334	-1.12272	0.576252	-1.11594
7	0.25262	-0.195541	0.00145313	-0.244018
8	-0.0659977	-0.0757714	-0.146938	0.200885
9	-0.141072	-0.348572	-0.199437	0.341913
10	0.145181	-0.147435	0.14716	-0.311954
11	-0.357833	0.193366	-0.46159	0.218789
12	-0.49666	-0.468851	-0.328881	0.458282
13	0.00163772	-0.0749862	-0.117043	0.14334
14	-0.16963	0.165067	0.0266703	-0.0982144
15	-0.404373	-0.193623	0.263419	0.0536568
16	-0.345458	-0.338169	-0.0196007	0.329139
17	-0.157355	-0.507062	0.398235	-0.308813
18	-0.0691991	-0.310277	0.254039	-0.0640247
19	0.223762	0.0310241	-0.130415	-0.291305
20	0.419237	-0.190138	-0.37129	-0.517716
21	-0.241075	-0.303263	-0.337546	0.392498
22	0.213784	0.0548324	-0.176581	-0.249099
23	0.341688	-0.232514	-0.189644	-0.242537
24	0.33341	-0.30232	-0.221692	-0.126998
25	0.215839	0.0227811	-0.170113	-0.203095
26	0.477933	-0.461225	-0.415932	-0.57699
27	0.409738	-0.368616	-0.354099	-0.251252
28	0.135981	-0.0753579	-0.0579042	-0.0378909
29	-0.138802	-0.383407	0.38154	-0.344286
30	-0.195398	-0.37394	-0.433989	0.410179
31	0.0977648	-0.0344172	-0.0388846	-0.0412589
32	0.433102	-0.402026	-0.295288	-0.413118
33	-0.431888	-0.0161735	-0.119683	0.280465
34	0.222751	-0.0673645	-0.157749	-0.108953
35	-0.212215	-0.252804	-0.28418	0.363243
36	0.384176	-0.475834	-0.250763	-0.166017
37	0.302477	-0.0367276	-0.236957	-0.305455
38	0.422887	-0.367676	-0.286677	-0.39092
39	0.398844	-0.295681	-0.302737	-0.309311
40	0	0	0	0


TF	Unknown
TF Name	Unknown
Gene	KN150667.1_36377-37625(+)_1
Motif	KN150667.1_36377-37625(+)_1|1|1x0
Family	C2H2 ZF
Species	Unknown
Pos	A	C	G	T
1	0.21139	-0.0869614	-0.304684	0.0247495
2	-0.310607	-0.592531	0.452107	-0.373385
3	-0.600934	-0.865795	0.540136	-0.839567
4	0.0145122	-0.142791	0.123387	-0.0373237
5	-0.309679	-0.0496807	-0.132444	0.274343
6	-0.197743	-0.354258	-0.449517	0.409632
7	-0.959251	-1.10341	0.572479	-1.12649
8	-0.403816	-0.0274414	-0.534629	0.375593
9	-0.0918258	0.0544903	-0.174901	0.142516
10	0.253624	0.0339225	-0.148997	-0.380909
11	-0.356596	-0.0662042	-0.508536	0.378646
12	0.53796	-0.764982	-0.776841	-0.677965
13	0.28578	-0.191021	-0.199518	-0.100611
14	-0.0525894	-0.594603	0.393258	-0.412821
15	0.0809242	-0.130031	-0.19611	0.151457
16	0.253944	-0.0532771	-0.170245	-0.190274
17	-0.107558	0.030047	-0.0884679	0.124517
18	-0.648714	-0.718978	0.533754	-0.778296
19	0.0145122	-0.142791	0.123387	-0.0373237
20	-0.309679	-0.0496807	-0.132444	0.274343
21	-0.197743	-0.354258	-0.449517	0.409632
22	0.25475	-0.0340545	-0.162012	-0.229923
23	-0.579699	-0.143334	-0.500805	0.431726
24	-0.74259	-0.735772	0.495157	-0.294009
25	0.279384	0.0311029	-0.166863	-0.46596
26	-0.708376	-0.528281	-0.766414	0.523325
27	0.557999	-0.961314	-0.879789	-0.839532
28	0.28578	-0.191021	-0.199518	-0.100611
29	-0.0525894	-0.594603	0.393258	-0.412821
30	0.0809242	-0.130031	-0.19611	0.151457
31	-0.745272	-0.847511	0.551109	-0.917389
32	-0.164851	-0.0635275	-0.399843	0.312534
33	-0.311635	-0.0538957	-0.0286114	0.228535
34	0.361281	0.000256286	-0.537111	-0.385684
35	-0.0731524	-0.748569	0.44383	-0.703384
36	0.568649	-1.05532	-0.970986	-0.99464
37	0.128848	-0.0664861	-0.0475534	-0.0456261
38	-0.334855	-0.259573	0.324231	-0.0566867
39	0.120133	-0.117501	-0.0979471	0.0493313
40	0	0	0	0


TF	Unknown
TF Name	Unknown
Gene	KN150703.1_4805-6017(-)_1
Motif	KN150703.1_4805-6017(-)_1|1|1x0
Family	C2H2 ZF
Species	Unknown
Pos	A	C	G	T
1	0.0679321	-0.0285434	-0.124777	0.0584314
2	-0.153456	-0.319822	-0.20006	0.340041
3	-0.0380038	-0.421277	-0.284038	0.339404
4	0.0722203	-0.0557803	0.130165	-0.229046
5	-0.0403906	-0.288338	-0.360498	0.330001
6	0.0385446	-0.112938	-0.0551548	0.0987966
7	-0.931058	-1.09624	0.571489	-1.12748
8	0.0281375	-0.237238	-0.477354	0.305523
9	0.0281969	-0.467033	-0.661682	0.375448
10	-0.12438	-0.193828	-0.00701997	0.210875
11	-0.10897	0.214282	0.00215808	-0.237285
12	-0.215894	-0.185456	0.227222	0.0219566
13	0	0	0	0


TF	Unknown
TF Name	Unknown
Gene	KN150703.1_4805-6017(-)_1
Motif	KN150703.1_4805-6017(-)_1|2|1x0
Family	C2H2 ZF
Species	Unknown
Pos	A	C	G	T
1	-0.567254	-1.14686	0.552111	-1.03428
2	-0.57583	-0.426973	-0.368785	0.467242
3	-0.553136	-0.762063	-0.813536	0.530662
4	0.108244	-0.0365762	-0.236741	0.0856279
5	0.0337286	-0.100282	-0.098872	0.123536
6	-0.134118	0.248283	-0.254036	-0.0281303
7	0.101911	0.104435	-0.217301	-0.0668368
8	-0.255457	-0.044806	-0.293977	0.308462
9	-0.751633	-0.582759	-0.154453	0.456481
10	-0.0465367	-0.250429	0.200727	-0.0212356
11	0.540467	-0.776809	-0.592539	-0.973984
12	-0.641821	-0.277503	0.161211	0.253959
13	-0.210719	-0.407424	0.390214	-0.269907
14	0.108896	0.0490015	-0.141656	-0.0585378
15	-1.08898	-1.05535	0.574124	-1.0986
16	-0.180532	-0.132406	-0.372156	0.338145
17	-0.319696	-0.721453	-0.321366	0.455454
18	0.0111708	-0.313519	0.270424	-0.204667
19	0.391972	-0.0715526	-0.475214	-0.454424
20	0.513323	-0.625362	-0.582538	-0.618387
21	0.552797	-0.773888	-0.898737	-0.871689
22	0	0	0	0


TF	Unknown
TF Name	Unknown
Gene	KN150703.1_18063-18963(+)_1
Motif	KN150703.1_18063-18963(+)_1|1|1x0
Family	C2H2 ZF
Species	Unknown
Pos	A	C	G	T
1	-0.632308	-0.90935	0.551347	-1.0734
2	-0.369251	0.149365	-0.638917	0.286131
3	0.570462	-1.1255	-1.06526	-0.921762
4	0.289838	-0.276858	0.0206298	-0.324573
5	0.573353	-1.08468	-1.06416	-1.05899
6	-0.361922	-0.40286	-0.780175	0.477704
7	0.307001	-0.168867	-0.196087	-0.18191
8	-0.261274	-0.526842	-0.60942	0.463743
9	0.56182	-0.951969	-0.947437	-0.888033
10	0.297107	-0.0145694	-0.184977	-0.400325
11	0.564791	-0.920259	-0.902637	-1.07747
12	0.565223	-1.13375	-0.918663	-0.882058
13	0.114964	-0.0388106	0.0398376	-0.163448
14	-0.0494321	-0.203218	0.272099	-0.214545
15	0.109414	-0.200805	-0.184704	0.155374
16	0.155979	0.00380423	-0.305771	0.0271503
17	0.506407	-0.715479	-0.406021	-0.687058
18	-0.406415	-0.534526	0.452615	-0.318519
19	0.167314	-0.124391	0.0897491	-0.260028
20	-0.456879	-0.339624	0.336369	0.0101861
21	-0.329922	-0.295787	-0.470556	0.42938
22	0	0	0	0


TF	Unknown
TF Name	Unknown
Gene	KN150703.1_25106-26018(-)_1
Motif	KN150703.1_25106-26018(-)_1|1|1x0
Family	C2H2 ZF
Species	Unknown
Pos	A	C	G	T
1	-0.508019	-0.0602904	0.305044	-0.0965818
2	-0.103738	-0.294855	0.00625221	0.228097
3	-0.00489043	-0.185168	-0.527079	0.314122
4	0.260328	-0.190303	-0.0450529	-0.199105
5	-0.248199	-0.359356	0.342579	-0.0983417
6	-0.228064	-0.363853	-0.36316	0.405263
7	0.309142	0.0519321	-0.347431	-0.413483
8	0.536532	-0.797106	-0.610693	-0.808048
9	0.532808	-0.699035	-0.80411	-0.63337
10	0.382109	-0.464787	-0.0916435	-0.359721
11	-0.259756	0.321156	-0.15366	-0.184899
12	0.0511738	-0.371997	0.197324	-0.057911
13	0.260357	0.122737	-0.454328	-0.300236
14	0.282481	-0.0437491	-0.228693	-0.230006
15	-1.10313	-1.09551	0.57583	-1.12314
16	0.274639	-0.186836	0.0270197	-0.394318
17	-0.588323	-0.736065	-0.782116	0.530608
18	0.533872	-0.927222	-0.685704	-0.590457
19	0.316368	-0.0460445	-0.468166	-0.162146
20	-0.674094	-0.73045	0.532946	-0.71968
21	0.559883	-0.917264	-0.885685	-0.924082
22	0.289236	0.0874157	-0.383498	-0.379772
23	0.559816	-0.879319	-0.864454	-0.990989
24	0.544153	-0.741434	-0.796756	-0.800607
25	0	0	0	0


TF	Unknown
TF Name	Unknown
Gene	KN150703.1_37154-38318(-)_1
Motif	KN150703.1_37154-38318(-)_1|1|1x0
Family	C2H2 ZF
Species	Unknown
Pos	A	C	G	T
1	0.122833	-0.318364	-0.311567	0.231639
2	-0.283849	0.0224868	-0.0110674	0.16192
3	-0.615926	-0.679929	-0.655333	0.522151
4	0.213231	-0.557329	0.219864	-0.366642
5	-0.289972	-0.135593	-0.482888	0.384952
6	0.555105	-0.658622	-1.14386	-0.925771
7	0.128124	0.0869338	0.0134062	-0.393739
8	0.477638	-0.647731	-0.343182	-0.498078
9	-1.01716	-0.873145	-0.771978	0.556411
10	-0.0527372	0.0755361	0.0986722	-0.174382
11	-0.180827	-0.343487	0.197091	0.118205
12	-0.390605	0.150656	-0.119444	0.151972
13	0.106955	-0.0153915	-0.18257	0.0409092
14	-0.280143	-0.680928	0.477493	-0.57788
15	0.385612	-0.451488	-0.0576334	-0.467699
16	0.255205	-0.26302	0.0539266	-0.282048
17	-0.178997	-0.0477958	-0.426063	0.315356
18	0.532171	-0.616487	-0.828232	-0.689882
19	0.168664	0.0996433	-0.194013	-0.202159
20	-0.581746	0.141716	-0.407031	0.292359
21	-1.06927	-0.99123	0.565806	-0.875958
22	-0.0397723	-0.420163	0.111137	0.151013
23	-0.207692	-0.261628	-0.199132	0.342505
24	-0.358181	-0.338714	0.274206	0.0874265
25	-0.280262	0.180254	0.0478464	-0.073352
26	-0.165526	-0.213764	-0.179516	0.310526
27	0.378509	-0.344908	-0.163144	-0.327353
28	0.240868	0.0544215	-0.0839135	-0.52155
29	-1.03138	-0.8414	-1.0363	0.564774
30	0.566518	-1.02607	-0.994813	-0.924654
31	0.106955	-0.0153915	-0.18257	0.0409092
32	-0.280143	-0.680928	0.477493	-0.57788
33	0.385612	-0.451488	-0.0576334	-0.467699
34	0	0	0	0


TF	Unknown
TF Name	Unknown
Gene	KN150703.1_43475-44597(-)_1
Motif	KN150703.1_43475-44597(-)_1|1|1x0
Family	C2H2 ZF
Species	Unknown
Pos	A	C	G	T
1	0.122201	-0.314362	-0.307636	0.229864
2	-0.280606	0.0225116	-0.0106902	0.16048
3	-0.606063	-0.669394	-0.645056	0.520059
4	0.160607	0.039785	-0.175681	-0.102755
5	-0.639023	-0.988288	0.549138	-0.897694
6	0.572217	-1.07887	-1.04317	-1.03763
7	-0.0987696	0.0829303	0.0832979	-0.107023
8	0.541004	-0.67364	-0.742855	-0.880032
9	-0.941064	-0.609831	0.518096	-0.464614
10	-0.0520525	0.0748735	0.0977666	-0.172419
11	-0.178432	-0.339383	0.195516	0.117459
12	-0.386036	0.149539	-0.117723	0.150842
13	0.105954	-0.0151076	-0.18053	0.0406017
14	-0.274617	-0.671192	0.475061	-0.569227
15	0.383039	-0.445269	-0.0555513	-0.46131
16	0.253121	-0.25966	0.0539568	-0.278489
17	-0.176257	-0.0464337	-0.420727	0.312904
18	0.530231	-0.606361	-0.815882	-0.678985
19	0.0834154	0.0262613	-0.0481463	-0.0804797
20	-0.154937	0.085778	-0.0645785	0.0863101
21	-0.124607	-0.0796174	0.229168	-0.141502
22	0.337031	-0.195695	-0.359173	-0.123463
23	-0.609619	-0.609171	-0.712105	0.520396
24	0.536791	-0.829702	-0.761127	-0.625589
25	-0.305262	0.203225	0.0105012	-0.0537106
26	0.383682	-0.487729	-0.103529	-0.330168
27	0.267658	-0.26684	0.0869656	-0.414232
28	0.234563	0.0464227	-0.145273	-0.34169
29	-0.777488	-0.906243	-0.834984	0.551787
30	0.57614	-1.12283	-1.10128	-1.11249
31	0.115323	-0.0265488	-0.0540279	-0.0594133
32	0.015339	-0.307804	-0.152456	0.247442
33	0.267218	-0.045639	-0.152177	-0.263483
34	0	0	0	0


TF	Unknown
TF Name	Unknown
Gene	KZ114850.1_5028-5871(-)_1
Motif	KZ114850.1_5028-5871(-)_1|1|1x0
Family	C2H2 ZF
Species	Unknown
Pos	A	C	G	T
1	-0.199753	-0.393129	0.0447053	0.268532
2	-0.512908	0.258219	-0.0364768	-0.0171233
3	-0.041382	-0.119407	0.248145	-0.251368
4	0.274083	0.0811988	-0.444112	-0.255645
5	0.470439	-0.600287	-0.355908	-0.450831
6	-1.0483	-0.842337	0.564861	-1.02178
7	-0.0972024	-0.214251	-0.383998	0.337838
8	-0.570608	0.470141	-0.293709	-0.567744
9	0.491499	-0.721101	-0.531908	-0.38182
10	0.149413	-0.219999	0.0444015	-0.0559305
11	0.478272	-0.717052	-0.180327	-0.853861
12	-0.544369	-0.0098853	-0.126238	0.298685
13	-0.28004	-0.484132	0.266604	0.11383
14	-0.210542	-0.0223494	0.00502462	0.153112
15	-0.302657	-0.331787	0.303164	0.0112329
16	0.323099	-0.439035	0.0339728	-0.346316
17	0.57158	-0.988871	-1.02717	-1.12739
18	-0.410775	0.154835	-0.636021	0.290502
19	-0.249818	-0.330798	0.415869	-0.437497
20	0.055542	-0.188038	-0.254031	0.219545
21	-0.089199	-0.138083	0.0191425	0.150131
22	0.126065	0.070299	-0.0194223	-0.274715
23	-0.43828	0.299711	-0.268371	0.0423769
24	-0.341235	-0.72874	-0.280427	0.452272
25	0.0363799	0.280839	-0.222741	-0.392858
26	-0.585472	-0.396353	0.207584	0.237038
27	-0.56243	-0.783281	-0.141759	0.453302
28	0	0	0	0


TF	Unknown
TF Name	Unknown
Gene	KZ114850.1_34459-35593(-)_1
Motif	KZ114850.1_34459-35593(-)_1|1|1x0
Family	C2H2 ZF
Species	Unknown
Pos	A	C	G	T
1	0.100904	0.0927806	-0.0361855	-0.236404
2	-0.375352	-0.419767	-0.531738	0.463043
3	0.342042	0.0174788	-0.402531	-0.437626
4	0.224577	-0.095875	-0.0595349	-0.187739
5	0.495853	-0.653576	-0.366328	-0.666483
6	-0.609968	-0.682918	-0.79121	0.529591
7	0.207883	-0.128649	-0.0240263	-0.157218
8	0.501246	-0.705625	-0.327334	-0.793003
9	-0.20737	0.145379	-0.239129	0.147824
10	0.085506	-0.221454	0.163896	-0.14063
11	-0.0885501	0.212436	-0.258306	0.000794576
12	-0.168926	0.229157	-0.0355671	-0.151242
13	0.211472	-0.0205979	-0.274102	-0.0520668
14	0.190286	-0.378462	-0.190159	0.141888
15	-1.12559	-1.01174	0.573383	-1.07898
16	0.242347	-0.118182	-0.0753622	-0.186867
17	-0.226149	-0.242938	-0.236666	0.353046
18	-0.254225	-0.58231	-0.451567	0.45147
19	0.478937	-0.440084	-0.430258	-0.596687
20	0.0131765	0.0637823	-0.28144	0.109892
21	0.0539617	-0.427663	-0.211162	0.273976
22	0.0188933	0.126932	-0.302672	0.0484241
23	-0.397548	-0.206854	0.001505	0.295587
24	-0.135421	-0.250482	-0.267491	0.335663
25	0.159367	-0.270471	0.0280044	-0.0206288
26	-0.375871	0.18052	-0.158495	0.136575
27	-0.964064	-0.988135	0.562344	-0.859573
28	0.0215923	-0.170306	0.17992	-0.119108
29	0.557887	-0.785985	-0.926951	-0.979488
30	-0.93074	0.560864	-0.998949	-0.840255
31	0.0639622	-0.021221	-0.0688928	0.0152346
32	0.413821	-0.505092	-0.231339	-0.294722
33	-0.0766694	-0.340874	0.230677	0.00206599
34	0	0	0	0


TF	Unknown
TF Name	Unknown
Gene	KZ114850.1_49687-50512(-)_1
Motif	KZ114850.1_49687-50512(-)_1|1|1x0
Family	C2H2 ZF
Species	Unknown
Pos	A	C	G	T
1	0.250226	-0.404739	0.0788884	-0.202167
2	-0.21995	-0.352954	-0.430866	0.412111
3	0.570038	-1.01336	-1.0727	-0.988161
4	0.316405	-0.0460657	-0.468255	-0.162186
5	-0.674259	-0.730623	0.532976	-0.719852
6	0.559905	-0.91748	-0.885896	-0.924298
7	0.152327	0.0995835	-0.303417	-0.0836004
8	-0.620367	-0.951216	0.547345	-0.913916
9	0.560516	-0.976509	-0.923148	-0.853908
10	0.374042	-0.10907	-0.306114	-0.441579
11	0.499112	-0.81774	-0.299876	-0.719644
12	-0.420388	-0.579018	-0.553051	0.48808
13	0.030488	-0.583507	0.298439	-0.168602
14	0.522035	-0.662674	-0.609021	-0.678448
15	-0.474718	0.254224	-0.135401	0.0557643
16	0.0588091	-0.0993609	0.0873606	-0.0774417
17	0.0187408	-0.197408	0.0867645	0.0414053
18	-0.227728	-0.332036	-0.158534	0.351864
19	0.0211286	-0.42365	0.299342	-0.235901
20	-0.134199	-0.184653	-0.377249	0.340969
21	-0.878794	0.566733	-1.13224	-0.972435
22	0.0167859	0.127786	-0.301613	0.0488925
23	-0.0551653	-0.205481	-0.0379047	0.198608
24	-0.438263	-0.577379	0.402358	-0.0729975
25	0	0	0	0


TF	Unknown
TF Name	Unknown
Gene	KZ114850.1_59607-60684(-)_1
Motif	KZ114850.1_59607-60684(-)_1|1|1x0
Family	C2H2 ZF
Species	Unknown
Pos	A	C	G	T
1	0.0975693	0.0897702	-0.0340534	-0.226288
2	-0.352003	-0.394647	-0.502153	0.452961
3	0.332741	0.0211201	-0.382141	-0.415838
4	-0.875363	-1.003	0.567447	-1.13152
5	-0.557013	-0.206755	-0.72354	0.46426
6	0.555235	-0.958727	-0.905464	-0.758086
7	0.242535	-0.103666	-0.238303	-0.0522324
8	-0.260815	-0.319972	-0.210934	0.372463
9	0.475853	-0.538844	-0.426667	-0.461956
10	0.242535	-0.103666	-0.238303	-0.0522324
11	-0.260815	-0.319972	-0.210934	0.372463
12	0.475853	-0.538844	-0.426667	-0.461956
13	0.331297	-0.0487254	-0.158574	-0.572401
14	-0.688872	-0.588691	-0.841187	0.530626
15	0.552911	-0.900311	-0.843275	-0.799305
16	0.270624	-0.0242684	-0.367746	-0.11874
17	-0.491904	-0.537761	0.490257	-0.528997
18	0.525976	-0.67597	-0.650274	-0.681517
19	0.207293	0.0517204	-0.152993	-0.252813
20	-0.10202	-0.323825	-0.135522	0.301676
21	0.0489687	-0.44033	-0.251719	0.291751
22	-0.642955	-0.75211	0.531288	-0.705541
23	0.519103	-0.694488	-0.528962	-0.704176
24	-0.0277704	-0.123121	-0.268667	0.248001
25	-0.0178136	0.0320864	0.0925547	-0.139075
26	-0.128238	-0.0100831	-0.000949463	0.107485
27	-0.241578	-0.115204	0.03905	0.194671
28	-0.581093	-0.980983	0.547589	-0.980173
29	-0.492822	-0.455894	-0.898554	0.505443
30	-0.740906	0.545736	-0.943537	-0.718835
31	0.0279708	0.0303194	-0.173069	0.0754906
32	0.300886	-0.489774	-0.0537932	-0.100509
33	-0.143517	-0.182575	0.211146	-0.0006412
34	0	0	0	0


TF	Unknown
TF Name	Unknown
Gene	KZ114850.1_79744-80821(-)_1
Motif	KZ114850.1_79744-80821(-)_1|1|1x0
Family	C2H2 ZF
Species	Unknown
Pos	A	C	G	T
1	0.0975693	0.0897702	-0.0340534	-0.226288
2	-0.352003	-0.394647	-0.502153	0.452961
3	0.332741	0.0211201	-0.382141	-0.415838
4	-0.875363	-1.003	0.567447	-1.13152
5	-0.557013	-0.206755	-0.72354	0.46426
6	0.555235	-0.958727	-0.905464	-0.758086
7	0.242535	-0.103666	-0.238303	-0.0522324
8	-0.260815	-0.319972	-0.210934	0.372463
9	0.475853	-0.538844	-0.426667	-0.461956
10	0.242535	-0.103666	-0.238303	-0.0522324
11	-0.260815	-0.319972	-0.210934	0.372463
12	0.475853	-0.538844	-0.426667	-0.461956
13	0.331297	-0.0487254	-0.158574	-0.572401
14	-0.688872	-0.588691	-0.841187	0.530626
15	0.552911	-0.900311	-0.843275	-0.799305
16	0.270624	-0.0242684	-0.367746	-0.11874
17	-0.491904	-0.537761	0.490257	-0.528997
18	0.525976	-0.67597	-0.650274	-0.681517
19	0.207293	0.0517204	-0.152993	-0.252813
20	-0.10202	-0.323825	-0.135522	0.301676
21	0.0489687	-0.44033	-0.251719	0.291751
22	0.140462	-0.285917	0.158641	-0.180775
23	0.457583	-0.442851	-0.394936	-0.433571
24	-0.514424	-0.435273	-0.631855	0.490468
25	0.00594457	-0.0128175	0.123073	-0.162612
26	-0.160473	0.044044	-0.0113437	0.0891872
27	-0.173012	-0.268862	-0.0835792	0.293409
28	-0.423022	-0.699242	0.514167	-0.808441
29	0.563804	-0.906071	-0.988145	-0.957161
30	-0.911389	0.561764	-0.990963	-0.887052
31	0.0279708	0.0303194	-0.173069	0.0754906
32	0.300886	-0.489774	-0.0537932	-0.100509
33	-0.143517	-0.182575	0.211146	-0.0006412
34	0	0	0	0


TF	Unknown
TF Name	Unknown
Gene	KZ114850.1_98010-99171(-)_1
Motif	KZ114850.1_98010-99171(-)_1|1|1x0
Family	C2H2 ZF
Species	Unknown
Pos	A	C	G	T
1	0.0975693	0.0897702	-0.0340534	-0.226288
2	-0.352003	-0.394647	-0.502153	0.452961
3	0.332741	0.0211201	-0.382141	-0.415838
4	0.0226606	0.113137	-0.355915	0.0821413
5	-0.948853	-1.02398	0.56555	-0.937805
6	0.555067	-0.864786	-0.838515	-0.890558
7	-0.875363	-1.003	0.567447	-1.13152
8	-0.557013	-0.206755	-0.72354	0.46426
9	0.555235	-0.958727	-0.905464	-0.758086
10	0.242535	-0.103666	-0.238303	-0.0522324
11	-0.260815	-0.319972	-0.210934	0.372463
12	0.475853	-0.538844	-0.426667	-0.461956
13	0.185007	0.00346871	-0.166521	-0.108269
14	-0.214705	0.0762606	-0.171917	0.183266
15	-0.369146	-0.18327	-0.0836551	0.320572
16	0.331297	-0.0487254	-0.158574	-0.572401
17	-0.688872	-0.588691	-0.841187	0.530626
18	0.552911	-0.900311	-0.843275	-0.799305
19	0.21644	0.0561125	-0.358134	-0.10922
20	-0.660403	-0.850876	0.541286	-0.78833
21	0.544886	-0.793144	-0.746433	-0.81503
22	0.207293	0.0517204	-0.152993	-0.252813
23	-0.10202	-0.323825	-0.135522	0.301676
24	0.0489687	-0.44033	-0.251719	0.291751
25	0.140462	-0.285917	0.158641	-0.180775
26	0.457583	-0.442851	-0.394936	-0.433571
27	-0.514424	-0.435273	-0.631855	0.490468
28	0.00594457	-0.0128175	0.123073	-0.162612
29	-0.160473	0.044044	-0.0113437	0.0891872
30	-0.173012	-0.268862	-0.0835792	0.293409
31	-0.423022	-0.699242	0.514167	-0.808441
32	0.563804	-0.906071	-0.988145	-0.957161
33	-0.911389	0.561764	-0.990963	-0.887052
34	0.0279708	0.0303194	-0.173069	0.0754906
35	0.300886	-0.489774	-0.0537932	-0.100509
36	-0.143517	-0.182575	0.211146	-0.0006412
37	0	0	0	0


TF	Unknown
TF Name	Unknown
Gene	KZ114850.1_106142-107174(-)_1
Motif	KZ114850.1_106142-107174(-)_1|1|1x0
Family	C2H2 ZF
Species	Unknown
Pos	A	C	G	T
1	-0.708748	-0.789405	0.541034	-0.778804
2	-0.200746	0.0103727	-0.17289	0.223847
3	-0.246312	-0.275641	0.218796	0.0961346
4	0.319086	-0.167985	-0.182235	-0.237646
5	-0.175564	-0.350032	-0.168568	0.343912
6	0.44148	-0.430038	-0.398099	-0.332534
7	0.202873	0.00109718	-0.187843	-0.123097
8	-0.24245	0.0809513	-0.194892	0.199885
9	-0.420292	-0.213696	-0.102976	0.346312
10	0.173007	0.0714649	0.0408437	-0.632391
11	-0.935514	-0.894028	-1.05629	0.56449
12	0.566182	-1.02836	-1.00341	-0.905629
13	0.235115	0.0569145	-0.40351	-0.126848
14	-0.778051	-0.989757	0.557597	-0.920239
15	0.560639	-0.926548	-0.87463	-0.950874
16	0.188673	-0.537613	0.197415	-0.228834
17	0.512622	-0.646318	-0.429946	-0.832357
18	-0.236475	-0.343129	-0.58987	0.4328
19	0.205144	-0.0480101	-0.0541498	-0.20894
20	0.396775	-0.401855	-0.213679	-0.301991
21	0.0886885	-0.0236612	-0.096079	0.0106955
22	0.168375	-0.290328	0.0281916	-0.0237077
23	-0.404525	0.18923	-0.172551	0.142334
24	-1.05868	-1.08437	0.570235	-0.947171
25	-0.692132	-1.1366	0.56237	-1.1357
26	-0.583262	-0.542217	-1.03422	0.526286
27	-0.868839	0.561232	-1.09406	-0.844308
28	0.0782879	-0.136464	0.129082	-0.139068
29	-0.0521848	0.163354	-0.524498	0.132802
30	-0.285509	0.341879	-0.139758	-0.252028
31	0	0	0	0


TF	Unknown
TF Name	Unknown
Gene	KZ114850.1_119653-120730(-)_1
Motif	KZ114850.1_119653-120730(-)_1|1|1x0
Family	C2H2 ZF
Species	Unknown
Pos	A	C	G	T
1	0.16606	0.0583395	-0.147583	-0.168399
2	-0.370047	-0.312711	-0.430725	0.433901
3	0.326847	0.0305533	-0.344961	-0.452567
4	-0.65929	-0.949535	0.550814	-0.944021
5	-0.286423	-0.177185	-0.288929	0.362441
6	-0.793334	-1.13291	0.561474	-0.912576
7	0.206429	-0.104374	-0.103809	-0.0874013
8	-0.351726	-0.39939	-0.20307	0.403105
9	0.360453	-0.279535	-0.307284	-0.162082
10	0.211148	-0.0460202	-0.139784	-0.125145
11	-0.120925	-0.014712	-0.209366	0.219807
12	-0.360482	-0.180431	-0.23928	0.366896
13	0.352239	-0.0635751	-0.18377	-0.636572
14	-0.78823	-0.678614	-0.954891	0.546125
15	0.565226	-1.02487	-0.962459	-0.914347
16	0.410426	-0.245185	-0.39982	-0.337055
17	-0.247537	-0.431622	-0.487096	0.43752
18	0.547972	-0.846758	-0.78822	-0.787188
19	-0.327409	-0.496864	-0.0405247	0.361735
20	-0.463495	0.461016	-0.268074	-0.646209
21	-0.169028	-0.193917	-0.143278	0.293044
22	0.0680793	-0.254365	-0.00360593	0.107833
23	0.499349	-0.644712	-0.426291	-0.617765
24	-0.0682834	0.310883	-0.417303	-0.144455
25	0.0530935	-0.0877075	0.0785097	-0.0681953
26	0.0178139	-0.1746	0.0783678	0.0379896
27	-0.193154	-0.286008	-0.131558	0.322791
28	-0.494189	-0.796424	0.531268	-0.915908
29	0.574161	-1.03415	-1.12396	-1.09005
30	-1.0394	0.572504	-1.12647	-1.01277
31	0.0126232	0.0047006	-0.11456	0.0760887
32	0.31008	-0.453202	-0.0723548	-0.119676
33	-0.294202	-0.157644	0.263898	-0.0175594
34	0	0	0	0


TF	Unknown
TF Name	Unknown
Gene	KZ114850.1_130027-131173(-)_1
Motif	KZ114850.1_130027-131173(-)_1|1|1x0
Family	C2H2 ZF
Species	Unknown
Pos	A	C	G	T
1	-0.734193	-0.837571	0.548538	-0.87284
2	-0.48371	-0.0726936	-0.438553	0.391203
3	-1.05638	-1.12743	0.571536	-0.962227
4	0.108789	0.114536	-0.300604	-0.0394949
5	-0.60977	-0.685461	0.525847	-0.716947
6	0.500154	-0.520354	-0.584977	-0.560952
7	0.191604	-0.094198	-0.0936786	-0.0785909
8	-0.312723	-0.356553	-0.176025	0.381389
9	0.339163	-0.249344	-0.274861	-0.141339
10	0.186011	0.00335216	-0.167686	-0.109075
11	-0.216221	0.0765391	-0.173169	0.184204
12	-0.371925	-0.184903	-0.0846733	0.322047
13	0.196313	0.0136219	-0.206457	-0.110701
14	-0.158411	-0.322856	-0.0766133	0.29926
15	0.141863	-0.228941	-0.230706	0.157007
16	0.0959406	-0.0339632	-0.216103	0.0863671
17	0.00998482	-0.0141905	-0.064251	0.0593398
18	0.317224	-0.13157	-0.21015	-0.244889
19	0.208349	0.0518167	-0.154159	-0.254596
20	-0.103069	-0.326242	-0.136778	0.303117
21	0.0487665	-0.44355	-0.253776	0.293046
22	-0.592997	-0.812024	0.533798	-0.763561
23	0.538899	-0.812446	-0.753697	-0.675551
24	0.154483	-0.0952113	-0.233519	0.073931
25	0.132867	-0.207022	-0.0298658	0.0365186
26	0.100117	-0.190978	-0.015953	0.0540766
27	-0.168838	-0.186598	-0.312335	0.339297
28	-0.587114	-0.98947	0.54853	-0.988655
29	-0.497701	-0.460545	-0.905935	0.506722
30	-0.747856	0.546722	-0.951737	-0.725649
31	0.154005	-0.0694946	-0.118467	-0.0172815
32	0.426677	-0.557632	-0.115781	-0.543531
33	-0.279044	0.154868	0.0208716	-0.00159011
34	0	0	0	0


TF	Unknown
TF Name	Unknown
Gene	KZ114850.1_145236-146313(-)_1
Motif	KZ114850.1_145236-146313(-)_1|1|1x0
Family	C2H2 ZF
Species	Unknown
Pos	A	C	G	T
1	0.247889	0.0699689	-0.43388	-0.162855
2	-0.520572	-0.748037	0.521572	-0.70674
3	0.56032	-0.929733	-0.846023	-0.972931
4	-1.01461	-1.0604	0.573042	-1.12593
5	-0.638994	-0.249362	-0.5681	0.467886
6	-0.790463	-1.10659	0.558771	-0.856248
7	0.121022	0.127649	-0.351034	-0.0499585
8	-0.758936	-0.846214	0.550502	-0.882519
9	0.52929	-0.647422	-0.721936	-0.694234
10	0.0846703	0.086695	-0.171374	-0.0506845
11	-0.193155	-0.0241895	-0.224053	0.259172
12	-0.564994	-0.429538	-0.085988	0.40405
13	0.396906	-0.179219	-0.228069	-0.597578
14	-0.745239	-0.725606	-0.907647	0.545111
15	0.570595	-1.09741	-1.02488	-0.977918
16	0.24073	0.0062472	-0.389338	-0.0773852
17	-0.67242	-0.989705	0.551198	-0.895998
18	0.559833	-0.923257	-0.902168	-0.899559
19	0.35955	-0.0964484	-0.282434	-0.410296
20	0.486773	-0.756174	-0.267374	-0.663584
21	-0.382934	-0.532662	-0.508152	0.474547
22	0.212885	-0.0513617	-0.0577704	-0.219343
23	0.4079	-0.425722	-0.229302	-0.321483
24	0.0923421	-0.0249303	-0.100521	0.0109317
25	0.0714413	-0.404082	0.166631	-0.0181203
26	-0.29746	0.262883	-0.0618036	-0.098706
27	-0.0883326	0.107962	-0.589457	0.216024
28	-0.724811	-0.963904	0.557561	-1.03416
29	-0.509109	-0.185283	-0.711643	0.453835
30	-0.834584	0.550998	-1.01231	-0.698664
31	0.0246941	-0.0119965	-0.0524677	0.0344423
32	0.366218	-0.385788	-0.216665	-0.182076
33	-0.313416	-0.105263	0.261756	-0.0446859
34	0	0	0	0


TF	Unknown
TF Name	Unknown
Gene	KZ114850.1_159471-160557(+)_1
Motif	KZ114850.1_159471-160557(+)_1|1|1x0
Family	C2H2 ZF
Species	Unknown
Pos	A	C	G	T
1	-0.135019	-0.246864	-0.24066	0.327609
2	0.151389	-0.399799	0.21759	-0.272261
3	-0.138371	0.165665	-0.0525378	-0.0350967
4	0.162872	0.0823132	-0.314247	-0.0699313
5	-0.678936	-0.95045	0.552396	-0.955818
6	0.550717	-0.844102	-0.784959	-0.85778
7	-0.66024	-0.821678	0.537219	-0.732042
8	-0.237557	-0.983071	0.504845	-0.922336
9	0.408865	-0.607612	-0.131143	-0.346667
10	-0.0574238	-0.365054	0.215518	0.0211239
11	-0.333321	-0.118142	-0.0952612	0.294677
12	-0.412998	-0.133488	-0.208571	0.354036
13	0.179392	-0.208252	-0.156348	0.0688531
14	-0.514569	-0.215305	-0.25367	0.402689
15	-1.04415	-1.12663	0.572341	-1.00207
16	0.163564	0.0833654	-0.0618931	-0.333615
17	-0.946852	-0.624133	-0.863005	0.54559
18	0.546294	-0.812004	-0.850151	-0.728983
19	0.364451	-0.0266683	-0.402237	-0.457135
20	0.447548	-0.452288	-0.374946	-0.373878
21	0.459467	-0.386834	-0.509122	-0.398492
22	0.36403	0.0279934	-0.479849	-0.537674
23	0.500896	-0.589436	-0.478643	-0.616812
24	0.525147	-0.608269	-0.746764	-0.65052
25	0.163564	0.0833654	-0.0618931	-0.333615
26	-0.946852	-0.624133	-0.863005	0.54559
27	0.546294	-0.812004	-0.850151	-0.728983
28	0.163564	0.0833654	-0.0618931	-0.333615
29	-0.946852	-0.624133	-0.863005	0.54559
30	0.546294	-0.812004	-0.850151	-0.728983
31	0.322439	-0.28204	0.00480515	-0.437156
32	0.537691	-0.612018	-0.82596	-0.803018
33	0.475527	-0.289061	-0.686569	-0.535768
34	0	0	0	0


TF	Unknown
TF Name	Unknown
Gene	KZ114850.1_176816-177752(+)_1
Motif	KZ114850.1_176816-177752(+)_1|1|1x0
Family	C2H2 ZF
Species	Unknown
Pos	A	C	G	T
1	0.116591	0.0532423	-0.0989697	-0.116107
2	-0.20797	-0.412479	-0.33574	0.403479
3	0.334906	-0.0149572	-0.326317	-0.398064
4	0.16606	0.0583395	-0.147583	-0.168399
5	-0.370047	-0.312711	-0.430725	0.433901
6	0.326847	0.0305533	-0.344961	-0.452567
7	0.250811	0.0879618	-0.437509	-0.20154
8	0.466116	-0.480055	-0.34054	-0.541431
9	0.522524	-0.596715	-0.750616	-0.622114
10	0.213931	-0.135036	-0.208737	0.0053051
11	0.464961	-0.445431	-0.399475	-0.487209
12	-0.359213	-0.318389	-0.458378	0.436838
13	0.146348	0.0207254	-0.0857281	-0.136946
14	0.482594	-0.526546	-0.492101	-0.465406
15	0.186074	0.101601	-0.179589	-0.267422
16	0.223134	0.052909	-0.171085	-0.280307
17	-0.118602	-0.361297	-0.15526	0.323116
18	0.0452978	-0.490085	-0.283709	0.310946
19	-0.738022	-0.857457	0.546816	-0.806503
20	0.536036	-0.791856	-0.61074	-0.802457
21	-0.0349055	-0.139237	-0.298491	0.26684
22	-0.0597457	-0.0451459	0.187015	-0.161749
23	-0.21491	-0.387403	0.376145	-0.21977
24	-0.121077	-0.145885	-0.294209	0.305502
25	-0.494189	-0.796424	0.531268	-0.915908
26	0.574161	-1.03415	-1.12396	-1.09005
27	-1.0394	0.572504	-1.12647	-1.01277
28	0.106718	-0.0382704	-0.250992	0.0950786
29	0.494637	-0.566312	-0.406537	-0.671772
30	-0.17732	-0.5018	0.374294	-0.185236
31	0	0	0	0


TF	Unknown
TF Name	Unknown
Gene	KZ114850.1_188849-189971(+)_1
Motif	KZ114850.1_188849-189971(+)_1|1|1x0
Family	C2H2 ZF
Species	Unknown
Pos	A	C	G	T
1	0.210639	0.0336348	-0.210424	-0.16795
2	0.484985	-0.510358	-0.353453	-0.713855
3	0.198909	0.100967	-0.205233	-0.272499
4	0.288993	-0.0623509	-0.216648	-0.23569
5	0.297628	-0.215798	-0.23977	-0.0801664
6	-0.945475	-0.960942	0.563964	-0.946377
7	0.115505	-0.134227	-0.0803588	0.053121
8	-0.116171	0.0542221	-0.0386858	0.0744324
9	-0.131951	-0.271887	-0.297653	0.347019
10	0.348876	-0.0879808	-0.266159	-0.388654
11	0.477242	-0.713529	-0.245248	-0.624825
12	-0.357313	-0.500756	-0.477275	0.464174
13	-0.755847	-0.87717	0.549295	-0.825411
14	0.538772	-0.810105	-0.626127	-0.820873
15	-0.0362993	-0.142279	-0.30405	0.270214
16	0.0538358	-0.0891903	0.0796537	-0.0693698
17	0.0179468	-0.177507	0.0794576	0.0384413
18	-0.19745	-0.291772	-0.134881	0.326649
19	-0.692132	-1.1366	0.56237	-1.1357
20	-0.583262	-0.542217	-1.03422	0.526286
21	-0.868839	0.561232	-1.09406	-0.844308
22	0.182192	-0.142863	-0.165628	0.0318851
23	-0.0469199	0.141835	-0.620031	0.169177
24	-0.321489	0.243286	0.0689689	-0.221923
25	0	0	0	0


TF	Unknown
TF Name	Unknown
Gene	KZ114850.1_188849-189971(+)_1
Motif	KZ114850.1_188849-189971(+)_1|2|1x0
Family	C2H2 ZF
Species	Unknown
Pos	A	C	G	T
1	-0.00658563	-0.208359	-0.0419472	0.172658
2	-0.681255	-0.949907	0.13466	0.364726
3	-1.35489	0.191777	0.34408	-0.716126
4	-0.00658563	-0.208359	-0.0419472	0.172658
5	-0.681255	-0.949907	0.13466	0.364726
6	-1.35489	0.191777	0.34408	-0.716126
7	0	0	0	0


TF	Unknown
TF Name	Unknown
Gene	KZ114850.1_195528-196497(-)_1
Motif	KZ114850.1_195528-196497(-)_1|1|1x0
Family	C2H2 ZF
Species	Unknown
Pos	A	C	G	T
1	0.166771	0.0845961	-0.0642425	-0.342662
2	-0.979821	-0.649149	-0.893909	0.549403
3	0.550135	-0.84164	-0.880726	-0.756572
4	0.244675	0.150218	-0.3353	-0.434055
5	0.504104	-0.62772	-0.562852	-0.525171
6	0.485176	-0.569452	-0.622984	-0.360406
7	0.18825	-0.400084	0.237061	-0.477158
8	-0.649773	0.214057	-0.731995	0.290841
9	0.573775	-1.06318	-1.12519	-1.04195
10	0.369504	0.0251853	-0.495174	-0.554424
11	0.506167	-0.611037	-0.497514	-0.639089
12	0.52976	-0.63159	-0.773499	-0.674883
13	0.160318	0.0301236	-0.15101	-0.110488
14	-0.483182	-0.0398823	-0.202173	0.328628
15	-0.508396	-0.699963	-0.422853	0.493121
16	0.369504	0.0251853	-0.495174	-0.554424
17	0.506167	-0.611037	-0.497514	-0.639089
18	0.52976	-0.63159	-0.773499	-0.674883
19	0.345081	-0.0655798	-0.398539	-0.278026
20	0.380737	-0.373282	-0.218045	-0.24531
21	-0.884813	-0.968713	0.562634	-0.961424
22	0.160318	0.0301236	-0.15101	-0.110488
23	-0.483182	-0.0398823	-0.202173	0.328628
24	-0.508396	-0.699963	-0.422853	0.493121
25	0	0	0	0


TF	Unknown
TF Name	Unknown
Gene	KZ114850.1_206662-207718(-)_1
Motif	KZ114850.1_206662-207718(-)_1|1|1x0
Family	C2H2 ZF
Species	Unknown
Pos	A	C	G	T
1	-0.593162	-0.698259	0.0175852	0.398491
2	-0.509663	-0.956161	0.508106	-0.445813
3	-0.197583	-0.221491	0.289282	-0.0870338
4	-0.500769	-0.975429	0.541938	-1.01939
5	-0.765176	0.450088	-0.846081	-0.0620846
6	0.556254	-0.92744	-0.971783	-0.755702
7	0.359963	-0.17649	-0.207656	-0.37331
8	-0.192516	-0.0876269	-0.221509	0.287874
9	0.0901587	-0.337822	-0.090337	0.175424
10	0.405289	-0.319973	-0.121448	-0.652431
11	0.528105	-1.00104	-0.439281	-0.788151
12	-0.530966	-0.482513	-0.658298	0.49923
13	-0.0807527	-0.14654	-0.0564572	0.198099
14	-0.401849	0.0945007	0.0907048	0.0523986
15	-0.0242503	-0.494676	0.33957	-0.260758
16	0.146717	0.302963	-0.460068	-0.615291
17	-0.515388	0.189657	-0.588783	0.27633
18	0.56961	-1.11536	-0.930041	-1.02763
19	-0.100772	-0.450723	0.0307773	0.250279
20	0.416608	-0.298089	-0.223465	-0.539063
21	-0.0950097	0.266528	-0.363091	-0.0381943
22	0.442846	-0.447303	-0.197157	-0.627934
23	0.452716	-0.603988	-0.188569	-0.573072
24	-0.984379	-0.972807	-1.00611	0.567176
25	0.211578	-0.150759	0.0551232	-0.275525
26	0.369558	-0.59956	0.0336744	-0.486663
27	-0.766461	-0.761495	-0.370038	0.509076
28	0.391205	-0.0763654	-0.325434	-0.643902
29	-0.83996	-0.57202	-0.967528	0.541551
30	0.574955	-1.11982	-1.12401	-1.04113
31	-0.290614	-1.00991	0.517854	-1.02169
32	-0.938751	0.54598	-1.0926	-0.539678
33	0.570054	-1.02808	-1.08898	-0.962696
34	0	0	0	0


TF	Unknown
TF Name	Unknown
Gene	KZ114850.1_214241-215213(-)_1
Motif	KZ114850.1_214241-215213(-)_1|1|1x0
Family	C2H2 ZF
Species	Unknown
Pos	A	C	G	T
1	0.246461	-0.438102	0.186134	-0.473154
2	-0.791405	0.292158	-0.445313	0.181878
3	0.563377	-1.13559	-0.779578	-0.993217
4	0	0	0	0


TF	Unknown
TF Name	Unknown
Gene	KZ114850.1_214241-215213(-)_1
Motif	KZ114850.1_214241-215213(-)_1|2|1x0
Family	C2H2 ZF
Species	Unknown
Pos	A	C	G	T
1	-0.552129	-0.651605	0.0259514	0.386484
2	-0.466778	-0.889395	0.496555	-0.406343
3	-0.184065	-0.206694	0.27676	-0.0794288
4	-0.383599	-0.945408	0.530597	-1.0965
5	-0.93048	0.524999	-1.02619	-0.357689
6	0.572111	-1.12686	-1.06631	-0.974541
7	0.286196	-0.260124	0.0268859	-0.343027
8	-0.205419	-0.218533	-0.473082	0.386645
9	0.0847091	-0.574821	-0.522392	0.345983
10	0.304664	-0.446523	0.0780629	-0.367934
11	0.485369	-0.457184	-0.455343	-0.614373
12	-0.763699	-0.25145	-0.837098	0.494393
13	0.143783	0.227754	-0.3358	-0.340536
14	-0.572679	0.268962	-0.458601	0.18384
15	0.560717	-1.04854	-0.856012	-0.871323
16	-0.383599	-0.945408	0.530597	-1.0965
17	-0.93048	0.524999	-1.02619	-0.357689
18	0.572111	-1.12686	-1.06631	-0.974541
19	0.40293	-0.25126	-0.174263	-0.618126
20	-0.508854	-0.172562	-0.487543	0.430175
21	-0.553029	-0.938135	-0.554078	0.521871
22	0.304664	-0.446523	0.0780629	-0.367934
23	0.485369	-0.457184	-0.455343	-0.614373
24	-0.763699	-0.25145	-0.837098	0.494393
25	0	0	0	0


TF	Unknown
TF Name	Unknown
Gene	KZ114850.1_229359-230259(-)_1
Motif	KZ114850.1_229359-230259(-)_1|1|1x0
Family	C2H2 ZF
Species	Unknown
Pos	A	C	G	T
1	-0.0308285	-0.370114	0.177052	0.0564232
2	-0.381147	-0.370112	0.257921	0.129287
3	-0.199466	-0.267044	0.206834	0.0854816
4	0.349768	-0.188197	-0.260382	-0.247891
5	0.307345	-0.121063	-0.189513	-0.245956
6	-0.155387	-0.176877	-0.0566156	0.244906
7	0.429308	-0.41323	-0.176464	-0.5842
8	0.439477	-0.560709	-0.167509	-0.531446
9	-0.908409	-0.897455	-0.928977	0.56016
10	-0.383599	-0.945408	0.530597	-1.0965
11	-0.93048	0.524999	-1.02619	-0.357689
12	0.572111	-1.12686	-1.06631	-0.974541
13	0.349768	-0.188197	-0.260382	-0.247891
14	0.307345	-0.121063	-0.189513	-0.245956
15	-0.155387	-0.176877	-0.0566156	0.244906
16	0.304664	-0.446523	0.0780629	-0.367934
17	0.485369	-0.457184	-0.455343	-0.614373
18	-0.763699	-0.25145	-0.837098	0.494393
19	0.207074	-0.075808	0.0645397	-0.410017
20	0.0680756	0.16944	-0.265802	-0.0910609
21	-0.188707	-0.400349	-0.380762	0.404576
22	0.0583883	-0.153836	0.166024	-0.161938
23	-0.398117	-0.254672	0.0457874	0.286153
24	0.419695	-0.423601	-0.356339	-0.256241
25	-0.25743	-0.938251	0.507797	-0.949404
26	-0.868201	0.537118	-1.01382	-0.490472
27	0.563428	-0.94923	-1.00687	-0.887342
28	0	0	0	0


TF	Unknown
TF Name	Unknown
Gene	KZ114850.1_234862-235864(-)_1
Motif	KZ114850.1_234862-235864(-)_1|1|1x0
Family	C2H2 ZF
Species	Unknown
Pos	A	C	G	T
1	0.2444	-0.176415	-0.129046	-0.0781095
2	-0.698593	-0.733515	0.540281	-0.837109
3	0.576009	-1.12296	-1.1165	-1.09115
4	0.402941	-0.205979	-0.385516	-0.359415
5	-0.0940357	-0.339159	-0.366477	0.362983
6	0.49118	-0.590889	-0.406981	-0.596836
7	0.241939	-0.471521	0.173696	-0.3716
8	-0.600028	0.453401	-0.739658	-0.138961
9	0.565679	-0.956166	-0.977057	-0.977212
10	0	0	0	0


TF	Unknown
TF Name	Unknown
Gene	KZ114850.1_234862-235864(-)_1
Motif	KZ114850.1_234862-235864(-)_1|2|1x0
Family	C2H2 ZF
Species	Unknown
Pos	A	C	G	T
1	0.118173	-0.0620448	-0.040747	-0.0409774
2	-0.719191	-0.393001	-0.468173	0.486324
3	-1.13121	-0.988587	0.567762	-0.89567
4	0.428634	-0.411621	-0.175496	-0.582127
5	0.438816	-0.558659	-0.166525	-0.529475
6	-0.904797	-0.893873	-0.925309	0.559792
7	0.304103	-0.445049	0.0781153	-0.366673
8	0.484741	-0.455259	-0.453422	-0.612021
9	-0.760852	-0.249992	-0.834052	0.49383
10	0.220906	-0.354632	0.193797	-0.478094
11	-1.00717	0.545741	-1.09963	-0.510558
12	0.570692	-0.980376	-1.07433	-1.04657
13	0.383964	-0.181978	-0.348843	-0.324584
14	-0.0800191	-0.307841	-0.333231	0.344743
15	0.474164	-0.53153	-0.360603	-0.537058
16	0	0	0	0


TF	Unknown
TF Name	Unknown
Gene	KZ114850.1_244939-246148(-)_1
Motif	KZ114850.1_244939-246148(-)_1|1|1x0
Family	C2H2 ZF
Species	Unknown
Pos	A	C	G	T
1	0.235287	-0.178405	-0.223715	0.00877222
2	-0.551139	0.521657	-0.665701	-0.747127
3	0.425452	-0.679237	-0.364466	-0.157917
4	0.252449	-0.0798013	-0.419023	-0.000663318
5	0.435834	-0.528918	-0.264674	-0.363965
6	-0.0270086	-0.167981	0.0423776	0.106723
7	0.0137676	-0.0214569	0.0529295	-0.052378
8	-0.388073	0.258684	-0.269781	0.0931796
9	-0.445952	-0.360657	-0.490971	0.459865
10	0.371624	-0.260825	-0.0877066	-0.550738
11	0.501376	-0.832081	-0.342211	-0.646436
12	-0.430958	-0.388706	-0.541996	0.467402
13	0.304532	-0.428569	0.0782563	-0.383419
14	-0.248568	0.140492	-0.216665	0.160363
15	-0.704235	-0.985323	-0.757296	0.547049
16	0.432831	-0.160186	-0.399579	-0.697162
17	0.482235	-0.37406	-0.571682	-0.562659
18	0.520561	-0.589475	-0.663499	-0.677707
19	0.410872	-0.519958	-0.185409	-0.327996
20	-0.172426	-0.990502	0.470634	-0.568716
21	-0.152176	-0.562248	-0.423192	0.422292
22	0.346272	-0.357947	0.0322786	-0.577292
23	-0.438107	0.245745	-0.479396	0.188311
24	-0.957736	-1.12213	0.570934	-1.04124
25	0.0755815	0.255925	-0.351363	-0.25033
26	0.485755	-0.642294	-0.394194	-0.510859
27	0.435046	-0.440529	-0.320224	-0.360526
28	0.0069159	-0.125878	0.137726	-0.0642942
29	-0.107107	-0.34436	0.23987	0.0123151
30	-0.29196	-0.244695	0.0156378	0.274973
31	-0.075415	-0.314192	0.0234802	0.209188
32	-0.319207	0.342036	-0.276379	-0.100588
33	-1.12946	-0.988723	0.569511	-0.950887
34	0.269875	-0.288885	0.0618784	-0.326852
35	0.571287	-1.01202	-1.03004	-1.08074
36	-0.709959	-0.282535	-0.68282	0.487939
37	0.164481	-0.0362349	-0.326482	0.0599717
38	-0.474436	-0.502062	0.449589	-0.272336
39	-0.70112	-0.799455	0.538368	-0.725989
40	0	0	0	0


TF	Unknown
TF Name	Unknown
Gene	KZ114850.1_260111-261407(-)_1
Motif	KZ114850.1_260111-261407(-)_1|1|1x0
Family	C2H2 ZF
Species	Unknown
Pos	A	C	G	T
1	0.10604	-0.497001	0.198026	-0.0823274
2	0.445873	-0.369288	-0.536351	-0.309665
3	-1.09586	-0.912512	0.562597	-0.838831
4	0.370726	-0.166952	-0.325484	-0.302437
5	-0.071394	-0.287838	-0.31196	0.332155
6	0.461772	-0.493697	-0.331306	-0.498948
7	0.374119	-0.157278	-0.207361	-0.499077
8	0.538669	-0.833158	-0.578792	-0.877327
9	-0.836988	-0.879708	-0.744615	0.549309
10	0.328767	-0.313087	0.0262416	-0.495523
11	-0.482771	-0.0114857	-0.321642	0.346402
12	-0.736606	-0.985988	-0.900165	0.554789
13	0.370726	-0.166952	-0.325484	-0.302437
14	-0.071394	-0.287838	-0.31196	0.332155
15	0.461772	-0.493697	-0.331306	-0.498948
16	0.0567163	-0.41278	-0.0521156	0.20058
17	-0.550803	0.50517	-0.592406	-0.580181
18	-0.579561	0.483057	-0.561511	-0.375765
19	-0.227678	-0.872745	0.497362	-0.883313
20	-0.803833	0.527684	-0.941809	-0.445941
21	0.556107	-0.877112	-0.931728	-0.818474
22	0.357155	0.0312394	-0.461309	-0.517392
23	0.494105	-0.563389	-0.455933	-0.589942
24	0.519145	-0.580136	-0.71446	-0.621115
25	-0.751981	-0.982154	0.561674	-1.13087
26	0.556043	-0.856158	-0.892609	-0.870196
27	0.517914	-0.604691	-0.779116	-0.537946
28	0.275568	-0.29907	0.0616603	-0.338116
29	0.574268	-1.05402	-1.07257	-1.1247
30	-0.737912	-0.298343	-0.710002	0.494025
31	-0.00859829	-0.250602	0.129931	0.0450457
32	-0.0565451	0.351644	-0.456678	-0.279453
33	0.0872994	-0.158167	0.10165	-0.0867782
34	0	0	0	0


TF	Unknown
TF Name	Unknown
Gene	KZ114850.1_272770-273652(-)_1
Motif	KZ114850.1_272770-273652(-)_1|1|1x0
Family	C2H2 ZF
Species	Unknown
Pos	A	C	G	T
1	-0.855677	-1.07569	0.568498	-1.13047
2	-0.517969	-0.265755	-0.624723	0.464935
3	-0.727506	-0.906312	-0.886082	0.551285
4	0.321017	-0.0507061	-0.352095	-0.243009
5	0.355068	-0.327458	-0.18694	-0.21162
6	-0.761909	-0.837854	0.548296	-0.831256
7	0.424279	-0.465698	-0.152699	-0.525913
8	0.398992	-0.503672	-0.0992716	-0.414865
9	-0.847399	-0.802511	-0.772379	0.54795
10	0.305411	-0.255239	0.0108079	-0.399108
11	0.523869	-0.542478	-0.740908	-0.719629
12	0.4577	-0.25145	-0.620136	-0.480269
13	0.284477	-0.396154	0.0791592	-0.324947
14	0.461783	-0.392239	-0.39057	-0.534663
15	-0.666776	-0.202641	-0.73328	0.473147
16	0.305411	-0.255239	0.0108079	-0.399108
17	0.523869	-0.542478	-0.740908	-0.719629
18	0.4577	-0.25145	-0.620136	-0.480269
19	0.223655	-0.353618	0.16383	-0.371444
20	0.536271	-0.641065	-0.846541	-0.718127
21	-0.63076	0.00431025	-0.611889	0.399952
22	0.321017	-0.0507061	-0.352095	-0.243009
23	0.355068	-0.327458	-0.18694	-0.21162
24	-0.761909	-0.837854	0.548296	-0.831256
25	0.159224	-0.167747	0.00722353	-0.0651127
26	0.496121	-0.499556	-0.656877	-0.482893
27	0.0558885	0.156941	-0.437536	0.0262165
28	0	0	0	0


TF	Unknown
TF Name	Unknown
Gene	KZ114850.1_281939-282770(-)_1
Motif	KZ114850.1_281939-282770(-)_1|1|1x0
Family	C2H2 ZF
Species	Unknown
Pos	A	C	G	T
1	0.147784	0.0765238	-0.350599	-0.0195853
2	-0.588149	-0.711503	0.519161	-0.615052
3	0.534676	-0.718374	-0.691324	-0.744573
4	0.375073	-0.158341	-0.208614	-0.501438
5	0.539316	-0.837721	-0.582388	-0.882057
6	-0.841662	-0.884546	-0.748939	0.549897
7	0.294337	-0.420103	0.0788206	-0.345359
8	0.473555	-0.422891	-0.421139	-0.57239
9	-0.712762	-0.225572	-0.78257	0.483786
10	0.214625	-0.334245	0.188772	-0.451987
11	-0.942734	0.538228	-1.03091	-0.469128
12	0.565092	-0.914108	-1.00371	-0.977238
13	0.0565873	-0.145255	0.158958	-0.152961
14	-0.3751	-0.238672	0.0470893	0.275697
15	0.406685	-0.395358	-0.331386	-0.236185
16	-0.756479	-0.987526	0.562164	-1.13681
17	0.556585	-0.860978	-0.897567	-0.875069
18	0.518671	-0.608196	-0.783284	-0.541198
19	0.183432	-0.375572	0.229809	-0.448804
20	-0.609681	0.211085	-0.687804	0.284041
21	0.568111	-0.987239	-1.04616	-0.96707
22	0.0434079	-0.260662	-0.0583695	0.16789
23	0.0154474	-0.419586	0.333135	-0.366744
24	0.0696151	0.00971446	-0.286002	0.109213
25	0	0	0	0


TF	Unknown
TF Name	Unknown
Gene	KZ114850.1_298612-299842(-)_1
Motif	KZ114850.1_298612-299842(-)_1|1|1x0
Family	C2H2 ZF
Species	Unknown
Pos	A	C	G	T
1	0.0204016	-0.149626	-0.0614235	0.138376
2	-0.141999	-0.205556	-0.210515	0.309649
3	-0.824291	-0.754372	-0.575935	0.532574
4	0.0844074	-0.245288	0.0470866	0.0423707
5	-0.303215	-0.0117053	-0.389863	0.326662
6	-1.12896	-0.995788	-0.961309	0.570006
7	0.342684	0.0371334	-0.424637	-0.477215
8	0.47921	-0.512205	-0.411463	-0.537098
9	0.505759	-0.52483	-0.650761	-0.563248
10	0.139956	0.0734019	-0.325516	-0.0163607
11	-0.529234	-0.644442	0.504957	-0.55436
12	0.521785	-0.648522	-0.623259	-0.672991
13	0.353661	-0.169543	-0.307596	-0.241817
14	-0.0499381	-0.313141	-0.212559	0.303066
15	0.492203	-0.552357	-0.482394	-0.546123
16	0.341552	-0.197847	-0.144563	-0.343473
17	0.506232	-0.648941	-0.497989	-0.602227
18	-0.310907	-0.419615	-0.528923	0.452532
19	-0.918754	-1.07921	0.570543	-1.11862
20	0.570113	-0.950238	-1.02551	-1.11211
21	-0.635299	-0.616464	-0.575442	0.513321
22	0.0823183	-0.488721	0.215595	-0.0841193
23	-0.35363	0.169906	-0.21336	0.166254
24	-0.806115	-0.519924	-0.767528	0.527744
25	-0.18747	-0.294954	0.366815	-0.28699
26	-0.540709	-0.0962972	0.0435014	0.256618
27	0.388326	-0.0748325	-0.651419	-0.309916
28	0.071186	-0.110048	-0.0141361	0.03252
29	0.300101	-0.262945	-0.202609	-0.0802584
30	-0.966632	-0.785396	0.55499	-0.85708
31	0.354189	-0.149891	-0.298516	-0.276909
32	-0.0617633	-0.264682	-0.287297	0.316569
33	0.445717	-0.450048	-0.297804	-0.454971
34	0.181279	-0.497136	0.269724	-0.518917
35	-0.80092	0.52079	-0.835792	-0.421868
36	-1.10146	-0.92716	-1.06731	0.570185
37	-0.00693959	-0.233821	0.122934	0.0433523
38	-0.0466232	0.336059	-0.421753	-0.255602
39	0.0826408	-0.147487	0.0960945	-0.0805592
40	0	0	0	0


TF	Unknown
TF Name	Unknown
Gene	KZ114850.1_313949-315146(-)_1
Motif	KZ114850.1_313949-315146(-)_1|1|1x0
Family	C2H2 ZF
Species	Unknown
Pos	A	C	G	T
1	0.238445	0.0333072	-0.2092	-0.243389
2	-0.661826	-0.294657	-0.552248	0.476305
3	-0.975326	-1.12828	0.570686	-1.00656
4	0.350558	-0.0693771	-0.409855	-0.286621
5	0.386535	-0.384513	-0.22577	-0.253651
6	-0.914668	-1.00046	0.565467	-0.993009
7	0.0775407	-0.117743	0.0292056	-0.01214
8	-0.558305	-0.445598	-0.324278	0.461068
9	0.429985	-0.32721	-0.333002	-0.427948
10	0.39071	-0.190156	-0.361421	-0.336522
11	-0.0847638	-0.318593	-0.344652	0.351199
12	0.480316	-0.551899	-0.376464	-0.557572
13	0.333172	-0.300193	0.000359733	-0.462721
14	0.545516	-0.659134	-0.883299	-0.859261
15	0.486171	-0.314955	-0.731458	-0.57345
16	0.39071	-0.190156	-0.361421	-0.336522
17	-0.0847638	-0.318593	-0.344652	0.351199
18	0.480316	-0.551899	-0.376464	-0.557572
19	0.0262217	-0.444816	0.082781	0.136308
20	0.028325	0.0916738	0.00717307	-0.166896
21	-0.374317	0.181023	-0.353218	0.208743
22	0.0475347	-0.409727	0.158914	0.0225159
23	-0.237734	0.0995763	-0.18016	0.177075
24	0.483006	-0.243636	-0.795672	-0.64139
25	0.058048	0.0652925	-0.25301	0.0554958
26	-0.204463	-0.628985	0.430413	-0.350249
27	0.411459	-0.327481	-0.255316	-0.403406
28	0.374521	0.0224273	-0.509683	-0.570271
29	0.51089	-0.631544	-0.515457	-0.660229
30	0.533857	-0.65372	-0.798833	-0.69799
31	0.130666	-0.285782	0.0649079	-0.0132735
32	-0.254604	0.445527	-0.614439	-0.386043
33	0.012288	0.0808927	-0.194287	0.0520208
34	-0.271141	-0.968022	0.512136	-0.979438
35	-0.897497	0.54097	-1.04656	-0.510858
36	0.56634	-0.981998	-1.041	-0.91865
37	0	0	0	0


TF	Unknown
TF Name	Unknown
Gene	KZ114850.1_324783-325647(-)_1
Motif	KZ114850.1_324783-325647(-)_1|1|1x0
Family	C2H2 ZF
Species	Unknown
Pos	A	C	G	T
1	-0.855677	-1.07569	0.568498	-1.13047
2	-0.517969	-0.265755	-0.624723	0.464935
3	-0.727506	-0.906312	-0.886082	0.551285
4	0.321017	-0.0507061	-0.352095	-0.243009
5	0.355068	-0.327458	-0.18694	-0.21162
6	-0.761909	-0.837854	0.548296	-0.831256
7	0.0725109	-0.112354	-0.0145205	0.0330703
8	0.304776	-0.26955	-0.208004	-0.0832031
9	-0.994292	-0.809425	0.557812	-0.882545
10	0.222708	0.0732905	-0.240939	-0.242601
11	0.347223	-0.207345	-0.243317	-0.233504
12	0.30319	-0.118148	-0.23861	-0.186471
13	0.284477	-0.396154	0.0791592	-0.324947
14	0.461783	-0.392239	-0.39057	-0.534663
15	-0.666776	-0.202641	-0.73328	0.473147
16	0.321017	-0.0507061	-0.352095	-0.243009
17	0.355068	-0.327458	-0.18694	-0.21162
18	-0.761909	-0.837854	0.548296	-0.831256
19	0.424279	-0.465698	-0.152699	-0.525913
20	0.398992	-0.503672	-0.0992716	-0.414865
21	-0.847399	-0.802511	-0.772379	0.54795
22	0.305411	-0.255239	0.0108079	-0.399108
23	0.523869	-0.542478	-0.740908	-0.719629
24	0.4577	-0.25145	-0.620136	-0.480269
25	0.118013	-0.250623	0.059805	-0.00940061
26	-0.204903	0.414848	-0.523426	-0.321252
27	0.0120218	0.0727502	-0.170837	0.047193
28	0	0	0	0


TF	Unknown
TF Name	Unknown
Gene	KZ114850.1_333935-335417(-)_1
Motif	KZ114850.1_333935-335417(-)_1|1|1x0
Family	C2H2 ZF
Species	Unknown
Pos	A	C	G	T
1	0.0584976	-0.400996	0.128457	0.0470552
2	0.407203	-0.430025	-0.373691	-0.186005
3	-1.12987	-0.884501	0.569103	-1.05704
4	-0.449528	-0.677508	0.498016	-0.542414
5	-0.0886316	-0.290184	-0.106141	0.276183
6	-0.620682	-0.850696	0.534041	-0.700393
7	-0.170724	-0.165193	0.16934	0.0661673
8	-0.470962	-0.373684	-0.289371	0.435418
9	-0.516874	-0.368056	0.185641	0.239044
10	0.0983979	0.0905187	-0.0345753	-0.228782
11	-0.357715	-0.400797	-0.509406	0.455507
12	0.335068	0.02025	-0.387149	-0.421191
13	0.0747431	-0.198907	-0.0798727	0.129576
14	-0.244513	-0.372005	-0.25387	0.388907
15	0.272333	-0.31325	0.0530781	-0.290937
16	-0.0267711	-0.01716	-0.0614316	0.0900555
17	-0.200621	-0.0650886	-0.103992	0.23605
18	-0.311838	-0.125919	0.0109682	0.240151
19	0.0207443	0.0779669	-0.381036	0.126635
20	-0.383696	-0.055207	-0.256895	0.332953
21	-0.808919	-0.610865	0.52772	-0.640066
22	0.146693	-0.149674	0.155691	-0.338632
23	-0.0261458	0.0980859	-0.246079	0.0925787
24	-0.366057	-0.399087	-0.379559	0.439852
25	-0.146471	-0.108696	0.134931	0.0581715
26	-0.267324	-0.263565	-0.171377	0.350376
27	-0.129089	-0.174883	-0.0342493	0.221268
28	0.130771	-0.0840856	0.0941815	-0.234708
29	-0.336986	0.203385	-0.22425	0.128962
30	-0.577457	-0.608064	-0.568946	0.507728
31	0.0633113	-0.634786	0.159366	0.0673955
32	-0.341969	-0.0811228	-0.344271	0.354636
33	-0.825481	-0.761368	0.547774	-0.831746
34	-0.275147	-0.751311	0.499685	-0.879369
35	-0.740593	0.493007	-0.821714	-0.25512
36	0.550501	-0.889471	-0.838149	-0.760373
37	0.0347025	0.022513	0.0250705	-0.0946445
38	-0.200148	-0.0190833	-0.179975	0.243414
39	-0.334043	-0.0858606	-0.116083	0.290153
40	-0.12411	-0.234454	0.0452533	0.191984
41	-0.315525	-0.0103019	-0.101595	0.24265
42	-0.56032	-0.482584	-0.609302	0.498276
43	0.0400244	-0.024871	0.0214327	-0.0416607
44	-0.168655	0.273259	-0.303683	-0.022848
45	-0.273059	0.119645	0.0593281	0.00137886
46	0	0	0	0


TF	Unknown
TF Name	Unknown
Gene	KZ114850.1_358991-359687(-)_1
Motif	KZ114850.1_358991-359687(-)_1|1|1x0
Family	C2H2 ZF
Species	Unknown
Pos	A	C	G	T
1	0.158994	-0.134968	-0.176627	0.0641512
2	-0.235275	-0.425455	0.419955	-0.384232
3	0.36269	-0.34401	-0.0716064	-0.404489
4	0.0584976	-0.400996	0.128457	0.0470552
5	0.407203	-0.430025	-0.373691	-0.186005
6	-1.12987	-0.884501	0.569103	-1.05704
7	-0.449528	-0.677508	0.498016	-0.542414
8	-0.0886316	-0.290184	-0.106141	0.276183
9	-0.620682	-0.850696	0.534041	-0.700393
10	-0.119372	-0.251989	0.111411	0.142424
11	-0.372323	-0.326947	-0.299502	0.415458
12	-0.379962	-0.363542	0.178181	0.215608
13	0.141929	-0.154157	-0.0394976	-0.000346997
14	-0.0695737	-0.243307	-0.198074	0.288515
15	-0.0401397	-0.307398	0.256298	-0.101656
16	0.0657926	-0.0379106	-0.184026	0.102236
17	-0.12406	-0.217591	0.00138784	0.214677
18	-0.222056	-0.194209	-0.319044	0.358159
19	0.0608432	0.106645	-0.140082	-0.0721273
20	-0.354335	-0.267393	-0.399914	0.418185
21	-0.536238	-0.53113	0.49126	-0.501052
22	0.22825	0.0982474	-0.208678	-0.360259
23	-0.742134	-0.548876	-0.749952	0.526146
24	0.550564	-0.878617	-0.837886	-0.770167
25	0	0	0	0


TF	Unknown
TF Name	Unknown
Gene	KZ114873.1_313-1426(+)_1
Motif	KZ114873.1_313-1426(+)_1|1|1x0
Family	C2H2 ZF
Species	Unknown
Pos	A	C	G	T
1	0.144842	-0.428618	0.264622	-0.406438
2	-0.345851	0.334707	-0.37798	-0.013696
3	-0.00383257	0.0232184	-0.66329	0.239736
4	0.201784	-0.174025	0.141318	-0.450805
5	0.0334507	0.233106	-0.562636	-0.0288432
6	-0.106458	-0.381043	-0.548865	0.40122
7	-0.065319	-0.396675	0.228673	0.0192865
8	-0.364415	-0.13264	-0.107994	0.312017
9	-0.453405	-0.152338	-0.233212	0.372785
10	0.0105311	-0.0299546	-0.267624	0.176706
11	-0.247583	-0.350027	-0.311678	0.397936
12	-0.801642	-0.908753	-0.844534	0.553359
13	-0.117895	-0.326422	-0.446211	0.381694
14	-0.379057	0.480457	-0.416064	-0.755859
15	-0.227977	0.180933	0.0297242	-0.0857892
16	0.339573	-0.311525	-0.00255753	-0.478604
17	0.549866	-0.688512	-0.918954	-0.894242
18	0.492296	-0.33126	-0.759425	-0.596993
19	0.0461562	0.200445	-0.128527	-0.253739
20	-0.520737	-0.546755	-0.413501	0.481248
21	0.496641	-0.725503	-0.446188	-0.500312
22	0.246268	-0.114269	-0.377372	0.0207261
23	-0.425131	-0.765816	0.496556	-0.500994
24	-0.811595	-1.13166	0.567309	-1.09997
25	0.0712919	-0.479767	0.334205	-0.479474
26	-0.477017	-0.227768	-0.515568	0.44242
27	-0.499514	-0.425669	-0.624737	0.487262
28	0.448233	-0.0585983	-0.736052	-0.867585
29	-0.825452	0.406705	-0.726266	0.0460071
30	0.567175	-1.06611	-0.917592	-0.991547
31	0.296515	-0.210755	0.0748299	-0.663296
32	-0.619021	-0.575765	-0.570451	0.508543
33	-0.71433	-0.898582	-0.807104	0.547126
34	0.0643198	-0.073452	0.089771	-0.115573
35	-0.0356622	0.0133173	-0.44276	0.227094
36	-0.194743	-0.00439465	0.184671	-0.0749475
37	0	0	0	0


TF	Unknown
TF Name	Unknown
Gene	KZ114873.1_50919-52497(-)_1
Motif	KZ114873.1_50919-52497(-)_1|1|1x0
Family	C2H2 ZF
Species	Unknown
Pos	A	C	G	T
1	0.120748	-0.178638	-0.0608839	0.0597559
2	0.166163	-0.267555	-0.0489269	0.0415433
3	0.297098	-0.0807056	-0.207722	-0.245822
4	-0.922959	-1.05514	0.569728	-1.09969
5	0.567565	-0.874006	-1.00934	-1.13141
6	-0.0688558	0.0503703	-0.478631	0.228263
7	0.0819673	0.0149103	-0.00249974	-0.117425
8	0.352477	-0.276397	-0.0556064	-0.469195
9	-0.290363	0.0571696	0.103373	0.032672
10	0.239347	-0.138653	-0.142719	-0.0871355
11	-0.139238	-0.0694221	-0.089616	0.206413
12	-0.270938	-0.450503	-0.400502	0.433302
13	0.0950922	-0.465615	-0.0317899	0.171294
14	-0.274676	-0.0718865	-0.0650663	0.245613
15	-0.551049	-0.536975	0.500765	-0.584076
16	-0.677486	-0.792148	0.540802	-0.810503
17	-0.298152	0.0012039	-0.402197	0.321764
18	-0.0702366	0.0461384	-0.136312	0.116151
19	-0.0404458	-0.169594	-0.0353822	0.173317
20	-0.460936	0.428222	-0.376287	-0.257259
21	-0.426955	-0.435672	0.417126	-0.189623
22	0.23464	-0.210063	0.0292383	-0.223758
23	0.0684758	-0.0242857	-0.32371	0.148925
24	-0.229706	-0.394908	-0.088968	0.341076
25	0.0806514	0.101277	-0.275778	0.00145836
26	0.311762	-0.302882	-0.147385	-0.130846
27	-0.483384	-0.342633	0.448716	-0.39035
28	0.112142	-0.440613	0.255729	-0.266865
29	-0.203191	0.104934	-0.149268	0.143393
30	-0.729505	-0.848905	0.542317	-0.730369
31	0.0326778	-0.0824999	-0.221496	0.17446
32	-0.377739	-0.363354	0.404903	-0.216532
33	-0.496658	-0.487988	0.484816	-0.519118
34	0.336533	-0.176329	-0.211565	-0.260463
35	-0.25597	0.413933	-0.37023	-0.371403
36	0.420968	-0.577257	-0.330784	-0.199092
37	0.175036	-0.201483	-0.160992	0.0735645
38	-0.101128	-0.439644	0.370987	-0.305574
39	-0.716755	-0.706864	0.534102	-0.718892
40	0.0129028	-0.0137442	-0.170174	0.122276
41	-0.132224	-0.19965	-0.17441	0.292645
42	-0.422533	-0.493031	-0.450763	0.469305
43	0.029	-0.0903429	-0.233538	0.18602
44	-0.0789932	-0.0529257	-0.0716833	0.156305
45	-0.0165631	-0.101576	0.143307	-0.0680174
46	-0.0754948	-0.267761	0.0872358	0.145287
47	0.0127525	0.125591	-0.0364065	-0.145526
48	-0.226296	0.183697	-0.298784	0.13894
49	0.152214	-0.121695	0.0902045	-0.22638
50	-0.145618	0.0795536	-0.197832	0.161287
51	-0.139207	-0.0600492	-0.0590986	0.184862
52	0	0	0	0


TF	Unknown
TF Name	Unknown
Gene	KZ114873.1_57467-59228(-)_1
Motif	KZ114873.1_57467-59228(-)_1|1|1x0
Family	C2H2 ZF
Species	Unknown
Pos	A	C	G	T
1	0.114637	-0.0122501	-0.0589692	-0.0692034
2	-0.262448	0.271985	-0.234523	8.23169e-05
3	-0.330905	-0.0652458	-0.117867	0.281129
4	0.289458	-0.124808	-0.405827	-0.0411681
5	0.262205	-0.266247	-0.0183369	-0.17348
6	-0.865751	-0.875159	0.557468	-0.91793
7	0.268174	-0.169578	0.076869	-0.560102
8	-0.497936	-0.460608	-0.456023	0.475103
9	-0.567839	-0.72684	-0.647899	0.520743
10	0.330623	-0.0209562	-0.262179	-0.44456
11	-0.730096	-0.829228	-0.874887	0.548054
12	0.550772	-0.938223	-0.83052	-0.738655
13	0.140537	-0.0593072	-0.315773	0.101143
14	-0.120319	0.00717926	0.0827926	0.00659086
15	0.381518	-0.243689	-0.2785	-0.304895
16	0.123663	-0.381492	0.185448	-0.141179
17	-0.301301	-0.239534	-0.103559	0.329684
18	0.538105	-0.725633	-0.804531	-0.692951
19	0.347611	0.0352623	-0.436783	-0.490531
20	0.484371	-0.529104	-0.42612	-0.554551
21	0.51043	-0.543091	-0.671824	-0.582364
22	0.140537	-0.0593072	-0.315773	0.101143
23	-0.120319	0.00717926	0.0827926	0.00659086
24	0.381518	-0.243689	-0.2785	-0.304895
25	0.134287	-0.194777	0.0198632	-0.0212414
26	-0.286184	-0.324683	0.435985	-0.552484
27	-0.217449	-0.540241	-0.346246	0.424079
28	0.418206	-0.100897	-0.472245	-0.600688
29	-0.443924	-0.74943	-0.763069	0.517139
30	0.548314	-0.90588	-0.844348	-0.702647
31	0.330623	-0.0209562	-0.262179	-0.44456
32	-0.730096	-0.829228	-0.874887	0.548054
33	0.550772	-0.938223	-0.83052	-0.738655
34	0.140537	-0.0593072	-0.315773	0.101143
35	-0.120319	0.00717926	0.0827926	0.00659086
36	0.381518	-0.243689	-0.2785	-0.304895
37	0.199879	0.203843	-0.324701	-0.464589
38	-0.651935	-0.301735	-0.496758	0.471194
39	0.534174	-0.76898	-0.67873	-0.700995
40	0.123663	-0.381492	0.185448	-0.141179
41	-0.301301	-0.239534	-0.103559	0.329684
42	0.538105	-0.725633	-0.804531	-0.692951
43	-0.829063	-0.997683	0.565574	-1.1334
44	-0.570799	-0.275496	-0.624132	0.471798
45	0.547217	-0.872257	-0.875076	-0.684018
46	0.117307	-0.286043	-0.279828	0.216779
47	-0.257514	0.0225423	-0.00813351	0.150014
48	-0.536887	-0.5954	-0.572914	0.50356
49	0.189508	-0.169619	0.108207	-0.306874
50	-0.200945	0.0942833	-0.269402	0.201446
51	-0.190585	-0.0867997	-0.0855533	0.234309
52	0	0	0	0


TF	Unknown
TF Name	Unknown
Gene	KZ114873.1_65345-66032(-)_1
Motif	KZ114873.1_65345-66032(-)_1|1|1x0
Family	C2H2 ZF
Species	Unknown
Pos	A	C	G	T
1	0.22145	-0.159003	0.0465814	-0.277185
2	-0.18575	0.00239366	-0.309746	0.267735
3	-0.5725	-0.764705	0.526349	-0.698078
4	-0.928783	-1.12708	0.571895	-1.11946
5	0.531159	-0.660198	-0.612575	-0.854469
6	-0.675405	-0.93446	0.543841	-0.758492
7	-0.5677	-0.604736	0.509753	-0.607559
8	-0.602903	0.53426	-0.752926	-0.818123
9	-0.188682	-0.314442	0.0667287	0.230834
10	-0.0232898	-0.0511095	-0.218823	0.192858
11	-0.228417	0.373292	-0.276895	-0.285363
12	-0.687703	-0.554411	0.49047	-0.374573
13	0.168459	-0.160604	0.103576	-0.247239
14	-0.418772	-0.124119	-0.352179	0.38433
15	-0.821708	-0.824875	0.546251	-0.740091
16	0.203289	-0.0813311	-0.289034	0.0252385
17	-0.287264	-0.556213	0.440349	-0.347153
18	-0.556687	-0.809359	0.531868	-0.784337
19	0.176621	-0.151909	0.102246	-0.27747
20	-0.180568	0.0895076	-0.243193	0.187541
21	-0.171676	-0.0767332	-0.075593	0.217018
22	0	0	0	0


TF	Unknown
TF Name	Unknown
Gene	KZ114873.1_70794-72981(-)_1
Motif	KZ114873.1_70794-72981(-)_1|1|1x0
Family	C2H2 ZF
Species	Unknown
Pos	A	C	G	T
1	-0.44153	-0.556062	0.478857	-0.458105
2	-0.305878	-0.247879	0.348841	-0.15015
3	-0.0149907	-0.0911247	0.11335	-0.03387
4	-0.0583909	-0.369	0.217194	0.0209174
5	-0.337183	-0.11992	-0.096818	0.296896
6	-0.418007	-0.13579	-0.2116	0.356454
7	0.134553	0.0278423	-0.119283	-0.0910958
8	-0.0435656	-0.108407	-0.325944	0.265814
9	-0.177394	-0.0523803	-0.348308	0.301143
10	0.30203	-0.0696211	-0.232836	-0.252979
11	0.310933	-0.232167	-0.257525	-0.0886963
12	-1.02601	-1.04237	0.570674	-1.02696
13	-0.237876	-0.380437	-0.0542025	0.326872
14	-0.549231	0.424866	-0.376592	-0.195447
15	-0.413595	0.235447	-0.0523999	0.00352262
16	0.112901	-0.302189	0.162332	-0.124229
17	-0.118025	0.101062	-0.264925	0.156129
18	-0.239466	0.425754	-0.525633	-0.336866
19	-0.368493	-0.473681	0.460471	-0.457433
20	0.0110372	-0.488412	0.36016	-0.446397
21	-0.230904	-0.419507	0.306347	0.00308316
22	0.375413	-0.203135	-0.196354	-0.439286
23	0.574329	-1.02411	-1.10914	-1.12464
24	-0.996736	-1.11468	-1.00689	0.571013
25	0.308719	-0.324632	0.0161838	-0.344136
26	0.0814518	-0.05066	-0.477103	0.196028
27	-0.383287	-0.61857	-0.182847	0.429627
28	0.241109	-0.234459	-0.279839	0.0606693
29	0.228707	-0.31215	-0.0913928	0.00398517
30	-0.0297272	0.100858	-0.238007	0.0887236
31	-0.423175	-0.47991	0.425783	-0.203526
32	-0.0680034	0.0685288	-0.0936702	0.0674523
33	0.0389238	-0.197585	0.227533	-0.234231
34	0.324645	-0.285687	0.00393538	-0.442305
35	0.539354	-0.621488	-0.837501	-0.814337
36	0.477753	-0.29424	-0.695597	-0.543335
37	-0.498182	-0.607235	-0.261683	0.460596
38	-0.888104	0.560546	-0.974155	-0.888962
39	-0.663233	0.471134	-0.563792	-0.258933
40	-0.526406	-0.675252	0.499237	-0.475634
41	-0.168076	-0.670845	0.43578	-0.420285
42	0.230204	-0.201179	-0.111606	-0.0465643
43	0.209044	-0.489084	-0.104053	0.103985
44	0.255292	-0.38834	-0.17728	0.0515905
45	-0.230875	-0.00850913	0.272925	-0.254087
46	-0.116145	-0.424476	-0.0634582	0.299793
47	0.0268396	0.0622565	0.0329518	-0.152867
48	-0.433556	0.43324	-0.432181	-0.259534
49	0.110345	-0.68822	-0.0703617	0.218873
50	-0.416688	-0.127873	-0.118159	0.324314
51	-0.934781	-0.914737	0.563223	-0.981818
52	0.283941	-0.191568	0.0761356	-0.615776
53	-0.56259	-0.522042	-0.517061	0.494376
54	-0.64622	-0.818935	-0.733185	0.536255
55	0.112901	-0.302189	0.162332	-0.124229
56	-0.118025	0.101062	-0.264925	0.156129
57	-0.239466	0.425754	-0.525633	-0.336866
58	0.100711	-0.33688	-0.197099	0.215754
59	-0.0721115	-0.39526	0.325248	-0.196667
60	-0.349402	-0.235459	0.400937	-0.343039
61	0.0914778	-0.361427	0.00784477	0.118009
62	-0.297665	0.362849	-0.262499	-0.191263
63	-0.227035	0.241189	-0.304662	0.0677113
64	0.133829	-0.129823	0.161582	-0.349923
65	-0.201751	-0.00771354	0.154643	-0.0170667
66	-0.33436	-0.720255	0.110783	0.313008
67	-0.615501	-0.811886	0.539634	-0.857097
68	-0.43863	-0.869706	0.519309	-0.710545
69	0.563535	-1.06056	-1.00128	-0.815727
70	-0.116696	-0.378391	-0.0372023	0.278595
71	0.0630539	-0.0184382	-0.11071	0.045453
72	-0.55883	0.0374216	-0.310668	0.331391
73	0.0271683	-0.00474465	0.0391849	-0.0696176
74	0.0114191	0.00653575	-0.346343	0.178325
75	-0.263095	-0.14183	0.238232	0.000968494
76	0	0	0	0


TF	Unknown
TF Name	Unknown
Gene	KZ115043.1_107244-108162(+)_1
Motif	KZ115043.1_107244-108162(+)_1|1|1x0
Family	C2H2 ZF
Species	Unknown
Pos	A	C	G	T
1	0.212264	-0.0787543	-0.101552	-0.128388
2	-0.307288	-0.296211	-0.154635	0.361944
3	-0.952789	-1.14195	0.557024	-0.676926
4	0	0	0	0


TF	Unknown
TF Name	Unknown
Gene	KZ115043.1_107244-108162(+)_1
Motif	KZ115043.1_107244-108162(+)_1|2|1x0
Family	C2H2 ZF
Species	Unknown
Pos	A	C	G	T
1	0.117768	-0.492211	0.200828	-0.108669
2	0.447377	-0.42219	-0.303621	-0.490417
3	-0.307365	0.069218	0.197435	-0.119817
4	0.142078	-0.186731	0.170124	-0.316112
5	0.548193	-1.05473	-0.626872	-0.846724
6	-0.664964	-0.339366	-0.732988	0.497071
7	-0.990887	-1.0594	0.5724	-1.12657
8	-0.0198643	0.0188247	-0.133746	0.102251
9	-0.273749	-0.237709	0.219812	0.0899871
10	0	0	0	0


TF	Unknown
TF Name	Unknown
Gene	KZ115043.1_196130-199730(+)_1
Motif	KZ115043.1_196130-199730(+)_1|1|1x0
Family	C2H2 ZF
Species	Unknown
Pos	A	C	G	T
1	0.316238	-0.0795133	-0.250916	-0.271752
2	0.570306	-1.07383	-0.954221	-1.06277
3	-1.06852	-1.11273	-1.12353	0.575443
4	0.164411	-0.0593847	-0.00748557	-0.164504
5	-0.0353784	-0.208228	-0.234465	0.273301
6	0.1596	-0.27456	0.00904523	0.00148386
7	0	0	0	0


TF	Unknown
TF Name	Unknown
Gene	KZ115043.1_196130-199730(+)_1
Motif	KZ115043.1_196130-199730(+)_1|2|1x0
Family	C2H2 ZF
Species	Unknown
Pos	A	C	G	T
1	0.249937	0.0317669	-0.157643	-0.346309
2	-0.372743	-0.861767	-0.82368	0.517004
3	-0.504109	-1.15303	-0.994276	0.54594
4	-0.058687	-0.468854	0.335205	-0.205567
5	0.0141902	-0.922382	-0.349656	0.380244
6	-0.853587	0.316164	0.132418	-0.364023
7	0	0	0	0


TF	Unknown
TF Name	Unknown
Gene	KZ115043.1_196130-199730(+)_1
Motif	KZ115043.1_196130-199730(+)_1|3|1x0
Family	C2H2 ZF
Species	Unknown
Pos	A	C	G	T
1	-0.0636911	-0.218758	-0.323964	0.313412
2	-0.0972015	-1.22544	-0.780546	0.473528
3	0.190018	-0.416609	0.163215	-0.213411
4	0	0	0	0


TF	Unknown
TF Name	Unknown
Gene	KZ115044.1_332082-333828(-)_1
Motif	KZ115044.1_332082-333828(-)_1|1|1x0
Family	C2H2 ZF
Species	Unknown
Pos	A	C	G	T
1	0.21876	-0.188844	-0.226444	0.0430019
2	-0.0747384	-0.0524998	-0.290544	0.245449
3	-0.819393	-0.773512	0.544053	-0.744503
4	-0.200792	-0.492797	0.439543	-0.526742
5	-0.366054	0.23742	-0.357996	0.147208
6	-0.777397	-0.781802	0.542644	-0.74659
7	0.141083	-0.0414618	-0.0640298	-0.0735014
8	-0.0865128	-0.330315	0.298277	-0.139149
9	0.0371836	-0.133083	0.0465896	0.0258385
10	-0.110599	-0.226467	0.0044675	0.209737
11	0.0425992	-0.148781	0.215971	-0.265405
12	0.0843611	0.188581	-0.167933	-0.249855
13	-0.0448524	-0.121839	0.0819125	0.0550648
14	-0.187422	-0.0603467	0.0439856	0.137875
15	0.0152831	-0.0243171	-0.0993662	0.087479
16	-0.543254	-0.788357	0.529277	-0.774312
17	-0.566957	0.361347	-0.757815	0.0990973
18	-1.06323	-1.12481	0.574165	-1.05861
19	0.145067	0.00274403	-0.100487	-0.0949379
20	-0.210192	0.281038	-0.15539	-0.11101
21	-0.151278	0.194652	-0.14882	0.00807439
22	0.115675	0.0733602	-0.131964	-0.111923
23	0.33156	-0.296432	-0.130014	-0.216287
24	-0.563252	-0.524584	0.498267	-0.555763
25	0.0906693	-0.150647	0.153567	-0.196029
26	-0.212531	-0.226947	-0.0605391	0.284229
27	-0.332692	-0.416894	-0.351507	0.432504
28	-0.453815	-0.42146	0.46268	-0.434752
29	-0.335558	0.459388	-0.440238	-0.529639
30	-0.0416558	0.0419284	-0.0157625	0.0110397
31	0.0598458	-0.264669	0.145718	-0.0410016
32	-0.44812	-0.418178	-0.489972	0.468088
33	-0.675278	-0.590586	-0.512788	0.508535
34	0.00755917	-0.00780467	-0.264937	0.163437
35	-0.376697	-0.355519	0.41761	-0.281437
36	-0.417335	-0.51874	0.47703	-0.501371
37	0.0471304	-0.10154	0.0347794	0.00452642
38	-0.217403	0.00607645	-0.0598269	0.178524
39	-0.547333	-0.572768	0.486224	-0.414048
40	0.146895	-0.206245	0.00541368	-0.0163585
41	-0.15662	0.0674085	-0.0292901	0.0792083
42	-0.228159	-0.219416	-0.108966	0.306894
43	0.114383	-0.0181216	-0.108236	-0.0176629
44	-0.0799351	-0.244777	-0.024766	0.21864
45	0.00477013	-0.202133	-0.131089	0.209953
46	0.0941773	0.153781	-0.0132443	-0.440109
47	0.0624976	-0.362232	-0.0828823	0.199943
48	-0.424673	-0.664059	0.499849	-0.609133
49	0.113819	-0.0356156	-0.0692542	-0.0331511
50	-0.369325	-0.205828	-0.22315	0.371438
51	-0.389877	-0.558501	0.431911	-0.212734
52	0.00519229	-0.23459	0.14033	0.0102514
53	-0.0670189	0.110726	-0.0893139	0.0163982
54	-0.218492	0.102834	0.0407363	0.0127695
55	-0.0147572	-0.0371328	-0.172026	0.159092
56	-0.165959	0.317999	-0.204951	-0.211761
57	-0.509523	-0.402316	0.43809	-0.25767
58	0	0	0	0


TF	Unknown
TF Name	Unknown
Gene	KZ115054.1_5028-5871(-)_1
Motif	KZ115054.1_5028-5871(-)_1|1|1x0
Family	C2H2 ZF
Species	Unknown
Pos	A	C	G	T
1	-0.199753	-0.393129	0.0447053	0.268532
2	-0.512908	0.258219	-0.0364768	-0.0171233
3	-0.041382	-0.119407	0.248145	-0.251368
4	0.274083	0.0811988	-0.444112	-0.255645
5	0.470439	-0.600287	-0.355908	-0.450831
6	-1.0483	-0.842337	0.564861	-1.02178
7	-0.0972024	-0.214251	-0.383998	0.337838
8	-0.570608	0.470141	-0.293709	-0.567744
9	0.491499	-0.721101	-0.531908	-0.38182
10	0.149413	-0.219999	0.0444015	-0.0559305
11	0.478272	-0.717052	-0.180327	-0.853861
12	-0.544369	-0.0098853	-0.126238	0.298685
13	-0.28004	-0.484132	0.266604	0.11383
14	-0.210542	-0.0223494	0.00502462	0.153112
15	-0.302657	-0.331787	0.303164	0.0112329
16	0.323099	-0.439035	0.0339728	-0.346316
17	0.57158	-0.988871	-1.02717	-1.12739
18	-0.410775	0.154835	-0.636021	0.290502
19	-0.249818	-0.330798	0.415869	-0.437497
20	0.055542	-0.188038	-0.254031	0.219545
21	-0.089199	-0.138083	0.0191425	0.150131
22	0.126065	0.070299	-0.0194223	-0.274715
23	-0.43828	0.299711	-0.268371	0.0423769
24	-0.341235	-0.72874	-0.280427	0.452272
25	0.0363799	0.280839	-0.222741	-0.392858
26	-0.585472	-0.396353	0.207584	0.237038
27	-0.56243	-0.783281	-0.141759	0.453302
28	0	0	0	0


TF	Unknown
TF Name	Unknown
Gene	KZ115054.1_40611-41685(-)_1
Motif	KZ115054.1_40611-41685(-)_1|1|1x0
Family	C2H2 ZF
Species	Unknown
Pos	A	C	G	T
1	0.100904	0.0927806	-0.0361855	-0.236404
2	-0.375352	-0.419767	-0.531738	0.463043
3	0.342042	0.0174788	-0.402531	-0.437626
4	0.224577	-0.095875	-0.0595349	-0.187739
5	0.495853	-0.653576	-0.366328	-0.666483
6	-0.609968	-0.682918	-0.79121	0.529591
7	0.207883	-0.128649	-0.0240263	-0.157218
8	0.501246	-0.705625	-0.327334	-0.793003
9	-0.20737	0.145379	-0.239129	0.147824
10	0.085506	-0.221454	0.163896	-0.14063
11	-0.0885501	0.212436	-0.258306	0.000794576
12	-0.168926	0.229157	-0.0355671	-0.151242
13	0.211472	-0.0205979	-0.274102	-0.0520668
14	0.190286	-0.378462	-0.190159	0.141888
15	-1.12559	-1.01174	0.573383	-1.07898
16	0.242347	-0.118182	-0.0753622	-0.186867
17	-0.226149	-0.242938	-0.236666	0.353046
18	-0.254225	-0.58231	-0.451567	0.45147
19	0.478937	-0.440084	-0.430258	-0.596687
20	0.0131765	0.0637823	-0.28144	0.109892
21	0.0539617	-0.427663	-0.211162	0.273976
22	0.0188933	0.126932	-0.302672	0.0484241
23	-0.397548	-0.206854	0.001505	0.295587
24	-0.135421	-0.250482	-0.267491	0.335663
25	0.159367	-0.270471	0.0280044	-0.0206288
26	-0.375871	0.18052	-0.158495	0.136575
27	-0.964064	-0.988135	0.562344	-0.859573
28	0.0215923	-0.170306	0.17992	-0.119108
29	0.557887	-0.785985	-0.926951	-0.979488
30	-0.93074	0.560864	-0.998949	-0.840255
31	0.0639622	-0.021221	-0.0688928	0.0152346
32	0.413821	-0.505092	-0.231339	-0.294722
33	-0.0766694	-0.340874	0.230677	0.00206599
34	0	0	0	0


TF	Unknown
TF Name	Unknown
Gene	KZ115054.1_56838-57621(-)_1
Motif	KZ115054.1_56838-57621(-)_1|1|1x0
Family	C2H2 ZF
Species	Unknown
Pos	A	C	G	T
1	0.250226	-0.404739	0.0788884	-0.202167
2	-0.21995	-0.352954	-0.430866	0.412111
3	0.570038	-1.01336	-1.0727	-0.988161
4	0.316405	-0.0460657	-0.468255	-0.162186
5	-0.674259	-0.730623	0.532976	-0.719852
6	0.559905	-0.91748	-0.885896	-0.924298
7	0.152327	0.0995835	-0.303417	-0.0836004
8	-0.620367	-0.951216	0.547345	-0.913916
9	0.560516	-0.976509	-0.923148	-0.853908
10	0.374042	-0.10907	-0.306114	-0.441579
11	0.499112	-0.81774	-0.299876	-0.719644
12	-0.420388	-0.579018	-0.553051	0.48808
13	0.030488	-0.583507	0.298439	-0.168602
14	0.522035	-0.662674	-0.609021	-0.678448
15	-0.474718	0.254224	-0.135401	0.0557643
16	0.00415092	-0.0189106	0.14812	-0.203032
17	-0.199767	0.0516179	-0.0164625	0.107106
18	-0.230078	-0.347892	-0.12015	0.343229
19	0.0211286	-0.42365	0.299342	-0.235901
20	-0.134199	-0.184653	-0.377249	0.340969
21	-0.878794	0.566733	-1.13224	-0.972435
22	0.0167859	0.127786	-0.301613	0.0488925
23	-0.0551653	-0.205481	-0.0379047	0.198608
24	-0.438263	-0.577379	0.402358	-0.0729975
25	0	0	0	0


TF	Unknown
TF Name	Unknown
Gene	KZ115054.1_67419-68580(-)_1
Motif	KZ115054.1_67419-68580(-)_1|1|1x0
Family	C2H2 ZF
Species	Unknown
Pos	A	C	G	T
1	0.0975693	0.0897702	-0.0340534	-0.226288
2	-0.352003	-0.394647	-0.502153	0.452961
3	0.332741	0.0211201	-0.382141	-0.415838
4	0.0226606	0.113137	-0.355915	0.0821413
5	-0.948853	-1.02398	0.56555	-0.937805
6	0.555067	-0.864786	-0.838515	-0.890558
7	-0.875363	-1.003	0.567447	-1.13152
8	-0.557013	-0.206755	-0.72354	0.46426
9	0.555235	-0.958727	-0.905464	-0.758086
10	0.242535	-0.103666	-0.238303	-0.0522324
11	-0.260815	-0.319972	-0.210934	0.372463
12	0.475853	-0.538844	-0.426667	-0.461956
13	0.185007	0.00346871	-0.166521	-0.108269
14	-0.214705	0.0762606	-0.171917	0.183266
15	-0.369146	-0.18327	-0.0836551	0.320572
16	0.331297	-0.0487254	-0.158574	-0.572401
17	-0.688872	-0.588691	-0.841187	0.530626
18	0.552911	-0.900311	-0.843275	-0.799305
19	0.21644	0.0561125	-0.358134	-0.10922
20	-0.660403	-0.850876	0.541286	-0.78833
21	0.544886	-0.793144	-0.746433	-0.81503
22	0.207293	0.0517204	-0.152993	-0.252813
23	-0.10202	-0.323825	-0.135522	0.301676
24	0.0489687	-0.44033	-0.251719	0.291751
25	0.140462	-0.285917	0.158641	-0.180775
26	0.457583	-0.442851	-0.394936	-0.433571
27	-0.514424	-0.435273	-0.631855	0.490468
28	0.00594457	-0.0128175	0.123073	-0.162612
29	-0.160473	0.044044	-0.0113437	0.0891872
30	-0.173012	-0.268862	-0.0835792	0.293409
31	-0.423022	-0.699242	0.514167	-0.808441
32	0.563804	-0.906071	-0.988145	-0.957161
33	-0.911389	0.561764	-0.990963	-0.887052
34	0.0279708	0.0303194	-0.173069	0.0754906
35	0.300886	-0.489774	-0.0537932	-0.100509
36	-0.143517	-0.182575	0.211146	-0.0006412
37	0	0	0	0


TF	Unknown
TF Name	Unknown
Gene	KZ115054.1_76651-77686(-)_1
Motif	KZ115054.1_76651-77686(-)_1|1|1x0
Family	C2H2 ZF
Species	Unknown
Pos	A	C	G	T
1	-0.708748	-0.789405	0.541034	-0.778804
2	-0.200746	0.0103727	-0.17289	0.223847
3	-0.246312	-0.275641	0.218796	0.0961346
4	0.264658	-0.120135	-0.269781	-0.0629683
5	-0.303867	-0.369619	-0.248426	0.400006
6	0.500142	-0.627668	-0.502987	-0.542209
7	0.202873	0.00109718	-0.187843	-0.123097
8	-0.24245	0.0809513	-0.194892	0.199885
9	-0.420292	-0.213696	-0.102976	0.346312
10	0.173007	0.0714649	0.0408437	-0.632391
11	-0.935514	-0.894028	-1.05629	0.56449
12	0.566182	-1.02836	-1.00341	-0.905629
13	0.235115	0.0569145	-0.40351	-0.126848
14	-0.778051	-0.989757	0.557597	-0.920239
15	0.560639	-0.926548	-0.87463	-0.950874
16	0.188673	-0.537613	0.197415	-0.228834
17	0.512622	-0.646318	-0.429946	-0.832357
18	-0.236475	-0.343129	-0.58987	0.4328
19	0.205144	-0.0480101	-0.0541498	-0.20894
20	0.396775	-0.401855	-0.213679	-0.301991
21	0.0886885	-0.0236612	-0.096079	0.0106955
22	0.168375	-0.290328	0.0281916	-0.0237077
23	-0.404525	0.18923	-0.172551	0.142334
24	-1.05868	-1.08437	0.570235	-0.947171
25	-0.692132	-1.1366	0.56237	-1.1357
26	-0.583262	-0.542217	-1.03422	0.526286
27	-0.868839	0.561232	-1.09406	-0.844308
28	0.0782879	-0.136464	0.129082	-0.139068
29	-0.0521848	0.163354	-0.524498	0.132802
30	-0.285509	0.341879	-0.139758	-0.252028
31	0	0	0	0


TF	Unknown
TF Name	Unknown
Gene	KZ115054.1_87584-88655(-)_1
Motif	KZ115054.1_87584-88655(-)_1|1|1x0
Family	C2H2 ZF
Species	Unknown
Pos	A	C	G	T
1	0.16606	0.0583395	-0.147583	-0.168399
2	-0.370047	-0.312711	-0.430725	0.433901
3	0.326847	0.0305533	-0.344961	-0.452567
4	-0.65929	-0.949535	0.550814	-0.944021
5	-0.286423	-0.177185	-0.288929	0.362441
6	-0.793334	-1.13291	0.561474	-0.912576
7	0.206429	-0.104374	-0.103809	-0.0874013
8	-0.351726	-0.39939	-0.20307	0.403105
9	0.360453	-0.279535	-0.307284	-0.162082
10	0.256738	-0.121371	-0.0366728	-0.28508
11	-0.221819	0.121165	-0.319816	0.203937
12	-0.41237	-0.632162	-0.640636	0.498457
13	0.352239	-0.0635751	-0.18377	-0.636572
14	-0.78823	-0.678614	-0.954891	0.546125
15	0.565226	-1.02487	-0.962459	-0.914347
16	0.410426	-0.245185	-0.39982	-0.337055
17	-0.247537	-0.431622	-0.487096	0.43752
18	0.547972	-0.846758	-0.78822	-0.787188
19	-0.327409	-0.496864	-0.0405247	0.361735
20	-0.463495	0.461016	-0.268074	-0.646209
21	-0.169028	-0.193917	-0.143278	0.293044
22	0.0680793	-0.254365	-0.00360593	0.107833
23	0.499349	-0.644712	-0.426291	-0.617765
24	-0.0682834	0.310883	-0.417303	-0.144455
25	0.0530935	-0.0877075	0.0785097	-0.0681953
26	0.0178139	-0.1746	0.0783678	0.0379896
27	-0.193154	-0.286008	-0.131558	0.322791
28	-0.494189	-0.796424	0.531268	-0.915908
29	0.574161	-1.03415	-1.12396	-1.09005
30	-1.0394	0.572504	-1.12647	-1.01277
31	0.0126232	0.0047006	-0.11456	0.0760887
32	0.31008	-0.453202	-0.0723548	-0.119676
33	-0.294202	-0.157644	0.263898	-0.0175594
34	0	0	0	0


TF	Unknown
TF Name	Unknown
Gene	KZ115054.1_99906-101040(-)_1
Motif	KZ115054.1_99906-101040(-)_1|1|1x0
Family	C2H2 ZF
Species	Unknown
Pos	A	C	G	T
1	-0.734193	-0.837571	0.548538	-0.87284
2	-0.48371	-0.0726936	-0.438553	0.391203
3	-1.05638	-1.12743	0.571536	-0.962227
4	0.108789	0.114536	-0.300604	-0.0394949
5	-0.60977	-0.685461	0.525847	-0.716947
6	0.500154	-0.520354	-0.584977	-0.560952
7	0.191604	-0.094198	-0.0936786	-0.0785909
8	-0.312723	-0.356553	-0.176025	0.381389
9	0.339163	-0.249344	-0.274861	-0.141339
10	0.239607	-0.108088	-0.0302024	-0.258627
11	-0.200244	0.115151	-0.290357	0.191265
12	-0.358134	-0.560245	-0.568039	0.479426
13	0.324559	-0.172027	-0.102465	-0.370702
14	-0.226152	-0.134792	-0.456414	0.366073
15	-0.507117	-0.779234	-0.69021	0.520953
16	-0.0121097	-0.1085	-0.113358	0.169762
17	-0.00739365	0.0301703	-0.106945	0.0656599
18	-0.127606	-0.112183	-0.179297	0.260184
19	0.208349	0.0518167	-0.154159	-0.254596
20	-0.103069	-0.326242	-0.136778	0.303117
21	0.0487665	-0.44355	-0.253776	0.293046
22	-0.592997	-0.812024	0.533798	-0.763561
23	0.538899	-0.812446	-0.753697	-0.675551
24	0.154483	-0.0952113	-0.233519	0.073931
25	0.132867	-0.207022	-0.0298658	0.0365186
26	0.100117	-0.190978	-0.015953	0.0540766
27	-0.168838	-0.186598	-0.312335	0.339297
28	-0.313133	-0.69181	0.488079	-0.63123
29	0.0705884	-0.0592177	-0.23898	0.138045
30	-0.6266	0.525145	-0.743562	-0.63362
31	0.154005	-0.0694946	-0.118467	-0.0172815
32	0.426677	-0.557632	-0.115781	-0.543531
33	-0.279044	0.154868	0.0208716	-0.00159011
34	0	0	0	0


TF	Unknown
TF Name	Unknown
Gene	KZ115054.1_111295-112411(-)_1
Motif	KZ115054.1_111295-112411(-)_1|1|1x0
Family	C2H2 ZF
Species	Unknown
Pos	A	C	G	T
1	-0.734193	-0.837571	0.548538	-0.87284
2	-0.48371	-0.0726936	-0.438553	0.391203
3	-1.05638	-1.12743	0.571536	-0.962227
4	0.108789	0.114536	-0.300604	-0.0394949
5	-0.60977	-0.685461	0.525847	-0.716947
6	0.500154	-0.520354	-0.584977	-0.560952
7	0.191604	-0.094198	-0.0936786	-0.0785909
8	-0.312723	-0.356553	-0.176025	0.381389
9	0.339163	-0.249344	-0.274861	-0.141339
10	0.186011	0.00335216	-0.167686	-0.109075
11	-0.216221	0.0765391	-0.173169	0.184204
12	-0.371925	-0.184903	-0.0846733	0.322047
13	0.196313	0.0136219	-0.206457	-0.110701
14	-0.158411	-0.322856	-0.0766133	0.29926
15	0.141863	-0.228941	-0.230706	0.157007
16	0.0959406	-0.0339632	-0.216103	0.0863671
17	0.00998482	-0.0141905	-0.064251	0.0593398
18	0.317224	-0.13157	-0.21015	-0.244889
19	0.208349	0.0518167	-0.154159	-0.254596
20	-0.103069	-0.326242	-0.136778	0.303117
21	0.0487665	-0.44355	-0.253776	0.293046
22	-0.128482	-0.339974	0.367813	-0.331125
23	-0.0826168	0.0698598	-0.166415	0.119595
24	0.100134	-0.0753822	0.0480158	-0.106168
25	0.132867	-0.207022	-0.0298658	0.0365186
26	0.100117	-0.190978	-0.015953	0.0540766
27	-0.168838	-0.186598	-0.312335	0.339297
28	-0.587114	-0.98947	0.54853	-0.988655
29	-0.497701	-0.460545	-0.905935	0.506722
30	-0.747856	0.546722	-0.951737	-0.725649
31	0.154005	-0.0694946	-0.118467	-0.0172815
32	0.426677	-0.557632	-0.115781	-0.543531
33	-0.279044	0.154868	0.0208716	-0.00159011
34	0	0	0	0


TF	Unknown
TF Name	Unknown
Gene	KZ115054.1_122059-123136(-)_1
Motif	KZ115054.1_122059-123136(-)_1|1|1x0
Family	C2H2 ZF
Species	Unknown
Pos	A	C	G	T
1	0.247889	0.0699689	-0.43388	-0.162855
2	-0.520572	-0.748037	0.521572	-0.70674
3	0.56032	-0.929733	-0.846023	-0.972931
4	-1.01461	-1.0604	0.573042	-1.12593
5	-0.638994	-0.249362	-0.5681	0.467886
6	-0.790463	-1.10659	0.558771	-0.856248
7	0.121022	0.127649	-0.351034	-0.0499585
8	-0.758936	-0.846214	0.550502	-0.882519
9	0.52929	-0.647422	-0.721936	-0.694234
10	0.0846703	0.086695	-0.171374	-0.0506845
11	-0.193155	-0.0241895	-0.224053	0.259172
12	-0.564994	-0.429538	-0.085988	0.40405
13	0.396906	-0.179219	-0.228069	-0.597578
14	-0.745239	-0.725606	-0.907647	0.545111
15	0.570595	-1.09741	-1.02488	-0.977918
16	0.24073	0.0062472	-0.389338	-0.0773852
17	-0.67242	-0.989705	0.551198	-0.895998
18	0.559833	-0.923257	-0.902168	-0.899559
19	0.35955	-0.0964484	-0.282434	-0.410296
20	0.486773	-0.756174	-0.267374	-0.663584
21	-0.382934	-0.532662	-0.508152	0.474547
22	0.212885	-0.0513617	-0.0577704	-0.219343
23	0.4079	-0.425722	-0.229302	-0.321483
24	0.0923421	-0.0249303	-0.100521	0.0109317
25	0.0714413	-0.404082	0.166631	-0.0181203
26	-0.29746	0.262883	-0.0618036	-0.098706
27	-0.0883326	0.107962	-0.589457	0.216024
28	-0.724811	-0.963904	0.557561	-1.03416
29	-0.509109	-0.185283	-0.711643	0.453835
30	-0.834584	0.550998	-1.01231	-0.698664
31	0.0246941	-0.0119965	-0.0524677	0.0344423
32	0.366218	-0.385788	-0.216665	-0.182076
33	-0.313416	-0.105263	0.261756	-0.0446859
34	0	0	0	0


TF	Unknown
TF Name	Unknown
Gene	KZ115054.1_134872-136039(+)_1
Motif	KZ115054.1_134872-136039(+)_1|1|1x0
Family	C2H2 ZF
Species	Unknown
Pos	A	C	G	T
1	-0.135019	-0.246864	-0.24066	0.327609
2	0.151389	-0.399799	0.21759	-0.272261
3	-0.138371	0.165665	-0.0525378	-0.0350967
4	0.162872	0.0823132	-0.314247	-0.0699313
5	-0.678936	-0.95045	0.552396	-0.955818
6	0.550717	-0.844102	-0.784959	-0.85778
7	-0.66024	-0.821678	0.537219	-0.732042
8	-0.237557	-0.983071	0.504845	-0.922336
9	0.408865	-0.607612	-0.131143	-0.346667
10	-0.0574238	-0.365054	0.215518	0.0211239
11	-0.333321	-0.118142	-0.0952612	0.294677
12	-0.412998	-0.133488	-0.208571	0.354036
13	0.179392	-0.208252	-0.156348	0.0688531
14	-0.514569	-0.215305	-0.25367	0.402689
15	-1.04415	-1.12663	0.572341	-1.00207
16	0.163564	0.0833654	-0.0618931	-0.333615
17	-0.946852	-0.624133	-0.863005	0.54559
18	0.546294	-0.812004	-0.850151	-0.728983
19	0.364451	-0.0266683	-0.402237	-0.457135
20	0.447548	-0.452288	-0.374946	-0.373878
21	0.459467	-0.386834	-0.509122	-0.398492
22	0.36403	0.0279934	-0.479849	-0.537674
23	0.500896	-0.589436	-0.478643	-0.616812
24	0.525147	-0.608269	-0.746764	-0.65052
25	0.163564	0.0833654	-0.0618931	-0.333615
26	-0.946852	-0.624133	-0.863005	0.54559
27	0.546294	-0.812004	-0.850151	-0.728983
28	0.163564	0.0833654	-0.0618931	-0.333615
29	-0.946852	-0.624133	-0.863005	0.54559
30	0.546294	-0.812004	-0.850151	-0.728983
31	0.163564	0.0833654	-0.0618931	-0.333615
32	-0.946852	-0.624133	-0.863005	0.54559
33	0.546294	-0.812004	-0.850151	-0.728983
34	0.322439	-0.28204	0.00480515	-0.437156
35	0.537691	-0.612018	-0.82596	-0.803018
36	0.475527	-0.289061	-0.686569	-0.535768
37	0	0	0	0


TF	Unknown
TF Name	Unknown
Gene	KZ115054.1_146837-147832(+)_1
Motif	KZ115054.1_146837-147832(+)_1|1|1x0
Family	C2H2 ZF
Species	Unknown
Pos	A	C	G	T
1	-0.0597457	-0.0451459	0.187015	-0.161749
2	-0.21491	-0.387403	0.376145	-0.21977
3	-0.121077	-0.145885	-0.294209	0.305502
4	-0.494189	-0.796424	0.531268	-0.915908
5	0.574161	-1.03415	-1.12396	-1.09005
6	-1.0394	0.572504	-1.12647	-1.01277
7	0	0	0	0


TF	Unknown
TF Name	Unknown
Gene	KZ115054.1_157969-159007(+)_1
Motif	KZ115054.1_157969-159007(+)_1|1|1x0
Family	C2H2 ZF
Species	Unknown
Pos	A	C	G	T
1	0.00237506	-0.0809782	-0.0122329	0.0764213
2	-0.220896	-0.331877	0.116162	0.211202
3	-0.485144	0.153789	0.216706	-0.221268
4	0.177942	0.0935621	-0.173264	-0.234948
5	-0.325175	-0.521969	-0.376193	0.448068
6	0.504908	-0.572831	-0.669788	-0.494206
7	0.210639	0.0336348	-0.210424	-0.16795
8	0.484985	-0.510358	-0.353453	-0.713855
9	0.198909	0.100967	-0.205233	-0.272499
10	0.288993	-0.0623509	-0.216648	-0.23569
11	0.297628	-0.215798	-0.23977	-0.0801664
12	-0.945475	-0.960942	0.563964	-0.946377
13	0.115505	-0.134227	-0.0803588	0.053121
14	-0.116171	0.0542221	-0.0386858	0.0744324
15	-0.131951	-0.271887	-0.297653	0.347019
16	0.348876	-0.0879808	-0.266159	-0.388654
17	0.477242	-0.713529	-0.245248	-0.624825
18	-0.357313	-0.500756	-0.477275	0.464174
19	-0.755847	-0.87717	0.549295	-0.825411
20	0.538772	-0.810105	-0.626127	-0.820873
21	-0.0362993	-0.142279	-0.30405	0.270214
22	0.0538358	-0.0891903	0.0796537	-0.0693698
23	0.0179468	-0.177507	0.0794576	0.0384413
24	-0.19745	-0.291772	-0.134881	0.326649
25	-0.692132	-1.1366	0.56237	-1.1357
26	-0.583262	-0.542217	-1.03422	0.526286
27	-0.868839	0.561232	-1.09406	-0.844308
28	0.182192	-0.142863	-0.165628	0.0318851
29	-0.0469199	0.141835	-0.620031	0.169177
30	-0.321489	0.243286	0.0689689	-0.221923
31	0	0	0	0


TF	Unknown
TF Name	Unknown
Gene	KZ115054.1_164588-165473(-)_1
Motif	KZ115054.1_164588-165473(-)_1|1|1x0
Family	C2H2 ZF
Species	Unknown
Pos	A	C	G	T
1	0.166771	0.0845961	-0.0642425	-0.342662
2	-0.979821	-0.649149	-0.893909	0.549403
3	0.550135	-0.84164	-0.880726	-0.756572
4	0.244675	0.150218	-0.3353	-0.434055
5	0.504104	-0.62772	-0.562852	-0.525171
6	0.485176	-0.569452	-0.622984	-0.360406
7	0.18825	-0.400084	0.237061	-0.477158
8	-0.649773	0.214057	-0.731995	0.290841
9	0.573775	-1.06318	-1.12519	-1.04195
10	0.369504	0.0251853	-0.495174	-0.554424
11	0.506167	-0.611037	-0.497514	-0.639089
12	0.52976	-0.63159	-0.773499	-0.674883
13	0.345081	-0.0655798	-0.398539	-0.278026
14	0.380737	-0.373282	-0.218045	-0.24531
15	-0.884813	-0.968713	0.562634	-0.961424
16	0.345081	-0.0655798	-0.398539	-0.278026
17	0.380737	-0.373282	-0.218045	-0.24531
18	-0.884813	-0.968713	0.562634	-0.961424
19	0.160318	0.0301236	-0.15101	-0.110488
20	-0.483182	-0.0398823	-0.202173	0.328628
21	-0.508396	-0.699963	-0.422853	0.493121
22	0	0	0	0


TF	Unknown
TF Name	Unknown
Gene	KZ115054.1_172029-173085(-)_1
Motif	KZ115054.1_172029-173085(-)_1|1|1x0
Family	C2H2 ZF
Species	Unknown
Pos	A	C	G	T
1	-0.593162	-0.698259	0.0175852	0.398491
2	-0.509663	-0.956161	0.508106	-0.445813
3	-0.197583	-0.221491	0.289282	-0.0870338
4	-0.500769	-0.975429	0.541938	-1.01939
5	-0.765176	0.450088	-0.846081	-0.0620846
6	0.556254	-0.92744	-0.971783	-0.755702
7	0.359963	-0.17649	-0.207656	-0.37331
8	-0.192516	-0.0876269	-0.221509	0.287874
9	0.0901587	-0.337822	-0.090337	0.175424
10	0.405289	-0.319973	-0.121448	-0.652431
11	0.528105	-1.00104	-0.439281	-0.788151
12	-0.530966	-0.482513	-0.658298	0.49923
13	-0.0807527	-0.14654	-0.0564572	0.198099
14	-0.401849	0.0945007	0.0907048	0.0523986
15	-0.0242503	-0.494676	0.33957	-0.260758
16	0.146717	0.302963	-0.460068	-0.615291
17	-0.515388	0.189657	-0.588783	0.27633
18	0.56961	-1.11536	-0.930041	-1.02763
19	-0.100772	-0.450723	0.0307773	0.250279
20	0.416608	-0.298089	-0.223465	-0.539063
21	-0.0950097	0.266528	-0.363091	-0.0381943
22	0.442846	-0.447303	-0.197157	-0.627934
23	0.452716	-0.603988	-0.188569	-0.573072
24	-0.984379	-0.972807	-1.00611	0.567176
25	0.211578	-0.150759	0.0551232	-0.275525
26	0.369558	-0.59956	0.0336744	-0.486663
27	-0.766461	-0.761495	-0.370038	0.509076
28	0.391205	-0.0763654	-0.325434	-0.643902
29	-0.83996	-0.57202	-0.967528	0.541551
30	0.574955	-1.11982	-1.12401	-1.04113
31	-0.290614	-1.00991	0.517854	-1.02169
32	-0.938751	0.54598	-1.0926	-0.539678
33	0.570054	-1.02808	-1.08898	-0.962696
34	0	0	0	0


TF	Unknown
TF Name	Unknown
Gene	KZ115054.1_181730-182702(-)_1
Motif	KZ115054.1_181730-182702(-)_1|1|1x0
Family	C2H2 ZF
Species	Unknown
Pos	A	C	G	T
1	0.246461	-0.438102	0.186134	-0.473154
2	-0.791405	0.292158	-0.445313	0.181878
3	0.563377	-1.13559	-0.779578	-0.993217
4	0	0	0	0


TF	Unknown
TF Name	Unknown
Gene	KZ115054.1_181730-182702(-)_1
Motif	KZ115054.1_181730-182702(-)_1|2|1x0
Family	C2H2 ZF
Species	Unknown
Pos	A	C	G	T
1	-0.552129	-0.651605	0.0259514	0.386484
2	-0.466778	-0.889395	0.496555	-0.406343
3	-0.184065	-0.206694	0.27676	-0.0794288
4	-0.383599	-0.945408	0.530597	-1.0965
5	-0.93048	0.524999	-1.02619	-0.357689
6	0.572111	-1.12686	-1.06631	-0.974541
7	0.286196	-0.260124	0.0268859	-0.343027
8	-0.205419	-0.218533	-0.473082	0.386645
9	0.0847091	-0.574821	-0.522392	0.345983
10	0.304664	-0.446523	0.0780629	-0.367934
11	0.485369	-0.457184	-0.455343	-0.614373
12	-0.763699	-0.25145	-0.837098	0.494393
13	0.143783	0.227754	-0.3358	-0.340536
14	-0.572679	0.268962	-0.458601	0.18384
15	0.560717	-1.04854	-0.856012	-0.871323
16	-0.383599	-0.945408	0.530597	-1.0965
17	-0.93048	0.524999	-1.02619	-0.357689
18	0.572111	-1.12686	-1.06631	-0.974541
19	0.40293	-0.25126	-0.174263	-0.618126
20	-0.508854	-0.172562	-0.487543	0.430175
21	-0.553029	-0.938135	-0.554078	0.521871
22	0.304664	-0.446523	0.0780629	-0.367934
23	0.485369	-0.457184	-0.455343	-0.614373
24	-0.763699	-0.25145	-0.837098	0.494393
25	0	0	0	0


TF	Unknown
TF Name	Unknown
Gene	KZ115054.1_196724-197459(-)_1
Motif	KZ115054.1_196724-197459(-)_1|1|1x0
Family	C2H2 ZF
Species	Unknown
Pos	A	C	G	T
1	0.429308	-0.41323	-0.176464	-0.5842
2	0.439477	-0.560709	-0.167509	-0.531446
3	-0.908409	-0.897455	-0.928977	0.56016
4	-0.383599	-0.945408	0.530597	-1.0965
5	-0.93048	0.524999	-1.02619	-0.357689
6	0.572111	-1.12686	-1.06631	-0.974541
7	0.349768	-0.188197	-0.260382	-0.247891
8	0.307345	-0.121063	-0.189513	-0.245956
9	-0.155387	-0.176877	-0.0566156	0.244906
10	0.304664	-0.446523	0.0780629	-0.367934
11	0.485369	-0.457184	-0.455343	-0.614373
12	-0.763699	-0.25145	-0.837098	0.494393
13	0.207074	-0.075808	0.0645397	-0.410017
14	0.0680756	0.16944	-0.265802	-0.0910609
15	-0.188707	-0.400349	-0.380762	0.404576
16	0.0583883	-0.153836	0.166024	-0.161938
17	-0.398117	-0.254672	0.0457874	0.286153
18	0.419695	-0.423601	-0.356339	-0.256241
19	-0.25743	-0.938251	0.507797	-0.949404
20	-0.868201	0.537118	-1.01382	-0.490472
21	0.563428	-0.94923	-1.00687	-0.887342
22	0	0	0	0


TF	Unknown
TF Name	Unknown
Gene	KZ115054.1_203646-204672(-)_1
Motif	KZ115054.1_203646-204672(-)_1|1|1x0
Family	C2H2 ZF
Species	Unknown
Pos	A	C	G	T
1	0.2444	-0.176415	-0.129046	-0.0781095
2	-0.698593	-0.733515	0.540281	-0.837109
3	0.576009	-1.12296	-1.1165	-1.09115
4	0.402941	-0.205979	-0.385516	-0.359415
5	-0.0940357	-0.339159	-0.366477	0.362983
6	0.49118	-0.590889	-0.406981	-0.596836
7	0.241939	-0.471521	0.173696	-0.3716
8	-0.600028	0.453401	-0.739658	-0.138961
9	0.565679	-0.956166	-0.977057	-0.977212
10	0	0	0	0


TF	Unknown
TF Name	Unknown
Gene	KZ115054.1_203646-204672(-)_1
Motif	KZ115054.1_203646-204672(-)_1|2|1x0
Family	C2H2 ZF
Species	Unknown
Pos	A	C	G	T
1	0.310757	-0.462798	0.0774082	-0.381869
2	0.492085	-0.478534	-0.476638	-0.640403
3	-0.795161	-0.26766	-0.870745	0.500392
4	0.225143	-0.369143	0.197151	-0.496627
5	-1.05301	0.550495	-1.14847	-0.540212
6	0.574129	-1.02746	-1.12448	-1.09582
7	0.392273	-0.192104	-0.364405	-0.339356
8	-0.0858993	-0.321142	-0.347359	0.352699
9	0.481725	-0.55673	-0.380234	-0.562437
10	0	0	0	0


TF	Unknown
TF Name	Unknown
Gene	KZ115054.1_203646-204672(-)_1
Motif	KZ115054.1_203646-204672(-)_1|3|1x0
Family	C2H2 ZF
Species	Unknown
Pos	A	C	G	T
1	0.118173	-0.0620448	-0.040747	-0.0409774
2	-0.719191	-0.393001	-0.468173	0.486324
3	-1.13121	-0.988587	0.567762	-0.89567
4	0	0	0	0


TF	Unknown
TF Name	Unknown
Gene	KZ115054.1_214377-215598(-)_1
Motif	KZ115054.1_214377-215598(-)_1|1|1x0
Family	C2H2 ZF
Species	Unknown
Pos	A	C	G	T
1	0.235287	-0.178405	-0.223715	0.00877222
2	-0.551139	0.521657	-0.665701	-0.747127
3	0.425452	-0.679237	-0.364466	-0.157917
4	0.252449	-0.0798013	-0.419023	-0.000663318
5	0.435834	-0.528918	-0.264674	-0.363965
6	-0.0270086	-0.167981	0.0423776	0.106723
7	0.0137676	-0.0214569	0.0529295	-0.052378
8	-0.388073	0.258684	-0.269781	0.0931796
9	-0.445952	-0.360657	-0.490971	0.459865
10	0.371624	-0.260825	-0.0877066	-0.550738
11	0.501376	-0.832081	-0.342211	-0.646436
12	-0.430958	-0.388706	-0.541996	0.467402
13	0.304532	-0.428569	0.0782563	-0.383419
14	-0.248568	0.140492	-0.216665	0.160363
15	-0.704235	-0.985323	-0.757296	0.547049
16	0.432831	-0.160186	-0.399579	-0.697162
17	0.482235	-0.37406	-0.571682	-0.562659
18	0.520561	-0.589475	-0.663499	-0.677707
19	0.410872	-0.519958	-0.185409	-0.327996
20	-0.172426	-0.990502	0.470634	-0.568716
21	-0.152176	-0.562248	-0.423192	0.422292
22	0.346272	-0.357947	0.0322786	-0.577292
23	-0.438107	0.245745	-0.479396	0.188311
24	-0.957736	-1.12213	0.570934	-1.04124
25	0.120656	0.210863	-0.343663	-0.220789
26	0.444631	-0.526736	-0.238852	-0.466057
27	0.401633	-0.381638	-0.234005	-0.318838
28	0.0069159	-0.125878	0.137726	-0.0642942
29	-0.107107	-0.34436	0.23987	0.0123151
30	-0.29196	-0.244695	0.0156378	0.274973
31	-0.075415	-0.314192	0.0234802	0.209188
32	-0.319207	0.342036	-0.276379	-0.100588
33	-1.12946	-0.988723	0.569511	-0.950887
34	0.269875	-0.288885	0.0618784	-0.326852
35	0.571287	-1.01202	-1.03004	-1.08074
36	-0.709959	-0.282535	-0.68282	0.487939
37	0.164481	-0.0362349	-0.326482	0.0599717
38	-0.474436	-0.502062	0.449589	-0.272336
39	-0.70112	-0.799455	0.538368	-0.725989
40	0	0	0	0


TF	Unknown
TF Name	Unknown
Gene	KZ115054.1_228489-229587(-)_1
Motif	KZ115054.1_228489-229587(-)_1|1|1x0
Family	C2H2 ZF
Species	Unknown
Pos	A	C	G	T
1	0.10604	-0.497001	0.198026	-0.0823274
2	0.445873	-0.369288	-0.536351	-0.309665
3	-1.09586	-0.912512	0.562597	-0.838831
4	0.370726	-0.166952	-0.325484	-0.302437
5	-0.071394	-0.287838	-0.31196	0.332155
6	0.461772	-0.493697	-0.331306	-0.498948
7	0.374119	-0.157278	-0.207361	-0.499077
8	0.538669	-0.833158	-0.578792	-0.877327
9	-0.836988	-0.879708	-0.744615	0.549309
10	0.328767	-0.313087	0.0262416	-0.495523
11	-0.482771	-0.0114857	-0.321642	0.346402
12	-0.736606	-0.985988	-0.900165	0.554789
13	0.370726	-0.166952	-0.325484	-0.302437
14	-0.071394	-0.287838	-0.31196	0.332155
15	0.461772	-0.493697	-0.331306	-0.498948
16	0.0567163	-0.41278	-0.0521156	0.20058
17	-0.550803	0.50517	-0.592406	-0.580181
18	-0.579561	0.483057	-0.561511	-0.375765
19	-0.227678	-0.872745	0.497362	-0.883313
20	-0.803833	0.527684	-0.941809	-0.445941
21	0.556107	-0.877112	-0.931728	-0.818474
22	0.357155	0.0312394	-0.461309	-0.517392
23	0.494105	-0.563389	-0.455933	-0.589942
24	0.519145	-0.580136	-0.71446	-0.621115
25	-0.751981	-0.982154	0.561674	-1.13087
26	0.556043	-0.856158	-0.892609	-0.870196
27	0.517914	-0.604691	-0.779116	-0.537946
28	0.275568	-0.29907	0.0616603	-0.338116
29	0.574268	-1.05402	-1.07257	-1.1247
30	-0.737912	-0.298343	-0.710002	0.494025
31	-0.00859829	-0.250602	0.129931	0.0450457
32	-0.0565451	0.351644	-0.456678	-0.279453
33	0.0872994	-0.158167	0.10165	-0.0867782
34	0	0	0	0


TF	Unknown
TF Name	Unknown
Gene	KZ115054.1_239341-240229(-)_1
Motif	KZ115054.1_239341-240229(-)_1|1|1x0
Family	C2H2 ZF
Species	Unknown
Pos	A	C	G	T
1	-0.855677	-1.07569	0.568498	-1.13047
2	-0.517969	-0.265755	-0.624723	0.464935
3	-0.727506	-0.906312	-0.886082	0.551285
4	0.321017	-0.0507061	-0.352095	-0.243009
5	0.355068	-0.327458	-0.18694	-0.21162
6	-0.761909	-0.837854	0.548296	-0.831256
7	0.424279	-0.465698	-0.152699	-0.525913
8	0.398992	-0.503672	-0.0992716	-0.414865
9	-0.847399	-0.802511	-0.772379	0.54795
10	0.305411	-0.255239	0.0108079	-0.399108
11	0.523869	-0.542478	-0.740908	-0.719629
12	0.4577	-0.25145	-0.620136	-0.480269
13	0.284477	-0.396154	0.0791592	-0.324947
14	0.461783	-0.392239	-0.39057	-0.534663
15	-0.666776	-0.202641	-0.73328	0.473147
16	0.305411	-0.255239	0.0108079	-0.399108
17	0.523869	-0.542478	-0.740908	-0.719629
18	0.4577	-0.25145	-0.620136	-0.480269
19	0.223655	-0.353618	0.16383	-0.371444
20	0.536271	-0.641065	-0.846541	-0.718127
21	-0.63076	0.00431025	-0.611889	0.399952
22	0.321017	-0.0507061	-0.352095	-0.243009
23	0.355068	-0.327458	-0.18694	-0.21162
24	-0.761909	-0.837854	0.548296	-0.831256
25	0.159224	-0.167747	0.00722353	-0.0651127
26	0.496121	-0.499556	-0.656877	-0.482893
27	0.0558885	0.156941	-0.437536	0.0262165
28	0	0	0	0


TF	Unknown
TF Name	Unknown
Gene	KZ115054.1_248784-249615(-)_1
Motif	KZ115054.1_248784-249615(-)_1|1|1x0
Family	C2H2 ZF
Species	Unknown
Pos	A	C	G	T
1	0.147784	0.0765238	-0.350599	-0.0195853
2	-0.588149	-0.711503	0.519161	-0.615052
3	0.534676	-0.718374	-0.691324	-0.744573
4	0.375073	-0.158341	-0.208614	-0.501438
5	0.539316	-0.837721	-0.582388	-0.882057
6	-0.841662	-0.884546	-0.748939	0.549897
7	0.294337	-0.420103	0.0788206	-0.345359
8	0.473555	-0.422891	-0.421139	-0.57239
9	-0.712762	-0.225572	-0.78257	0.483786
10	0.214625	-0.334245	0.188772	-0.451987
11	-0.942734	0.538228	-1.03091	-0.469128
12	0.565092	-0.914108	-1.00371	-0.977238
13	0.0565873	-0.145255	0.158958	-0.152961
14	-0.3751	-0.238672	0.0470893	0.275697
15	0.406685	-0.395358	-0.331386	-0.236185
16	-0.756479	-0.987526	0.562164	-1.13681
17	0.556585	-0.860978	-0.897567	-0.875069
18	0.518671	-0.608196	-0.783284	-0.541198
19	0.183432	-0.375572	0.229809	-0.448804
20	-0.609681	0.211085	-0.687804	0.284041
21	0.568111	-0.987239	-1.04616	-0.96707
22	0.0434079	-0.260662	-0.0583695	0.16789
23	0.0154474	-0.419586	0.333135	-0.366744
24	0.0696151	0.00971446	-0.286002	0.109213
25	0	0	0	0


TF	Unknown
TF Name	Unknown
Gene	KZ115054.1_256789-257938(-)_1
Motif	KZ115054.1_256789-257938(-)_1|1|1x0
Family	C2H2 ZF
Species	Unknown
Pos	A	C	G	T
1	0.0204016	-0.149626	-0.0614235	0.138376
2	-0.141999	-0.205556	-0.210515	0.309649
3	-0.824291	-0.754372	-0.575935	0.532574
4	0.0844074	-0.245288	0.0470866	0.0423707
5	-0.303215	-0.0117053	-0.389863	0.326662
6	-1.12896	-0.995788	-0.961309	0.570006
7	0.342684	0.0371334	-0.424637	-0.477215
8	0.47921	-0.512205	-0.411463	-0.537098
9	0.505759	-0.52483	-0.650761	-0.563248
10	0.139956	0.0734019	-0.325516	-0.0163607
11	-0.529234	-0.644442	0.504957	-0.55436
12	0.521785	-0.648522	-0.623259	-0.672991
13	0.353661	-0.169543	-0.307596	-0.241817
14	-0.0499381	-0.313141	-0.212559	0.303066
15	0.492203	-0.552357	-0.482394	-0.546123
16	0.341552	-0.197847	-0.144563	-0.343473
17	0.506232	-0.648941	-0.497989	-0.602227
18	-0.310907	-0.419615	-0.528923	0.452532
19	-0.918754	-1.07921	0.570543	-1.11862
20	0.570113	-0.950238	-1.02551	-1.11211
21	-0.635299	-0.616464	-0.575442	0.513321
22	0.0823183	-0.488721	0.215595	-0.0841193
23	-0.35363	0.169906	-0.21336	0.166254
24	-0.806115	-0.519924	-0.767528	0.527744
25	-0.18747	-0.294954	0.366815	-0.28699
26	-0.540709	-0.0962972	0.0435014	0.256618
27	0.388326	-0.0748325	-0.651419	-0.309916
28	0.071186	-0.110048	-0.0141361	0.03252
29	0.300101	-0.262945	-0.202609	-0.0802584
30	-0.966632	-0.785396	0.55499	-0.85708
31	0.354189	-0.149891	-0.298516	-0.276909
32	-0.0617633	-0.264682	-0.287297	0.316569
33	0.445717	-0.450048	-0.297804	-0.454971
34	0.181279	-0.497136	0.269724	-0.518917
35	-0.80092	0.52079	-0.835792	-0.421868
36	-1.10146	-0.92716	-1.06731	0.570185
37	0	0	0	0


TF	Unknown
TF Name	Unknown
Gene	KZ115054.1_270462-271605(-)_1
Motif	KZ115054.1_270462-271605(-)_1|1|1x0
Family	C2H2 ZF
Species	Unknown
Pos	A	C	G	T
1	0.238445	0.0333072	-0.2092	-0.243389
2	-0.661826	-0.294657	-0.552248	0.476305
3	-0.975326	-1.12828	0.570686	-1.00656
4	0.350558	-0.0693771	-0.409855	-0.286621
5	0.386535	-0.384513	-0.22577	-0.253651
6	-0.914668	-1.00046	0.565467	-0.993009
7	0.0775407	-0.117743	0.0292056	-0.01214
8	-0.558305	-0.445598	-0.324278	0.461068
9	0.429985	-0.32721	-0.333002	-0.427948
10	0.39071	-0.190156	-0.361421	-0.336522
11	-0.0847638	-0.318593	-0.344652	0.351199
12	0.480316	-0.551899	-0.376464	-0.557572
13	0.333172	-0.300193	0.000359733	-0.462721
14	0.545516	-0.659134	-0.883299	-0.859261
15	0.486171	-0.314955	-0.731458	-0.57345
16	0.39071	-0.190156	-0.361421	-0.336522
17	-0.0847638	-0.318593	-0.344652	0.351199
18	0.480316	-0.551899	-0.376464	-0.557572
19	0.0262217	-0.444816	0.082781	0.136308
20	0.028325	0.0916738	0.00717307	-0.166896
21	-0.374317	0.181023	-0.353218	0.208743
22	0.0475347	-0.409727	0.158914	0.0225159
23	-0.237734	0.0995763	-0.18016	0.177075
24	0.483006	-0.243636	-0.795672	-0.64139
25	0.058048	0.0652925	-0.25301	0.0554958
26	-0.204463	-0.628985	0.430413	-0.350249
27	0.411459	-0.327481	-0.255316	-0.403406
28	0.374521	0.0224273	-0.509683	-0.570271
29	0.51089	-0.631544	-0.515457	-0.660229
30	0.533857	-0.65372	-0.798833	-0.69799
31	0.130666	-0.285782	0.0649079	-0.0132735
32	-0.254604	0.445527	-0.614439	-0.386043
33	0.012288	0.0808927	-0.194287	0.0520208
34	-0.271141	-0.968022	0.512136	-0.979438
35	-0.897497	0.54097	-1.04656	-0.510858
36	0.56634	-0.981998	-1.041	-0.91865
37	0	0	0	0


TF	Unknown
TF Name	Unknown
Gene	KZ115054.1_282836-283706(-)_1
Motif	KZ115054.1_282836-283706(-)_1|1|1x0
Family	C2H2 ZF
Species	Unknown
Pos	A	C	G	T
1	-0.855677	-1.07569	0.568498	-1.13047
2	-0.517969	-0.265755	-0.624723	0.464935
3	-0.727506	-0.906312	-0.886082	0.551285
4	0.321017	-0.0507061	-0.352095	-0.243009
5	0.355068	-0.327458	-0.18694	-0.21162
6	-0.761909	-0.837854	0.548296	-0.831256
7	0.0725109	-0.112354	-0.0145205	0.0330703
8	0.304776	-0.26955	-0.208004	-0.0832031
9	-0.994292	-0.809425	0.557812	-0.882545
10	0.222708	0.0732905	-0.240939	-0.242601
11	0.347223	-0.207345	-0.243317	-0.233504
12	0.30319	-0.118148	-0.23861	-0.186471
13	0.284477	-0.396154	0.0791592	-0.324947
14	0.461783	-0.392239	-0.39057	-0.534663
15	-0.666776	-0.202641	-0.73328	0.473147
16	0.321017	-0.0507061	-0.352095	-0.243009
17	0.355068	-0.327458	-0.18694	-0.21162
18	-0.761909	-0.837854	0.548296	-0.831256
19	0.424279	-0.465698	-0.152699	-0.525913
20	0.398992	-0.503672	-0.0992716	-0.414865
21	-0.847399	-0.802511	-0.772379	0.54795
22	0.305411	-0.255239	0.0108079	-0.399108
23	0.523869	-0.542478	-0.740908	-0.719629
24	0.4577	-0.25145	-0.620136	-0.480269
25	0.118013	-0.250623	0.059805	-0.00940061
26	-0.204903	0.414848	-0.523426	-0.321252
27	0.0120218	0.0727502	-0.170837	0.047193
28	0	0	0	0


TF	Unknown
TF Name	Unknown
Gene	KZ115054.1_293522-294638(-)_1
Motif	KZ115054.1_293522-294638(-)_1|1|1x0
Family	C2H2 ZF
Species	Unknown
Pos	A	C	G	T
1	0.0634614	-0.684458	0.166372	0.067837
2	-0.374447	-0.0949841	-0.376913	0.371874
3	-0.913203	-0.844514	0.558058	-0.919915
4	-0.829063	-0.997683	0.565574	-1.1334
5	-0.570799	-0.275496	-0.624132	0.471798
6	0.547217	-0.872257	-0.875076	-0.684018
7	0.0369554	0.023896	0.026636	-0.101623
8	-0.21755	-0.0235632	-0.195938	0.257668
9	-0.362692	-0.0967978	-0.129177	0.306051
10	-0.135236	-0.253455	0.0462137	0.203417
11	-0.341497	-0.0144909	-0.1123	0.256514
12	-0.621088	-0.537803	-0.673564	0.513058
13	0.0427839	-0.0267428	0.0228655	-0.0447307
14	-0.185	0.288452	-0.329665	-0.0287873
15	-0.294087	0.126643	0.0620218	-6.31046e-05
16	0	0	0	0


TF	Unknown
TF Name	Unknown
Gene	KZ115054.1_293522-294638(-)_1
Motif	KZ115054.1_293522-294638(-)_1|2|1x0
Family	C2H2 ZF
Species	Unknown
Pos	A	C	G	T
1	-0.0354012	-0.0231847	-0.0794572	0.113094
2	-0.267365	-0.0950923	-0.144541	0.287677
3	-0.411871	-0.175553	-0.00155935	0.289749
4	0.0161297	0.088864	-0.494564	0.150724
5	-0.51885	-0.101315	-0.357676	0.392067
6	-1.13374	-0.881993	0.565235	-0.91911
7	0.172576	-0.204129	0.184013	-0.444309
8	-0.0393483	0.11856	-0.3189	0.111559
9	-0.526544	-0.568527	-0.543706	0.497828
10	-0.191435	-0.143421	0.166249	0.0686812
11	-0.372574	-0.367796	-0.250618	0.41257
12	-0.174839	-0.233047	-0.0542912	0.270491
13	0	0	0	0


TF	Unknown
TF Name	Unknown
Gene	KZ115054.1_331438-332218(-)_1
Motif	KZ115054.1_331438-332218(-)_1|1|1x0
Family	C2H2 ZF
Species	Unknown
Pos	A	C	G	T
1	0.158438	-0.134334	-0.175824	0.0639793
2	-0.233667	-0.423077	0.418909	-0.38202
3	0.361686	-0.342152	-0.0708522	-0.402386
4	0.0583947	-0.399237	0.128071	0.0469986
5	0.40616	-0.427677	-0.371571	-0.184646
6	-1.12345	-0.879081	0.568636	-1.05092
7	-0.734193	-0.837571	0.548538	-0.87284
8	-0.48371	-0.0726936	-0.438553	0.391203
9	-1.05638	-1.12743	0.571536	-0.962227
10	-0.446587	-0.673643	0.49712	-0.539097
11	-0.0880533	-0.288789	-0.105492	0.275283
12	-0.616736	-0.845818	0.533311	-0.696124
13	-0.118778	-0.250857	0.111071	0.141958
14	-0.370191	-0.324999	-0.297665	0.414399
15	-0.378113	-0.36176	0.177769	0.215045
16	0.0756058	0.0508391	0.0446084	-0.238467
17	-0.639699	-0.45784	-0.620021	0.502757
18	-0.848128	-0.894214	0.552301	-0.7863
19	0.0655773	-0.0377059	-0.18323	0.101873
20	-0.123429	-0.21658	0.00151156	0.213937
21	-0.220746	-0.193013	-0.317342	0.357118
22	0.0692132	-0.00914388	-0.15569	0.0604457
23	-0.162186	-0.195852	-0.24375	0.323074
24	-0.23006	-0.243033	-0.301541	0.369288
25	0.22755	0.0980745	-0.207608	-0.358575
26	-0.737771	-0.545295	-0.745556	0.525373
27	0.549938	-0.873455	-0.832888	-0.765444
28	0	0	0	0


TF	Unknown
TF Name	Unknown
Gene	KZ115071.1_162529-163855(+)_1
Motif	KZ115071.1_162529-163855(+)_1|1|1x0
Family	C2H2 ZF
Species	Unknown
Pos	A	C	G	T
1	-0.0500665	-0.0988521	-0.0447458	0.149329
2	-0.0842408	-0.27361	0.150834	0.0893684
3	-0.113697	-0.151479	0.0216949	0.168371
4	0.104431	-0.0822569	-0.222915	0.114672
5	0.2964	-0.206927	-0.0364867	-0.318019
6	-0.0622827	-0.373679	0.298611	-0.141625
7	-0.636242	-0.697083	-0.524049	0.514396
8	0.37573	-0.24295	-0.162692	-0.437071
9	-1.03724	-0.807311	0.557116	-0.836771
10	0.028165	-0.0110636	-0.15633	0.100526
11	-0.230841	-0.133823	-0.188461	0.307397
12	-0.381118	-0.371546	0.0152353	0.327039
13	-0.356084	-0.540853	0.467055	-0.46797
14	0.397157	-0.316642	-0.176088	-0.449179
15	-0.27741	0.39063	-0.427408	-0.193804
16	0.0945744	-0.203655	-0.0219922	0.0720339
17	-0.278448	0.182233	-0.289096	0.157765
18	-0.276159	-0.324114	-0.276383	0.392207
19	0.0372563	-0.189728	-0.122611	0.179074
20	-0.269425	0.363335	-0.129056	-0.386362
21	-0.184851	0.0603183	-0.131115	0.163829
22	0.00710405	-0.0513897	-0.485811	0.247574
23	-0.378401	-0.365447	0.428582	-0.329979
24	0.0715546	-0.255422	-0.0565543	0.142272
25	0.0638774	-0.0356015	0.218518	-0.57459
26	-0.244353	-0.0589597	0.0748538	0.136449
27	-0.41981	0.0169228	-0.0771562	0.241218
28	-0.0285243	-0.0904039	-0.369502	0.261126
29	-0.639906	-0.673666	0.512607	-0.517919
30	-1.12474	-1.10073	0.574225	-1.02692
31	0.127043	0.0897017	0.0419964	-0.48249
32	0.463984	-0.611643	-0.200828	-0.667386
33	-0.9375	-0.618304	0.537179	-0.70162
34	0.0811788	0.085623	-0.0459702	-0.169426
35	-0.157379	-0.497484	0.420238	-0.450743
36	-0.27472	-0.518225	-0.377029	0.438671
37	0	0	0	0


TF	Unknown
TF Name	Unknown
Gene	KZ115071.1_168802-169846(+)_1
Motif	KZ115071.1_168802-169846(+)_1|1|1x0
Family	C2H2 ZF
Species	Unknown
Pos	A	C	G	T
1	-0.508185	-0.61853	0.225947	0.247117
2	-0.0587122	-0.396981	0.330303	-0.232021
3	-0.227957	-0.230093	0.34709	-0.224832
4	0.0619132	-0.143625	-0.019232	0.0688093
5	-0.614475	-0.473736	-0.290064	0.463642
6	-0.965682	-1.1315	-0.9061	0.567469
7	0.0648312	-0.185773	-0.207527	0.195046
8	-0.454097	-0.535816	-0.317373	0.458757
9	-0.663077	-0.912889	-0.710872	0.539824
10	0.21717	-0.218534	0.142171	-0.444552
11	-0.565585	-0.717057	0.423652	-0.0536576
12	-0.503396	-0.683411	-0.746142	0.518452
13	0	0	0	0


TF	Unknown
TF Name	Unknown
Gene	KZ115071.1_168802-169846(+)_1
Motif	KZ115071.1_168802-169846(+)_1|2|1x0
Family	C2H2 ZF
Species	Unknown
Pos	A	C	G	T
1	-0.342554	-1.23001	0.468956	-0.265529
2	-0.11543	-0.664103	0.368536	-0.167275
3	-0.820085	0.463928	-0.148563	-0.641786
4	0	0	0	0


TF	Unknown
TF Name	Unknown
Gene	KZ115071.1_168802-169846(+)_1
Motif	KZ115071.1_168802-169846(+)_1|3|1x0
Family	C2H2 ZF
Species	Unknown
Pos	A	C	G	T
1	-0.5696	-1.11679	0.55419	-1.14478
2	-0.703996	0.442706	-0.927669	-0.0396551
3	-0.760663	-0.909052	-0.983877	0.556231
4	0.189895	-0.0866042	-0.0864506	-0.0899926
5	-0.15946	0.151185	-0.0652362	0.0130001
6	-0.415916	-0.392774	-0.0400274	0.361629
7	0	0	0	0


TF	Unknown
TF Name	Unknown
Gene	KZ115081.1_26930-27740(+)_1
Motif	KZ115081.1_26930-27740(+)_1|1|1x0
Family	C2H2 ZF
Species	Unknown
Pos	A	C	G	T
1	-0.856473	-0.939983	0.562551	-1.02757
2	-0.0218008	-0.103746	0.13505	-0.0473468
3	-0.45048	-0.119185	0.311596	-0.0776266
4	0.348191	0.0350334	-0.438233	-0.492121
5	0.484972	-0.531126	-0.427876	-0.556639
6	0.510972	-0.545276	-0.674342	-0.584651
7	0.184964	-0.455816	0.252787	-0.482515
8	-0.492729	0.425663	-0.57403	-0.126692
9	-1.09373	-0.995626	-1.12569	0.573281
10	0.223552	0.0734226	-0.242305	-0.243976
11	0.348437	-0.208775	-0.244918	-0.235059
12	0.304324	-0.119023	-0.24006	-0.187672
13	0.223552	0.0734226	-0.242305	-0.243976
14	0.348437	-0.208775	-0.244918	-0.235059
15	0.304324	-0.119023	-0.24006	-0.187672
16	0.306476	-0.256848	0.0104678	-0.401403
17	0.524785	-0.546648	-0.746024	-0.724643
18	0.458848	-0.253684	-0.624128	-0.483594
19	0.179221	-0.355868	0.223615	-0.425967
20	-0.577372	0.20828	-0.652153	0.278116
21	0.562698	-0.926112	-0.982515	-0.906806
22	0.212277	-0.202859	0.00692705	-0.138603
23	0.43691	-0.416107	-0.411418	-0.306351
24	0.000870531	0.157899	-0.28726	0.0184592
25	0	0	0	0


TF	Unknown
TF Name	Unknown
Gene	KZ115081.1_32948-33755(+)_1
Motif	KZ115081.1_32948-33755(+)_1|1|1x0
Family	C2H2 ZF
Species	Unknown
Pos	A	C	G	T
1	0.182333	-0.50717	0.272223	-0.529307
2	-0.819458	0.523855	-0.854899	-0.43421
3	-1.127	-0.949846	-1.09229	0.571972
4	0.153475	0.0793605	-0.0548787	-0.305988
5	-0.847079	-0.548842	-0.769593	0.532145
6	0.532734	-0.722523	-0.757775	-0.645799
7	0.153475	0.0793605	-0.0548787	-0.305988
8	-0.847079	-0.548842	-0.769593	0.532145
9	0.532734	-0.722523	-0.757775	-0.645799
10	0.270289	-0.417919	0.100221	-0.305315
11	-0.493625	0.441522	-0.546028	-0.20013
12	-0.67208	-0.53439	-0.752489	0.52091
13	0.183654	-0.223161	0.0376549	-0.105193
14	-0.401368	0.277281	-0.459375	0.134285
15	-0.798592	-0.736238	-0.702877	0.53898
16	0.229294	0.0567646	-0.389009	-0.12115
17	-0.74021	-0.945179	0.552935	-0.877873
18	0.556151	-0.88371	-0.833444	-0.907263
19	0.1486	0.0038214	-0.224196	-0.00594441
20	-0.372298	-0.580096	0.443131	-0.268779
21	-0.792948	-1.00071	0.549375	-0.70764
22	0.253651	0.0553911	-0.188166	-0.374393
23	0.298866	-0.313462	-0.168427	-0.0728789
24	-0.968454	-0.850283	0.552971	-0.747595
25	0	0	0	0


TF	Unknown
TF Name	Unknown
Gene	KZ115081.1_41388-42480(+)_1
Motif	KZ115081.1_41388-42480(+)_1|1|1x0
Family	C2H2 ZF
Species	Unknown
Pos	A	C	G	T
1	-0.538788	-0.71958	0.524625	-0.7612
2	-0.379375	-0.776221	0.5025	-0.629699
3	0.552077	-0.943061	-0.888485	-0.717667
4	0.353738	-0.149022	-0.236834	-0.344154
5	0.529105	-0.810255	-0.584574	-0.691493
6	-0.283648	-0.094175	-0.254473	0.325916
7	-0.0696361	-0.0242589	-0.136237	0.16783
8	-0.310418	0.395526	-0.257529	-0.326177
9	-0.309429	0.0231615	0.0878897	0.090079
10	0.353738	-0.149022	-0.236834	-0.344154
11	0.529105	-0.810255	-0.584574	-0.691493
12	-0.283648	-0.094175	-0.254473	0.325916
13	-0.829063	-0.997683	0.565574	-1.1334
14	-0.570799	-0.275496	-0.624132	0.471798
15	0.547217	-0.872257	-0.875076	-0.684018
16	0.353738	-0.149022	-0.236834	-0.344154
17	0.529105	-0.810255	-0.584574	-0.691493
18	-0.283648	-0.094175	-0.254473	0.325916
19	0.353738	-0.149022	-0.236834	-0.344154
20	0.529105	-0.810255	-0.584574	-0.691493
21	-0.283648	-0.094175	-0.254473	0.325916
22	-0.0696361	-0.0242589	-0.136237	0.16783
23	-0.310418	0.395526	-0.257529	-0.326177
24	-0.309429	0.0231615	0.0878897	0.090079
25	-0.829063	-0.997683	0.565574	-1.1334
26	-0.570799	-0.275496	-0.624132	0.471798
27	0.547217	-0.872257	-0.875076	-0.684018
28	0.122776	-0.158041	-0.0529283	0.0386474
29	-0.710106	-0.992191	0.554426	-0.92529
30	0.559981	-0.946917	-0.901984	-0.882536
31	0	0	0	0


TF	Unknown
TF Name	Unknown
Gene	KZ115081.1_53013-54171(+)_1
Motif	KZ115081.1_53013-54171(+)_1|1|1x0
Family	C2H2 ZF
Species	Unknown
Pos	A	C	G	T
1	0.174429	-0.288763	0.102545	-0.139613
2	0.49972	-0.794051	-0.247408	-0.945462
3	0.0349099	0.192565	-0.23313	-0.111433
4	0.18119	0.166917	-0.532573	-0.14251
5	-0.610317	-0.619026	0.520959	-0.708514
6	0.554532	-0.942413	-0.744055	-0.920126
7	-0.0138908	-0.219301	-0.032049	0.175827
8	0.399145	-0.413081	-0.140991	-0.415699
9	-0.120647	0.0604044	0.117506	-0.10645
10	0.242589	-0.0214502	-0.293322	-0.101799
11	0.265183	-0.357231	0.00998471	-0.157462
12	-1.14258	-1.03636	0.556387	-0.628346
13	0.174429	-0.288763	0.102545	-0.139613
14	0.49972	-0.794051	-0.247408	-0.945462
15	0.0349099	0.192565	-0.23313	-0.111433
16	0.18119	0.166917	-0.532573	-0.14251
17	-0.610317	-0.619026	0.520959	-0.708514
18	0.554532	-0.942413	-0.744055	-0.920126
19	0.361446	-0.106737	-0.364392	-0.312235
20	0.539985	-0.94263	-0.517711	-0.939168
21	-0.212219	-0.349669	0.0209934	0.276461
22	0.295385	0.115484	-0.371458	-0.528622
23	0.415201	-0.476665	-0.121569	-0.509889
24	0.430277	-0.562488	-0.457628	-0.164777
25	0.115885	-0.0296856	-0.00971251	-0.106593
26	-0.245561	-0.0571993	0.162713	0.0417031
27	-0.981171	-0.872583	0.541036	-0.543904
28	-0.611955	-0.801922	0.532988	-0.730471
29	-0.300553	-0.382904	-0.12965	0.369856
30	0.453081	-0.725175	-0.16897	-0.529337
31	0	0	0	0


TF	Unknown
TF Name	Unknown
Gene	KZ115081.1_56709-57516(+)_1
Motif	KZ115081.1_56709-57516(+)_1|1|1x0
Family	C2H2 ZF
Species	Unknown
Pos	A	C	G	T
1	-0.606407	-0.800974	0.538035	-0.845766
2	-0.431577	-0.858662	0.517495	-0.700975
3	0.562342	-1.04672	-0.987988	-0.804153
4	0.173081	0.140672	-0.529005	-0.0798563
5	-0.863608	-0.945259	0.559376	-0.906232
6	0.558193	-0.946251	-0.866426	-0.869306
7	0.349382	-0.0968226	-0.342383	-0.292674
8	0.531752	-0.881264	-0.476292	-0.877965
9	-0.199363	-0.33036	0.0229021	0.266377
10	0.131141	-0.171075	-0.0579523	0.0406012
11	-0.796562	-1.10014	0.564325	-1.02814
12	0.569189	-1.05253	-1.00418	-0.983246
13	0.110227	0.0247009	-0.334191	0.0752952
14	-0.979751	-0.969926	0.561965	-0.85137
15	0.561842	-0.985975	-0.867841	-0.939552
16	-0.20562	-0.00532589	-0.2137	0.249927
17	-0.685607	0.49244	-0.521564	-0.41439
18	0.376369	-0.569953	-0.247015	-0.104723
19	-0.688872	-0.884323	0.545739	-0.820199
20	-0.604232	-1.14806	0.550913	-0.904723
21	0.5173	-1.03127	-0.415009	-0.635316
22	0	0	0	0


TF	Unknown
TF Name	Unknown
Gene	KZ115081.1_66355-67129(+)_1
Motif	KZ115081.1_66355-67129(+)_1|1|1x0
Family	C2H2 ZF
Species	Unknown
Pos	A	C	G	T
1	-0.0607956	-0.37872	0.22128	0.0203806
2	-0.346719	-0.124339	-0.100693	0.302294
3	-0.430387	-0.141523	-0.219119	0.362315
4	0.154875	0.0792311	-0.37417	-0.0227909
5	-0.64477	-0.775713	0.530667	-0.673328
6	0.544938	-0.785205	-0.756491	-0.813016
7	0.371429	0.0241482	-0.500689	-0.560448
8	0.507992	-0.618826	-0.504325	-0.647119
9	0.531347	-0.639996	-0.783126	-0.683662
10	0.365059	-0.0206391	-0.320099	-0.601747
11	0.5279	-0.836327	-0.476203	-0.829459
12	-1.12705	-0.966922	-1.06748	0.571923
13	0.385602	-0.211042	-0.419694	-0.240749
14	0.516199	-0.761551	-0.46288	-0.699111
15	-0.189298	-0.273031	0.212461	0.0751745
16	0.166429	-0.0960012	-0.232479	0.0591218
17	-0.699507	-0.798675	0.530411	-0.602713
18	-0.792273	-1.12465	0.564426	-1.01933
19	0.231623	-0.228748	0.00389728	-0.15749
20	0.462892	-0.483075	-0.477875	-0.36136
21	-0.00198924	0.172151	-0.321516	0.0175161
22	0	0	0	0


TF	Unknown
TF Name	Unknown
Gene	KZ115081.1_73637-75099(+)_1
Motif	KZ115081.1_73637-75099(+)_1|1|1x0
Family	C2H2 ZF
Species	Unknown
Pos	A	C	G	T
1	0.361036	0.0294441	-0.471683	-0.528742
2	0.497962	-0.57795	-0.468622	-0.604965
3	0.522562	-0.595864	-0.732528	-0.637557
4	0.328284	-0.565042	-0.484255	0.103914
5	0.388832	-0.636249	-0.224806	-0.139733
6	-0.195908	-0.00184725	0.264263	-0.276001
7	0.233868	0.0749008	-0.259413	-0.261182
8	0.363146	-0.226867	-0.265138	-0.254698
9	0.318135	-0.130134	-0.258295	-0.202823
10	-0.714197	-0.856272	0.550266	-0.930498
11	0.514455	-0.695002	-0.580149	-0.575244
12	-0.713359	-1.13792	0.561054	-1.02631
13	0.322787	-0.0889384	-0.259186	-0.274201
14	0.44383	-0.481678	-0.37654	-0.326688
15	-1.01997	-1.04365	0.568637	-0.957249
16	0	0	0	0


TF	Unknown
TF Name	Unknown
Gene	KZ115081.1_81415-82009(+)_1
Motif	KZ115081.1_81415-82009(+)_1|1|1x0
Family	C2H2 ZF
Species	Unknown
Pos	A	C	G	T
1	-0.628778	-0.668381	0.523384	-0.671401
2	-0.670337	0.545674	-0.830762	-0.90048
3	-0.205377	-0.339858	0.067743	0.243227
4	0.0844074	-0.245288	0.0470866	0.0423707
5	-0.303215	-0.0117053	-0.389863	0.326662
6	-1.12896	-0.995788	-0.961309	0.570006
7	0.237881	0.0930981	-0.420379	-0.185938
8	-0.728572	-1.00977	0.555115	-0.902275
9	0.567084	-1.08423	-0.88708	-1.01123
10	-0.617278	-0.737949	0.52732	-0.681567
11	-0.399712	-0.14943	-0.378508	0.393479
12	-0.544397	-0.713868	0.497725	-0.4254
13	0.303181	-0.0762092	-0.233086	-0.246922
14	0.422872	-0.42995	-0.333069	-0.287132
15	-0.905659	-0.927481	0.558182	-0.847867
16	0	0	0	0


TF	Unknown
TF Name	Unknown
Gene	KZ115081.1_86977-87859(+)_1
Motif	KZ115081.1_86977-87859(+)_1|1|1x0
Family	C2H2 ZF
Species	Unknown
Pos	A	C	G	T
1	0.00557725	-0.232206	0.084798	0.0739364
2	-0.444438	-0.285215	0.245803	0.133823
3	-0.208119	-0.0479203	-0.00968271	0.178185
4	0.083064	-0.416473	0.135161	0.0173859
5	-0.423095	-0.256087	0.429479	-0.420573
6	-0.262671	-0.443781	-0.592702	0.453082
7	0.348332	0.0349771	-0.438589	-0.49251
8	0.485118	-0.531621	-0.428306	-0.55715
9	0.511104	-0.545811	-0.674959	-0.585211
10	0.0777037	-0.118581	0.0552166	-0.0421827
11	-0.232108	-0.4065	-0.358698	0.412291
12	0.0588179	-0.210813	-0.11286	0.166836
13	0.212269	-0.144991	-0.104776	-0.0615325
14	-0.542912	-0.57256	0.508857	-0.660508
15	0.556305	-0.886072	-0.880586	-0.859068
16	0.371782	-0.00591595	-0.568101	-0.40968
17	-0.0872354	-0.793845	0.453623	-0.746573
18	0.57363	-1.12534	-1.03711	-1.06186
19	0.203572	-0.148449	0.0235372	-0.196646
20	-0.178662	-0.0209086	-0.424175	0.302703
21	0.114266	-0.00965631	-0.265355	0.0712251
22	0	0	0	0


TF	Unknown
TF Name	Unknown
Gene	KZ115081.1_100103-101249(+)_1
Motif	KZ115081.1_100103-101249(+)_1|1|1x0
Family	C2H2 ZF
Species	Unknown
Pos	A	C	G	T
1	0.295036	0.0884354	-0.294565	-0.53155
2	-0.4144	0.344799	-0.483573	0.0311615
3	0.525932	-0.715263	-0.622618	-0.673515
4	0.154172	-0.192932	0.0906974	-0.154733
5	0.503227	-0.459913	-0.614922	-0.64854
6	-0.490768	0.43478	-0.464244	-0.213044
7	-0.930436	-0.917867	-0.439969	0.531314
8	-1.05141	0.568876	-1.13009	-0.88175
9	0.454587	-0.823052	-0.746661	-0.0850242
10	0.0894424	0.0237651	-0.251836	0.0626177
11	-0.666171	-0.658626	0.517748	-0.567584
12	0.517517	-0.671088	-0.58037	-0.635439
13	-0.563752	-0.765231	0.533173	-0.847847
14	-0.283548	-0.193533	-0.46043	0.396661
15	0.494382	-0.586225	-0.645531	-0.405726
16	0.0733959	-0.205139	0.0418664	0.0378822
17	-0.243852	0.00242317	-0.317054	0.288285
18	-0.88831	-0.775799	-0.746671	0.547024
19	0.305483	0.0473458	-0.34277	-0.387189
20	0.437511	-0.400062	-0.314953	-0.421092
21	0.466895	-0.403774	-0.510164	-0.436231
22	0.195809	-0.312357	0.163729	-0.313996
23	-0.504745	-0.368126	-0.619775	0.479831
24	0.514487	-0.625733	-0.642455	-0.575245
25	0.217791	0.0648333	-0.119198	-0.368708
26	-0.572371	-0.374182	-0.573634	0.483289
27	0.519011	-0.65984	-0.615871	-0.628579
28	0.195809	-0.312357	0.163729	-0.313996
29	-0.504745	-0.368126	-0.619775	0.479831
30	0.514487	-0.625733	-0.642455	-0.575245
31	0.135747	-0.00672222	0.00209338	-0.191387
32	-0.540041	-0.478829	-0.506427	0.486858
33	0.421945	-0.356039	-0.351769	-0.325561
34	-0.615304	-0.754657	0.537276	-0.866816
35	-0.436534	-0.192485	-0.480611	0.425106
36	0.512177	-0.660928	-0.663258	-0.505361
37	0	0	0	0


TF	Unknown
TF Name	Unknown
Gene	KZ115081.1_104311-105184(+)_1
Motif	KZ115081.1_104311-105184(+)_1|1|1x0
Family	C2H2 ZF
Species	Unknown
Pos	A	C	G	T
1	0.317239	-0.273607	0.00676915	-0.425224
2	0.533656	-0.590124	-0.799241	-0.776816
3	0.470205	-0.27714	-0.665683	-0.518283
4	0.221151	-0.153327	-0.111174	-0.0658467
5	-0.583895	-0.614972	0.518564	-0.707159
6	0.56273	-0.949164	-0.943413	-0.920858
7	0.358901	0.0304435	-0.465946	-0.522466
8	0.495848	-0.569894	-0.4616	-0.596653
9	0.520691	-0.587163	-0.722534	-0.628461
10	0.298736	0.0264694	-0.19062	-0.518612
11	-0.810605	-0.613113	-0.87425	0.540083
12	0.569676	-1.09641	-1.00701	-0.962862
13	0.242336	-0.186429	-0.233391	0.00756777
14	-0.583361	0.528523	-0.702096	-0.78649
15	0.434163	-0.710776	-0.384535	-0.170461
16	-0.845084	-1.05674	0.56767	-1.1313
17	-0.565512	-0.311284	-0.673481	0.481103
18	0.551713	-0.952957	-0.873898	-0.715088
19	0.241504	-0.185193	0.0134962	-0.24278
20	-0.500286	-0.0994132	-0.367178	0.390797
21	-0.890615	-0.990198	0.558586	-0.823619
22	0	0	0	0


TF	Unknown
TF Name	Unknown
Gene	KZ115081.1_117151-118471(+)_1
Motif	KZ115081.1_117151-118471(+)_1|1|1x0
Family	C2H2 ZF
Species	Unknown
Pos	A	C	G	T
1	-0.765226	-1.01012	0.563179	-1.13579
2	-0.649727	-0.669572	-0.780516	0.530996
3	0.548841	-0.860478	-0.898345	-0.705404
4	0.347269	-0.135995	-0.188464	-0.402062
5	0.531795	-0.813656	-0.532758	-0.821921
6	-0.391016	0.297656	-0.36902	0.0724364
7	-0.668975	-0.649737	0.530739	-0.776045
8	-0.483836	-0.561524	-0.216481	0.445582
9	0.355232	-0.616427	0.042875	-0.410586
10	0.368876	-0.00413506	-0.559345	-0.40289
11	-0.0832115	-0.781054	0.450936	-0.734368
12	0.572307	-1.10558	-1.01845	-1.04289
13	0.22077	-0.388446	0.18231	-0.390411
14	-0.661201	-0.497415	-0.799105	0.519158
15	0.547692	-0.819261	-0.839308	-0.758734
16	0.337477	-0.0033719	-0.32544	-0.44373
17	0.47162	-0.466135	-0.449753	-0.467408
18	0.455155	-0.358302	-0.470811	-0.430014
19	0.256956	-0.192928	-0.0910119	-0.130325
20	-0.175607	-0.558133	0.410838	-0.318199
21	0.123115	-0.107433	-0.200346	0.100698
22	-0.0879062	-0.480115	0.0515503	0.237083
23	0.0617229	-0.599932	0.325614	-0.319141
24	-0.16539	-0.484201	0.338577	-0.0925053
25	0.333477	-0.239363	-0.277171	-0.130575
26	-0.0234488	-0.584704	0.386205	-0.444888
27	-0.00306695	-0.411932	-0.194327	0.296767
28	-0.668975	-0.649737	0.530739	-0.776045
29	-0.483836	-0.561524	-0.216481	0.445582
30	0.355232	-0.616427	0.042875	-0.410586
31	0.334761	-0.368877	-0.0580008	-0.270993
32	0.0484427	-0.202789	0.00731434	0.0927541
33	-0.201624	-0.187425	-0.121421	0.29354
34	0.221452	0.0730911	-0.238916	-0.240567
35	0.345414	-0.205232	-0.24095	-0.231206
36	0.301503	-0.116856	-0.236466	-0.184695
37	0.207274	-0.311924	0.182818	-0.423302
38	-0.872182	0.528719	-0.955589	-0.424179
39	0.557736	-0.841498	-0.926253	-0.901215
40	0.0795582	0.053162	0.0465212	-0.25518
41	-0.701515	-0.50769	-0.680542	0.516115
42	-0.931252	-0.980371	0.561325	-0.865356
43	0	0	0	0


TF	Unknown
TF Name	Unknown
Gene	KZ115081.1_121586-122389(+)_1
Motif	KZ115081.1_121586-122389(+)_1|1|1x0
Family	C2H2 ZF
Species	Unknown
Pos	A	C	G	T
1	0.133204	-0.722617	0.320094	-0.441412
2	-0.55332	-1.26734	-0.0156431	0.43163
3	-0.0984867	-0.385178	0.226276	0.0442374
4	0	0	0	0


TF	Unknown
TF Name	Unknown
Gene	KZ115081.1_132443-133700(+)_1
Motif	KZ115081.1_132443-133700(+)_1|1|1x0
Family	C2H2 ZF
Species	Unknown
Pos	A	C	G	T
1	0.18825	-0.400084	0.237061	-0.477158
2	-0.649773	0.214057	-0.731995	0.290841
3	0.573775	-1.06318	-1.12519	-1.04195
4	0.330957	-0.169313	-0.112628	-0.388698
5	-0.366924	0.225406	-0.32316	0.150712
6	-0.759628	-0.851549	-0.712008	0.542979
7	0.452642	-0.191661	-0.451758	-0.775076
8	0.500919	-0.429431	-0.644145	-0.634341
9	0.53617	-0.669866	-0.750292	-0.765728
10	0.452642	-0.191661	-0.451758	-0.775076
11	0.500919	-0.429431	-0.644145	-0.634341
12	0.53617	-0.669866	-0.750292	-0.765728
13	0.42001	-0.438199	-0.236339	-0.371844
14	-0.0580787	-0.0325495	-0.007218	0.0841707
15	0.518327	-0.717906	-0.636031	-0.554759
16	0.240819	0.0757504	-0.271394	-0.273231
17	0.372921	-0.239737	-0.279476	-0.268636
18	0.327396	-0.138077	-0.271157	-0.213556
19	-0.186311	-0.303926	0.208999	0.0913448
20	-0.370576	-0.906511	0.502205	-0.56608
21	-1.06276	-0.700943	0.55185	-0.820795
22	0.35151	-0.00185374	-0.506774	-0.350269
23	0.413715	-0.281187	-0.305053	-0.410322
24	0.533015	-0.703871	-0.768393	-0.658079
25	0.30958	-0.0422687	-0.452086	-0.154986
26	-0.644419	-0.699132	0.527438	-0.688676
27	0.55574	-0.87835	-0.847692	-0.884969
28	0.240819	0.0757504	-0.271394	-0.273231
29	0.372921	-0.239737	-0.279476	-0.268636
30	0.327396	-0.138077	-0.271157	-0.213556
31	0.329098	-0.162057	-0.18711	-0.27741
32	-0.318451	-0.717099	0.491893	-0.649669
33	-0.570327	-0.960103	-0.899527	0.543497
34	0.226716	-0.338168	0.0269779	-0.101582
35	-0.949238	0.566058	-1.08188	-0.910076
36	0.481103	-0.68418	-0.501967	-0.346172
37	0	0	0	0


TF	Unknown
TF Name	Unknown
Gene	KZ115081.1_138012-139287(+)_1
Motif	KZ115081.1_138012-139287(+)_1|1|1x0
Family	C2H2 ZF
Species	Unknown
Pos	A	C	G	T
1	0.212538	-0.400689	0.169048	-0.305099
2	-0.416223	0.450043	-0.603243	-0.260817
3	-0.476411	0.480152	-0.587271	-0.412907
4	0.212538	-0.400689	0.169048	-0.305099
5	-0.416223	0.450043	-0.603243	-0.260817
6	-0.476411	0.480152	-0.587271	-0.412907
7	0.190245	-0.461074	0.14408	-0.14812
8	-0.45757	0.415834	-0.517672	-0.129279
9	-0.00711758	0.297767	-0.534935	-0.131098
10	0.302591	-0.41579	-0.0382234	-0.15917
11	-0.187688	0.0105471	-0.274812	0.254113
12	-0.208637	-0.400827	0.366216	-0.180309
13	-0.0844287	0.296508	-0.541726	-0.0408952
14	-0.460413	-0.778182	0.493909	-0.433326
15	-0.879675	-1.0774	0.564805	-0.946054
16	0.2444	-0.176415	-0.129046	-0.0781095
17	-0.698593	-0.733515	0.540281	-0.837109
18	0.576009	-1.12296	-1.1165	-1.09115
19	0.220475	0.108027	-0.222244	-0.340336
20	-0.435095	-0.509504	-0.629318	0.489765
21	0.555683	-0.953068	-0.937884	-0.748736
22	0.2444	-0.176415	-0.129046	-0.0781095
23	-0.698593	-0.733515	0.540281	-0.837109
24	0.576009	-1.12296	-1.1165	-1.09115
25	0.246973	0.0405628	-0.212429	-0.281484
26	-0.343123	-0.396378	-0.51946	0.453681
27	0.553222	-0.94104	-0.878032	-0.74842
28	0.348129	-0.288886	-0.0423522	-0.456378
29	0.509836	-0.647158	-0.405764	-0.832434
30	0.47168	-0.478597	-0.523334	-0.392049
31	0.329881	-0.0169807	-0.307873	-0.388506
32	-0.255472	0.268457	-0.45109	0.09177
33	0.562574	-0.921581	-0.927063	-0.960351
34	0.25396	0.0770112	-0.295118	-0.297087
35	0.391077	-0.265676	-0.308275	-0.296654
36	0.34479	-0.154185	-0.296843	-0.235096
37	0.0150949	-0.0399992	0.0344007	-0.0131445
38	-0.110885	-0.465218	0.326626	-0.118431
39	-0.129251	0.132103	0.118173	-0.229754
40	0	0	0	0


TF	Unknown
TF Name	Unknown
Gene	KZ115081.1_148155-149037(+)_1
Motif	KZ115081.1_148155-149037(+)_1|1|1x0
Family	C2H2 ZF
Species	Unknown
Pos	A	C	G	T
1	0.0327345	-0.136372	-0.167101	0.179146
2	-0.336753	-0.345658	0.366758	-0.118323
3	-0.414517	-0.582951	0.485433	-0.52905
4	0.196168	-0.28195	0.146618	-0.296715
5	0.498636	-0.476474	-0.646657	-0.5403
6	-0.496012	0.0299757	-0.480382	0.35766
7	-0.930436	-0.917867	-0.439969	0.531314
8	-1.05141	0.568876	-1.13009	-0.88175
9	0.454587	-0.823052	-0.746661	-0.0850242
10	0.264729	-0.19962	0.0207287	-0.318778
11	0.483517	-0.399668	-0.564014	-0.546391
12	0.410663	-0.17668	-0.482038	-0.366195
13	-0.930436	-0.917867	-0.439969	0.531314
14	-1.05141	0.568876	-1.13009	-0.88175
15	0.454587	-0.823052	-0.746661	-0.0850242
16	0.315343	-0.00445499	-0.208072	-0.489647
17	-0.407345	0.403894	-0.378099	-0.18352
18	-0.728958	-0.7681	-0.704016	0.5372
19	-0.930436	-0.917867	-0.439969	0.531314
20	-1.05141	0.568876	-1.13009	-0.88175
21	0.454587	-0.823052	-0.746661	-0.0850242
22	0.297253	0.0105608	-0.21203	-0.421381
23	0.464039	-0.550002	-0.282318	-0.544897
24	-0.735195	-0.616173	-0.690916	0.527663
25	0.138641	-0.0467824	-0.00378206	-0.133877
26	-0.021714	-0.164926	-0.186665	0.234039
27	0.135676	-0.224042	0.0109358	0.00467089
28	0	0	0	0


TF	Unknown
TF Name	Unknown
Gene	KZ115081.1_154970-155957(+)_1
Motif	KZ115081.1_154970-155957(+)_1|1|1x0
Family	C2H2 ZF
Species	Unknown
Pos	A	C	G	T
1	0.187257	0.156991	-0.354375	-0.234131
2	0.523636	-0.669412	-0.603025	-0.704834
3	0.424687	-0.304264	-0.330864	-0.422396
4	-0.679748	-0.721437	0.533073	-0.724615
5	-0.726448	0.553584	-0.895319	-0.968708
6	-0.219247	-0.360807	0.0682532	0.252976
7	0.273551	-0.302745	-0.0103737	-0.188292
8	0.143077	-0.24531	-0.0454057	0.0571433
9	-0.110802	0.0878777	-0.029715	0.0281831
10	0.300194	0.0512936	-0.447353	-0.282746
11	-0.547331	0.113303	-0.493031	0.321598
12	-1.01684	-1.12669	0.572283	-1.02609
13	0.157906	0.0811439	-0.0578903	-0.317969
14	-0.890161	-0.581271	-0.809908	0.538329
15	0.538973	-0.761121	-0.797633	-0.681657
16	0.17059	0.157574	-0.480299	-0.124596
17	-0.529908	-0.537849	0.501716	-0.619454
18	0.539934	-0.825146	-0.644262	-0.804822
19	0.145806	0.0757482	-0.344172	-0.0187403
20	-0.572914	-0.694188	0.515725	-0.599363
21	0.531579	-0.700342	-0.673749	-0.7261
22	0.0404904	0.0339459	0.00747887	-0.0949525
23	-0.287133	-0.184975	-0.309706	0.369302
24	-0.556212	-0.412613	0.475476	-0.459922
25	0	0	0	0


TF	Unknown
TF Name	Unknown
Gene	KZ115081.1_154970-155957(+)_1
Motif	KZ115081.1_154970-155957(+)_1|2|1x0
Family	C2H2 ZF
Species	Unknown
Pos	A	C	G	T
1	0.116117	-0.789219	0.330284	-0.407108
2	-0.438436	0.454668	-0.823602	-0.196089
3	-1.12944	0.569526	-1.04505	-0.905443
4	0	0	0	0


TF	Unknown
TF Name	Unknown
Gene	KZ115081.1_158647-159616(+)_1
Motif	KZ115081.1_158647-159616(+)_1|1|1x0
Family	C2H2 ZF
Species	Unknown
Pos	A	C	G	T
1	-0.715919	-1.04409	0.561443	-1.12818
2	0.571408	-1.03191	-0.97834	-1.12756
3	-1.05292	0.561595	-0.874549	-0.873406
4	0.0168589	-0.214166	-0.234185	0.247117
5	-0.867469	-0.971362	0.558133	-0.846825
6	0.559208	-0.988545	-0.926499	-0.810446
7	-0.503771	-0.752204	0.520335	-0.708388
8	0.0221348	-0.286861	-0.262771	0.275331
9	-0.18281	-0.499934	-0.288105	0.400052
10	0.0327111	-0.135986	-0.166641	0.178769
11	-0.335664	-0.344548	0.366144	-0.117763
12	-0.4129	-0.580926	0.484871	-0.527155
13	0.17714	0.180408	-0.255342	-0.370671
14	-0.502393	-0.213675	-0.374459	0.423555
15	0.494802	-0.579565	-0.50516	-0.523516
16	0.304958	0.0474459	-0.341725	-0.386037
17	0.436891	-0.398654	-0.313751	-0.419634
18	0.466303	-0.402258	-0.50839	-0.434637
19	0.121705	0.0656144	-0.270586	-0.0100358
20	-0.406219	-0.503315	0.465377	-0.427395
21	0.484787	-0.501525	-0.480234	-0.522147
22	0.0615141	0.000896674	-0.0217702	-0.0483411
23	-0.441669	-0.263391	-0.23604	0.400078
24	-0.660061	-0.642163	0.500725	-0.4137
25	0.195823	-0.281137	0.146394	-0.295865
26	0.4981	-0.474649	-0.64442	-0.53832
27	-0.494491	0.0302231	-0.478899	0.357114
28	0.264402	-0.0553405	-0.187553	-0.199214
29	0.378343	-0.3404	-0.25875	-0.220035
30	-0.703395	-0.721786	0.530302	-0.654689
31	0	0	0	0


TF	Unknown
TF Name	Unknown
Gene	KZ115081.1_170827-171736(+)_1
Motif	KZ115081.1_170827-171736(+)_1|1|1x0
Family	C2H2 ZF
Species	Unknown
Pos	A	C	G	T
1	0.182333	-0.50717	0.272223	-0.529307
2	-0.819458	0.523855	-0.854899	-0.43421
3	-1.127	-0.949846	-1.09229	0.571972
4	0.0121984	-0.0580345	0.127896	-0.122539
5	-0.340773	-0.0858963	-0.0438132	0.259866
6	-0.35385	-0.226709	-0.189084	0.364911
7	0.184285	-0.451147	0.251542	-0.477623
8	-0.487109	0.423619	-0.567731	-0.124127
9	-1.08071	-0.983424	-1.1124	0.572392
10	-0.0822484	0.335772	-0.438208	-0.192881
11	-0.559174	-0.909693	0.533574	-0.734011
12	0.526255	-0.831365	-0.550909	-0.673758
13	0.228351	-0.123091	0.0703001	-0.421034
14	-0.337945	-0.332227	-0.466122	0.436722
15	-0.577158	-0.549051	-0.586812	0.504316
16	0.366647	-0.253096	-0.0834551	-0.537185
17	0.497079	-0.80959	-0.329561	-0.627674
18	-0.417872	-0.376469	-0.526679	0.462441
19	0.369685	-0.00462479	-0.561766	-0.404767
20	-0.0843211	-0.784592	0.451685	-0.737744
21	0.572679	-1.11105	-1.02361	-1.04814
22	0.141786	0.0741439	-0.331294	-0.0170859
23	-0.542671	-0.659763	0.508422	-0.568208
24	0.524951	-0.664484	-0.638808	-0.689353
25	0.154253	-0.253455	0.167882	-0.264591
26	-0.563494	-0.0870179	-0.371483	0.395017
27	-0.910855	-0.948598	0.560047	-0.874588
28	0	0	0	0


TF	Unknown
TF Name	Unknown
Gene	KZ115081.1_174827-175715(+)_1
Motif	KZ115081.1_174827-175715(+)_1|1|1x0
Family	C2H2 ZF
Species	Unknown
Pos	A	C	G	T
1	-0.704592	-0.955779	0.553329	-0.933993
2	0.558185	-0.856742	-0.895895	-0.927404
3	-0.398179	-0.0914971	-0.544733	0.398792
4	-0.0120209	-0.239558	0.206159	-0.0737894
5	-0.383862	-0.0223639	-0.0577827	0.245905
6	-0.258539	-0.240032	-0.370793	0.388706
7	0.219769	-0.171711	0.0464736	-0.255763
8	-0.180851	0.0284731	-0.274093	0.24076
9	-0.0432811	-0.318188	-0.406968	0.346832
10	0.182333	-0.50717	0.272223	-0.529307
11	-0.819458	0.523855	-0.854899	-0.43421
12	-1.127	-0.949846	-1.09229	0.571972
13	0.222066	0.0731891	-0.239904	-0.241561
14	0.346299	-0.206264	-0.242105	-0.232328
15	0.302328	-0.117487	-0.237513	-0.185562
16	0.304601	-0.254022	0.0110634	-0.39737
17	0.523167	-0.539324	-0.737036	-0.715835
18	0.456824	-0.249762	-0.617115	-0.477753
19	0.221253	-0.390083	0.18266	-0.392054
20	-0.664624	-0.500268	-0.803008	0.519843
21	0.548242	-0.823467	-0.843585	-0.762729
22	0.169739	0.0165795	-0.0598746	-0.213495
23	-0.66693	-0.35277	-0.558258	0.486333
24	-0.877051	-0.953094	0.558574	-0.863293
25	0	0	0	0


TF	Unknown
TF Name	Unknown
Gene	KZ115096.1_24406-25468(+)_1
Motif	KZ115096.1_24406-25468(+)_1|1|1x0
Family	C2H2 ZF
Species	Unknown
Pos	A	C	G	T
1	0.145628	-0.173198	0.0539373	-0.0978595
2	-0.138161	0.251287	-0.338561	0.0129756
3	-0.501812	0.110907	-0.205507	0.248253
4	-0.500772	-0.67077	0.500394	-0.514608
5	0.0470432	0.108565	-0.277592	0.0309509
6	-0.173213	-0.239733	-0.0671015	0.2779
7	0.225143	-0.369143	0.197151	-0.496627
8	-1.05301	0.550495	-1.14847	-0.540212
9	0.574129	-1.02746	-1.12448	-1.09582
10	-0.353599	-0.80358	0.512368	-0.835103
11	-0.388829	0.275667	-0.250049	0.0579318
12	0.177218	-0.291681	0.0065135	-0.0131775
13	0.336178	-0.169106	-0.19488	-0.287777
14	-0.335618	-0.745733	0.498036	-0.676364
15	-0.597891	-0.998879	-0.936561	0.547972
16	-0.110158	-0.559089	0.0494671	0.261831
17	0.0523145	-0.70503	0.354369	-0.383631
18	-0.205327	-0.570244	0.371524	-0.121902
19	-0.110158	-0.559089	0.0494671	0.261831
20	0.0523145	-0.70503	0.354369	-0.383631
21	-0.205327	-0.570244	0.371524	-0.121902
22	0.170562	0.0860234	-0.0670966	-0.353525
23	-1.01957	-0.679387	-0.931188	0.553642
24	0.554402	-0.877409	-0.91762	-0.789894
25	0.170562	0.0860234	-0.0670966	-0.353525
26	-1.01957	-0.679387	-0.931188	0.553642
27	0.554402	-0.877409	-0.91762	-0.789894
28	-0.212356	-0.418904	0.169398	0.184274
29	-0.0537103	-0.0278599	0.221192	-0.288767
30	0.297148	0.203125	-0.668878	-0.683803
31	0.191887	-0.0412171	-0.10531	-0.124762
32	-0.0858907	-0.541022	0.365612	-0.243325
33	0.0487251	-0.30421	0.233554	-0.172166
34	0	0	0	0


TF	Unknown
TF Name	Unknown
Gene	KZ115096.1_40666-41299(-)_1
Motif	KZ115096.1_40666-41299(-)_1|1|1x0
Family	C2H2 ZF
Species	Unknown
Pos	A	C	G	T
1	0.251511	0.0536648	-0.0931284	-0.557523
2	-1.12206	-0.920464	-1.12728	0.571686
3	0.573237	-1.11673	-1.08356	-1.00911
4	0.387286	-0.178868	-0.240336	-0.490572
5	0.557095	-1.01913	-0.690051	-1.02881
6	-0.475712	0.331081	-0.449944	0.067232
7	0.387286	-0.178868	-0.240336	-0.490572
8	0.557095	-1.01913	-0.690051	-1.02881
9	-0.475712	0.331081	-0.449944	0.067232
10	0.160129	0.0811595	-0.392173	-0.0253476
11	-0.688718	-0.825417	0.538392	-0.718531
12	0.551726	-0.836891	-0.806915	-0.865924
13	0.331616	-0.245513	-0.255798	-0.13608
14	-0.10139	-0.757454	0.438271	-0.537421
15	0.0922221	-0.163122	-0.243105	0.177596
16	-0.233248	-0.11998	-0.527402	0.372919
17	-0.310594	0.232849	-0.116657	0.015791
18	-0.816761	-0.545733	0.523942	-0.654851
19	0	0	0	0


TF	Unknown
TF Name	Unknown
Gene	KZ115096.1_58287-59259(+)_1
Motif	KZ115096.1_58287-59259(+)_1|1|1x0
Family	C2H2 ZF
Species	Unknown
Pos	A	C	G	T
1	0.0307811	-0.0577303	0.0834934	-0.0762121
2	0.0484639	-0.180867	-0.139293	0.175208
3	-0.283416	0.240953	-0.0680603	-0.0541679
4	-0.0699671	-0.503374	0.246066	0.0305076
5	-0.517315	0.33362	-0.500078	0.0878187
6	-1.10334	-1.12272	0.576252	-1.11594
7	0.218376	-0.218718	0.0809383	-0.2697
8	-0.151308	-0.0923543	-0.116088	0.235606
9	-0.134994	-0.376491	-0.196958	0.344691
10	0.0504813	-0.0621382	0.0614905	-0.0665377
11	-0.12835	-0.0644386	-0.192195	0.243376
12	-0.0817106	0.0879057	-0.130167	0.0813945
13	0.0664604	0.0108689	-0.0969015	0.00401217
14	-0.301118	0.323887	-0.160167	-0.15462
15	0.291335	-0.368842	-0.163539	-0.0314146
16	0.148645	0.178315	-0.243859	-0.289195
17	-0.436547	0.34336	-0.359382	-0.00343046
18	0.450391	-0.48678	-0.338748	-0.40377
19	0.156362	0.12365	-0.2627	-0.160458
20	0.42188	-0.426384	-0.220777	-0.417717
21	0.441985	-0.335504	-0.427361	-0.400653
22	0.260878	0.0191653	-0.246267	-0.248487
23	0.513693	-0.667366	-0.515332	-0.665394
24	-0.55507	-0.624156	-0.561528	0.506421
25	0.130572	-0.027374	-0.111531	-0.0283395
26	0.105781	0.0133985	-0.0762635	-0.0685819
27	0.389286	-0.219555	-0.26535	-0.394332
28	0.102435	-0.0828393	-0.15395	0.0813895
29	0.30847	-0.302113	-0.113303	-0.157189
30	-0.66216	-0.709908	0.50631	-0.421679
31	0	0	0	0


TF	Unknown
TF Name	Unknown
Gene	KZ115096.1_121334-122069(-)_1
Motif	KZ115096.1_121334-122069(-)_1|1|1x0
Family	C2H2 ZF
Species	Unknown
Pos	A	C	G	T
1	-0.684912	-0.906937	0.551532	-0.963167
2	0.559541	-0.855345	-0.865036	-1.01284
3	-0.451798	0.409986	-0.487495	-0.124434
4	0.235045	-0.243877	0.0441505	-0.218546
5	-0.409649	0.0674725	-0.437726	0.317557
6	0.524445	-0.643164	-0.700518	-0.642241
7	0.00664111	-0.250784	0.149999	0.0046348
8	-0.286581	-0.188634	-0.263898	0.359981
9	-0.132448	-0.250332	-0.198533	0.31552
10	0.0289973	-0.0422095	0.0270785	-0.0180755
11	0.405255	-0.406458	-0.414173	-0.167505
12	0.258009	-0.240029	-0.131511	-0.0582469
13	0.164498	-0.210744	0.0958777	-0.169449
14	0.519403	-0.521817	-0.689392	-0.725735
15	-0.54648	0.4541	-0.517805	-0.246242
16	0.157202	-0.305396	-0.443985	0.232763
17	-0.151392	-0.290644	0.378574	-0.407545
18	-1.12389	-1.09262	0.575078	-1.07071
19	0.0552186	-0.165569	0.048634	0.0264951
20	-0.433159	0.163602	-0.387966	0.246593
21	-0.979739	-0.865738	0.559865	-0.888247
22	0	0	0	0


TF	Unknown
TF Name	Unknown
Gene	KZ115096.1_123335-124064(-)_1
Motif	KZ115096.1_123335-124064(-)_1|1|1x0
Family	C2H2 ZF
Species	Unknown
Pos	A	C	G	T
1	-0.684912	-0.906937	0.551532	-0.963167
2	0.559541	-0.855345	-0.865036	-1.01284
3	-0.451798	0.409986	-0.487495	-0.124434
4	0.235045	-0.243877	0.0441505	-0.218546
5	-0.409649	0.0674725	-0.437726	0.317557
6	0.524445	-0.643164	-0.700518	-0.642241
7	0.00664111	-0.250784	0.149999	0.0046348
8	-0.286581	-0.188634	-0.263898	0.359981
9	-0.132448	-0.250332	-0.198533	0.31552
10	0.0289973	-0.0422095	0.0270785	-0.0180755
11	0.405255	-0.406458	-0.414173	-0.167505
12	0.258009	-0.240029	-0.131511	-0.0582469
13	0.164498	-0.210744	0.0958777	-0.169449
14	0.519403	-0.521817	-0.689392	-0.725735
15	-0.54648	0.4541	-0.517805	-0.246242
16	0.157202	-0.305396	-0.443985	0.232763
17	-0.151392	-0.290644	0.378574	-0.407545
18	-1.12389	-1.09262	0.575078	-1.07071
19	0.0552186	-0.165569	0.048634	0.0264951
20	-0.433159	0.163602	-0.387966	0.246593
21	-0.979739	-0.865738	0.559865	-0.888247
22	0	0	0	0


TF	Unknown
TF Name	Unknown
Gene	KZ115096.1_125339-126074(-)_1
Motif	KZ115096.1_125339-126074(-)_1|1|1x0
Family	C2H2 ZF
Species	Unknown
Pos	A	C	G	T
1	-0.684912	-0.906937	0.551532	-0.963167
2	0.559541	-0.855345	-0.865036	-1.01284
3	-0.451798	0.409986	-0.487495	-0.124434
4	0.235045	-0.243877	0.0441505	-0.218546
5	-0.409649	0.0674725	-0.437726	0.317557
6	0.524445	-0.643164	-0.700518	-0.642241
7	0.00664111	-0.250784	0.149999	0.0046348
8	-0.286581	-0.188634	-0.263898	0.359981
9	-0.132448	-0.250332	-0.198533	0.31552
10	0.0289973	-0.0422095	0.0270785	-0.0180755
11	0.405255	-0.406458	-0.414173	-0.167505
12	0.258009	-0.240029	-0.131511	-0.0582469
13	0.164498	-0.210744	0.0958777	-0.169449
14	0.519403	-0.521817	-0.689392	-0.725735
15	-0.54648	0.4541	-0.517805	-0.246242
16	0.157202	-0.305396	-0.443985	0.232763
17	-0.151392	-0.290644	0.378574	-0.407545
18	-1.12389	-1.09262	0.575078	-1.07071
19	0.0552186	-0.165569	0.048634	0.0264951
20	-0.433159	0.163602	-0.387966	0.246593
21	-0.979739	-0.865738	0.559865	-0.888247
22	0	0	0	0


TF	Unknown
TF Name	Unknown
Gene	KZ115096.1_226121-227453(+)_1
Motif	KZ115096.1_226121-227453(+)_1|1|1x0
Family	C2H2 ZF
Species	Unknown
Pos	A	C	G	T
1	0.108475	-0.0561438	-0.0366895	-0.0368999
2	-0.636102	-0.338146	-0.406811	0.465069
3	-0.995954	-0.865678	0.555961	-0.780804
4	-0.0195471	-0.167563	-0.107912	0.199792
5	-0.0629252	-0.317228	0.211384	0.0112332
6	-0.134912	0.134429	-0.0291488	-0.0136086
7	0.28878	0.0290328	-0.178075	-0.490986
8	-0.756782	-0.56837	-0.817501	0.531802
9	0.564011	-1.02547	-0.940178	-0.898061
10	0.306085	-0.140903	-0.163703	-0.245883
11	-0.266982	-0.629782	0.470491	-0.568415
12	-0.48654	-0.841265	-0.786136	0.527122
13	0.306617	-0.257062	0.0104222	-0.401708
14	0.524906	-0.547203	-0.746705	-0.725311
15	0.459	-0.253982	-0.62466	-0.484037
16	0.142811	0.0745561	-0.334552	-0.0174994
17	-0.550284	-0.668436	0.510324	-0.576052
18	0.526683	-0.673519	-0.64761	-0.698613
19	-0.0706316	-0.111067	-0.0249828	0.155839
20	-0.0117221	0.0153012	-0.038234	0.0314258
21	-0.328523	-0.185442	0.401329	-0.445363
22	0.371782	-0.00591595	-0.568101	-0.40968
23	-0.0872354	-0.793845	0.453623	-0.746573
24	0.57363	-1.12534	-1.03711	-1.06186
25	0.179283	-0.356145	0.223704	-0.426288
26	-0.577827	0.208322	-0.652655	0.278202
27	0.56278	-0.926971	-0.983409	-0.907653
28	-0.0447003	-0.380893	-0.0796645	0.267028
29	-0.157412	-0.168596	0.348589	-0.404173
30	-0.0146382	0.204876	-0.244092	-0.0653434
31	0.108475	-0.0561438	-0.0366895	-0.0368999
32	-0.636102	-0.338146	-0.406811	0.465069
33	-0.995954	-0.865678	0.555961	-0.780804
34	0.132609	0.014838	-0.144774	-0.0498123
35	-0.756267	-0.405416	-0.459462	0.489168
36	-0.856464	-0.809286	0.547304	-0.745883
37	0.371782	-0.00591595	-0.568101	-0.40968
38	-0.0872354	-0.793845	0.453623	-0.746573
39	0.57363	-1.12534	-1.03711	-1.06186
40	0.171898	-0.0343123	-0.0910105	-0.108219
41	-0.0635073	-0.466129	0.335905	-0.202778
42	0.0479217	-0.264295	0.211427	-0.147484
43	0	0	0	0


TF	Unknown
TF Name	Unknown
Gene	KZ115096.1_258548-259550(+)_1
Motif	KZ115096.1_258548-259550(+)_1|1|1x0
Family	C2H2 ZF
Species	Unknown
Pos	A	C	G	T
1	0.161697	-0.130478	-0.0223303	-0.0662468
2	-0.156152	0.0309427	-0.249441	0.22144
3	-0.469732	0.0473283	-0.310487	0.313145
4	0.229882	-0.0510034	-0.0837851	-0.230271
5	-0.375835	-0.00284661	-0.340058	0.328098
6	-1.12585	-1.09225	0.573124	-0.990894
7	0.251429	-0.27337	0.086414	-0.334582
8	-0.189889	-0.119106	-0.147602	0.27466
9	-0.18483	-0.474785	-0.259228	0.391105
10	0.313049	-0.0927835	-0.158234	-0.354982
11	-0.144273	0.355285	-0.435037	-0.187572
12	-0.270705	0.215897	-0.168017	0.0571636
13	0.0641521	-0.017371	0.0602195	-0.135909
14	0.242308	-0.31203	0.0767559	-0.242508
15	-0.365316	-0.45438	0.379158	-0.0844122
16	0.349584	-0.0508374	-0.326013	-0.395949
17	0.521182	-0.571429	-0.66309	-0.71182
18	0.487743	-0.459936	-0.576295	-0.503553
19	0.256262	0.0146115	-0.16609	-0.31923
20	0.506897	-0.635077	-0.503572	-0.616606
21	-0.739718	-0.652957	-0.7502	0.533748
22	0.260386	-0.0700265	-0.209357	-0.148687
23	0.486482	-0.663466	-0.360614	-0.55021
24	-0.0901816	-0.151408	-0.307877	0.298782
25	0.256262	0.0146115	-0.16609	-0.31923
26	0.506897	-0.635077	-0.503572	-0.616606
27	-0.739718	-0.652957	-0.7502	0.533748
28	0.179251	-0.109872	0.116499	-0.392656
29	0.225645	-0.207993	-0.0375198	-0.106785
30	-0.66059	-0.631601	-0.221576	0.469466
31	0	0	0	0


TF	Unknown
TF Name	Unknown
Gene	KZ115096.1_276031-276661(+)_1
Motif	KZ115096.1_276031-276661(+)_1|1|1x0
Family	C2H2 ZF
Species	Unknown
Pos	A	C	G	T
1	0.0331582	0.180584	-0.288478	-0.0504154
2	-0.844004	-1.02239	0.561887	-0.938504
3	0.563543	-0.991316	-0.933514	-0.917506
4	0.302914	0.0252738	-0.196101	-0.530566
5	-0.833998	-0.632608	-0.8989	0.543349
6	0.57185	-1.12712	-1.03595	-0.990937
7	0.138101	-0.31794	-0.273567	0.20739
8	-0.167567	0.347004	-0.258887	-0.262937
9	-0.182645	-0.188515	0.168714	0.0866155
10	0	0	0	0


TF	Unknown
TF Name	Unknown
Gene	KZ115096.1_336625-337666(-)_1
Motif	KZ115096.1_336625-337666(-)_1|1|1x0
Family	C2H2 ZF
Species	Unknown
Pos	A	C	G	T
1	-0.24425	-0.440553	0.41263	-0.31737
2	0.298966	-0.0747561	-0.198645	-0.2719
3	-0.161284	0.321993	-0.289158	-0.156486
4	0.153041	0.0791839	-0.0545896	-0.304828
5	-0.842925	-0.545722	-0.765708	0.531516
6	0.532098	-0.718805	-0.753935	-0.642347
7	0.293354	-0.199278	-0.208057	-0.105866
8	-0.0595825	-0.619592	0.401068	-0.431774
9	0.0828325	-0.135127	-0.2034	0.155707
10	0.127172	0.111083	-0.128053	-0.205033
11	-0.361843	-0.170794	-0.349284	0.387935
12	0.378955	-0.377223	-0.147458	-0.323045
13	0.303826	-0.25286	0.0113059	-0.395711
14	0.522492	-0.536315	-0.733342	-0.712213
15	0.455983	-0.248153	-0.614232	-0.475354
16	0.0326895	0.168903	-0.264485	-0.0445281
17	-0.748331	-0.913146	0.550638	-0.835644
18	0.552537	-0.88407	-0.830664	-0.815874
19	0.0837235	-0.117209	-0.180972	0.135037
20	0.106253	0.0681321	-0.116827	-0.103021
21	-0.120481	0.0625868	0.0556816	-0.0220683
22	-0.765226	-1.01012	0.563179	-1.13579
23	-0.649727	-0.669572	-0.780516	0.530996
24	0.548841	-0.860478	-0.898345	-0.705404
25	0.328453	-0.0198828	-0.25888	-0.439578
26	-0.71978	-0.817997	-0.863235	0.546578
27	0.549344	-0.925914	-0.819204	-0.728186
28	0.210576	-0.0503923	-0.216467	-0.0564507
29	0.470364	-0.444183	-0.481782	-0.447402
30	-0.824945	-0.865408	0.554007	-0.876125
31	0	0	0	0


TF	Unknown
TF Name	Unknown
Gene	KZ115096.1_358220-359207(-)_1
Motif	KZ115096.1_358220-359207(-)_1|1|1x0
Family	C2H2 ZF
Species	Unknown
Pos	A	C	G	T
1	0.243353	0.0760294	-0.275857	-0.277719
2	0.376456	-0.244571	-0.284854	-0.273865
3	0.330762	-0.14107	-0.275968	-0.21758
4	0.243353	0.0760294	-0.275857	-0.277719
5	0.376456	-0.244571	-0.284854	-0.273865
6	0.330762	-0.14107	-0.275968	-0.21758
7	-0.643917	-0.845935	0.544352	-0.892442
8	-0.460715	-0.904156	0.524701	-0.74043
9	0.567018	-1.10366	-1.04268	-0.851807
10	0.284762	0.0287526	-0.184397	-0.454635
11	-0.440719	-0.102336	-0.617769	0.416031
12	0.561464	-0.956804	-0.970624	-0.855407
13	0.0336648	0.246214	-0.216707	-0.260103
14	-0.094202	0.0129356	-0.23388	0.198975
15	-0.363387	-0.202985	-0.115963	0.337375
16	-0.0472926	-0.269601	0.276818	-0.171276
17	-0.680041	-0.451106	-0.65738	0.507462
18	0.551043	-0.751467	-0.989392	-0.786133
19	-0.0755289	-0.146422	-0.085252	0.210602
20	-0.1149	-0.660275	0.421724	-0.42818
21	0.0825967	-0.035652	-0.183098	0.0839827
22	0.283946	-0.113754	-0.0298156	-0.427209
23	-0.427922	0.276254	-0.56786	0.166461
24	-1.01554	-1.08137	-0.941116	0.568915
25	0.187808	0.0156719	-0.0702551	-0.24291
26	-0.784552	-0.431465	-0.662415	0.511606
27	-1.04066	-1.12612	0.572846	-1.0252
28	-0.220076	-0.111034	-0.503256	0.363476
29	-0.297448	0.225722	-0.110746	0.016761
30	-0.774234	-0.513318	0.51645	-0.618365
31	0	0	0	0


TF	Unknown
TF Name	Unknown
Gene	KZ115097.1_45477-46263(-)_1
Motif	KZ115097.1_45477-46263(-)_1|1|1x0
Family	C2H2 ZF
Species	Unknown
Pos	A	C	G	T
1	0.0397661	-0.362211	0.170101	-0.00420628
2	-0.314941	0.195147	-0.294224	0.158538
3	-0.738384	-0.473782	0.515111	-0.683606
4	0.175888	-0.0042407	-0.0697657	-0.181233
5	-0.184786	0.104283	-0.112665	0.11516
6	-0.251569	-0.388692	-0.495844	0.433259
7	0.0788409	-0.123517	-0.0164257	0.0356682
8	0.326554	-0.302116	-0.234747	-0.0981371
9	-1.12968	-0.927321	0.569289	-1.00736
10	-0.164514	-0.339869	0.335374	-0.158944
11	-0.156055	-0.473226	0.131378	0.207438
12	-0.297154	-0.228244	-0.19183	0.354368
13	0.345948	-0.297737	0.0578868	-0.867473
14	-0.663201	0.104237	-0.503714	0.342033
15	0.424307	-0.774463	-0.149524	-0.330958
16	0.0901229	0.120834	-0.126244	-0.15438
17	-0.497746	-0.522014	0.473929	-0.394157
18	-0.594851	-0.550715	-0.671649	0.512078
19	0.0441348	0.190433	-0.219002	-0.131518
20	-0.486324	-0.316496	-0.27397	0.424719
21	0.411188	-0.41448	-0.403896	-0.191818
22	0.151274	0.044244	-0.101424	-0.164728
23	0.431328	-0.407348	-0.337084	-0.348115
24	-0.881965	-0.731041	-0.635742	0.538028
25	0	0	0	0


TF	Unknown
TF Name	Unknown
Gene	KZ115097.1_69392-70484(+)_1
Motif	KZ115097.1_69392-70484(+)_1|1|1x0
Family	C2H2 ZF
Species	Unknown
Pos	A	C	G	T
1	-0.7421	-0.847421	0.547467	-0.825903
2	-0.463808	0.082806	-0.56656	0.337447
3	-1.10543	-1.12515	0.573823	-1.00706
4	0.197356	0.0772618	-0.144916	-0.289259
5	0.396894	-0.238542	-0.363158	-0.305147
6	-0.840155	-0.908726	0.539706	-0.573333
7	-0.2317	-0.0696703	0.278832	-0.179584
8	-0.196497	-0.202188	-0.162869	0.311515
9	-0.0727215	-0.0872697	-0.103216	0.189702
10	0.113706	0.00915142	-0.0679086	-0.0839839
11	0.41094	-0.25506	-0.328708	-0.398945
12	-0.451774	-0.231265	-0.431736	0.429663
13	0.093512	-0.212922	0.194215	-0.234063
14	-0.401577	-0.296065	0.148357	0.227985
15	0.217832	-0.291177	0.0957676	-0.22879
16	0.163994	-0.207383	0.103336	-0.185586
17	-0.285281	-0.0987907	-0.2389	0.32389
18	0.512583	-0.631804	-0.66543	-0.529811
19	0.129505	0.110211	-0.163659	-0.168982
20	-0.428043	-0.340676	-0.303198	0.426983
21	0.442212	-0.41923	-0.40736	-0.337784
22	0.0926583	0.0651127	-0.191121	-0.0193431
23	-0.514844	-0.56536	0.486749	-0.449647
24	0.436039	-0.507281	-0.264696	-0.380721
25	0.0985297	0.0637768	-0.0259523	-0.190336
26	-0.318751	-0.380774	0.362698	-0.0976064
27	0.355337	-0.199602	-0.253485	-0.264231
28	0.179746	-0.0203381	-0.0989836	-0.132601
29	0.398637	-0.380801	-0.151054	-0.427532
30	0.325213	-0.31514	-0.239311	-0.0834915
31	0	0	0	0


TF	Unknown
TF Name	Unknown
Gene	KZ115097.1_69392-70484(+)_1
Motif	KZ115097.1_69392-70484(+)_1|2|1x0
Family	C2H2 ZF
Species	Unknown
Pos	A	C	G	T
1	0.341558	-0.31192	-0.0955955	-0.288754
2	-0.146397	-0.0488186	-0.312457	0.28
3	-1.12787	-0.908404	-1.11197	0.571097
4	0	0	0	0


TF	Unknown
TF Name	Unknown
Gene	KZ115097.1_90515-91277(+)_1
Motif	KZ115097.1_90515-91277(+)_1|1|1x0
Family	C2H2 ZF
Species	Unknown
Pos	A	C	G	T
1	0.316183	0.0216478	-0.381359	-0.335069
2	0.432249	-0.423146	-0.320699	-0.35735
3	0.509698	-0.601006	-0.657768	-0.529003
4	-0.00702324	-0.273177	-0.331782	0.304728
5	0.221773	-0.178028	0.033031	-0.228485
6	-0.0277699	0.0915455	-0.067198	-0.0129421
7	0.241935	-0.0699245	0.0692588	-0.637783
8	-0.653367	-0.307946	-0.424832	0.463859
9	0.468786	-0.604271	-0.295873	-0.519524
10	0.121973	0.0838477	-0.270799	-0.0330454
11	-0.836006	-0.905923	0.550273	-0.745769
12	0.511904	-0.79372	-0.457965	-0.618552
13	0.129894	0.081794	-0.0423977	-0.269917
14	-0.498916	-0.584761	0.444259	-0.192837
15	0.439774	-0.328303	-0.402881	-0.417754
16	0.207241	-0.15244	-0.134548	-0.0218678
17	0.512398	-1.06836	-0.270723	-0.904571
18	-1.08391	-1.13174	-0.81821	0.567233
19	0	0	0	0


TF	Unknown
TF Name	Unknown
Gene	KZ115097.1_110402-111242(+)_1
Motif	KZ115097.1_110402-111242(+)_1|1|1x0
Family	C2H2 ZF
Species	Unknown
Pos	A	C	G	T
1	0.197002	-0.0245091	-0.0760184	-0.192832
2	-0.655939	-0.638169	0.453952	-0.151831
3	-1.01366	-0.987516	0.568648	-1.01604
4	-0.0204935	-0.148368	0.144492	-0.0265283
5	0.183959	-0.399763	0.22259	-0.392824
6	-0.449947	-0.191817	-0.101622	0.344553
7	0.115763	0.10058	-0.144691	-0.144311
8	-0.13613	0.0323719	0.146695	-0.102448
9	0.341794	-0.434206	-0.0117907	-0.335345
10	0.115763	0.10058	-0.144691	-0.144311
11	-0.13613	0.0323719	0.146695	-0.102448
12	0.341794	-0.434206	-0.0117907	-0.335345
13	0.145064	0.089976	-0.0522584	-0.312832
14	-0.603879	-0.702195	0.476322	-0.253332
15	0.473497	-0.406167	-0.491579	-0.508613
16	0.287105	-0.234582	-0.0474462	-0.233632
17	0.489657	-0.789867	-0.184263	-1.0192
18	-0.893663	-1.13631	-0.835247	0.562657
19	0	0	0	0


TF	Unknown
TF Name	Unknown
Gene	KZ115097.1_110402-111242(+)_1
Motif	KZ115097.1_110402-111242(+)_1|2|1x0
Family	C2H2 ZF
Species	Unknown
Pos	A	C	G	T
1	0.251412	0.035737	-0.11809	-0.43387
2	-0.978715	-0.744693	-0.91003	0.55533
3	0.560809	-1.13816	-0.962823	-0.742889
4	0	0	0	0


TF	Unknown
TF Name	Unknown
Gene	KZ115097.1_122721-123573(-)_1
Motif	KZ115097.1_122721-123573(-)_1|1|1x0
Family	C2H2 ZF
Species	Unknown
Pos	A	C	G	T
1	0.232005	-0.201356	-0.149278	-0.0196398
2	-0.162054	0.0604239	-0.425424	0.252049
3	-0.403181	-0.490932	0.216847	0.213336
4	-0.0414472	-0.16582	0.135785	0.0175963
5	0.185934	-0.241396	-0.0820569	0.0270189
6	-0.248075	-0.0400596	0.0990634	0.102798
7	0.240501	0.0757142	-0.270837	-0.272671
8	0.372476	-0.239135	-0.278807	-0.267985
9	0.326973	-0.137705	-0.270558	-0.213055
10	-0.248074	-0.638147	0.323519	0.0409181
11	0.0725895	-0.252066	-0.0566156	0.140076
12	-0.134072	-0.159082	0.23436	-0.0670533
13	-0.00429687	-0.613157	0.335357	-0.220652
14	0.129886	-0.258207	0.166066	-0.198042
15	-0.136192	0.0161678	-0.139443	0.177793
16	0.18269	0.184885	-0.226565	-0.45243
17	-0.364362	-0.361185	0.440158	-0.423328
18	0.396461	-0.445326	-0.176283	-0.315626
19	0.117677	-0.0732953	0.0926707	-0.217374
20	-0.332141	-0.369402	-0.443867	0.438944
21	-0.963695	-1.12742	-1.05534	0.571554
22	-0.0430058	-0.313684	0.129047	0.101277
23	-0.0675661	-1.10456	0.462048	-0.775182
24	-0.734161	-0.486092	0.0378177	0.379861
25	0	0	0	0


TF	Unknown
TF Name	Unknown
Gene	KZ115097.1_139471-140593(-)_1
Motif	KZ115097.1_139471-140593(-)_1|1|1x0
Family	C2H2 ZF
Species	Unknown
Pos	A	C	G	T
1	0.281983	-0.0261905	-0.0489996	-0.60026
2	-0.465826	-0.543676	0.220256	0.233338
3	0.466691	-0.738983	-0.408902	-0.302106
4	0.290508	-0.42471	0.188561	-0.892474
5	-0.867649	-0.0509529	-0.62556	0.437472
6	0.412107	-0.926404	0.0744411	-0.952089
7	0.128174	-0.335024	0.27436	-0.503809
8	-1.18125	-1.01214	-0.265278	0.51772
9	0.521695	-0.738581	-0.738951	-0.507566
10	0.208739	-0.0313372	-0.107532	-0.172737
11	0.516414	-0.749318	-0.541947	-0.600849
12	0.42659	-0.510151	-0.484987	-0.159116
13	-0.147058	-0.527806	0.305633	-0.0135353
14	-0.386966	-0.697771	0.20318	0.2535
15	-0.00710211	0.023791	-0.429736	0.200891
16	0.269023	-0.0511253	-0.176963	-0.230753
17	0.509964	-0.737187	-0.369578	-0.81196
18	0.443311	-0.581295	-0.459965	-0.210643
19	0	0	0	0


TF	Unknown
TF Name	Unknown
Gene	KZ115097.1_139471-140593(-)_1
Motif	KZ115097.1_139471-140593(-)_1|2|1x0
Family	C2H2 ZF
Species	Unknown
Pos	A	C	G	T
1	0.231687	0.102062	-0.407305	-0.194659
2	0.556786	-0.857142	-0.837123	-0.952572
3	0.559079	-0.823863	-0.991719	-0.903186
4	0.105581	4.06281e-05	0.00604471	-0.148324
5	-0.259919	0.064113	-0.253714	0.23898
6	0.356684	-0.301322	-0.0876843	-0.387513
7	0.233271	0.0561726	-0.385677	-0.131131
8	0.345159	-0.21633	-0.17793	-0.288553
9	0.526589	-0.691454	-0.687052	-0.640135
10	0.109211	0.115557	-0.192837	-0.114752
11	-0.729107	-0.616194	0.506173	-0.43906
12	0.439516	-0.403458	-0.434346	-0.313315
13	0.266414	0.0531819	-0.0946373	-0.660037
14	-0.748344	-0.165662	-0.847535	0.476624
15	0.575777	-1.11949	-1.07757	-1.12319
16	0	0	0	0


TF	Unknown
TF Name	Unknown
Gene	KZ115097.1_149279-150479(-)_1
Motif	KZ115097.1_149279-150479(-)_1|1|1x0
Family	C2H2 ZF
Species	Unknown
Pos	A	C	G	T
1	0.207053	-0.415026	0.270051	-0.846846
2	-0.202575	0.183734	-0.408114	0.162984
3	0.311962	-0.591771	0.177058	-0.721967
4	0.0598527	-0.0205056	-0.154611	0.078415
5	0.111368	-0.126339	0.0559856	-0.0848577
6	0.276874	-0.317868	-0.124205	-0.0575209
7	0.344326	0.0416989	-0.398888	-0.536954
8	0.503326	-0.589896	-0.508274	-0.608977
9	0.494101	-0.716261	-0.562754	-0.382466
10	-0.105738	-0.235409	0.0911752	0.14642
11	-0.594346	-1.1502	0.54877	-0.864374
12	-0.517043	0.527548	-0.897488	-0.699065
13	0.113231	0.153936	-0.349032	-0.0814165
14	-0.590785	-0.632251	0.427836	-0.0798455
15	0.31226	-0.637865	0.149875	-0.515329
16	0	0	0	0


TF	Unknown
TF Name	Unknown
Gene	KZ115097.1_149279-150479(-)_1
Motif	KZ115097.1_149279-150479(-)_1|2|1x0
Family	C2H2 ZF
Species	Unknown
Pos	A	C	G	T
1	0.114627	-0.247746	0.27948	-0.639214
2	-0.534963	-0.642201	0.299416	0.172522
3	-0.958063	-1.13879	-0.732978	0.560179
4	0	0	0	0


TF	Unknown
TF Name	Unknown
Gene	KZ115097.1_149279-150479(-)_1
Motif	KZ115097.1_149279-150479(-)_1|3|1x0
Family	C2H2 ZF
Species	Unknown
Pos	A	C	G	T
1	0.231687	0.102062	-0.407305	-0.194659
2	0.556786	-0.857142	-0.837123	-0.952572
3	0.559079	-0.823863	-0.991719	-0.903186
4	0.105581	4.06281e-05	0.00604471	-0.148324
5	-0.259919	0.064113	-0.253714	0.23898
6	0.356684	-0.301322	-0.0876843	-0.387513
7	0.231687	0.102062	-0.407305	-0.194659
8	0.556786	-0.857142	-0.837123	-0.952572
9	0.559079	-0.823863	-0.991719	-0.903186
10	0.105581	4.06281e-05	0.00604471	-0.148324
11	-0.259919	0.064113	-0.253714	0.23898
12	0.356684	-0.301322	-0.0876843	-0.387513
13	0.348487	-0.000319964	-0.49873	-0.344242
14	0.410338	-0.275603	-0.299162	-0.403074
15	0.53063	-0.690307	-0.753997	-0.645105
16	0.266414	0.0531819	-0.0946373	-0.660037
17	-0.748344	-0.165662	-0.847535	0.476624
18	0.575777	-1.11949	-1.07757	-1.12319
19	0	0	0	0


TF	Unknown
TF Name	Unknown
Gene	KZ115097.1_159469-160705(-)_1
Motif	KZ115097.1_159469-160705(-)_1|1|1x0
Family	C2H2 ZF
Species	Unknown
Pos	A	C	G	T
1	0.314934	-0.166252	-0.0471956	-0.448592
2	-0.729628	-0.0487185	-0.37084	0.396895
3	0.430546	-0.784975	-0.102551	-0.454277
4	0.30219	0.162741	-0.538158	-0.601311
5	0.57108	-1.07933	-0.929608	-1.12789
6	0.461643	-0.784133	-0.449201	-0.232709
7	0.358649	0.0358437	-0.43412	-0.581392
8	0.516888	-0.649225	-0.562162	-0.669579
9	0.507976	-0.783088	-0.619346	-0.427037
10	-0.0615876	-0.430931	0.227869	0.0300103
11	-0.440332	-0.844501	0.340592	0.115077
12	-0.24358	0.34154	-0.595883	-0.00869806
13	0.11827	0.161689	-0.374815	-0.0893557
14	-0.643841	-0.688072	0.442697	-0.0988344
15	0.323527	-0.689949	0.150315	-0.559242
16	0	0	0	0


TF	Unknown
TF Name	Unknown
Gene	KZ115097.1_159469-160705(-)_1
Motif	KZ115097.1_159469-160705(-)_1|2|1x0
Family	C2H2 ZF
Species	Unknown
Pos	A	C	G	T
1	-0.89161	-0.995052	0.567799	-1.13117
2	-0.893596	-0.997484	0.253823	0.29615
3	-0.958653	-0.964348	-0.642568	0.550683
4	0	0	0	0


TF	Unknown
TF Name	Unknown
Gene	KZ115097.1_159469-160705(-)_1
Motif	KZ115097.1_159469-160705(-)_1|3|1x0
Family	C2H2 ZF
Species	Unknown
Pos	A	C	G	T
1	0.231687	0.102062	-0.407305	-0.194659
2	0.556786	-0.857142	-0.837123	-0.952572
3	0.559079	-0.823863	-0.991719	-0.903186
4	0.303852	0.00955816	-0.407007	-0.241867
5	0.524877	-0.564855	-0.621102	-0.854938
6	0.560672	-0.94689	-0.970318	-0.843113
7	0.105581	4.06281e-05	0.00604471	-0.148324
8	-0.259919	0.064113	-0.253714	0.23898
9	0.356684	-0.301322	-0.0876843	-0.387513
10	0.109211	0.115557	-0.192837	-0.114752
11	-0.729107	-0.616194	0.506173	-0.43906
12	0.439516	-0.403458	-0.434346	-0.313315
13	0.266414	0.0531819	-0.0946373	-0.660037
14	-0.748344	-0.165662	-0.847535	0.476624
15	0.575777	-1.11949	-1.07757	-1.12319
16	0	0	0	0


TF	Unknown
TF Name	Unknown
Gene	KZ115097.1_174191-175028(-)_1
Motif	KZ115097.1_174191-175028(-)_1|1|1x0
Family	C2H2 ZF
Species	Unknown
Pos	A	C	G	T
1	0.326349	0.00276049	-0.267695	-0.476683
2	0.549155	-0.845836	-0.707134	-0.921275
3	-0.986668	-0.923487	-1.13035	0.568618
4	-0.140942	0.0483354	-0.239741	0.199652
5	0.173331	-0.170069	0.0169753	-0.100361
6	-0.463763	-0.535004	0.181401	0.266247
7	0.296621	-0.0235734	-0.200676	-0.35354
8	0.319097	-0.260257	-0.278376	-0.0762096
9	0.504827	-0.710625	-0.623353	-0.432229
10	0.122712	0.098413	-0.0107349	-0.353039
11	-0.579339	-0.575258	0.274191	0.201538
12	0.403593	-0.49039	-0.306491	-0.186959
13	0.321137	-0.0358244	-0.21384	-0.428013
14	0.435756	-0.547756	-0.181849	-0.479686
15	0.368355	-0.455328	-0.348921	-0.0623055
16	0.0786903	-0.165362	-0.0464944	0.0861957
17	-0.225221	-0.61519	0.317433	0.0354711
18	-0.370981	-0.429809	0.225406	0.182503
19	-0.0300819	-0.362715	0.17297	0.0583757
20	-0.351061	-0.143965	0.0135866	0.256423
21	-0.579615	-0.569964	-0.336655	0.478125
22	0.179723	-0.0229018	-0.0872106	-0.142243
23	0.479075	-0.589203	-0.414181	-0.463895
24	0.383944	-0.406666	-0.385427	-0.110392
25	0	0	0	0


TF	Unknown
TF Name	Unknown
Gene	KZ115097.1_197863-198970(-)_1
Motif	KZ115097.1_197863-198970(-)_1|1|1x0
Family	C2H2 ZF
Species	Unknown
Pos	A	C	G	T
1	0.293453	-0.138626	-0.0458994	-0.389174
2	-0.038482	0.0686879	-0.161485	0.087772
3	-0.806568	-1.13369	-1.02136	0.565279
4	0.0622834	-0.167475	-0.300612	0.221489
5	-0.0225187	-0.29843	0.294989	-0.240216
6	0.0510591	-0.0228876	0.00946217	-0.0435667
7	-0.294297	-0.354938	-0.274939	0.401331
8	-0.256148	0.138123	-0.253036	0.179755
9	-0.401095	0.00479377	0.284037	-0.174873
10	0.147021	-0.0197106	-0.0275369	-0.153091
11	-0.0398744	-0.208816	-0.013322	0.175992
12	0.16383	-0.307269	-0.242367	0.169255
13	0.207065	0.0875279	-0.200782	-0.270833
14	0.513278	-0.619379	-0.579938	-0.626614
15	0.518918	-0.630112	-0.701756	-0.578649
16	0.12294	-0.0350128	0.062601	-0.225341
17	-0.335594	-0.302551	-0.320772	0.408616
18	-0.528979	-0.418613	-0.310705	0.452368
19	0.287018	-0.128138	-0.0708481	-0.328343
20	0.370491	-0.491225	-0.0191034	-0.427744
21	-0.314214	-0.134163	-0.065704	0.283553
22	-0.149819	-0.190688	0.325864	-0.27619
23	-0.446251	-0.131943	0.244596	0.0598735
24	-0.469651	-0.253523	-0.314641	0.418055
25	0.202031	-0.0411884	0.0333988	-0.378596
26	-0.214682	0.104232	-0.486678	0.253504
27	0.518885	-0.613854	-0.597019	-0.696886
28	0.00563311	0.100386	-0.153393	0.0104962
29	-0.204369	-0.0144689	0.0881111	0.0730566
30	-0.901806	-0.738845	0.529591	-0.512969
31	0.216798	-0.0307962	-0.128116	-0.169716
32	0.452125	-0.51239	-0.22809	-0.570217
33	0.378425	-0.41398	-0.320146	-0.127327
34	0	0	0	0


TF	Unknown
TF Name	Unknown
Gene	KZ115097.1_213186-214266(-)_1
Motif	KZ115097.1_213186-214266(-)_1|1|1x0
Family	C2H2 ZF
Species	Unknown
Pos	A	C	G	T
1	0.345266	-0.0586323	-0.172493	-0.620464
2	0.559165	-0.877704	-0.823557	-1.02897
3	0.205585	0.122096	-0.279827	-0.263647
4	-0.114548	-0.213199	0.154706	0.0762189
5	0.446943	-0.418684	-0.420941	-0.355878
6	-0.353405	0.101017	-0.0190951	0.126437
7	0.355517	-0.0556127	-0.283012	-0.479289
8	0.381416	-0.362474	-0.385738	-0.126157
9	0.550624	-1.01001	-0.897956	-0.652554
10	0.0965651	0.0834483	-0.0686359	-0.164101
11	-0.642657	-0.113664	-0.404337	0.41638
12	-1.00559	-1.1341	0.564866	-0.806443
13	-0.204636	-0.307827	-0.4042	0.396065
14	0.0595039	0.078305	-0.312841	0.0678111
15	-0.469242	-0.292067	0.180565	0.213413
16	0.0130817	0.306958	-0.28469	-0.373901
17	-0.363654	-0.644411	0.468204	-0.396486
18	0.434123	-0.49421	-0.320743	-0.3147
19	0.302012	-0.473065	0.191533	-0.979978
20	-0.959839	-0.0747897	-0.697488	0.454513
21	0.426179	-1.02436	0.0602523	-1.05219
22	0.189579	-0.288385	0.0438816	-0.0800904
23	0.507121	-0.694671	-0.481293	-0.596356
24	-0.571971	-0.0264178	0.267432	-0.0268849
25	0.0357775	-0.206784	0.0681295	0.05042
26	-0.410321	-0.0534321	0.0991071	0.167515
27	-0.684849	-0.606889	0.492775	-0.360463
28	0	0	0	0


TF	Unknown
TF Name	Unknown
Gene	KZ115097.1_234513-235539(-)_1
Motif	KZ115097.1_234513-235539(-)_1|1|1x0
Family	C2H2 ZF
Species	Unknown
Pos	A	C	G	T
1	0.150992	-0.122576	0.0181682	-0.103793
2	-0.423436	-0.0150959	-0.265739	0.325237
3	-0.249251	-0.334949	-0.162542	0.359163
4	0.470274	-0.307184	-0.468229	-0.670129
5	0.528233	-0.895181	-0.41164	-0.956877
6	-1.13991	-1.01286	-0.682888	0.559058
7	-0.0162149	-0.172692	-0.0784747	0.184706
8	0.102812	-0.0347948	0.0239401	-0.123079
9	-0.20726	-0.114683	0.161771	0.064546
10	0.0801349	-0.114426	0.199143	-0.349482
11	-0.337315	-0.349028	-0.402737	0.430847
12	-0.289494	-0.0812612	-0.221307	0.313116
13	0.323425	-0.077586	-0.186385	-0.390713
14	0.552145	-0.923287	-0.733305	-0.885446
15	-0.519548	-0.692708	-0.801994	0.523359
16	-0.0162149	-0.172692	-0.0784747	0.184706
17	0.102812	-0.0347948	0.0239401	-0.123079
18	-0.20726	-0.114683	0.161771	0.064546
19	0.237292	-0.186802	0.00584336	-0.215362
20	-0.345222	-0.34963	-0.248273	0.404274
21	-0.151177	-0.624879	-0.620617	0.449821
22	-0.404482	-0.061098	0.0860661	0.181283
23	0.053548	-0.31184	0.111731	0.0364988
24	-0.0192635	-0.120047	0.169488	-0.0928446
25	0.290083	0.076083	-0.309685	-0.433941
26	0.556411	-0.986979	-0.744657	-0.935433
27	0.508256	-0.724499	-0.658803	-0.432893
28	0.148913	-0.0745469	-0.0283466	-0.0904944
29	-0.24527	0.149309	-0.232595	0.157116
30	-0.265242	0.374357	-0.433173	-0.142451
31	0	0	0	0


TF	Unknown
TF Name	Unknown
Gene	KZ115159.1_44401-45382(+)_1
Motif	KZ115159.1_44401-45382(+)_1|1|1x0
Family	C2H2 ZF
Species	Unknown
Pos	A	C	G	T
1	0.0547905	-0.167639	-0.0783093	0.130578
2	-0.436325	-0.0505395	-0.112125	0.294738
3	-0.717585	-0.702137	0.518074	-0.504202
4	-0.800979	-1.13266	0.566306	-1.07416
5	0.00204548	-0.410496	-0.378332	0.340088
6	-0.306485	-0.729878	-0.447064	0.471696
7	0.322801	-0.0818563	-0.0904199	-0.590195
8	-0.278039	0.380273	-0.518066	-0.113999
9	-0.712007	-0.865522	-0.81681	0.546191
10	-0.0594454	-0.000721042	-0.111025	0.131992
11	-0.568496	0.442539	-0.435933	-0.226918
12	-0.983049	-0.765325	0.537367	-0.55604
13	0.161721	0.0359208	-0.545616	0.0711072
14	-0.391159	-0.275367	0.406321	-0.288566
15	-0.905078	-0.999976	0.564032	-0.954999
16	0.0404799	-0.23992	-0.108809	0.189879
17	-0.628811	0.456586	-0.346007	-0.344214
18	-0.798759	-0.759347	0.506867	-0.342622
19	-0.0295923	-0.0683621	-0.0783457	0.138801
20	-0.0366299	0.379513	-0.532954	-0.407138
21	-0.436267	0.439677	-0.471481	-0.264469
22	-0.0448239	0.088597	-0.407173	0.170314
23	-0.172234	-0.137823	0.0354922	0.18017
24	-0.434748	-0.354883	0.438736	-0.352041
25	0.238376	-0.398414	0.172383	-0.418079
26	0.55229	-0.746429	-0.973091	-0.831437
27	-0.71549	-0.0149436	-0.694674	0.421489
28	0.0968003	-0.221769	0.229801	-0.344152
29	-0.00631498	0.0908439	-0.390913	0.138381
30	-0.184133	-0.00370613	0.166347	-0.0519092
31	0	0	0	0


TF	Unknown
TF Name	Unknown
Gene	KZ115159.1_50771-52073(+)_1
Motif	KZ115159.1_50771-52073(+)_1|1|1x0
Family	C2H2 ZF
Species	Unknown
Pos	A	C	G	T
1	0.235493	0.0751103	-0.262179	-0.263964
2	0.365441	-0.229825	-0.268437	-0.257904
3	0.320303	-0.131956	-0.261259	-0.205293
4	0.0684419	-0.532935	0.326719	-0.382679
5	0.55139	-0.786418	-0.769247	-0.971228
6	-0.13074	0.179536	-0.690548	0.188673
7	0.195376	-0.171803	0.081863	-0.25871
8	0.56386	-1.03812	-0.850215	-0.98286
9	-0.358317	-0.227007	-0.709995	0.443089
10	-0.299594	-0.666294	0.480065	-0.581183
11	0.209844	-0.370886	0.0191121	-0.0418802
12	-0.0605982	-0.311329	0.28236	-0.138999
13	0.21595	-0.0452954	-0.169868	-0.108701
14	0.00704123	-0.0228735	-0.397895	0.213496
15	-0.232834	0.212174	-0.358259	0.129292
16	-0.0575801	-0.000437523	-0.10777	0.128701
17	-0.548065	0.435738	-0.419073	-0.215688
18	-0.946872	-0.735013	0.532591	-0.531364
19	-0.612214	-0.629316	0.00357556	0.400144
20	-1.12782	0.571151	-1.07138	-0.937656
21	-0.656926	-0.241109	-0.644597	0.474074
22	-0.647953	-0.915292	0.546834	-0.882171
23	0.254089	-0.702574	0.070267	-0.0804347
24	-0.502394	0.189784	0.143121	-0.126608
25	0.298916	0.0284067	-0.26878	-0.394079
26	0.563352	-1.04145	-0.823099	-1.00038
27	-0.556508	0.250446	-0.517094	0.214373
28	0.109854	-0.677541	-0.0683256	0.216863
29	-0.409689	-0.124913	-0.115336	0.320948
30	-0.915669	-0.895905	0.561382	-0.962048
31	0	0	0	0


TF	Unknown
TF Name	Unknown
Gene	KZ115159.1_56056-57091(+)_1
Motif	KZ115159.1_56056-57091(+)_1|1|1x0
Family	C2H2 ZF
Species	Unknown
Pos	A	C	G	T
1	0.13642	-0.360045	0.240118	-0.340843
2	-0.287804	0.301381	-0.315619	-0.000244349
3	0.00556868	0.0289877	-0.565348	0.216435
4	-0.23114	-0.614868	0.288509	0.0887756
5	-0.0591642	-0.660594	0.153029	0.172153
6	-0.368234	-0.428368	0.340467	0.00373214
7	0.267162	-0.0756674	-0.157685	-0.21154
8	0.0279019	0.00549658	-0.300387	0.15234
9	0.0290056	0.0659917	-0.224006	0.0681118
10	-0.653774	-0.788035	0.541146	-0.858179
11	0.502478	-0.640462	-0.531926	-0.52729
12	-0.65105	-1.05226	0.553272	-0.946788
13	0.0194986	-0.0935314	0.17334	-0.182233
14	-0.385025	-0.221658	-0.198626	0.371937
15	-0.505874	-0.5285	-0.226366	0.446861
16	0.0438241	0.177398	-0.107406	-0.215806
17	-0.421504	-0.444029	-0.328666	0.445951
18	0.463058	-0.594997	-0.353183	-0.400041
19	0.371782	-0.00591595	-0.568101	-0.40968
20	-0.0872354	-0.793845	0.453623	-0.746573
21	0.57363	-1.12534	-1.03711	-1.06186
22	0.306617	-0.257062	0.0104222	-0.401708
23	0.524906	-0.547203	-0.746705	-0.725311
24	0.459	-0.253982	-0.62466	-0.484037
25	0.222507	-0.394363	0.183564	-0.396352
26	-0.673582	-0.507738	-0.813219	0.521606
27	0.549654	-0.834472	-0.854771	-0.773184
28	0.331377	-0.0213346	-0.263335	-0.446303
29	-0.733707	-0.833158	-0.878964	0.548561
30	0.551262	-0.94253	-0.83448	-0.742319
31	0.0566859	-0.0625882	0.07872	-0.0990541
32	-0.0248091	0.0175943	-0.377249	0.202668
33	-0.165961	-0.00116937	0.162512	-0.0622496
34	0	0	0	0


TF	Unknown
TF Name	Unknown
Gene	KZ115159.1_67923-69069(+)_1
Motif	KZ115159.1_67923-69069(+)_1|1|1x0
Family	C2H2 ZF
Species	Unknown
Pos	A	C	G	T
1	0.206803	0.0705091	-0.216122	-0.217639
2	0.324088	-0.181774	-0.214586	-0.205635
3	0.281757	-0.102577	-0.212459	-0.164899
4	0.169029	-0.126153	0.121536	-0.343553
5	0.0375597	0.194381	-0.430641	-0.0113695
6	-0.0571508	-0.272825	-0.404642	0.341609
7	0.170765	-0.141267	0.0743006	-0.215121
8	0.539536	-0.821842	-0.662156	-0.774878
9	-0.278368	-0.16678	-0.577227	0.402672
10	0.183241	-0.401736	-0.0791101	0.0952091
11	0.222224	-0.317088	-0.140237	0.0515386
12	-0.185773	0.000552312	0.236372	-0.205223
13	0.130759	-0.117675	0.109159	-0.221652
14	-0.356966	-0.124175	-0.179492	0.331961
15	-0.638634	-0.690581	-0.421279	0.503412
16	-0.029504	0.0136804	-0.108719	0.0986915
17	-0.367714	0.305058	-0.259221	0.000870931
18	-0.444116	-0.381532	0.418253	-0.218075
19	-0.0832475	-0.304541	0.151476	0.100753
20	-0.350593	-0.344682	-0.47806	0.442343
21	-0.540093	-0.437515	-0.355304	0.463181
22	-0.285133	-0.714717	0.47135	-0.484016
23	-0.0419508	-0.369941	0.0117966	0.214289
24	-0.981107	-1.13248	0.56649	-0.865199
25	0.24639	-0.0646492	-0.139062	-0.187923
26	0.0274701	0.0071424	-0.270377	0.140369
27	0.0274606	0.061017	-0.20209	0.0629405
28	0.103365	-0.565769	-0.0480528	0.194303
29	-0.337562	-0.0955576	-0.0874185	0.283339
30	-0.719125	-0.70233	0.536084	-0.758538
31	0.170081	-0.026248	0.0252877	-0.284576
32	-0.104058	0.0679347	-0.231013	0.16324
33	-0.15845	0.00646617	0.104622	0.00787506
34	0	0	0	0


TF	Unknown
TF Name	Unknown
Gene	KZ115159.1_73339-74482(+)_1
Motif	KZ115159.1_73339-74482(+)_1|1|1x0
Family	C2H2 ZF
Species	Unknown
Pos	A	C	G	T
1	0.311922	-0.318889	0.0739262	-0.547014
2	-0.766732	0.427757	-0.852433	0.00464669
3	0.566526	-0.937616	-1.01946	-0.986389
4	-0.0508792	-0.337746	0.20364	0.0223669
5	-0.306738	-0.106082	-0.0847458	0.278873
6	-0.378607	-0.117962	-0.187978	0.336656
7	-0.00534713	-0.350757	-0.148255	0.268469
8	-0.173255	0.0037537	-0.0786108	0.171977
9	-0.383567	-0.345374	-0.390277	0.435837
10	0.0254753	-0.00144492	-0.227017	0.130336
11	-0.305725	0.410803	-0.275893	-0.397473
12	-0.230233	-0.00924115	0.0945182	0.0753245
13	0.212269	-0.144991	-0.104776	-0.0615325
14	-0.542912	-0.57256	0.508857	-0.660508
15	0.556305	-0.886072	-0.880586	-0.859068
16	0.0438241	0.177398	-0.107406	-0.215806
17	-0.421504	-0.444029	-0.328666	0.445951
18	0.463058	-0.594997	-0.353183	-0.400041
19	0.371782	-0.00591595	-0.568101	-0.40968
20	-0.0872354	-0.793845	0.453623	-0.746573
21	0.57363	-1.12534	-1.03711	-1.06186
22	0.222507	-0.394363	0.183564	-0.396352
23	-0.673582	-0.507738	-0.813219	0.521606
24	0.549654	-0.834472	-0.854771	-0.773184
25	0.295881	0.0134193	-0.330905	-0.279486
26	-0.438753	-0.0662292	-0.355787	0.368574
27	0.50023	-0.726497	-0.429854	-0.558038
28	0.272119	-0.159594	0.0169344	-0.401687
29	-0.132281	-0.328089	-0.301066	0.360369
30	-0.117894	0.215545	-0.293352	0.0358961
31	0.342283	-0.25085	-0.132616	-0.298772
32	-0.193774	-0.349866	-0.206536	0.360135
33	-0.47244	-0.68119	-0.530115	0.49964
34	-0.000823739	0.0603949	-0.0262494	-0.0403158
35	0.0729896	-0.101391	-0.235666	0.159563
36	0.0896863	-0.227685	-0.129451	0.15727
37	0	0	0	0


TF	Unknown
TF Name	Unknown
Gene	KZ115159.1_77530-78643(+)_1
Motif	KZ115159.1_77530-78643(+)_1|1|1x0
Family	C2H2 ZF
Species	Unknown
Pos	A	C	G	T
1	0.144842	-0.428618	0.264622	-0.406438
2	-0.345851	0.334707	-0.37798	-0.013696
3	-0.00383257	0.0232184	-0.66329	0.239736
4	0.201784	-0.174025	0.141318	-0.450805
5	0.0334507	0.233106	-0.562636	-0.0288432
6	-0.106458	-0.381043	-0.548865	0.40122
7	-0.065319	-0.396675	0.228673	0.0192865
8	-0.364415	-0.13264	-0.107994	0.312017
9	-0.453405	-0.152338	-0.233212	0.372785
10	0.0105311	-0.0299546	-0.267624	0.176706
11	-0.247583	-0.350027	-0.311678	0.397936
12	-0.801642	-0.908753	-0.844534	0.553359
13	-0.117895	-0.326422	-0.446211	0.381694
14	-0.379057	0.480457	-0.416064	-0.755859
15	-0.227977	0.180933	0.0297242	-0.0857892
16	0.339573	-0.311525	-0.00255753	-0.478604
17	0.549866	-0.688512	-0.918954	-0.894242
18	0.492296	-0.33126	-0.759425	-0.596993
19	0.0461562	0.200445	-0.128527	-0.253739
20	-0.520737	-0.546755	-0.413501	0.481248
21	0.496641	-0.725503	-0.446188	-0.500312
22	0.246268	-0.114269	-0.377372	0.0207261
23	-0.425131	-0.765816	0.496556	-0.500994
24	-0.811595	-1.13166	0.567309	-1.09997
25	0.0712919	-0.479767	0.334205	-0.479474
26	-0.477017	-0.227768	-0.515568	0.44242
27	-0.499514	-0.425669	-0.624737	0.487262
28	0.448233	-0.0585983	-0.736052	-0.867585
29	-0.825452	0.406705	-0.726266	0.0460071
30	0.567175	-1.06611	-0.917592	-0.991547
31	0.296515	-0.210755	0.0748299	-0.663296
32	-0.619021	-0.575765	-0.570451	0.508543
33	-0.71433	-0.898582	-0.807104	0.547126
34	0.0643198	-0.073452	0.089771	-0.115573
35	-0.0356622	0.0133173	-0.44276	0.227094
36	-0.194743	-0.00439465	0.184671	-0.0749475
37	0	0	0	0


TF	Unknown
TF Name	Unknown
Gene	KZ115159.1_129256-130834(-)_1
Motif	KZ115159.1_129256-130834(-)_1|1|1x0
Family	C2H2 ZF
Species	Unknown
Pos	A	C	G	T
1	0.120748	-0.178638	-0.0608839	0.0597559
2	0.166163	-0.267555	-0.0489269	0.0415433
3	0.297098	-0.0807056	-0.207722	-0.245822
4	-0.922959	-1.05514	0.569728	-1.09969
5	0.567565	-0.874006	-1.00934	-1.13141
6	-0.0688558	0.0503703	-0.478631	0.228263
7	0.0819673	0.0149103	-0.00249974	-0.117425
8	0.352477	-0.276397	-0.0556064	-0.469195
9	-0.290363	0.0571696	0.103373	0.032672
10	0.239347	-0.138653	-0.142719	-0.0871355
11	-0.139238	-0.0694221	-0.089616	0.206413
12	-0.270938	-0.450503	-0.400502	0.433302
13	0.0950922	-0.465615	-0.0317899	0.171294
14	-0.274676	-0.0718865	-0.0650663	0.245613
15	-0.551049	-0.536975	0.500765	-0.584076
16	-0.677486	-0.792148	0.540802	-0.810503
17	-0.298152	0.0012039	-0.402197	0.321764
18	-0.0702366	0.0461384	-0.136312	0.116151
19	-0.0404458	-0.169594	-0.0353822	0.173317
20	-0.460936	0.428222	-0.376287	-0.257259
21	-0.426955	-0.435672	0.417126	-0.189623
22	0.23464	-0.210063	0.0292383	-0.223758
23	0.0684758	-0.0242857	-0.32371	0.148925
24	-0.229706	-0.394908	-0.088968	0.341076
25	0.0806514	0.101277	-0.275778	0.00145836
26	0.311762	-0.302882	-0.147385	-0.130846
27	-0.483384	-0.342633	0.448716	-0.39035
28	0.112142	-0.440613	0.255729	-0.266865
29	-0.203191	0.104934	-0.149268	0.143393
30	-0.729505	-0.848905	0.542317	-0.730369
31	0.0326778	-0.0824999	-0.221496	0.17446
32	-0.377739	-0.363354	0.404903	-0.216532
33	-0.496658	-0.487988	0.484816	-0.519118
34	0.336533	-0.176329	-0.211565	-0.260463
35	-0.25597	0.413933	-0.37023	-0.371403
36	0.420968	-0.577257	-0.330784	-0.199092
37	0.175036	-0.201483	-0.160992	0.0735645
38	-0.101128	-0.439644	0.370987	-0.305574
39	-0.716755	-0.706864	0.534102	-0.718892
40	0.0129028	-0.0137442	-0.170174	0.122276
41	-0.132224	-0.19965	-0.17441	0.292645
42	-0.422533	-0.493031	-0.450763	0.469305
43	0.029	-0.0903429	-0.233538	0.18602
44	-0.0789932	-0.0529257	-0.0716833	0.156305
45	-0.0165631	-0.101576	0.143307	-0.0680174
46	-0.0619995	-0.122629	-0.12521	0.212056
47	-0.0141089	0.00549205	0.0261823	-0.0190439
48	-0.527866	-0.249592	0.455345	-0.541708
49	0.152214	-0.121695	0.0902045	-0.22638
50	-0.145618	0.0795536	-0.197832	0.161287
51	-0.139207	-0.0600492	-0.0590986	0.184862
52	0	0	0	0


TF	Unknown
TF Name	Unknown
Gene	KZ115159.1_135242-136442(-)_1
Motif	KZ115159.1_135242-136442(-)_1|1|1x0
Family	C2H2 ZF
Species	Unknown
Pos	A	C	G	T
1	-0.661994	-0.826911	0.541602	-0.815087
2	0.154408	-0.512285	-0.287677	0.243046
3	-0.0957784	-0.460451	-0.236226	0.356231
4	0.0797503	-0.367677	0.158414	-0.031803
5	-0.292577	0.137223	-0.273256	0.200184
6	-0.0678877	-0.235916	-0.60139	0.36426
7	0.334825	-0.223585	-0.0839962	-0.380488
8	0.368763	-0.38426	-0.188884	-0.220169
9	-0.953322	-1.03499	0.568006	-1.00852
10	-0.439165	-0.651981	0.144215	0.305249
11	-0.554713	-0.774474	0.497082	-0.385084
12	-0.0896362	-0.337185	0.304176	-0.147589
13	0.0271081	-0.0155911	-0.402312	0.197242
14	-0.638017	-0.55444	0.491044	-0.405432
15	-0.671423	-0.857848	0.541632	-0.775312
16	0.298053	0.135496	-0.490817	-0.48874
17	0.364909	-0.207985	-0.194962	-0.371298
18	0.414165	-0.218724	-0.350855	-0.450141
19	0.0271081	-0.0155911	-0.402312	0.197242
20	-0.638017	-0.55444	0.491044	-0.405432
21	-0.671423	-0.857848	0.541632	-0.775312
22	0.431124	-0.116654	-0.508515	-0.644054
23	-0.486705	-0.809086	-0.823479	0.527448
24	0.556354	-0.978168	-0.913237	-0.76371
25	0.298053	0.135496	-0.490817	-0.48874
26	0.364909	-0.207985	-0.194962	-0.371298
27	0.414165	-0.218724	-0.350855	-0.450141
28	0.298587	-0.149839	-0.0415134	-0.404316
29	-0.491466	0.0919038	-0.401183	0.31065
30	0.478196	-0.580801	-0.472414	-0.405545
31	0.299926	-0.0119319	-0.137636	-0.517431
32	-0.365815	0.0754258	-0.320611	0.279134
33	-0.982531	-1.12208	-1.12546	0.573509
34	0.12066	-0.30497	-0.298412	0.225627
35	-0.272977	0.0225503	-0.00982006	0.157063
36	-0.582995	-0.64474	-0.621011	0.514927
37	0.197573	-0.181392	0.111781	-0.326229
38	-0.214455	0.0970815	-0.286694	0.210164
39	-0.203124	-0.0936056	-0.0922904	0.245241
40	0	0	0	0


TF	Unknown
TF Name	Unknown
Gene	KZ115159.1_144293-146576(-)_1
Motif	KZ115159.1_144293-146576(-)_1|1|1x0
Family	C2H2 ZF
Species	Unknown
Pos	A	C	G	T
1	-0.44153	-0.556062	0.478857	-0.458105
2	-0.305878	-0.247879	0.348841	-0.15015
3	-0.0149907	-0.0911247	0.11335	-0.03387
4	-0.0583909	-0.369	0.217194	0.0209174
5	-0.337183	-0.11992	-0.096818	0.296896
6	-0.418007	-0.13579	-0.2116	0.356454
7	0.134553	0.0278423	-0.119283	-0.0910958
8	-0.0435656	-0.108407	-0.325944	0.265814
9	-0.177394	-0.0523803	-0.348308	0.301143
10	0.30203	-0.0696211	-0.232836	-0.252979
11	0.310933	-0.232167	-0.257525	-0.0886963
12	-1.02601	-1.04237	0.570674	-1.02696
13	-0.237876	-0.380437	-0.0542025	0.326872
14	-0.549231	0.424866	-0.376592	-0.195447
15	-0.413595	0.235447	-0.0523999	0.00352262
16	0.112901	-0.302189	0.162332	-0.124229
17	-0.118025	0.101062	-0.264925	0.156129
18	-0.239466	0.425754	-0.525633	-0.336866
19	-0.368493	-0.473681	0.460471	-0.457433
20	0.0110372	-0.488412	0.36016	-0.446397
21	-0.230904	-0.419507	0.306347	0.00308316
22	0.375413	-0.203135	-0.196354	-0.439286
23	0.574329	-1.02411	-1.10914	-1.12464
24	-0.996736	-1.11468	-1.00689	0.571013
25	0.308719	-0.324632	0.0161838	-0.344136
26	0.0814518	-0.05066	-0.477103	0.196028
27	-0.383287	-0.61857	-0.182847	0.429627
28	0.241109	-0.234459	-0.279839	0.0606693
29	0.228707	-0.31215	-0.0913928	0.00398517
30	-0.0297272	0.100858	-0.238007	0.0887236
31	-0.423175	-0.47991	0.425783	-0.203526
32	-0.0680034	0.0685288	-0.0936702	0.0674523
33	0.0389238	-0.197585	0.227533	-0.234231
34	0.324645	-0.285687	0.00393538	-0.442305
35	0.539354	-0.621488	-0.837501	-0.814337
36	0.477753	-0.29424	-0.695597	-0.543335
37	-0.498182	-0.607235	-0.261683	0.460596
38	-0.888104	0.560546	-0.974155	-0.888962
39	-0.663233	0.471134	-0.563792	-0.258933
40	-0.526406	-0.675252	0.499237	-0.475634
41	-0.168076	-0.670845	0.43578	-0.420285
42	0.230204	-0.201179	-0.111606	-0.0465643
43	0.209044	-0.489084	-0.104053	0.103985
44	0.255292	-0.38834	-0.17728	0.0515905
45	-0.230875	-0.00850913	0.272925	-0.254087
46	-0.116145	-0.424476	-0.0634582	0.299793
47	0.0268396	0.0622565	0.0329518	-0.152867
48	-0.433556	0.43324	-0.432181	-0.259534
49	0.110345	-0.68822	-0.0703617	0.218873
50	-0.416688	-0.127873	-0.118159	0.324314
51	-0.934781	-0.914737	0.563223	-0.981818
52	0.283941	-0.191568	0.0761356	-0.615776
53	-0.56259	-0.522042	-0.517061	0.494376
54	-0.64622	-0.818935	-0.733185	0.536255
55	-0.275311	-0.453306	0.403626	-0.233268
56	-0.296547	-0.656445	0.43263	-0.246913
57	-0.361442	-1.13049	0.525477	-0.861549
58	0.112901	-0.302189	0.162332	-0.124229
59	-0.118025	0.101062	-0.264925	0.156129
60	-0.239466	0.425754	-0.525633	-0.336866
61	0.100711	-0.33688	-0.197099	0.215754
62	-0.0721115	-0.39526	0.325248	-0.196667
63	-0.349402	-0.235459	0.400937	-0.343039
64	0.0914778	-0.361427	0.00784477	0.118009
65	-0.297665	0.362849	-0.262499	-0.191263
66	-0.227035	0.241189	-0.304662	0.0677113
67	0.133829	-0.129823	0.161582	-0.349923
68	-0.201751	-0.00771354	0.154643	-0.0170667
69	-0.33436	-0.720255	0.110783	0.313008
70	-0.615501	-0.811886	0.539634	-0.857097
71	-0.43863	-0.869706	0.519309	-0.710545
72	0.563535	-1.06056	-1.00128	-0.815727
73	-0.116696	-0.378391	-0.0372023	0.278595
74	0.0630539	-0.0184382	-0.11071	0.045453
75	-0.55883	0.0374216	-0.310668	0.331391
76	0.0271683	-0.00474465	0.0391849	-0.0696176
77	0.0114191	0.00653575	-0.346343	0.178325
78	-0.263095	-0.14183	0.238232	0.000968494
79	0	0	0	0


TF	Unknown
TF Name	Unknown
Gene	KZ115161.1_422153-424124(+)_1
Motif	KZ115161.1_422153-424124(+)_1|1|1x0
Family	C2H2 ZF
Species	Unknown
Pos	A	C	G	T
1	0.472756	-0.469558	-0.63286	-0.339203
2	0.544028	-0.448647	-1.1284	-1.15494
3	-1.13622	-1.15511	0.434748	0.0553157
4	0	0	0	0


TF	Unknown
TF Name	Unknown
Gene	KZ115161.1_422153-424124(+)_1
Motif	KZ115161.1_422153-424124(+)_1|2|1x0
Family	C2H2 ZF
Species	Unknown
Pos	A	C	G	T
1	-0.968136	-0.949934	0.568911	-1.13006
2	-0.517483	-0.695681	0.420209	-0.0638914
3	0.428963	-0.146409	-0.715102	-0.388965
4	0.428096	-0.416862	-0.200059	-0.513679
5	0.462627	-0.632235	-0.218891	-0.583114
6	-1.08794	-0.990522	-0.967395	0.569178
7	0	0	0	0


TF	Unknown
TF Name	Unknown
Gene	KZ115161.1_422153-424124(+)_1
Motif	KZ115161.1_422153-424124(+)_1|3|1x0
Family	C2H2 ZF
Species	Unknown
Pos	A	C	G	T
1	-0.968136	-0.949934	0.568911	-1.13006
2	-0.517483	-0.695681	0.420209	-0.0638914
3	0.428963	-0.146409	-0.715102	-0.388965
4	0.371809	-0.167805	-0.262053	-0.37724
5	0.54164	-0.895899	-0.653675	-0.768431
6	-0.310837	-0.107475	-0.279523	0.34341
7	0	0	0	0


TF	Unknown
TF Name	Unknown
Gene	KZ115161.1_422153-424124(+)_1
Motif	KZ115161.1_422153-424124(+)_1|4|1x0
Family	C2H2 ZF
Species	Unknown
Pos	A	C	G	T
1	0.293029	-0.430759	0.126405	-0.484417
2	-0.95058	0.554683	-1.14429	-0.639001
3	-1.03859	-0.590664	-0.918164	0.547912
4	0	0	0	0


TF	Unknown
TF Name	Unknown
Gene	KZ115172.1_39978-41901(+)_1
Motif	KZ115172.1_39978-41901(+)_1|1|1x0
Family	C2H2 ZF
Species	Unknown
Pos	A	C	G	T
1	0.0644114	-0.626896	0.346497	-0.416477
2	-0.386927	-0.524547	0.248633	0.181325
3	-0.431755	-0.366552	-0.351042	0.440022
4	-0.000391168	0.150414	-0.429205	0.084505
5	0.552925	-1.02951	-0.620756	-1.0223
6	-0.923671	-1.29869	0.400277	0.119594
7	-0.319714	-0.30674	0.357404	-0.124723
8	-0.278873	-0.413396	0.367087	-0.119611
9	-0.287541	-0.939181	0.500051	-0.68498
10	0.204333	-0.082142	-0.221799	-0.0125675
11	0.485888	-0.541085	-0.357059	-0.674364
12	-0.543624	-0.568743	-0.38055	0.481116
13	0	0	0	0


TF	Unknown
TF Name	Unknown
Gene	KZ115177.1_108284-109757(+)_1
Motif	KZ115177.1_108284-109757(+)_1|1|1x0
Family	C2H2 ZF
Species	Unknown
Pos	A	C	G	T
1	0.22101	-0.0802827	-0.0565347	-0.202465
2	-0.215651	-0.0931167	-0.595947	0.367508
3	0.340838	-0.497205	-0.0806145	-0.181012
4	0.0823988	-0.236299	0.0709522	0.0141993
5	-0.281863	-0.127556	-0.124823	0.297048
6	-0.295009	-0.0838034	-0.23593	0.319658
7	-0.285291	-0.316723	0.398698	-0.30546
8	-0.215401	-0.390974	0.14692	0.199208
9	-0.0817536	-0.0341561	-0.0826892	0.15247
10	0.108506	-0.0296888	-0.302054	0.108371
11	0.332713	-0.275329	-0.0511673	-0.367238
12	-0.130188	-0.253721	0.233858	-0.00521244
13	0.0517909	-0.296623	0.218428	-0.145903
14	-0.347848	-0.213511	0.185223	0.148477
15	-0.248619	-0.165425	-0.354924	0.363796
16	-0.341852	-0.187639	0.402005	-0.429254
17	-0.322967	-0.0712527	-0.0417687	0.247393
18	-0.279269	-0.131197	0.232818	0.0110372
19	-0.406725	-0.414408	-0.224061	0.419285
20	-0.919459	0.523958	-0.678876	-0.483435
21	-0.777891	-0.750483	0.50742	-0.357697
22	-0.42735	-0.586897	-0.115264	0.415042
23	-0.734881	0.532349	-0.714942	-0.664993
24	-0.61991	-0.199398	-0.548976	0.454194
25	0.401956	-0.193877	-0.207865	-0.663087
26	-0.201262	0.372361	-0.57829	-0.125055
27	-0.768975	-1.1331	-1.11942	0.565873
28	-0.0996708	-0.18433	-0.260934	0.301588
29	0.371697	-0.899523	0.107299	-0.619242
30	-0.40287	-0.484624	0.452326	-0.353231
31	0	0	0	0


TF	Unknown
TF Name	Unknown
Gene	KZ115179.1_29518-32515(+)_1
Motif	KZ115179.1_29518-32515(+)_1|1|1x0
Family	C2H2 ZF
Species	Unknown
Pos	A	C	G	T
1	-0.818497	-1.05576	0.560385	-0.89905
2	-0.197582	-1.0106	0.505673	-1.1933
3	-0.625108	0.339873	-0.0740061	-0.135206
4	0	0	0	0


TF	Unknown
TF Name	Unknown
Gene	KZ115179.1_29518-32515(+)_1
Motif	KZ115179.1_29518-32515(+)_1|2|1x0
Family	C2H2 ZF
Species	Unknown
Pos	A	C	G	T
1	-0.0213242	-0.628456	-0.131455	0.316772
2	-0.654055	0.505153	-0.693566	-0.425183
3	-1.04539	0.571068	-1.1279	-0.954929
4	0	0	0	0


TF	Unknown
TF Name	Unknown
Gene	KZ115179.1_29518-32515(+)_1
Motif	KZ115179.1_29518-32515(+)_1|3|1x0
Family	C2H2 ZF
Species	Unknown
Pos	A	C	G	T
1	-0.0242966	-0.693306	0.241261	0.0449036
2	-1.18282	-0.47057	-0.503298	0.516155
3	-0.67135	-0.116546	-0.642314	0.446283
4	0	0	0	0


TF	Unknown
TF Name	Unknown
Gene	KZ115179.1_29518-32515(+)_1
Motif	KZ115179.1_29518-32515(+)_1|4|1x0
Family	C2H2 ZF
Species	Unknown
Pos	A	C	G	T
1	0.551295	-0.844816	-0.876253	-0.781582
2	0.167062	-1.38077	-0.388682	0.318195
3	0.552961	-0.811272	-0.795668	-0.946593
4	0	0	0	0


TF	Unknown
TF Name	Unknown
Gene	KZ115220.1_276731-279935(+)_1
Motif	KZ115220.1_276731-279935(+)_1|1|1x0
Family	C2H2 ZF
Species	Unknown
Pos	A	C	G	T
1	0.338867	-0.073888	-0.312043	-0.312554
2	0.567984	-1.10343	-0.826579	-1.13099
3	-1.04636	-1.10134	-1.02576	0.572488
4	0.182059	-0.0689293	-0.0107242	-0.186821
5	-0.0469952	-0.240847	-0.270272	0.29919
6	0.175784	-0.311128	0.00693642	-0.00154367
7	0	0	0	0


TF	Unknown
TF Name	Unknown
Gene	KZ115220.1_276731-279935(+)_1
Motif	KZ115220.1_276731-279935(+)_1|2|1x0
Family	C2H2 ZF
Species	Unknown
Pos	A	C	G	T
1	0.249937	0.0317669	-0.157643	-0.346309
2	-0.372743	-0.861767	-0.82368	0.517004
3	-0.504109	-1.15303	-0.994276	0.54594
4	-0.058687	-0.468854	0.335205	-0.205567
5	0.0141902	-0.922382	-0.349656	0.380244
6	-0.853587	0.316164	0.132418	-0.364023
7	0	0	0	0


TF	Unknown
TF Name	Unknown
Gene	KZ115220.1_276731-279935(+)_1
Motif	KZ115220.1_276731-279935(+)_1|3|1x0
Family	C2H2 ZF
Species	Unknown
Pos	A	C	G	T
1	-0.0938143	-0.403259	-0.360706	0.373526
2	0.263744	-1.34644	-0.520967	0.259638
3	0.502445	-0.477933	-1.19652	-0.373093
4	0	0	0	0


TF	Unknown
TF Name	Unknown
Gene	KZ115233.1_181851-183435(-)_1
Motif	KZ115233.1_181851-183435(-)_1|1|1x0
Family	C2H2 ZF
Species	Unknown
Pos	A	C	G	T
1	0.0321951	-0.490562	0.0861411	0.140033
2	-0.171364	-0.0253856	-0.071572	0.186038
3	-0.689989	-0.488975	-0.317856	0.475738
4	-0.65321	-0.857056	0.545809	-0.903984
5	-0.467953	-0.915405	0.526378	-0.750198
6	0.568081	-1.11772	-1.05618	-0.86358
7	0.252445	0.0567836	-0.448755	-0.144985
8	-0.897079	-1.12953	0.569441	-1.0532
9	0.571973	-1.06093	-1.00393	-1.08764
10	0.160873	-0.0952308	-0.530352	0.162466
11	0.519784	-0.816224	-0.480156	-0.684783
12	-0.297403	-0.472152	0.420717	-0.280652
13	0	0	0	0


TF	Unknown
TF Name	Unknown
Gene	KZ115233.1_181851-183435(-)_1
Motif	KZ115233.1_181851-183435(-)_1|2|1x0
Family	C2H2 ZF
Species	Unknown
Pos	A	C	G	T
1	0.358538	-0.248552	-0.146711	-0.357252
2	-0.149325	-0.373057	-0.179327	0.343536
3	0.190757	-0.0993963	-0.0754794	-0.0901339
4	0.232593	-0.365108	0.0336109	-0.108067
5	-0.196069	-0.171972	-0.0638773	0.261754
6	-0.65528	-0.652816	-0.52904	0.513302
7	-0.8473	-0.861999	0.553881	-0.8524
8	-0.983613	-1.13173	0.567239	-0.884354
9	0.221259	-0.00203591	-0.45739	-0.00373127
10	0	0	0	0


TF	Unknown
TF Name	Unknown
Gene	KZ115239.1_231637-235213(+)_1
Motif	KZ115239.1_231637-235213(+)_1|1|1x0
Family	C2H2 ZF
Species	Unknown
Pos	A	C	G	T
1	0.249958	-0.543473	-0.0259784	-0.00267818
2	-0.588998	0.554974	-1.08842	-1.144
3	-0.683681	0.368238	-0.399159	0.0249848
4	0	0	0	0


TF	Unknown
TF Name	Unknown
Gene	KZ115239.1_231637-235213(+)_1
Motif	KZ115239.1_231637-235213(+)_1|2|1x0
Family	C2H2 ZF
Species	Unknown
Pos	A	C	G	T
1	0.316238	-0.0795133	-0.250916	-0.271752
2	0.570306	-1.07383	-0.954221	-1.06277
3	-1.06852	-1.11273	-1.12353	0.575443
4	0.217563	-0.113746	-0.0496201	-0.162356
5	-0.168514	-0.280811	-0.268193	0.35382
6	0.107729	-0.218586	0.0642219	-0.02019
7	0	0	0	0


TF	Unknown
TF Name	Unknown
Gene	KZ115239.1_231637-235213(+)_1
Motif	KZ115239.1_231637-235213(+)_1|3|1x0
Family	C2H2 ZF
Species	Unknown
Pos	A	C	G	T
1	0.344366	-0.118103	-0.299136	-0.278975
2	0.568794	-1.01432	-0.933686	-1.08778
3	-1.05572	-1.07637	-1.12458	0.574391
4	0.0655617	-0.0757935	0.120496	-0.169139
5	-0.196114	-0.218828	-0.314216	0.356817
6	-0.131389	0.143688	0.0111035	-0.0741702
7	0	0	0	0


TF	Unknown
TF Name	Unknown
Gene	KZ115239.1_231637-235213(+)_1
Motif	KZ115239.1_231637-235213(+)_1|4|1x0
Family	C2H2 ZF
Species	Unknown
Pos	A	C	G	T
1	0.522138	-0.388557	-0.705398	-1.17683
2	0.415171	-0.557486	-0.356659	-0.166275
3	-0.0296673	-0.315526	-0.952487	0.392852
4	0	0	0	0


TF	Unknown
TF Name	Unknown
Gene	KZ115239.1_231637-235213(+)_1
Motif	KZ115239.1_231637-235213(+)_1|5|1x0
Family	C2H2 ZF
Species	Unknown
Pos	A	C	G	T
1	0.34187	-0.00583739	-0.387666	-0.390859
2	0.57137	-1.1276	-0.908897	-1.12476
3	-0.959318	-1.0587	-0.968607	0.567653
4	0.277853	-0.199884	0.0146631	-0.35806
5	-0.166989	-0.136867	-0.436344	0.347014
6	-0.0844688	0.241785	-0.34913	-0.00691022
7	0	0	0	0


TF	Unknown
TF Name	Unknown
Gene	KZ115239.1_231637-235213(+)_1
Motif	KZ115239.1_231637-235213(+)_1|6|1x0
Family	C2H2 ZF
Species	Unknown
Pos	A	C	G	T
1	0.450228	-0.436718	-0.265047	-0.566852
2	-0.830339	-1.13097	-1.09719	0.568001
3	0.230425	-0.643151	0.113953	-0.112026
4	0	0	0	0


TF	Unknown
TF Name	Unknown
Gene	KZ115247.1_297700-301222(-)_1
Motif	KZ115247.1_297700-301222(-)_1|1|1x0
Family	C2H2 ZF
Species	Unknown
Pos	A	C	G	T
1	-0.0550589	0.0777331	-0.0737182	0.0330952
2	0.448688	-0.652513	-1.25028	-0.0403189
3	-0.699612	-1.19701	-0.168103	0.485398
4	0	0	0	0


TF	Unknown
TF Name	Unknown
Gene	KZ115247.1_297700-301222(-)_1
Motif	KZ115247.1_297700-301222(-)_1|2|1x0
Family	C2H2 ZF
Species	Unknown
Pos	A	C	G	T
1	-0.528556	0.51129	-1.18768	-0.405137
2	-0.861024	0.520051	-0.568174	-0.552374
3	-0.453794	0.0516296	-0.0370506	0.205153
4	0	0	0	0


TF	Unknown
TF Name	Unknown
Gene	KZ115247.1_297700-301222(-)_1
Motif	KZ115247.1_297700-301222(-)_1|3|1x0
Family	C2H2 ZF
Species	Unknown
Pos	A	C	G	T
1	0.229459	-0.337618	-0.187678	0.0774235
2	0.101302	-0.235693	0.154413	-0.137179
3	-0.828153	-1.22384	-0.0939387	0.475125
4	0	0	0	0


TF	Unknown
TF Name	Unknown
Gene	KZ115247.1_297700-301222(-)_1
Motif	KZ115247.1_297700-301222(-)_1|4|1x0
Family	C2H2 ZF
Species	Unknown
Pos	A	C	G	T
1	0.553425	-0.739064	-1.14554	-0.76984
2	-0.666476	0.217	0.293188	-0.764242
3	0.131564	-1.01767	0.37217	-0.711782
4	0	0	0	0


TF	Unknown
TF Name	Unknown
Gene	KZ115247.1_297700-301222(-)_1
Motif	KZ115247.1_297700-301222(-)_1|5|1x0
Family	C2H2 ZF
Species	Unknown
Pos	A	C	G	T
1	-0.330628	-0.259223	-0.0503368	0.320532
2	-0.703597	-1.15525	-0.629021	0.543723
3	-0.216471	-0.361044	0.00229051	0.290428
4	0	0	0	0


TF	Unknown
TF Name	Unknown
Gene	KZ115263.1_476246-480764(+)_1
Motif	KZ115263.1_476246-480764(+)_1|1|1x0
Family	C2H2 ZF
Species	Unknown
Pos	A	C	G	T
1	-0.288862	0.316258	-0.925736	0.112528
2	-0.575371	0.511491	-0.374536	-1.18748
3	-0.703374	-0.389458	0.283412	0.168391
4	0	0	0	0


TF	Unknown
TF Name	Unknown
Gene	KZ115263.1_476246-480764(+)_1
Motif	KZ115263.1_476246-480764(+)_1|2|1x0
Family	C2H2 ZF
Species	Unknown
Pos	A	C	G	T
1	-0.90777	-0.948529	0.567021	-1.13195
2	-0.511592	-0.351641	-0.607567	0.477158
3	-0.496945	-0.666079	0.0675284	0.36127
4	0	0	0	0


TF	Unknown
TF Name	Unknown
Gene	KZ115263.1_476246-480764(+)_1
Motif	KZ115263.1_476246-480764(+)_1|3|1x0
Family	C2H2 ZF
Species	Unknown
Pos	A	C	G	T
1	-0.913745	-1.12767	0.571296	-1.11324
2	-0.242752	0.00321746	-0.403039	0.306517
3	-0.0271977	-0.667845	-0.307026	0.371567
4	0	0	0	0


TF	Unknown
TF Name	Unknown
Gene	KZ115263.1_476246-480764(+)_1
Motif	KZ115263.1_476246-480764(+)_1|4|1x0
Family	C2H2 ZF
Species	Unknown
Pos	A	C	G	T
1	0.45573	-0.471732	-0.199014	-0.7587
2	0.493126	-0.598647	-0.423217	-0.588345
3	-1.03158	-1.10452	-1.12455	0.574417
4	0.100667	0.267601	-0.418643	-0.295908
5	-0.219458	-0.0486888	-0.169138	0.261338
6	0.236182	-0.376317	0.0845058	-0.192338
7	0.361011	-0.200919	-0.16404	-0.410333
8	0.0319623	0.0252585	-0.243902	0.11175
9	-0.103464	-0.198945	0.264106	-0.129301
10	0	0	0	0


TF	Unknown
TF Name	Unknown
Gene	KZ115263.1_476246-480764(+)_1
Motif	KZ115263.1_476246-480764(+)_1|5|1x0
Family	C2H2 ZF
Species	Unknown
Pos	A	C	G	T
1	-0.382284	-1.20562	-0.388491	0.493351
2	-0.146103	0.117146	0.0925366	-0.131604
3	-0.225833	0.396808	-0.563496	-0.194653
4	0	0	0	0


TF	Unknown
TF Name	Unknown
Gene	KZ115263.1_476246-480764(+)_1
Motif	KZ115263.1_476246-480764(+)_1|6|1x0
Family	C2H2 ZF
Species	Unknown
Pos	A	C	G	T
1	0.0484596	-0.446392	0.0618609	0.137068
2	-0.497198	0.0752638	-0.279364	0.293788
3	-0.710106	-1.00891	-1.13854	0.560433
4	0	0	0	0


TF	Unknown
TF Name	Unknown
Gene	KZ115324.1_165001-165718(+)_1
Motif	KZ115324.1_165001-165718(+)_1|1|1x0
Family	C2H2 ZF
Species	Unknown
Pos	A	C	G	T
1	0.185516	-0.285105	0.155807	-0.286622
2	-0.450378	-0.323852	-0.556909	0.461454
3	0.498039	-0.557936	-0.573423	-0.511179
4	0.236363	-0.255306	0.132288	-0.437599
5	-0.47137	-0.0930234	-0.558396	0.411382
6	0.53153	-0.732671	-0.708763	-0.659569
7	-0.0392968	-0.009122	0.074316	-0.0358987
8	-0.105719	-0.472475	0.375416	-0.296282
9	-0.0865759	-0.372037	-0.176721	0.32024
10	0.0943601	-0.0660694	-0.64074	0.22265
11	-0.0952433	-0.317653	0.404831	-0.755192
12	-1.12351	-1.09868	0.575461	-1.08244
13	-0.465911	-0.613061	0.483861	-0.434998
14	-0.0970341	-0.586309	0.413313	-0.4548
15	-0.00935904	-0.459692	-0.418767	0.360417
16	0.0705173	-0.0849443	0.183107	-0.321548
17	0.446196	-0.516126	-0.271425	-0.436253
18	-0.476833	0.384073	-0.199017	-0.212806
19	0.211438	0.0546078	-0.173717	-0.245267
20	0.338289	-0.228249	-0.18595	-0.238137
21	0.330078	-0.297165	-0.217614	-0.124184
22	0	0	0	0


TF	Unknown
TF Name	Unknown
Gene	KZ115368.1_217401-218490(-)_1
Motif	KZ115368.1_217401-218490(-)_1|1|1x0
Family	C2H2 ZF
Species	Unknown
Pos	A	C	G	T
1	0.249069	0.0568797	-0.439689	-0.141308
2	-0.873138	-1.10146	0.567359	-1.02649
3	0.569988	-1.03394	-0.97795	-1.06018
4	-0.0840456	-0.062557	0.144424	-0.0383033
5	-0.586954	-0.731969	-0.182643	0.462263
6	-0.499273	-0.322465	-0.221164	0.416037
7	0.379291	-0.0657801	-0.302863	-0.606007
8	-0.781944	-0.526897	-0.903373	0.533089
9	0.569659	-1.04356	-1.04756	-0.968662
10	0.265441	0.0335656	-0.266781	-0.270854
11	0.529847	-0.717235	-0.76309	-0.604774
12	0.473414	-0.406649	-0.465209	-0.53635
13	0.260011	-0.0469298	-0.146448	-0.244951
14	0.49216	-0.592875	-0.420539	-0.58631
15	-0.311032	-0.298982	-0.333159	0.405632
16	-0.122804	0.015192	0.0339098	0.0528843
17	-0.43198	-0.248065	-0.0431741	0.33444
18	-0.830415	-1.06979	0.564007	-0.988666
19	-0.833798	-1.13088	0.568086	-1.09486
20	0.496866	-0.775361	-0.225483	-1.01002
21	-0.508449	-0.744011	-0.403251	0.493379
22	-0.796656	-0.883305	0.234807	0.299358
23	-0.405113	-0.986844	0.518426	-0.690064
24	-0.0511816	-0.466425	0.328049	-0.193042
25	0.082756	0.10782	-0.0666865	-0.186669
26	-0.366994	0.0404814	-0.240401	0.278263
27	-0.746208	-0.725275	-0.28489	0.49324
28	0.305107	-0.26859	-0.581109	0.0718828
29	0.457043	-0.900174	-0.0422448	-0.989765
30	-0.00054384	-0.332545	0.210586	-0.0398859
31	0	0	0	0


TF	Unknown
TF Name	Unknown
Gene	KZ115369.1_4985-6926(-)_1
Motif	KZ115369.1_4985-6926(-)_1|1|1x0
Family	C2H2 ZF
Species	Unknown
Pos	A	C	G	T
1	-0.346134	-0.211118	-0.834357	0.445274
2	0.548205	-1.15076	-0.520458	-1.02618
3	-0.258667	-0.430807	-0.0268565	0.329986
4	0	0	0	0


TF	Unknown
TF Name	Unknown
Gene	KZ115369.1_4985-6926(-)_1
Motif	KZ115369.1_4985-6926(-)_1|2|1x0
Family	C2H2 ZF
Species	Unknown
Pos	A	C	G	T
1	-0.645196	-1.0361	0.555641	-1.06001
2	-0.295195	-0.204113	-0.470627	0.403098
3	0.560779	-0.989615	-0.956587	-0.824579
4	-0.67732	-1.00514	0.547757	-0.792905
5	-0.262451	-0.741711	0.485463	-0.669351
6	-0.775545	-1.13645	0.562518	-0.968987
7	0	0	0	0


TF	Unknown
TF Name	Unknown
Gene	KZ115369.1_4985-6926(-)_1
Motif	KZ115369.1_4985-6926(-)_1|3|1x0
Family	C2H2 ZF
Species	Unknown
Pos	A	C	G	T
1	0.470514	-0.376601	-0.273559	-1.03383
2	0.570983	-1.12799	-0.905886	-1.11038
3	-0.715599	-0.956002	-0.64295	0.540244
4	0	0	0	0


TF	Unknown
TF Name	Unknown
Gene	KZ115369.1_4985-6926(-)_1
Motif	KZ115369.1_4985-6926(-)_1|4|1x0
Family	C2H2 ZF
Species	Unknown
Pos	A	C	G	T
1	-0.604727	-0.855266	0.540817	-0.85987
2	-0.219383	-0.249493	-0.436001	0.392195
3	0.532579	-0.755543	-0.772927	-0.607088
4	-0.559593	-0.844486	0.53656	-0.850024
5	0.46856	-0.45685	-0.326187	-0.624445
6	-1.08393	-1.12736	0.571606	-0.943584
7	0	0	0	0


TF	Unknown
TF Name	Unknown
Gene	KZ115369.1_4985-6926(-)_1
Motif	KZ115369.1_4985-6926(-)_1|5|1x0
Family	C2H2 ZF
Species	Unknown
Pos	A	C	G	T
1	-0.139836	-0.884311	0.333099	-0.00370957
2	0.474765	-0.319078	-0.431901	-0.778139
3	-1.01194	0.553129	-0.589313	-1.14584
4	0	0	0	0


TF	Unknown
TF Name	Unknown
Gene	KZ115369.1_4985-6926(-)_1
Motif	KZ115369.1_4985-6926(-)_1|6|1x0
Family	C2H2 ZF
Species	Unknown
Pos	A	C	G	T
1	-0.726302	-0.938879	0.555724	-0.99191
2	-0.878053	0.570345	-1.12545	-1.12863
3	0.503531	-0.857901	-0.563759	-0.397778
4	0.160399	-0.0976914	0.0227199	-0.154306
5	0.00463322	-0.271268	-0.109129	0.224275
6	-0.261497	-0.48957	-0.394297	0.435377
7	0.192999	-0.192538	0.0384039	-0.151133
8	-0.238765	-0.193355	-0.223193	0.339271
9	-0.179632	-0.404588	-0.215686	0.368519
10	0	0	0	0


TF	Unknown
TF Name	Unknown
Gene	KZ115369.1_4985-6926(-)_1
Motif	KZ115369.1_4985-6926(-)_1|7|1x0
Family	C2H2 ZF
Species	Unknown
Pos	A	C	G	T
1	-0.457741	-0.473663	0.407184	-0.118231
2	-0.449105	-0.731678	0.459066	-0.235726
3	-0.697905	-1.14033	0.558641	-0.967841
4	0.0816279	0.0952256	-0.307331	0.02336
5	-0.444034	-0.327384	-0.393668	0.441815
6	-0.73778	-0.876606	0.524222	-0.467783
7	0	0	0	0


TF	Unknown
TF Name	Unknown
Gene	KZ115386.1_33243-38127(-)_1
Motif	KZ115386.1_33243-38127(-)_1|1|1x0
Family	C2H2 ZF
Species	Unknown
Pos	A	C	G	T
1	0.131044	-0.17635	0.0706481	-0.0942758
2	0.0620625	-0.302363	-0.178947	0.226759
3	-0.135248	-0.259575	-0.264051	0.337075
4	-0.0277167	0.0602433	-0.185311	0.100497
5	-0.224041	-0.246821	-0.0737213	0.299436
6	-0.12774	-0.0875008	0.142187	0.0211674
7	0.325968	-0.405201	0.0129373	-0.338955
8	-0.25654	-0.147975	-0.671882	0.401734
9	-0.865903	-1.13413	-0.924704	0.564839
10	0	0	0	0


TF	Unknown
TF Name	Unknown
Gene	KZ115386.1_33243-38127(-)_1
Motif	KZ115386.1_33243-38127(-)_1|2|1x0
Family	C2H2 ZF
Species	Unknown
Pos	A	C	G	T
1	0.0800804	-0.114958	-0.136464	0.113849
2	-0.337604	-0.418721	-0.0742254	0.364771
3	0.164633	-0.121134	-0.355593	0.127588
4	0.325968	-0.405201	0.0129373	-0.338955
5	-0.25654	-0.147975	-0.671882	0.401734
6	-0.865903	-1.13413	-0.924704	0.564839
7	0	0	0	0


TF	Unknown
TF Name	Unknown
Gene	KZ115386.1_33243-38127(-)_1
Motif	KZ115386.1_33243-38127(-)_1|3|1x0
Family	C2H2 ZF
Species	Unknown
Pos	A	C	G	T
1	0.427198	-0.693798	-0.0796288	-0.536253
2	-0.339565	0.184941	0.157	-0.239512
3	-0.84376	-1.15548	0.54349	-0.535439
4	0	0	0	0


TF	Unknown
TF Name	Unknown
Gene	KZ115386.1_33243-38127(-)_1
Motif	KZ115386.1_33243-38127(-)_1|4|1x0
Family	C2H2 ZF
Species	Unknown
Pos	A	C	G	T
1	0.1451	-0.171731	0.0511178	-0.0942015
2	-0.433832	-0.406736	-0.182892	0.412198
3	-0.328736	-0.561891	-0.623858	0.479851
4	0.325968	-0.405201	0.0129373	-0.338955
5	-0.25654	-0.147975	-0.671882	0.401734
6	-0.865903	-1.13413	-0.924704	0.564839
7	0	0	0	0


TF	Unknown
TF Name	Unknown
Gene	KZ115386.1_33243-38127(-)_1
Motif	KZ115386.1_33243-38127(-)_1|5|1x0
Family	C2H2 ZF
Species	Unknown
Pos	A	C	G	T
1	0.190221	-0.287986	-0.289045	0.152642
2	-0.565621	-1.23349	-0.125488	0.46548
3	0.265927	-0.546582	-0.185154	0.0857647
4	0	0	0	0


TF	Unknown
TF Name	Unknown
Gene	KZ115386.1_33243-38127(-)_1
Motif	KZ115386.1_33243-38127(-)_1|6|1x0
Family	C2H2 ZF
Species	Unknown
Pos	A	C	G	T
1	-0.328727	-0.181323	-0.0980399	0.316869
2	-0.479803	0.529289	-0.661221	-1.16968
3	-0.905333	0.302633	-0.741266	0.227066
4	0	0	0	0


TF	Unknown
TF Name	Unknown
Gene	KZ115386.1_33243-38127(-)_1
Motif	KZ115386.1_33243-38127(-)_1|7|1x0
Family	C2H2 ZF
Species	Unknown
Pos	A	C	G	T
1	0.123017	-0.0193732	0.0616178	-0.248919
2	-0.194331	-0.141524	-0.0377899	0.236081
3	-0.0200098	-0.132433	0.15606	-0.0577562
4	0.325968	-0.405201	0.0129373	-0.338955
5	-0.25654	-0.147975	-0.671882	0.401734
6	-0.865903	-1.13413	-0.924704	0.564839
7	0	0	0	0


TF	Unknown
TF Name	Unknown
Gene	KZ115386.1_33243-38127(-)_1
Motif	KZ115386.1_33243-38127(-)_1|8|1x0
Family	C2H2 ZF
Species	Unknown
Pos	A	C	G	T
1	0.0584896	-1.31213	0.386838	-0.43157
2	0.329935	-0.862994	-0.384291	0.118098
3	-0.703308	-0.808391	0.0369382	0.407859
4	0	0	0	0


TF	Unknown
TF Name	Unknown
Gene	KZ115386.1_33243-38127(-)_1
Motif	KZ115386.1_33243-38127(-)_1|9|1x0
Family	C2H2 ZF
Species	Unknown
Pos	A	C	G	T
1	0.123017	-0.0193732	0.0616178	-0.248919
2	-0.194331	-0.141524	-0.0377899	0.236081
3	-0.0200098	-0.132433	0.15606	-0.0577562
4	0.325968	-0.405201	0.0129373	-0.338955
5	-0.25654	-0.147975	-0.671882	0.401734
6	-0.865903	-1.13413	-0.924704	0.564839
7	0	0	0	0


TF	Unknown
TF Name	Unknown
Gene	KZ115386.1_33243-38127(-)_1
Motif	KZ115386.1_33243-38127(-)_1|10|1x0
Family	C2H2 ZF
Species	Unknown
Pos	A	C	G	T
1	0.0793174	-0.375932	0.322261	-0.554975
2	-0.103859	0.155721	-0.164981	0.0404005
3	-0.204794	-0.536209	0.0279074	0.305065
4	0.114185	-0.0647216	0.116138	-0.274788
5	-0.135338	-0.283422	-0.0459245	0.266562
6	0.0608348	-0.114544	0.0534389	-0.0220334
7	0.325968	-0.405201	0.0129373	-0.338955
8	-0.25654	-0.147975	-0.671882	0.401734
9	-0.865903	-1.13413	-0.924704	0.564839
10	0	0	0	0


TF	Unknown
TF Name	Unknown
Gene	KZ115386.1_33243-38127(-)_1
Motif	KZ115386.1_33243-38127(-)_1|11|1x0
Family	C2H2 ZF
Species	Unknown
Pos	A	C	G	T
1	0.109117	-0.407468	0.167485	-0.0693159
2	-0.0502452	0.149754	-0.167205	0.00734901
3	-0.472944	0.405592	-0.150376	-0.385446
4	0.325968	-0.405201	0.0129373	-0.338955
5	-0.25654	-0.147975	-0.671882	0.401734
6	-0.865903	-1.13413	-0.924704	0.564839
7	0	0	0	0


TF	Unknown
TF Name	Unknown
Gene	KZ115386.1_33243-38127(-)_1
Motif	KZ115386.1_33243-38127(-)_1|12|1x0
Family	C2H2 ZF
Species	Unknown
Pos	A	C	G	T
1	-0.359554	0.532541	-1.16643	-1.06274
2	-0.181446	-0.840161	0.274795	0.118678
3	-0.284861	-0.526524	-0.90209	0.485473
4	0	0	0	0


TF	Unknown
TF Name	Unknown
Gene	KZ115386.1_33243-38127(-)_1
Motif	KZ115386.1_33243-38127(-)_1|13|1x0
Family	C2H2 ZF
Species	Unknown
Pos	A	C	G	T
1	0.230255	-0.16308	-0.243924	0.0185143
2	0.467056	-0.76033	-0.186177	-0.613113
3	-0.00986176	-0.16595	0.0278032	0.105142
4	0.0529975	-0.0719197	-0.0992233	0.0888717
5	0.0197015	-0.293494	-0.0186825	0.172295
6	-0.324483	-0.387846	0.0288267	0.311383
7	0.114185	-0.0647216	0.116138	-0.274788
8	-0.135338	-0.283422	-0.0459245	0.266562
9	0.0608348	-0.114544	0.0534389	-0.0220334
10	0.325968	-0.405201	0.0129373	-0.338955
11	-0.25654	-0.147975	-0.671882	0.401734
12	-0.865903	-1.13413	-0.924704	0.564839
13	0	0	0	0


TF	Unknown
TF Name	Unknown
Gene	KZ115386.1_43463-45440(+)_1
Motif	KZ115386.1_43463-45440(+)_1|1|1x0
Family	C2H2 ZF
Species	Unknown
Pos	A	C	G	T
1	0.190221	-0.287986	-0.289045	0.152642
2	-0.565621	-1.23349	-0.125488	0.46548
3	0.265927	-0.546582	-0.185154	0.0857647
4	0	0	0	0


TF	Unknown
TF Name	Unknown
Gene	KZ115386.1_43463-45440(+)_1
Motif	KZ115386.1_43463-45440(+)_1|2|1x0
Family	C2H2 ZF
Species	Unknown
Pos	A	C	G	T
1	0.282511	-0.425368	0.0929416	-0.328509
2	-0.369857	0.301715	-0.528608	0.105187
3	-0.64608	-0.472279	-0.705408	0.510541
4	-0.17795	-0.494353	-0.161839	0.366779
5	-0.464659	0.502578	-0.601994	-0.64624
6	-0.844061	0.549179	-0.876966	-0.738461
7	-0.532961	-0.31225	0.471679	-0.59007
8	-0.121839	0.396347	-0.410964	-0.436994
9	-0.33803	-0.0996266	0.192746	0.0745177
10	0.115825	-0.0845384	-0.237262	0.111316
11	-0.565042	0.491283	-0.482255	-0.524477
12	0.512821	-0.858672	-0.568145	-0.475982
13	-0.765276	-1.01278	0.562184	-1.0855
14	-0.534897	-0.199686	-0.744552	0.461904
15	-0.87824	0.556059	-1.06221	-0.73754
16	0.259106	0.104562	-0.260302	-0.440497
17	-0.952601	-0.722861	-0.961894	0.555095
18	0.572972	-1.126	-1.07758	-0.997076
19	0.227301	0.0586338	-0.264804	-0.204653
20	-0.761171	-0.397993	-0.556107	0.49815
21	-0.960998	-0.997723	0.566322	-0.974474
22	0.054938	-0.114425	0.0894233	-0.0614121
23	0.0640881	0.289397	-0.278718	-0.434754
24	-0.201805	0.177909	0.0393347	-0.113188
25	-0.0860234	-0.549259	0.292	-0.0275534
26	-0.226848	0.413735	-0.554377	-0.271438
27	-0.862402	0.550454	-0.876507	-0.749613
28	0.158019	-0.0689068	0.0193729	-0.178985
29	-0.0655317	-0.622889	0.390517	-0.352484
30	-0.163214	-0.369384	-0.00106691	0.276126
31	0.206928	-0.112149	0.0219755	-0.24772
32	-0.439644	0.134324	-0.403749	0.274038
33	0.512703	-0.608769	-0.60867	-0.599511
34	0.298792	-0.397039	0.0931922	-0.431675
35	-0.10027	0.153127	-0.0359328	-0.0640747
36	-0.237641	-0.417669	0.047331	0.284215
37	0.0262567	-0.542415	0.110286	0.134105
38	0.0476588	-0.225033	0.189777	-0.130547
39	-0.00938326	-0.195111	-0.247475	0.259511
40	0	0	0	0


TF	Unknown
TF Name	Unknown
Gene	KZ115386.1_43463-45440(+)_1
Motif	KZ115386.1_43463-45440(+)_1|3|1x0
Family	C2H2 ZF
Species	Unknown
Pos	A	C	G	T
1	-0.00159057	-0.737823	0.0567213	0.225633
2	0.0893594	0.229755	-0.318902	-0.22591
3	-0.795625	-1.18717	0.511801	-0.279396
4	0	0	0	0


TF	Unknown
TF Name	Unknown
Gene	KZ115386.1_43463-45440(+)_1
Motif	KZ115386.1_43463-45440(+)_1|4|1x0
Family	C2H2 ZF
Species	Unknown
Pos	A	C	G	T
1	-0.209234	-1.29611	0.112736	0.30864
2	0.156676	0.00385797	0.104993	-0.547942
3	-0.796864	0.0126649	-0.85751	0.426826
4	0.147461	-1.17541	-0.0594779	0.2193
5	-0.00423954	-0.416836	0.0438318	0.182001
6	0.0812746	0.265642	-1.06473	-0.063209
7	-0.33544	-0.706322	-0.908605	0.507589
8	-0.295898	0.509213	-0.700328	-1.18976
9	-0.35556	0.238406	-0.2611	0.107011
10	0	0	0	0


TF	Unknown
TF Name	Unknown
Gene	KZ115413.1_135583-137215(+)_1
Motif	KZ115413.1_135583-137215(+)_1|1|1x0
Family	C2H2 ZF
Species	Unknown
Pos	A	C	G	T
1	0.257076	-0.355077	-0.109607	-0.0114111
2	-0.611591	-0.36865	-0.589312	0.487149
3	0.0104886	-0.940434	-0.925816	0.438103
4	0.127379	-0.335976	-0.207555	0.198034
5	-1.08872	0.573284	-1.12569	-0.999763
6	-0.499392	0.0536438	0.16698	0.0346279
7	0	0	0	0


TF	Unknown
TF Name	Unknown
Gene	KZ115413.1_135583-137215(+)_1
Motif	KZ115413.1_135583-137215(+)_1|2|1x0
Family	C2H2 ZF
Species	Unknown
Pos	A	C	G	T
1	-0.855677	-1.07569	0.568498	-1.13047
2	-0.517969	-0.265755	-0.624723	0.464935
3	-0.727506	-0.906312	-0.886082	0.551285
4	-0.0749598	-0.447464	0.202591	0.0818004
5	-0.34914	-0.700508	0.487585	-0.552869
6	-0.85684	-0.705418	0.542817	-0.759531
7	0.20006	-0.0131437	-0.0400046	-0.27352
8	-0.317529	0.324228	-0.447333	0.0219768
9	-0.0933002	-0.4415	-0.0134786	0.269993
10	0.395006	-0.100742	-0.396845	-0.490998
11	0.546294	-0.889238	-0.624462	-0.937281
12	-0.673143	-0.736432	-0.532936	0.519978
13	-0.0749598	-0.447464	0.202591	0.0818004
14	-0.34914	-0.700508	0.487585	-0.552869
15	-0.85684	-0.705418	0.542817	-0.759531
16	0.218277	-0.0107094	-0.00374167	-0.420307
17	-0.206411	0.264428	-0.510146	0.0902633
18	-0.0348305	-0.39066	-0.0438366	0.247069
19	0	0	0	0


TF	Unknown
TF Name	Unknown
Gene	KZ115413.1_135583-137215(+)_1
Motif	KZ115413.1_135583-137215(+)_1|3|1x0
Family	C2H2 ZF
Species	Unknown
Pos	A	C	G	T
1	-0.855677	-1.07569	0.568498	-1.13047
2	-0.517969	-0.265755	-0.624723	0.464935
3	-0.727506	-0.906312	-0.886082	0.551285
4	-0.855677	-1.07569	0.568498	-1.13047
5	-0.517969	-0.265755	-0.624723	0.464935
6	-0.727506	-0.906312	-0.886082	0.551285
7	0	0	0	0


TF	Unknown
TF Name	Unknown
Gene	KZ115413.1_135583-137215(+)_1
Motif	KZ115413.1_135583-137215(+)_1|4|1x0
Family	C2H2 ZF
Species	Unknown
Pos	A	C	G	T
1	-0.855677	-1.07569	0.568498	-1.13047
2	-0.517969	-0.265755	-0.624723	0.464935
3	-0.727506	-0.906312	-0.886082	0.551285
4	0	0	0	0


TF	Unknown
TF Name	Unknown
Gene	KZ115433.1_106084-107344(-)_1
Motif	KZ115433.1_106084-107344(-)_1|1|1x0
Family	C2H2 ZF
Species	Unknown
Pos	A	C	G	T
1	-0.662938	-1.14656	0.552409	-0.84323
2	0.343083	0.0546677	-0.405729	-0.569251
3	-0.00791299	0.148776	-0.227172	0.00723651
4	0	0	0	0


TF	Unknown
TF Name	Unknown
Gene	KZ115433.1_106084-107344(-)_1
Motif	KZ115433.1_106084-107344(-)_1|2|1x0
Family	C2H2 ZF
Species	Unknown
Pos	A	C	G	T
1	0.549404	-1.14957	-0.532448	-1.03429
2	-0.265188	-0.966704	0.282116	0.156624
3	-0.160737	-0.685084	-0.208509	0.395174
4	0	0	0	0


TF	Unknown
TF Name	Unknown
Gene	KZ115433.1_106084-107344(-)_1
Motif	KZ115433.1_106084-107344(-)_1|3|1x0
Family	C2H2 ZF
Species	Unknown
Pos	A	C	G	T
1	-0.466035	-0.466745	0.484298	-0.574027
2	-0.0227732	0.224603	-0.339091	-0.0382128
3	-0.470357	0.35143	0.0137744	-0.416684
4	0.0839154	0.198142	-0.205302	-0.232534
5	0.567882	-1.05543	-0.923694	-1.02002
6	-0.995118	0.568806	-1.06847	-0.965372
7	-0.0369497	-0.482902	0.206353	0.0585725
8	-0.247965	0.347273	-0.306416	-0.144799
9	-0.56106	-0.113588	-0.347847	0.399065
10	-0.863906	-1.13345	0.565517	-0.949027
11	0.00618369	-0.121142	-0.460689	0.274824
12	-0.167534	0.384475	-0.69114	-0.159425
13	0	0	0	0


TF	Unknown
TF Name	Unknown
Gene	KZ115433.1_106084-107344(-)_1
Motif	KZ115433.1_106084-107344(-)_1|4|1x0
Family	C2H2 ZF
Species	Unknown
Pos	A	C	G	T
1	-0.0795899	-0.72836	0.395465	-0.305619
2	-0.582638	-0.171414	-0.742129	0.459935
3	-1.0675	-1.1252	0.573765	-1.03745
4	-0.242154	-0.572085	0.45592	-0.519303
5	0.0638602	-0.0492362	-0.205858	0.122633
6	-0.507092	0.49639	-0.608998	-0.513209
7	0.0134442	-0.445305	0.281892	-0.157322
8	-0.102671	0.134268	-0.22974	0.100047
9	-0.301123	-0.0484996	-0.0506777	0.234495
10	-0.0142517	-0.366233	0.358201	-0.494047
11	-0.558964	0.438131	-0.796431	-0.0852756
12	-0.611406	0.480986	-0.589954	-0.326576
13	-0.016453	-0.390489	0.0979379	0.139026
14	-0.216755	0.0941997	-0.171929	0.16956
15	-0.628299	-0.322388	0.487613	-0.666959
16	-0.358016	-0.411031	0.409493	-0.217552
17	-0.452484	0.473662	-0.485779	-0.463121
18	-0.138359	0.110505	-0.078924	0.0604131
19	0	0	0	0


TF	Unknown
TF Name	Unknown
Gene	KZ115488.1_336496-340154(+)_1
Motif	KZ115488.1_336496-340154(+)_1|1|1x0
Family	C2H2 ZF
Species	Unknown
Pos	A	C	G	T
1	-0.143923	-0.655081	-0.656906	0.45339
2	-1.15085	0.548115	-0.620467	-0.804239
3	-0.480553	-0.590663	0.229896	0.234215
4	0	0	0	0


TF	Unknown
TF Name	Unknown
Gene	KZ115488.1_336496-340154(+)_1
Motif	KZ115488.1_336496-340154(+)_1|2|1x0
Family	C2H2 ZF
Species	Unknown
Pos	A	C	G	T
1	0.316238	-0.0795133	-0.250916	-0.271752
2	0.570306	-1.07383	-0.954221	-1.06277
3	-1.06852	-1.11273	-1.12353	0.575443
4	0.217563	-0.113746	-0.0496201	-0.162356
5	-0.168514	-0.280811	-0.268193	0.35382
6	0.107729	-0.218586	0.0642219	-0.02019
7	0	0	0	0


TF	Unknown
TF Name	Unknown
Gene	KZ115488.1_336496-340154(+)_1
Motif	KZ115488.1_336496-340154(+)_1|3|1x0
Family	C2H2 ZF
Species	Unknown
Pos	A	C	G	T
1	0.344366	-0.118103	-0.299136	-0.278975
2	0.568794	-1.01432	-0.933686	-1.08778
3	-1.05572	-1.07637	-1.12458	0.574391
4	0.0655617	-0.0757935	0.120496	-0.169139
5	-0.196114	-0.218828	-0.314216	0.356817
6	-0.131389	0.143688	0.0111035	-0.0741702
7	0	0	0	0


TF	Unknown
TF Name	Unknown
Gene	KZ115488.1_336496-340154(+)_1
Motif	KZ115488.1_336496-340154(+)_1|4|1x0
Family	C2H2 ZF
Species	Unknown
Pos	A	C	G	T
1	0.522138	-0.388557	-0.705398	-1.17683
2	0.415171	-0.557486	-0.356659	-0.166275
3	-0.0296673	-0.315526	-0.952487	0.392852
4	0	0	0	0


TF	Unknown
TF Name	Unknown
Gene	KZ115494.1_168829-173416(-)_1
Motif	KZ115494.1_168829-173416(-)_1|1|1x0
Family	C2H2 ZF
Species	Unknown
Pos	A	C	G	T
1	-0.829063	-0.997683	0.565574	-1.1334
2	-0.570799	-0.275496	-0.624132	0.471798
3	0.547217	-0.872257	-0.875076	-0.684018
4	0	0	0	0


TF	Unknown
TF Name	Unknown
Gene	KZ115494.1_168829-173416(-)_1
Motif	KZ115494.1_168829-173416(-)_1|2|1x0
Family	C2H2 ZF
Species	Unknown
Pos	A	C	G	T
1	0.20697	-0.2307	0.016114	-0.117037
2	-0.0137725	0.0495178	-0.299561	0.148833
3	-0.0692145	0.265684	-0.194512	-0.177397
4	-0.734193	-0.837571	0.548538	-0.87284
5	-0.48371	-0.0726936	-0.438553	0.391203
6	-1.05638	-1.12743	0.571536	-0.962227
7	0.222424	-0.247752	-0.124782	0.00672039
8	-0.00662874	-0.555219	0.355896	-0.330352
9	0.00541118	-0.363629	0.1977	-0.00963553
10	0	0	0	0


TF	Unknown
TF Name	Unknown
Gene	KZ115494.1_168829-173416(-)_1
Motif	KZ115494.1_168829-173416(-)_1|3|1x0
Family	C2H2 ZF
Species	Unknown
Pos	A	C	G	T
1	-0.651191	-0.846775	0.543542	-0.858014
2	-0.185803	-0.207149	-0.272047	0.341021
3	-0.747071	-0.923753	-0.711672	0.545003
4	0.0101676	-0.390468	0.140124	0.0750326
5	-0.088815	-0.339098	0.381609	-0.495976
6	-0.182865	0.285716	-0.392518	0.00342698
7	-0.323888	-0.698466	0.49752	-0.74201
8	-0.495641	0.278482	-0.485304	0.162761
9	-1.11757	-1.12322	0.57575	-1.07805
10	0	0	0	0


TF	Unknown
TF Name	Unknown
Gene	KZ115494.1_168829-173416(-)_1
Motif	KZ115494.1_168829-173416(-)_1|4|1x0
Family	C2H2 ZF
Species	Unknown
Pos	A	C	G	T
1	0.17219	-0.254255	-0.0363433	0.0157081
2	-0.325678	-0.877649	0.509112	-0.780627
3	-0.858071	-1.13184	-1.01462	0.567125
4	0	0	0	0


TF	Unknown
TF Name	Unknown
Gene	KZ115494.1_168829-173416(-)_1
Motif	KZ115494.1_168829-173416(-)_1|5|1x0
Family	C2H2 ZF
Species	Unknown
Pos	A	C	G	T
1	-1.0815	-1.12106	0.575894	-1.12308
2	-0.485077	-0.469322	-0.493988	0.478957
3	-0.612986	-0.888854	-0.560801	0.525321
4	0	0	0	0


TF	Unknown
TF Name	Unknown
Gene	KZ115494.1_168829-173416(-)_1
Motif	KZ115494.1_168829-173416(-)_1|6|1x0
Family	C2H2 ZF
Species	Unknown
Pos	A	C	G	T
1	-0.950607	-1.07745	0.571673	-1.1273
2	0.106221	-0.676691	-0.352243	0.315551
3	0.00117814	-0.349218	-0.115323	0.251152
4	0.139654	-0.324339	-0.280653	0.210272
5	-0.238675	-0.217383	-0.124228	0.314998
6	-0.539119	-0.184492	0.386194	-0.204936
7	0	0	0	0


TF	Unknown
TF Name	Unknown
Gene	KZ115499.1_74607-75357(-)_1
Motif	KZ115499.1_74607-75357(-)_1|1|1x0
Family	C2H2 ZF
Species	Unknown
Pos	A	C	G	T
1	-0.843176	-1.02961	0.565913	-1.0833
2	0.570344	-1.0316	-0.941747	-1.12863
3	-0.412632	-0.57506	-0.476256	0.479038
4	0	0	0	0


TF	Unknown
TF Name	Unknown
Gene	KZ115499.1_74607-75357(-)_1
Motif	KZ115499.1_74607-75357(-)_1|2|1x0
Family	C2H2 ZF
Species	Unknown
Pos	A	C	G	T
1	-0.805485	-0.767182	-1.1426	0.55637
2	-0.257811	-0.757067	-0.231097	0.429003
3	-0.0373382	-0.502606	0.381544	-0.442888
4	0	0	0	0


TF	Unknown
TF Name	Unknown
Gene	KZ115499.1_74607-75357(-)_1
Motif	KZ115499.1_74607-75357(-)_1|3|1x0
Family	C2H2 ZF
Species	Unknown
Pos	A	C	G	T
1	0.0369875	-0.152779	0.0443792	0.0414248
2	0.148274	-0.0490503	0.0933013	-0.337046
3	-0.0930597	0.370704	-0.368833	-0.37974
4	0.0138732	0.251853	-0.277762	-0.184331
5	0.515216	-0.629304	-0.646327	-0.577746
6	-0.681968	0.527344	-0.722041	-0.62971
7	-0.958632	0.554527	-1.00483	-0.68656
8	-0.894465	-1.13444	-0.88507	0.564526
9	-1.02295	-0.958436	0.551429	-0.62842
10	0	0	0	0


TF	Unknown
TF Name	Unknown
Gene	KZ115556.1_179672-183179(+)_1
Motif	KZ115556.1_179672-183179(+)_1|1|1x0
Family	C2H2 ZF
Species	Unknown
Pos	A	C	G	T
1	0.0777374	-0.0617258	-0.0287933	0.000270323
2	0.0715419	-0.207688	0.112832	-0.0436583
3	0.220405	-0.188621	-0.126163	-0.0253657
4	-0.0258659	-0.20872	-0.411407	0.312097
5	-0.323116	-0.557905	0.474198	-0.571601
6	-1.12717	-0.937154	0.571797	-1.10205
7	-0.792754	-0.972666	0.554864	-0.840884
8	-0.222787	0.0159339	-0.381143	0.289623
9	-0.555316	0.183983	-0.376656	0.248952
10	-0.11511	-0.249203	0.294544	-0.155458
11	0.0764979	0.0356681	-0.0943025	-0.0376411
12	-0.619228	-0.596305	0.514501	-0.62579
13	0	0	0	0


TF	Unknown
TF Name	Unknown
Gene	KZ115556.1_179672-183179(+)_1
Motif	KZ115556.1_179672-183179(+)_1|2|1x0
Family	C2H2 ZF
Species	Unknown
Pos	A	C	G	T
1	0.0523208	-1.43671	0.00268226	0.262259
2	-0.853208	0.359503	-0.91947	0.161716
3	0.451219	-0.810669	-0.023158	-1.14887
4	0	0	0	0


TF	Unknown
TF Name	Unknown
Gene	KZ115556.1_179672-183179(+)_1
Motif	KZ115556.1_179672-183179(+)_1|3|1x0
Family	C2H2 ZF
Species	Unknown
Pos	A	C	G	T
1	-0.0546628	-0.0339154	-0.179237	0.185126
2	-0.322169	0.439518	-0.26484	-0.639914
3	-0.342152	-0.134281	0.334739	-0.187278
4	0.44039	-0.153728	-0.333579	-1.11068
5	-0.299909	0.467603	-1.23137	-0.296671
6	-0.456337	0.531562	-1.0934	-0.772052
7	0	0	0	0


TF	Unknown
TF Name	Unknown
Gene	KZ115556.1_179672-183179(+)_1
Motif	KZ115556.1_179672-183179(+)_1|4|1x0
Family	C2H2 ZF
Species	Unknown
Pos	A	C	G	T
1	0.0613223	0.224526	-0.557163	-0.0485921
2	0.474076	-0.596992	-0.314177	-0.548306
3	-0.842628	-1.25697	0.442	0.0145407
4	0	0	0	0


TF	Unknown
TF Name	Unknown
Gene	KZ115556.1_179672-183179(+)_1
Motif	KZ115556.1_179672-183179(+)_1|5|1x0
Family	C2H2 ZF
Species	Unknown
Pos	A	C	G	T
1	0.150317	0.0615681	0.121881	-0.958035
2	-0.73337	-0.203945	-1.20378	0.495188
3	-0.305439	0.280421	-0.269201	0.0251907
4	0	0	0	0


TF	Unknown
TF Name	Unknown
Gene	KZ115556.1_179672-183179(+)_1
Motif	KZ115556.1_179672-183179(+)_1|6|1x0
Family	C2H2 ZF
Species	Unknown
Pos	A	C	G	T
1	0.378992	0.0834606	-0.809437	-0.620217
2	-0.833783	-0.375034	-0.556896	0.498904
3	-0.502394	-1.20637	-0.288644	0.492602
4	0	0	0	0


TF	Unknown
TF Name	Unknown
Gene	KZ115556.1_179672-183179(+)_1
Motif	KZ115556.1_179672-183179(+)_1|7|1x0
Family	C2H2 ZF
Species	Unknown
Pos	A	C	G	T
1	-0.300357	-0.928806	-0.253235	0.450748
2	-0.612092	-1.10216	-0.772243	0.545025
3	-1.13857	-1.06867	0.560401	-0.682334
4	0	0	0	0


TF	Unknown
TF Name	Unknown
Gene	KZ115556.1_179672-183179(+)_1
Motif	KZ115556.1_179672-183179(+)_1|8|1x0
Family	C2H2 ZF
Species	Unknown
Pos	A	C	G	T
1	-0.557221	-0.872618	-0.221098	0.475335
2	-1.10187	0.433387	-0.0946903	-0.393402
3	-0.632266	-0.0911313	0.160156	0.179012
4	-0.0466563	0.186187	-0.379797	0.0605157
5	-0.500434	-0.487874	-0.525537	0.485826
6	0.0622276	-0.00736676	-0.564759	0.20149
7	-0.913025	-0.972429	-0.675537	0.551473
8	-0.563035	0.506894	-0.347405	-1.19208
9	-0.329653	-0.29683	0.412832	-0.356726
10	0	0	0	0


TF	Unknown
TF Name	Unknown
Gene	KZ115556.1_179672-183179(+)_1
Motif	KZ115556.1_179672-183179(+)_1|9|1x0
Family	C2H2 ZF
Species	Unknown
Pos	A	C	G	T
1	-0.0312114	0.197473	-0.131783	-0.121837
2	-0.211821	-0.485507	-0.722329	0.457806
3	-0.639301	-1.40958	0.289392	0.251513
4	0	0	0	0


TF	Unknown
TF Name	Unknown
Gene	KZ115556.1_179672-183179(+)_1
Motif	KZ115556.1_179672-183179(+)_1|10|1x0
Family	C2H2 ZF
Species	Unknown
Pos	A	C	G	T
1	-1.04686	-1.06038	0.573828	-1.12514
2	0.262814	-0.591016	-0.301099	0.149869
3	-0.133446	-0.406339	-0.340874	0.383104
4	0	0	0	0


TF	Unknown
TF Name	Unknown
Gene	KZ115556.1_179672-183179(+)_1
Motif	KZ115556.1_179672-183179(+)_1|11|1x0
Family	C2H2 ZF
Species	Unknown
Pos	A	C	G	T
1	0.504909	-1.0371	-0.189766	-1.19406
2	-0.119718	-0.219142	-0.488175	0.36403
3	-0.194704	-0.857675	-0.249083	0.424717
4	0	0	0	0


TF	Unknown
TF Name	Unknown
Gene	KZ115556.1_179672-183179(+)_1
Motif	KZ115556.1_179672-183179(+)_1|12|1x0
Family	C2H2 ZF
Species	Unknown
Pos	A	C	G	T
1	0.20321	-0.363873	-0.380179	0.191454
2	-0.00030237	0.214484	-0.100228	-0.245544
3	-0.601137	-1.15168	0.547295	-0.815745
4	0.22764	0.259081	-0.977718	-0.409112
5	-0.498702	0.280201	-0.220234	0.0697596
6	-0.0442274	-0.479417	0.282233	-0.0705985
7	0.436484	-0.312571	-0.330718	-0.502895
8	-0.312782	-0.142663	-0.468169	0.389709
9	-0.00326908	-0.609593	0.320216	-0.172977
10	0	0	0	0


TF	Unknown
TF Name	Unknown
Gene	KZ115556.1_179672-183179(+)_1
Motif	KZ115556.1_179672-183179(+)_1|13|1x0
Family	C2H2 ZF
Species	Unknown
Pos	A	C	G	T
1	0.137535	-0.299846	-0.648483	0.279075
2	-0.108933	-0.342066	0.0428788	0.220932
3	-0.616469	-0.692647	0.542267	-1.1567
4	0	0	0	0


TF	Unknown
TF Name	Unknown
Gene	KZ115556.1_179672-183179(+)_1
Motif	KZ115556.1_179672-183179(+)_1|14|1x0
Family	C2H2 ZF
Species	Unknown
Pos	A	C	G	T
1	-0.660924	-0.664191	-0.62927	0.52247
2	-1.03739	0.556217	-0.6253	-1.14275
3	-0.668154	-0.726446	0.502875	-0.38271
4	0	0	0	0


TF	Unknown
TF Name	Unknown
Gene	KZ115576.1_151044-152604(+)_1
Motif	KZ115576.1_151044-152604(+)_1|1|1x0
Family	C2H2 ZF
Species	Unknown
Pos	A	C	G	T
1	0.373661	0.0649793	-0.907762	-0.454851
2	0.56489	-1.13408	-0.914949	-0.876037
3	-0.567485	-0.334492	0.351569	0.00840251
4	0	0	0	0


TF	Unknown
TF Name	Unknown
Gene	KZ115576.1_151044-152604(+)_1
Motif	KZ115576.1_151044-152604(+)_1|2|1x0
Family	C2H2 ZF
Species	Unknown
Pos	A	C	G	T
1	-0.821162	-1.01993	0.564677	-1.07861
2	-0.693622	-0.136823	-0.886705	0.468046
3	0.572551	-1.01766	-1.12642	-1.03619
4	-0.0853655	-0.0368665	0.0970772	0.00404293
5	-0.472419	-0.536955	-0.327615	0.462742
6	-0.217207	0.29571	-0.328233	-0.023071
7	0	0	0	0


TF	Unknown
TF Name	Unknown
Gene	KZ115576.1_151044-152604(+)_1
Motif	KZ115576.1_151044-152604(+)_1|3|1x0
Family	C2H2 ZF
Species	Unknown
Pos	A	C	G	T
1	-0.968136	-0.949934	0.568911	-1.13006
2	-0.517483	-0.695681	0.420209	-0.0638914
3	0.428963	-0.146409	-0.715102	-0.388965
4	0.371809	-0.167805	-0.262053	-0.37724
5	0.54164	-0.895899	-0.653675	-0.768431
6	-0.310837	-0.107475	-0.279523	0.34341
7	0	0	0	0


TF	Unknown
TF Name	Unknown
Gene	KZ115576.1_151044-152604(+)_1
Motif	KZ115576.1_151044-152604(+)_1|4|1x0
Family	C2H2 ZF
Species	Unknown
Pos	A	C	G	T
1	0.331652	-0.666491	0.0921584	-0.395816
2	-0.716505	0.527841	-1.17113	-0.433154
3	-0.976278	-0.866583	-1.11443	0.566035
4	0	0	0	0


TF	Unknown
TF Name	Unknown
Gene	KZ115583.1_0-2871(-)_1
Motif	KZ115583.1_0-2871(-)_1|1|1x0
Family	C2H2 ZF
Species	Unknown
Pos	A	C	G	T
1	-0.256139	-0.801391	0.460468	-0.397472
2	-0.0826197	-0.606815	0.195836	0.132321
3	-1.0929	-0.681705	-0.18685	0.485834
4	0.256028	-0.700626	0.131827	-0.191803
5	0.0564594	0.0737918	-0.782087	0.179209
6	-0.667224	0.543229	-0.654196	-1.15574
7	0	0	0	0


TF	Unknown
TF Name	Unknown
Gene	KZ115583.1_0-2871(-)_1
Motif	KZ115583.1_0-2871(-)_1|2|1x0
Family	C2H2 ZF
Species	Unknown
Pos	A	C	G	T
1	0.102966	-0.256298	0.239853	-0.355572
2	-0.129042	-0.156489	-0.193042	0.282952
3	-0.372403	-0.55976	0.355171	0.0147988
4	-0.307097	-0.545256	0.196578	0.217365
5	0.0920331	-0.322216	0.284017	-0.438184
6	-0.28719	0.428582	-0.396444	-0.398301
7	-0.957493	-1.06449	0.571585	-1.12738
8	-0.400792	-0.278838	-0.486251	0.439334
9	-0.21714	-0.520338	-0.287126	0.41085
10	0	0	0	0


TF	Unknown
TF Name	Unknown
Gene	KZ115611.1_458421-459891(+)_1
Motif	KZ115611.1_458421-459891(+)_1|1|1x0
Family	C2H2 ZF
Species	Unknown
Pos	A	C	G	T
1	0.441543	-0.141065	-0.484208	-0.731965
2	-0.556218	-0.0425078	-0.95427	0.432056
3	0.565034	-1.13394	-0.881695	-0.913217
4	0	0	0	0


TF	Unknown
TF Name	Unknown
Gene	KZ115611.1_458421-459891(+)_1
Motif	KZ115611.1_458421-459891(+)_1|2|1x0
Family	C2H2 ZF
Species	Unknown
Pos	A	C	G	T
1	0.195965	0.179765	-0.614128	-0.171422
2	-0.739967	-0.749851	0.543985	-0.851416
3	0.570738	-1.12823	-0.903104	-1.10294
4	0	0	0	0


TF	Unknown
TF Name	Unknown
Gene	KZ115612.1_142399-144520(+)_1
Motif	KZ115612.1_142399-144520(+)_1|1|1x0
Family	C2H2 ZF
Species	Unknown
Pos	A	C	G	T
1	-0.0876543	-0.714006	0.446242	-0.708908
2	-0.393348	0.373096	-1.32587	0.0746435
3	-0.898438	-0.85932	0.544536	-0.635219
4	0	0	0	0


TF	Unknown
TF Name	Unknown
Gene	KZ115612.1_142399-144520(+)_1
Motif	KZ115612.1_142399-144520(+)_1|2|1x0
Family	C2H2 ZF
Species	Unknown
Pos	A	C	G	T
1	0.0761797	-1.01334	-0.294375	0.343127
2	-0.278365	-0.614239	0.18779	0.227673
3	-1.24937	-0.140461	0.449601	-0.393378
4	0	0	0	0


TF	Unknown
TF Name	Unknown
Gene	KZ115612.1_142399-144520(+)_1
Motif	KZ115612.1_142399-144520(+)_1|3|1x0
Family	C2H2 ZF
Species	Unknown
Pos	A	C	G	T
1	0.368539	-0.192305	-0.332159	-0.254931
2	-0.150292	-0.260119	-0.191888	0.322279
3	-0.179647	-1.23309	0.465875	-0.44734
4	0	0	0	0


TF	Unknown
TF Name	Unknown
Gene	KZ115612.1_142399-144520(+)_1
Motif	KZ115612.1_142399-144520(+)_1|4|1x0
Family	C2H2 ZF
Species	Unknown
Pos	A	C	G	T
1	-0.405548	-0.461676	-0.156206	0.408858
2	-0.0738757	-0.550877	0.409927	-0.515434
3	-0.058936	-0.0378047	0.162024	-0.120287
4	-0.597785	-0.613105	0.531171	-0.973831
5	-0.476629	0.465306	-0.235518	-0.781481
6	-0.969057	-0.955936	-0.67544	0.552766
7	-0.1395	-0.621118	0.260406	0.0842407
8	-0.165237	-0.762092	0.108848	0.269205
9	-1.15679	-0.671336	0.542183	-0.633912
10	0.203673	0.108593	-0.169592	-0.355713
11	-0.255608	-0.530382	0.470067	-0.702569
12	0.553134	-1.04594	-0.699063	-0.865658
13	0	0	0	0


TF	Unknown
TF Name	Unknown
Gene	KZ115612.1_142399-144520(+)_1
Motif	KZ115612.1_142399-144520(+)_1|5|1x0
Family	C2H2 ZF
Species	Unknown
Pos	A	C	G	T
1	-0.24611	-0.227961	0.0998035	0.199379
2	-0.79724	0.543683	-0.562783	-1.15529
3	-0.644341	-0.0426837	0.119976	0.189944
4	0	0	0	0


TF	Unknown
TF Name	Unknown
Gene	KZ115712.1_205382-210635(-)_1
Motif	KZ115712.1_205382-210635(-)_1|1|1x0
Family	C2H2 ZF
Species	Unknown
Pos	A	C	G	T
1	-0.211905	-0.840218	0.0766201	0.311476
2	-0.333257	-0.429176	-0.285198	0.422418
3	-0.341933	-0.0416737	0.288135	-0.158046
4	0.0628377	0.180065	-0.288892	-0.0881176
5	-0.807254	-1.13216	0.566808	-1.08498
6	-0.229205	-0.858201	0.235964	0.190259
7	0	0	0	0


TF	Unknown
TF Name	Unknown
Gene	KZ115712.1_205382-210635(-)_1
Motif	KZ115712.1_205382-210635(-)_1|2|1x0
Family	C2H2 ZF
Species	Unknown
Pos	A	C	G	T
1	0.359284	-0.499036	0.111075	-0.980746
2	-0.829057	-0.357288	-1.0474	0.521512
3	0.544748	-1.15422	-0.517043	-0.919575
4	0	0	0	0


TF	Unknown
TF Name	Unknown
Gene	KZ115712.1_205382-210635(-)_1
Motif	KZ115712.1_205382-210635(-)_1|3|1x0
Family	C2H2 ZF
Species	Unknown
Pos	A	C	G	T
1	0.341256	0.034668	-0.260354	-0.760178
2	-0.784693	0.0878972	-0.830277	0.391585
3	0.57599	-1.12298	-1.10399	-1.10233
4	0	0	0	0


TF	Unknown
TF Name	Unknown
Gene	KZ115712.1_205382-210635(-)_1
Motif	KZ115712.1_205382-210635(-)_1|4|1x0
Family	C2H2 ZF
Species	Unknown
Pos	A	C	G	T
1	0.207437	-0.290922	-0.725382	0.227311
2	-1.16589	-0.603862	-0.568263	0.533079
3	-0.551466	-0.448013	0.392475	-0.0486955
4	0	0	0	0


TF	Unknown
TF Name	Unknown
Gene	KZ115712.1_205382-210635(-)_1
Motif	KZ115712.1_205382-210635(-)_1|5|1x0
Family	C2H2 ZF
Species	Unknown
Pos	A	C	G	T
1	0.08655	-0.121614	-0.196275	0.142173
2	-0.267913	0.433316	-0.400122	-0.455658
3	-1.14686	-0.917248	0.552114	-0.615729
4	0	0	0	0


TF	Unknown
TF Name	Unknown
Gene	KZ115712.1_205382-210635(-)_1
Motif	KZ115712.1_205382-210635(-)_1|6|1x0
Family	C2H2 ZF
Species	Unknown
Pos	A	C	G	T
1	-0.0922779	-0.702785	0.266514	0.0591735
2	-0.0828488	-0.334999	0.0138693	0.22501
3	-0.428236	-1.2097	0.489268	-0.318612
4	0	0	0	0


TF	Unknown
TF Name	Unknown
Gene	KZ115712.1_205382-210635(-)_1
Motif	KZ115712.1_205382-210635(-)_1|7|1x0
Family	C2H2 ZF
Species	Unknown
Pos	A	C	G	T
1	0.470592	-0.538579	-0.264997	-0.673325
2	-0.566546	-1.17389	-0.506688	0.525083
3	-0.761882	-1.14094	-0.47609	0.534097
4	0	0	0	0


TF	Unknown
TF Name	Unknown
Gene	KZ115712.1_205382-210635(-)_1
Motif	KZ115712.1_205382-210635(-)_1|8|1x0
Family	C2H2 ZF
Species	Unknown
Pos	A	C	G	T
1	-0.141424	0.2456	0.107431	-0.625377
2	-0.939183	-0.968934	-0.538237	0.542574
3	-1.29843	-0.831626	0.109685	0.400542
4	0	0	0	0


TF	Unknown
TF Name	Unknown
Gene	KZ115713.1_212381-213416(+)_1
Motif	KZ115713.1_212381-213416(+)_1|1|1x0
Family	C2H2 ZF
Species	Unknown
Pos	A	C	G	T
1	-0.0170968	-1.34068	0.358294	-0.148082
2	-0.916361	-0.565477	0.0392778	0.400043
3	-0.167394	0.434156	-0.424836	-0.645028
4	0	0	0	0


TF	Unknown
TF Name	Unknown
Gene	KZ115713.1_212381-213416(+)_1
Motif	KZ115713.1_212381-213416(+)_1|2|1x0
Family	C2H2 ZF
Species	Unknown
Pos	A	C	G	T
1	0.205159	-0.201581	0.0542467	-0.197595
2	0.248108	0.242651	-0.497017	-0.788879
3	-0.92853	-1.06518	-1.12824	0.570732
4	0	0	0	0


TF	Unknown
TF Name	Unknown
Gene	KZ115713.1_212381-213416(+)_1
Motif	KZ115713.1_212381-213416(+)_1|3|1x0
Family	C2H2 ZF
Species	Unknown
Pos	A	C	G	T
1	-0.385695	0.220882	-0.570266	0.219221
2	-0.308999	-1.21164	-0.424415	0.487325
3	-1.05799	-0.892342	-0.587382	0.547254
4	0	0	0	0


TF	Unknown
TF Name	Unknown
Gene	KZ115713.1_212381-213416(+)_1
Motif	KZ115713.1_212381-213416(+)_1|4|1x0
Family	C2H2 ZF
Species	Unknown
Pos	A	C	G	T
1	0.2905	-0.123219	-0.049296	-0.395521
2	-0.5727	-0.554316	-0.613453	0.506496
3	-0.70827	-1.1388	-1.00275	0.560173
4	0	0	0	0


TF	Unknown
TF Name	Unknown
Gene	KZ115713.1_212381-213416(+)_1
Motif	KZ115713.1_212381-213416(+)_1|5|1x0
Family	C2H2 ZF
Species	Unknown
Pos	A	C	G	T
1	0.295193	-0.389718	0.0303634	-0.262301
2	-0.45089	-0.262176	-0.212314	0.395466
3	-0.957755	-1.12745	0.571517	-1.06115
4	0	0	0	0


TF	Unknown
TF Name	Unknown
Gene	KZ115751.1_114193-117190(+)_1
Motif	KZ115751.1_114193-117190(+)_1|1|1x0
Family	C2H2 ZF
Species	Unknown
Pos	A	C	G	T
1	-0.818497	-1.05576	0.560385	-0.89905
2	-0.197582	-1.0106	0.505673	-1.1933
3	-0.625108	0.339873	-0.0740061	-0.135206
4	0	0	0	0


TF	Unknown
TF Name	Unknown
Gene	KZ115751.1_114193-117190(+)_1
Motif	KZ115751.1_114193-117190(+)_1|2|1x0
Family	C2H2 ZF
Species	Unknown
Pos	A	C	G	T
1	-0.0213242	-0.628456	-0.131455	0.316772
2	-0.654055	0.505153	-0.693566	-0.425183
3	-1.04539	0.571068	-1.1279	-0.954929
4	0	0	0	0


TF	Unknown
TF Name	Unknown
Gene	KZ115751.1_114193-117190(+)_1
Motif	KZ115751.1_114193-117190(+)_1|3|1x0
Family	C2H2 ZF
Species	Unknown
Pos	A	C	G	T
1	-0.0242966	-0.693306	0.241261	0.0449036
2	-1.18282	-0.47057	-0.503298	0.516155
3	-0.67135	-0.116546	-0.642314	0.446283
4	0	0	0	0


TF	Unknown
TF Name	Unknown
Gene	KZ115751.1_114193-117190(+)_1
Motif	KZ115751.1_114193-117190(+)_1|4|1x0
Family	C2H2 ZF
Species	Unknown
Pos	A	C	G	T
1	0.551295	-0.844816	-0.876253	-0.781582
2	0.167062	-1.38077	-0.388682	0.318195
3	0.552961	-0.811272	-0.795668	-0.946593
4	0	0	0	0


TF	Unknown
TF Name	Unknown
Gene	KZ115970.1_716-1859(+)_1
Motif	KZ115970.1_716-1859(+)_1|1|1x0
Family	C2H2 ZF
Species	Unknown
Pos	A	C	G	T
1	0.311922	-0.318889	0.0739262	-0.547014
2	-0.766732	0.427757	-0.852433	0.00464669
3	0.566526	-0.937616	-1.01946	-0.986389
4	-0.0508792	-0.337746	0.20364	0.0223669
5	-0.306738	-0.106082	-0.0847458	0.278873
6	-0.378607	-0.117962	-0.187978	0.336656
7	-0.00534713	-0.350757	-0.148255	0.268469
8	-0.173255	0.0037537	-0.0786108	0.171977
9	-0.383567	-0.345374	-0.390277	0.435837
10	0.0254753	-0.00144492	-0.227017	0.130336
11	-0.305725	0.410803	-0.275893	-0.397473
12	-0.230233	-0.00924115	0.0945182	0.0753245
13	0.212269	-0.144991	-0.104776	-0.0615325
14	-0.542912	-0.57256	0.508857	-0.660508
15	0.556305	-0.886072	-0.880586	-0.859068
16	0.0438241	0.177398	-0.107406	-0.215806
17	-0.421504	-0.444029	-0.328666	0.445951
18	0.463058	-0.594997	-0.353183	-0.400041
19	0.371782	-0.00591595	-0.568101	-0.40968
20	-0.0872354	-0.793845	0.453623	-0.746573
21	0.57363	-1.12534	-1.03711	-1.06186
22	0.222507	-0.394363	0.183564	-0.396352
23	-0.673582	-0.507738	-0.813219	0.521606
24	0.549654	-0.834472	-0.854771	-0.773184
25	0.295881	0.0134193	-0.330905	-0.279486
26	-0.438753	-0.0662292	-0.355787	0.368574
27	0.50023	-0.726497	-0.429854	-0.558038
28	0.272119	-0.159594	0.0169344	-0.401687
29	-0.132281	-0.328089	-0.301066	0.360369
30	-0.117894	0.215545	-0.293352	0.0358961
31	0.268779	-0.170383	0.0768582	-0.562165
32	-0.5003	-0.462852	-0.458252	0.475873
33	-0.570711	-0.730224	-0.651029	0.521378
34	-0.000823739	0.0603949	-0.0262494	-0.0403158
35	0.0729896	-0.101391	-0.235666	0.159563
36	0.0896863	-0.227685	-0.129451	0.15727
37	0	0	0	0


TF	Unknown
TF Name	Unknown
Gene	KZ116044.1_12795-13788(+)_1
Motif	KZ116044.1_12795-13788(+)_1|1|1x0
Family	C2H2 ZF
Species	Unknown
Pos	A	C	G	T
1	0.102454	-0.041848	-0.0312875	-0.048026
2	-0.19334	-0.0365785	-0.321175	0.292861
3	-0.505505	-0.132401	-0.392509	0.405773
4	-0.289248	-0.336683	0.358174	-0.128192
5	0.114115	0.0879319	-0.169735	-0.0976897
6	-0.989251	-0.854689	0.558726	-0.861336
7	0.117049	-0.0547204	-0.00935217	-0.0807349
8	0.413698	-0.231718	-0.473599	-0.314208
9	0.451257	-0.363359	-0.468774	-0.397409
10	0.291024	-0.240643	-0.0362303	-0.258846
11	-0.283159	0.00231369	-0.278724	0.289433
12	-0.66773	-0.885029	-0.800971	0.543651
13	0.0790959	-0.244479	-0.361882	0.254324
14	0.426255	-0.615627	-0.180988	-0.366462
15	-0.740325	-0.508613	0.462956	-0.218659
16	0.345251	-0.0769359	-0.317969	-0.330592
17	0.569117	-0.903282	-1.10076	-1.05575
18	0.547654	-0.76504	-0.842415	-0.808379
19	0.199565	0.00673225	-0.134103	-0.176047
20	0.482381	-0.482201	-0.497499	-0.500406
21	-0.401564	-0.323075	-0.413	0.438021
22	0.301566	-0.0461599	-0.27431	-0.246698
23	0.436798	-0.325128	-0.389912	-0.413941
24	0.264398	-0.318753	0.0780415	-0.314332
25	0.316238	-0.0795133	-0.250916	-0.271752
26	0.570306	-1.07383	-0.954221	-1.06277
27	-1.06852	-1.11273	-1.12353	0.575443
28	0	0	0	0


TF	Unknown
TF Name	Unknown
Gene	KZ116059.1_2-749(-)_1
Motif	KZ116059.1_2-749(-)_1|1|1x0
Family	C2H2 ZF
Species	Unknown
Pos	A	C	G	T
1	0.190243	-0.255405	-0.11007	0.0487564
2	-0.0235618	0.0387857	-0.139152	0.0911527
3	-0.20656	0.00924503	0.0956173	0.045597
4	0.185664	-0.386646	0.233145	-0.461621
5	-0.627808	0.212494	-0.70779	0.287188
6	0.570805	-1.02157	-1.08189	-1.00092
7	-0.0714774	-0.139511	-0.0808083	0.20311
8	-0.103232	-0.626604	0.411742	-0.403872
9	0.0797385	-0.0337394	-0.175236	0.0810685
10	0.302914	0.0252738	-0.196101	-0.530566
11	-0.833998	-0.632608	-0.8989	0.543349
12	0.57185	-1.12712	-1.03595	-0.990937
13	-0.0895874	0.0956239	-0.0749058	0.0408062
14	-0.0957144	-0.718166	0.411604	-0.370043
15	0.0126706	-0.258377	0.0778837	0.0872052
16	0.302914	0.0252738	-0.196101	-0.530566
17	-0.833998	-0.632608	-0.8989	0.543349
18	0.57185	-1.12712	-1.03595	-0.990937
19	0.182529	-0.0378858	-0.0984897	-0.116883
20	-0.0749607	-0.505317	0.351965	-0.223825
21	0.0484943	-0.285229	0.223262	-0.160372
22	0	0	0	0


TF	Unknown
TF Name	Unknown
Gene	KZ116066.1_13716-15165(+)_1
Motif	KZ116066.1_13716-15165(+)_1|1|1x0
Family	C2H2 ZF
Species	Unknown
Pos	A	C	G	T
1	0.170537	-0.319353	0.21118	-0.38353
2	-0.517332	0.201956	-0.585796	0.265892
3	0.550144	-0.812905	-0.864543	-0.79523
4	-0.0364256	-0.344025	-0.0684161	0.24879
5	-0.136333	-0.146566	0.326633	-0.362107
6	-0.011078	0.189767	-0.221017	-0.0574707
7	0.270371	-0.000898122	-0.110242	-0.440605
8	-0.309309	0.0745038	-0.269988	0.251699
9	-0.797207	-0.918592	-0.921534	0.556311
10	0.0996818	-0.0509365	-0.0331368	-0.0333293
11	-0.564339	-0.291724	-0.354549	0.443178
12	-0.877765	-0.758569	0.542159	-0.680914
13	0.10013	-0.110895	0.0655976	-0.0952833
14	-0.0430721	0.0571375	0.0138774	-0.0355816
15	0.321553	-0.072247	-0.297355	-0.257884
16	0.106925	-0.152993	0.0792616	-0.0874946
17	-0.482424	-0.0149874	-0.293129	0.341524
18	-0.780162	-0.753884	0.541412	-0.746671
19	0.270371	-0.000898122	-0.110242	-0.440605
20	-0.309309	0.0745038	-0.269988	0.251699
21	-0.797207	-0.918592	-0.921534	0.556311
22	-0.0364256	-0.344025	-0.0684161	0.24879
23	-0.136333	-0.146566	0.326633	-0.362107
24	-0.011078	0.189767	-0.221017	-0.0574707
25	0.10013	-0.110895	0.0655976	-0.0952833
26	-0.0430721	0.0571375	0.0138774	-0.0355816
27	0.321553	-0.072247	-0.297355	-0.257884
28	0.170537	-0.319353	0.21118	-0.38353
29	-0.517332	0.201956	-0.585796	0.265892
30	0.550144	-0.812905	-0.864543	-0.79523
31	-0.0364256	-0.344025	-0.0684161	0.24879
32	-0.136333	-0.146566	0.326633	-0.362107
33	-0.011078	0.189767	-0.221017	-0.0574707
34	0.270371	-0.000898122	-0.110242	-0.440605
35	-0.309309	0.0745038	-0.269988	0.251699
36	-0.797207	-0.918592	-0.921534	0.556311
37	0.270371	-0.000898122	-0.110242	-0.440605
38	-0.309309	0.0745038	-0.269988	0.251699
39	-0.797207	-0.918592	-0.921534	0.556311
40	0.208228	0.0707803	-0.218277	-0.219807
41	0.326181	-0.183963	-0.217053	-0.208026
42	0.283683	-0.103904	-0.214716	-0.166753
43	0.0605649	-0.270991	-0.0391747	0.146376
44	-0.568134	0.500656	-0.574929	-0.52796
45	-1.12517	-1.05489	0.573801	-1.05111
46	0	0	0	0


TF	Unknown
TF Name	Unknown
Gene	KZ116066.1_86545-87394(-)_1
Motif	KZ116066.1_86545-87394(-)_1|1|1x0
Family	C2H2 ZF
Species	Unknown
Pos	A	C	G	T
1	0.0989649	-0.0505178	-0.0328522	-0.0330433
2	-0.558642	-0.288083	-0.350434	0.441278
3	-0.868335	-0.750037	0.540884	-0.672967
4	0.142838	0.0749286	-0.0480709	-0.278155
5	-0.748348	-0.475082	-0.67735	0.515395
6	0.515818	-0.634338	-0.666639	-0.564038
7	-0.0460472	-0.00326634	-0.10394	0.120882
8	-0.0947712	-0.566968	0.396061	-0.360707
9	0.194157	-0.240754	-0.0632977	-0.00110002
10	0.24414	-0.0302211	-0.151779	-0.216294
11	-0.541691	-0.127149	-0.466743	0.419151
12	-0.691839	-0.685362	0.484006	-0.265692
13	0.141461	0.0373455	-0.443952	0.0664667
14	-0.302867	-0.207034	0.357151	-0.217958
15	-0.680856	-0.759396	0.535024	-0.722172
16	0.0989649	-0.0505178	-0.0328522	-0.0330433
17	-0.558642	-0.288083	-0.350434	0.441278
18	-0.868335	-0.750037	0.540884	-0.672967
19	-0.0258659	-0.20872	-0.411407	0.312097
20	-0.323116	-0.557905	0.474198	-0.571601
21	-1.12717	-0.937154	0.571797	-1.10205
22	0	0	0	0


TF	Unknown
TF Name	Unknown
Gene	KZ116066.1_86545-87394(-)_1
Motif	KZ116066.1_86545-87394(-)_1|2|1x0
Family	C2H2 ZF
Species	Unknown
Pos	A	C	G	T
1	0.210441	-0.301571	0.116809	-0.245225
2	0.568486	-0.852241	-1.08089	-1.13048
3	-0.842785	0.522489	-0.80366	-0.433115
4	0	0	0	0


TF	Unknown
TF Name	Unknown
Gene	KZ116066.1_109670-110480(+)_1
Motif	KZ116066.1_109670-110480(+)_1|1|1x0
Family	C2H2 ZF
Species	Unknown
Pos	A	C	G	T
1	0.108214	-0.0559873	-0.0365823	-0.0367922
2	-0.633922	-0.336721	-0.405212	0.464456
3	-0.992381	-0.862435	0.555597	-0.777776
4	-0.703814	-0.924554	0.55601	-1.06718
5	0.549787	-0.804544	-0.839501	-0.818007
6	0.509338	-0.567264	-0.734542	-0.503255
7	0.347763	0.0352026	-0.437162	-0.490947
8	0.484528	-0.529632	-0.426579	-0.555096
9	0.510572	-0.543662	-0.672482	-0.582962
10	0.306048	-0.256201	0.0106048	-0.40048
11	0.524418	-0.544971	-0.743967	-0.722628
12	0.458388	-0.252786	-0.622523	-0.482257
13	0.306048	-0.256201	0.0106048	-0.40048
14	0.524418	-0.544971	-0.743967	-0.722628
15	0.458388	-0.252786	-0.622523	-0.482257
16	-0.0275445	0.192145	-0.298388	0.00083275
17	-0.894282	-0.996381	0.562018	-0.906876
18	0.554948	-0.927417	-0.83227	-0.836006
19	0.295684	-0.201872	-0.210739	-0.107527
20	-0.061814	-0.627421	0.40344	-0.437726
21	0.0834164	-0.136722	-0.205677	0.157019
22	0.0629502	-0.162881	0.0118475	0.0527357
23	-0.820541	-0.624393	-0.709593	0.533543
24	-1.12821	-1.02283	0.570758	-0.963213
25	0	0	0	0


TF	Unknown
TF Name	Unknown
Gene	KZ116066.1_144258-145248(-)_1
Motif	KZ116066.1_144258-145248(-)_1|1|1x0
Family	C2H2 ZF
Species	Unknown
Pos	A	C	G	T
1	0.115536	-0.0604231	-0.0396287	-0.0398536
2	-0.696193	-0.377713	-0.451107	0.480831
3	-1.09395	-0.954702	0.564865	-0.863981
4	0.302914	0.0252738	-0.196101	-0.530566
5	-0.833998	-0.632608	-0.8989	0.543349
6	0.57185	-1.12712	-1.03595	-0.990937
7	0.220208	-0.237371	-0.0268551	-0.0858427
8	0.418234	-0.424915	-0.361882	-0.244226
9	-0.917783	-0.76609	0.555164	-0.930992
10	0.05043	0.257305	-0.275111	-0.269478
11	-0.511492	-0.0758777	-0.286645	0.368379
12	0.51997	-0.778446	-0.569347	-0.597209
13	0.363295	0.0283547	-0.477832	-0.535468
14	0.50018	-0.586597	-0.476166	-0.613885
15	0.524517	-0.605203	-0.743247	-0.647317
16	0.31217	-0.221012	-0.230514	-0.119912
17	-0.0787351	-0.684841	0.419833	-0.481563
18	0.0875046	-0.148396	-0.222288	0.166377
19	0.231536	-0.102095	-0.345563	0.0228255
20	-0.373904	-0.689164	0.479	-0.444105
21	-0.718636	-1.01482	0.557364	-0.985486
22	0.163137	0.0832001	-0.0615848	-0.332421
23	-0.94251	-0.620843	-0.858937	0.545066
24	0.545766	-0.808103	-0.846126	-0.725353
25	0.231782	-0.42758	0.190157	-0.429706
26	-0.743495	-0.566227	-0.892751	0.534023
27	0.559389	-0.920082	-0.941779	-0.854572
28	0.175372	-0.0652202	-0.00942585	-0.178229
29	-0.0423658	-0.228188	-0.256394	0.289481
30	0.16967	-0.297075	0.00781596	-0.000312897
31	0	0	0	0
```
