## Supplementary Data 3 for "Transposable elements drive the evolution of metazoan zinc finger genes": Drosophila_melanogaster_znf_binding.meme

```
MEME version 4

ALPHABET= ACGT

strands: + -

Background letter frequencies
A 0.29 C 0.21 G 0.21 T 0.29

MOTIF AE013599.5_6203945-6204851(+)_1|1|1x0
letter-probability matrix: alength= 4 w= 10
0.296961 0.146851 0.235322 0.320865
0.203233 0.128925 0.296059 0.371783
0.228705 0.147656 0.127650 0.495989
0.188028 0.235428 0.160786 0.415758
0.146633 0.076489 0.122987 0.653891
0.106240 0.099366 0.111701 0.682693
0.252689 0.091123 0.351383 0.304806
0.115988 0.060183 0.162534 0.661295
0.018700 0.017677 0.883866 0.079756
0.250000 0.250000 0.250000 0.250000

MOTIF AE013599.5_6203945-6204851(+)_1|3|1x0
letter-probability matrix: alength= 4 w= 7
0.439995 0.184813 0.255369 0.119823
0.904894 0.032452 0.042194 0.020460
0.401211 0.154716 0.171120 0.272954
0.230751 0.163104 0.131078 0.475067
0.079223 0.017531 0.876527 0.026719
0.123817 0.038710 0.046832 0.790640
0.250000 0.250000 0.250000 0.250000

MOTIF AE013599.5_6654081-6655119(+)_1|2|1x0
letter-probability matrix: alength= 4 w= 7
0.241878 0.150429 0.244653 0.363039
0.018271 0.032697 0.035474 0.913557
0.027444 0.026893 0.515786 0.429877
0.293472 0.068501 0.395437 0.242591
0.118785 0.364099 0.123251 0.393866
0.021633 0.035273 0.922739 0.020355
0.250000 0.250000 0.250000 0.250000

MOTIF AE013599.5_7510794-7511811(-)_1|2|1x0
letter-probability matrix: alength= 4 w= 7
0.319739 0.050896 0.558286 0.071080
0.278588 0.074221 0.131839 0.515352
0.088386 0.085795 0.264667 0.561151
0.506597 0.166793 0.118647 0.207963
0.093515 0.057509 0.773324 0.075653
0.036733 0.018262 0.913117 0.031887
0.250000 0.250000 0.250000 0.250000

MOTIF AE013599.5_7510794-7511811(-)_1|3|1x0
letter-probability matrix: alength= 4 w= 13
0.239376 0.373125 0.062036 0.325463
0.332895 0.247222 0.106438 0.313445
0.126088 0.526662 0.084338 0.262912
0.137015 0.047462 0.696496 0.119027
0.244151 0.053565 0.166851 0.535433
0.179290 0.644848 0.061891 0.113970
0.263395 0.215233 0.402118 0.119254
0.116390 0.662563 0.177773 0.043274
0.058991 0.164310 0.397723 0.378977
0.674279 0.144828 0.128877 0.052016
0.265302 0.150512 0.178774 0.405412
0.935364 0.024711 0.021218 0.018707
0.250000 0.250000 0.250000 0.250000

MOTIF AE013599.5_7514329-7515193(-)_1|1|1x0
letter-probability matrix: alength= 4 w= 19
0.039371 0.021876 0.920346 0.018407
0.069032 0.153002 0.041964 0.736002
0.030149 0.908265 0.019479 0.042107
0.369084 0.161848 0.301365 0.167703
0.194403 0.231991 0.252070 0.321537
0.138465 0.108839 0.536151 0.216546
0.257649 0.281712 0.235043 0.225596
0.180192 0.177939 0.254262 0.387607
0.210413 0.149008 0.202151 0.438428
0.276338 0.215889 0.256007 0.251766
0.134951 0.676525 0.108293 0.080231
0.117593 0.088992 0.187515 0.605901
0.100070 0.129756 0.681698 0.088476
0.058048 0.771575 0.067437 0.102941
0.057450 0.040049 0.817525 0.084977
0.333720 0.199955 0.210534 0.255791
0.803226 0.048996 0.071385 0.076394
0.161017 0.106727 0.398813 0.333443
0.250000 0.250000 0.250000 0.250000

MOTIF AE013599.5_7517016-7518006(-)_1|1|1x0
letter-probability matrix: alength= 4 w= 22
0.584217 0.206456 0.097397 0.111929
0.126731 0.073714 0.113664 0.685891
0.894912 0.027922 0.043471 0.033696
0.025891 0.025473 0.930036 0.018601
0.043244 0.046136 0.072038 0.838583
0.233735 0.110065 0.167394 0.488805
0.305537 0.256537 0.187483 0.250442
0.132519 0.305129 0.401333 0.161020
0.179266 0.171439 0.277982 0.371313
0.265581 0.081559 0.353946 0.298914
0.163345 0.102192 0.278652 0.455811
0.092449 0.123924 0.099032 0.684595
0.137207 0.082028 0.233223 0.547542
0.045507 0.735250 0.078490 0.140754
0.062490 0.090606 0.236701 0.610203
0.353769 0.113372 0.399130 0.133728
0.217310 0.356712 0.111434 0.314544
0.195695 0.239799 0.305216 0.259290
0.304849 0.095418 0.325891 0.273842
0.147911 0.064520 0.212385 0.575184
0.190698 0.162866 0.245222 0.401215
0.250000 0.250000 0.250000 0.250000

MOTIF AE013599.5_8056077-8057358(-)_1|1|1x0
letter-probability matrix: alength= 4 w= 10
0.305633 0.234071 0.225705 0.234591
0.213279 0.170829 0.162528 0.453363
0.123014 0.090857 0.692216 0.093912
0.310671 0.214719 0.057174 0.417436
0.200769 0.120306 0.634996 0.043929
0.018812 0.019918 0.940592 0.020677
0.076409 0.055531 0.810029 0.058031
0.771136 0.062090 0.091204 0.075570
0.272768 0.263220 0.152440 0.311572
0.250000 0.250000 0.250000 0.250000

MOTIF AE013599.5_8609871-8610885(+)_1|1|1x0
letter-probability matrix: alength= 4 w= 22
0.144852 0.099060 0.116758 0.639330
0.059298 0.072695 0.040416 0.827591
0.777086 0.043184 0.030712 0.149019
0.398315 0.097434 0.381123 0.123128
0.928200 0.027425 0.025811 0.018564
0.049224 0.065182 0.033672 0.851923
0.275975 0.132941 0.439347 0.151736
0.178750 0.097618 0.369376 0.354256
0.130112 0.275413 0.219099 0.375377
0.247284 0.079874 0.231583 0.441259
0.353835 0.263541 0.141626 0.240998
0.205193 0.114053 0.202131 0.478623
0.276794 0.105749 0.259405 0.358052
0.197273 0.278045 0.188145 0.336537
0.155029 0.129241 0.217758 0.497971
0.575739 0.192518 0.137824 0.093920
0.840883 0.042017 0.064480 0.052620
0.108195 0.098426 0.341455 0.451924
0.332777 0.145703 0.224954 0.296566
0.446662 0.127717 0.181095 0.244526
0.136071 0.092774 0.474590 0.296565
0.250000 0.250000 0.250000 0.250000

MOTIF AE013599.5_9837480-9838407(+)_1|1|1x0
letter-probability matrix: alength= 4 w= 13
0.587562 0.188293 0.151571 0.072574
0.219451 0.037555 0.088919 0.654075
0.052784 0.017164 0.071871 0.858182
0.503851 0.252070 0.054987 0.189093
0.232184 0.594499 0.077513 0.095804
0.080479 0.183191 0.497292 0.239038
0.539474 0.110346 0.291299 0.058881
0.103749 0.035671 0.797359 0.063221
0.200214 0.143091 0.091812 0.564883
0.136491 0.126150 0.423560 0.313799
0.265598 0.035503 0.379265 0.319634
0.079351 0.370508 0.219238 0.330903
0.250000 0.250000 0.250000 0.250000

MOTIF AE013599.5_10891352-10892318(+)_1|2|1x0
letter-probability matrix: alength= 4 w= 13
0.328015 0.202279 0.266405 0.203301
0.282174 0.067779 0.558945 0.091102
0.414133 0.175492 0.247790 0.162585
0.031755 0.018497 0.924860 0.024888
0.057916 0.024647 0.880205 0.037232
0.068513 0.024204 0.034626 0.872656
0.077732 0.069353 0.791137 0.061779
0.124165 0.317895 0.238875 0.319064
0.203335 0.185685 0.201189 0.409791
0.234908 0.251686 0.243819 0.269587
0.196870 0.166077 0.277118 0.359935
0.226933 0.181566 0.205590 0.385911
0.250000 0.250000 0.250000 0.250000

MOTIF AE013599.5_10895944-10896943(+)_1|2|1x0
letter-probability matrix: alength= 4 w= 19
0.409486 0.142126 0.270392 0.177997
0.235084 0.077196 0.284256 0.403464
0.110704 0.125125 0.412375 0.351797
0.341137 0.272181 0.150151 0.236531
0.131539 0.155439 0.227437 0.485585
0.258436 0.130997 0.387832 0.222735
0.374877 0.136843 0.226784 0.261496
0.237947 0.262483 0.227532 0.272038
0.222454 0.225880 0.241984 0.309682
0.199322 0.220357 0.216879 0.363441
0.174200 0.270439 0.206142 0.349218
0.180569 0.197554 0.453789 0.168088
0.169856 0.212302 0.342114 0.275727
0.191545 0.089629 0.503220 0.215605
0.133862 0.386611 0.333349 0.146178
0.524894 0.250286 0.122306 0.102513
0.031774 0.046463 0.036398 0.885365
0.931603 0.018632 0.023767 0.025998
0.250000 0.250000 0.250000 0.250000

MOTIF AE013599.5_11147927-11149511(-)_1|1|1x0
letter-probability matrix: alength= 4 w= 13
0.053936 0.051545 0.833533 0.060986
0.094333 0.050297 0.513420 0.341950
0.101192 0.088741 0.191888 0.618179
0.288482 0.124412 0.340209 0.246897
0.220588 0.251322 0.270768 0.257322
0.232187 0.148958 0.130856 0.488000
0.382075 0.300370 0.227733 0.089822
0.248093 0.068037 0.051157 0.632713
0.093138 0.062290 0.530921 0.313650
0.248818 0.249116 0.186832 0.315234
0.040457 0.090623 0.128783 0.740137
0.017067 0.025618 0.853328 0.103987
0.250000 0.250000 0.250000 0.250000

MOTIF AE013599.5_12929712-12930525(+)_1|1|1x0
letter-probability matrix: alength= 4 w= 10
0.204667 0.113482 0.301567 0.380284
0.117304 0.715789 0.088107 0.078800
0.053056 0.844149 0.043909 0.058885
0.056424 0.055257 0.087704 0.800614
0.050214 0.874605 0.041382 0.033799
0.088321 0.679136 0.076914 0.155629
0.330522 0.174841 0.204307 0.290331
0.532946 0.094041 0.108516 0.264497
0.018673 0.025473 0.933624 0.022230
0.250000 0.250000 0.250000 0.250000

MOTIF AE013599.5_14410723-14411338(-)_1|1|1x0
letter-probability matrix: alength= 4 w= 16
0.043799 0.025729 0.912228 0.018245
0.900585 0.034432 0.031650 0.033333
0.825298 0.061623 0.041177 0.071902
0.552616 0.144175 0.210053 0.093156
0.898200 0.042946 0.027659 0.031196
0.738270 0.126583 0.057030 0.078116
0.043799 0.025729 0.912228 0.018245
0.900585 0.034432 0.031650 0.033333
0.825298 0.061623 0.041177 0.071902
0.027492 0.019145 0.934093 0.019269
0.929706 0.024406 0.025131 0.020756
0.742259 0.072302 0.070460 0.114979
0.025717 0.040626 0.902871 0.030786
0.884025 0.027989 0.057977 0.030009
0.266790 0.257544 0.099822 0.375844
0.250000 0.250000 0.250000 0.250000

MOTIF AE013599.5_14462156-14465201(+)_1|3|1x0
letter-probability matrix: alength= 4 w= 7
0.026122 0.018527 0.926376 0.028974
0.095508 0.492735 0.145637 0.266121
0.060836 0.795862 0.082001 0.061300
0.322733 0.147839 0.449457 0.079972
0.164144 0.150357 0.065913 0.619587
0.076322 0.462398 0.308747 0.152533
0.250000 0.250000 0.250000 0.250000

MOTIF AE013599.5_14462156-14465201(+)_1|4|1x0
letter-probability matrix: alength= 4 w= 10
0.594922 0.107947 0.105095 0.192036
0.082098 0.209342 0.198703 0.509856
0.135248 0.078845 0.674409 0.111498
0.045964 0.152705 0.091005 0.710326
0.035051 0.018480 0.096475 0.849994
0.135516 0.307270 0.348213 0.209001
0.587304 0.012042 0.037483 0.363170
0.122685 0.734259 0.054804 0.088252
0.015941 0.115234 0.797038 0.071787
0.250000 0.250000 0.250000 0.250000

MOTIF AE013599.5_14462156-14465201(+)_1|7|1x0
letter-probability matrix: alength= 4 w= 10
0.399620 0.245608 0.170997 0.183775
0.228816 0.102285 0.046229 0.622669
0.065269 0.883391 0.017668 0.033672
0.642246 0.169907 0.079065 0.108782
0.198525 0.268701 0.178087 0.354687
0.288866 0.093944 0.461783 0.155406
0.579845 0.090782 0.218799 0.110574
0.278684 0.185666 0.140111 0.395538
0.173474 0.091929 0.603795 0.130802
0.250000 0.250000 0.250000 0.250000

MOTIF AE013599.5_14462156-14465201(+)_1|10|1x0
letter-probability matrix: alength= 4 w= 7
0.345359 0.066965 0.307213 0.280463
0.148685 0.311055 0.265617 0.274643
0.094148 0.072578 0.102198 0.731075
0.302883 0.037848 0.605850 0.053418
0.507375 0.048575 0.184801 0.259249
0.074713 0.016414 0.088188 0.820685
0.250000 0.250000 0.250000 0.250000

MOTIF AE013599.5_15138806-15140096(+)_1|1|1x0
letter-probability matrix: alength= 4 w= 7
0.196219 0.097110 0.139378 0.567292
0.113593 0.059141 0.771241 0.056025
0.025937 0.033027 0.912526 0.028510
0.052663 0.037506 0.861595 0.048236
0.174707 0.486503 0.056410 0.282381
0.018790 0.019108 0.939494 0.022608
0.250000 0.250000 0.250000 0.250000

MOTIF AE013599.5_15145883-15147809(-)_1|3|1x0
letter-probability matrix: alength= 4 w= 10
0.023963 0.018702 0.935080 0.022256
0.924116 0.034661 0.020458 0.020765
0.172850 0.231844 0.130748 0.464557
0.424753 0.211223 0.219032 0.144991
0.200883 0.287443 0.188727 0.322947
0.293554 0.197143 0.275845 0.233458
0.336582 0.248801 0.136563 0.278054
0.403429 0.282871 0.139823 0.173878
0.063080 0.061008 0.738421 0.137490
0.250000 0.250000 0.250000 0.250000

MOTIF AE013599.5_17551418-17555651(+)_1|4|1x0
letter-probability matrix: alength= 4 w= 7
0.108791 0.033817 0.585956 0.271436
0.226787 0.146443 0.425235 0.201536
0.203523 0.524319 0.160926 0.111233
0.097459 0.109126 0.208110 0.585304
0.355154 0.169174 0.358976 0.116696
0.033631 0.032074 0.915976 0.018319
0.250000 0.250000 0.250000 0.250000

MOTIF AE013599.5_18707329-18708019(+)_1|2|1x0
letter-probability matrix: alength= 4 w= 13
0.838853 0.085646 0.036034 0.039467
0.911812 0.018236 0.048849 0.021102
0.169061 0.108199 0.388962 0.333778
0.525107 0.151622 0.109035 0.214236
0.143966 0.411571 0.119738 0.324725
0.273891 0.036906 0.392623 0.296580
0.330286 0.144820 0.183004 0.341890
0.067257 0.038538 0.093663 0.800542
0.257949 0.153017 0.067828 0.521206
0.125917 0.052285 0.501604 0.320193
0.034333 0.020510 0.190836 0.754322
0.086246 0.075269 0.028943 0.809542
0.250000 0.250000 0.250000 0.250000

MOTIF AE013599.5_21003545-21004220(+)_1|1|1x0
letter-probability matrix: alength= 4 w= 10
0.344833 0.236640 0.081045 0.337482
0.178435 0.214695 0.162259 0.444611
0.196022 0.108668 0.335984 0.359326
0.025750 0.019555 0.933575 0.021119
0.927057 0.019047 0.035355 0.018541
0.141660 0.115956 0.051447 0.690937
0.410140 0.163601 0.280815 0.145445
0.185381 0.098860 0.104814 0.610944
0.310844 0.155662 0.262339 0.271155
0.250000 0.250000 0.250000 0.250000

MOTIF AE013599.5_21010162-21010588(-)_1|2|1x0
letter-probability matrix: alength= 4 w= 7
0.076690 0.217969 0.304768 0.400573
0.156027 0.059395 0.406546 0.378032
0.135202 0.324427 0.273473 0.266898
0.485852 0.246852 0.102295 0.165001
0.930205 0.031292 0.019899 0.018604
0.057839 0.472928 0.354931 0.114303
0.250000 0.250000 0.250000 0.250000

MOTIF AE013599.5_21635391-21637908(+)_1|2|1x0
letter-probability matrix: alength= 4 w= 7
0.096331 0.019800 0.866539 0.017331
0.098225 0.457939 0.108950 0.334887
0.423912 0.173429 0.241840 0.160820
0.203783 0.113669 0.319648 0.362901
0.205346 0.245381 0.138238 0.411035
0.261539 0.246590 0.152221 0.339650
0.250000 0.250000 0.250000 0.250000

MOTIF AE013599.5_23549093-23551042(-)_1|1|1x0
letter-probability matrix: alength= 4 w= 13
0.209546 0.232440 0.176670 0.381344
0.264476 0.116297 0.487282 0.131945
0.195344 0.130832 0.578390 0.095434
0.096098 0.057751 0.802756 0.043394
0.123995 0.147708 0.156594 0.571704
0.040388 0.018320 0.915993 0.025299
0.112814 0.099197 0.095043 0.692946
0.120895 0.522797 0.217436 0.138871
0.180827 0.272368 0.407157 0.139648
0.315052 0.186265 0.328899 0.169784
0.186716 0.157699 0.236977 0.418608
0.103207 0.082659 0.121795 0.692338
0.250000 0.250000 0.250000 0.250000

MOTIF AE013599.5_23970673-23971894(+)_1|1|1x0
letter-probability matrix: alength= 4 w= 10
0.191170 0.091194 0.133384 0.584251
0.105448 0.053058 0.791374 0.050120
0.021844 0.028170 0.925855 0.024131
0.081700 0.065330 0.764443 0.088526
0.071318 0.667570 0.046233 0.214879
0.018742 0.019454 0.937094 0.024709
0.028202 0.047271 0.171199 0.753327
0.050089 0.021076 0.880522 0.048313
0.106087 0.072290 0.689438 0.132185
0.250000 0.250000 0.250000 0.250000

MOTIF AE013599.5_23970673-23971894(+)_1|2|1x0
letter-probability matrix: alength= 4 w= 7
0.203010 0.105728 0.147823 0.543438
0.125407 0.068456 0.741033 0.065104
0.032766 0.040998 0.890466 0.035770
0.038933 0.036494 0.881144 0.043429
0.057570 0.852255 0.032472 0.057703
0.022476 0.018741 0.937047 0.021735
0.250000 0.250000 0.250000 0.250000

MOTIF AE013599.5_24604963-24606766(-)_1|5|1x0
letter-probability matrix: alength= 4 w= 7
0.019376 0.018846 0.942298 0.019480
0.211481 0.044816 0.177178 0.566526
0.143735 0.358272 0.297348 0.200646
0.709635 0.115369 0.108230 0.066766
0.098320 0.095077 0.104332 0.702270
0.027935 0.021864 0.024391 0.925810
0.250000 0.250000 0.250000 0.250000

MOTIF AE013599.5_25227342-25228830(+)_1|1|1x0
letter-probability matrix: alength= 4 w= 13
0.307317 0.151905 0.389139 0.151639
0.369844 0.103313 0.147004 0.379839
0.128530 0.540461 0.189461 0.141549
0.067049 0.041723 0.856389 0.034839
0.840124 0.045304 0.064432 0.050141
0.824933 0.052399 0.045328 0.077340
0.385196 0.283113 0.152548 0.179143
0.021535 0.023384 0.925417 0.029665
0.039221 0.018323 0.916136 0.026320
0.194058 0.051313 0.730973 0.023655
0.030394 0.026767 0.135413 0.807426
0.047236 0.031653 0.047032 0.874079
0.250000 0.250000 0.250000 0.250000

MOTIF AE014134.6_537836-539453(+)_1|3|1x0
letter-probability matrix: alength= 4 w= 7
0.489007 0.028602 0.314943 0.167448
0.597367 0.015743 0.229431 0.157458
0.009226 0.224807 0.304676 0.461291
0.230475 0.010951 0.500713 0.257861
0.095662 0.139332 0.479766 0.285240
0.232292 0.089297 0.024324 0.654087
0.250000 0.250000 0.250000 0.250000

MOTIF AE014134.6_1951058-1952918(-)_1|1|1x0
letter-probability matrix: alength= 4 w= 19
0.212981 0.165718 0.237385 0.383916
0.081301 0.678082 0.089275 0.151342
0.056073 0.086607 0.755169 0.102151
0.249462 0.441916 0.131948 0.176674
0.594802 0.100008 0.145853 0.159337
0.313744 0.096079 0.447335 0.142841
0.493586 0.242120 0.164023 0.100271
0.915756 0.030754 0.032018 0.021472
0.916691 0.018881 0.030867 0.033561
0.323304 0.392928 0.227488 0.056280
0.290826 0.072454 0.180733 0.455986
0.044246 0.020216 0.911342 0.024196
0.112588 0.032967 0.830751 0.023694
0.034010 0.819429 0.027589 0.118972
0.920640 0.022439 0.025615 0.031306
0.026459 0.018903 0.933961 0.020677
0.868055 0.032886 0.081697 0.017361
0.040696 0.034050 0.470325 0.454928
0.250000 0.250000 0.250000 0.250000

MOTIF AE014134.6_3169916-3170993(-)_1|2|1x0
letter-probability matrix: alength= 4 w= 16
0.060561 0.025705 0.884227 0.029507
0.261287 0.169747 0.217216 0.351750
0.560457 0.077909 0.294659 0.066975
0.065172 0.045539 0.149022 0.740266
0.036747 0.913424 0.023351 0.026479
0.042715 0.796734 0.041408 0.119143
0.519780 0.182925 0.219162 0.078133
0.102331 0.081780 0.055254 0.760635
0.037834 0.898432 0.023301 0.040433
0.064089 0.026367 0.890564 0.018980
0.048612 0.080595 0.026290 0.844502
0.023162 0.927891 0.018558 0.030390
0.030974 0.026370 0.918708 0.023949
0.062750 0.106297 0.067273 0.763679
0.336873 0.219027 0.154155 0.289945
0.250000 0.250000 0.250000 0.250000

MOTIF AE014134.6_3171587-3172244(-)_1|1|1x0
letter-probability matrix: alength= 4 w= 7
0.053124 0.019652 0.894010 0.033214
0.498981 0.371449 0.075753 0.053818
0.140768 0.125789 0.055189 0.678254
0.274403 0.071232 0.572560 0.081805
0.036740 0.136340 0.360061 0.466858
0.018189 0.048536 0.023828 0.909447
0.250000 0.250000 0.250000 0.250000

MOTIF AE014134.6_3171587-3172244(-)_1|2|1x0
letter-probability matrix: alength= 4 w= 7
0.298108 0.105330 0.473587 0.122975
0.824479 0.050582 0.084528 0.040411
0.090706 0.313000 0.054669 0.541625
0.027941 0.018545 0.927273 0.026241
0.130435 0.024090 0.817422 0.028053
0.157558 0.040810 0.046374 0.755257
0.250000 0.250000 0.250000 0.250000

MOTIF AE014134.6_3604996-3606136(-)_1|1|1x0
letter-probability matrix: alength= 4 w= 13
0.416165 0.296381 0.117251 0.170203
0.460349 0.136553 0.269510 0.133588
0.706645 0.107185 0.087428 0.098742
0.214769 0.454472 0.116323 0.214436
0.303306 0.198526 0.163769 0.334399
0.384534 0.369628 0.128586 0.117252
0.179707 0.590995 0.072377 0.156921
0.253675 0.051039 0.653158 0.042128
0.018695 0.021184 0.934748 0.025373
0.213750 0.032074 0.035352 0.718825
0.873766 0.028841 0.048038 0.049355
0.019360 0.036831 0.917536 0.026272
0.250000 0.250000 0.250000 0.250000

MOTIF AE014134.6_4380785-4382696(-)_1|4|1x0
letter-probability matrix: alength= 4 w= 7
0.430930 0.154827 0.176297 0.237946
0.868557 0.017371 0.096227 0.017845
0.069289 0.848870 0.030885 0.050956
0.210517 0.431522 0.145778 0.212183
0.132228 0.354299 0.106374 0.407099
0.056248 0.724301 0.104063 0.115388
0.250000 0.250000 0.250000 0.250000

MOTIF AE014134.6_4380785-4382696(-)_1|5|1x0
letter-probability matrix: alength= 4 w= 7
0.571538 0.049168 0.137684 0.241611
0.091619 0.133012 0.113502 0.661868
0.063056 0.015401 0.770055 0.151488
0.129650 0.135218 0.222448 0.512684
0.235950 0.059080 0.425379 0.279591
0.110694 0.195086 0.251924 0.442296
0.250000 0.250000 0.250000 0.250000

MOTIF AE014134.6_4463824-4464883(+)_1|1|1x0
letter-probability matrix: alength= 4 w= 25
0.109706 0.039519 0.813714 0.037061
0.113402 0.582254 0.125680 0.178664
0.625555 0.115551 0.174956 0.083937
0.456997 0.205002 0.223983 0.114019
0.118432 0.458028 0.139039 0.284501
0.173246 0.061755 0.116329 0.648671
0.421633 0.231469 0.130500 0.216399
0.102667 0.052180 0.771820 0.073332
0.107466 0.063448 0.163233 0.665853
0.350643 0.107137 0.402880 0.139340
0.098587 0.050154 0.776071 0.075188
0.029432 0.018235 0.911732 0.040601
0.122617 0.187477 0.461747 0.228159
0.055456 0.724263 0.096223 0.124058
0.129572 0.157538 0.348949 0.363941
0.426885 0.391771 0.112173 0.069171
0.064162 0.547715 0.064629 0.323494
0.923494 0.023758 0.028097 0.024651
0.276608 0.274173 0.215314 0.233904
0.219948 0.274891 0.186384 0.318777
0.213286 0.164197 0.140201 0.482316
0.048431 0.024312 0.903609 0.023647
0.066778 0.493560 0.053896 0.385766
0.032615 0.018687 0.921226 0.027472
0.250000 0.250000 0.250000 0.250000

MOTIF AE014134.6_6832137-6833240(+)_1|1|1x0
letter-probability matrix: alength= 4 w= 7
0.062762 0.883762 0.017675 0.035801
0.399092 0.283021 0.095847 0.222039
0.103560 0.115998 0.100330 0.680113
0.313509 0.083846 0.340067 0.262578
0.210436 0.062141 0.271235 0.456188
0.061428 0.018020 0.078712 0.841840
0.250000 0.250000 0.250000 0.250000

MOTIF AE014134.6_8464817-8466341(+)_1|1|1x0
letter-probability matrix: alength= 4 w= 19
0.340043 0.247612 0.231218 0.181127
0.146908 0.059814 0.676993 0.116285
0.018779 0.022730 0.938942 0.019549
0.069506 0.096087 0.757977 0.076430
0.338478 0.264628 0.133584 0.263309
0.318130 0.117573 0.285572 0.278725
0.463381 0.130450 0.204760 0.201409
0.446694 0.096998 0.121916 0.334392
0.038959 0.037300 0.886053 0.037689
0.113606 0.111845 0.164736 0.609813
0.041827 0.788385 0.068236 0.101552
0.055332 0.058505 0.756080 0.130084
0.254365 0.238717 0.086409 0.420509
0.168089 0.110143 0.240742 0.481026
0.183249 0.089327 0.183017 0.544408
0.355757 0.134339 0.282957 0.226947
0.172190 0.372978 0.199899 0.254933
0.204684 0.093551 0.223332 0.478432
0.250000 0.250000 0.250000 0.250000

MOTIF AE014134.6_8464817-8466341(+)_1|2|1x0
letter-probability matrix: alength= 4 w= 7
0.129660 0.048219 0.740099 0.082021
0.226981 0.106659 0.256884 0.409476
0.026112 0.018427 0.921362 0.034099
0.045638 0.034727 0.874248 0.045388
0.071725 0.751086 0.133483 0.043707
0.056001 0.063850 0.750919 0.129230
0.250000 0.250000 0.250000 0.250000

MOTIF AE014134.6_9759561-9762138(+)_1|1|1x0
letter-probability matrix: alength= 4 w= 7
0.410458 0.010490 0.524526 0.054525
0.021117 0.768080 0.034196 0.176607
0.026090 0.021428 0.784883 0.167599
0.379173 0.025839 0.200168 0.394820
0.101323 0.063260 0.577906 0.257511
0.784102 0.086825 0.038133 0.090940
0.250000 0.250000 0.250000 0.250000

MOTIF AE014134.6_9759561-9762138(+)_1|3|1x0
letter-probability matrix: alength= 4 w= 10
0.512190 0.264879 0.128357 0.094574
0.929228 0.018585 0.031646 0.020541
0.063295 0.452562 0.069678 0.414465
0.323200 0.225194 0.182415 0.269190
0.149960 0.200766 0.148346 0.500929
0.112649 0.146746 0.452424 0.288181
0.257039 0.149205 0.173072 0.420683
0.293908 0.110736 0.242116 0.353241
0.176947 0.084936 0.169443 0.568674
0.250000 0.250000 0.250000 0.250000

MOTIF AE014134.6_10737866-10740095(+)_1|2|1x0
letter-probability matrix: alength= 4 w= 28
0.215902 0.101235 0.242716 0.440147
0.205894 0.285694 0.374378 0.134034
0.673525 0.195194 0.068115 0.063166
0.461196 0.291513 0.167864 0.079427
0.036334 0.065836 0.036197 0.861633
0.913740 0.026630 0.030383 0.029247
0.376982 0.295039 0.274019 0.053960
0.024870 0.027489 0.018581 0.929059
0.932321 0.019866 0.021099 0.026715
0.416709 0.087449 0.376247 0.119596
0.264062 0.279639 0.081673 0.374627
0.045470 0.102575 0.246047 0.605908
0.333711 0.165754 0.302842 0.197693
0.222585 0.236022 0.181841 0.359552
0.221046 0.105971 0.311701 0.361282
0.216965 0.224531 0.272685 0.285819
0.080891 0.127791 0.235931 0.555388
0.122087 0.193898 0.170052 0.513963
0.461196 0.291513 0.167864 0.079427
0.036334 0.065836 0.036197 0.861633
0.913740 0.026630 0.030383 0.029247
0.573729 0.152646 0.183753 0.089873
0.130423 0.166397 0.070587 0.632592
0.056811 0.027500 0.034867 0.880821
0.159462 0.083449 0.127327 0.629762
0.044943 0.836248 0.061563 0.057246
0.146001 0.587485 0.085913 0.180601
0.250000 0.250000 0.250000 0.250000

MOTIF AE014134.6_11366391-11369016(+)_1|1|1x0
letter-probability matrix: alength= 4 w= 7
0.517819 0.208174 0.140289 0.133717
0.929493 0.021092 0.027779 0.021636
0.021351 0.019284 0.018811 0.940553
0.412575 0.192395 0.223008 0.172022
0.169600 0.130957 0.134818 0.564625
0.320383 0.151131 0.289842 0.238644
0.250000 0.250000 0.250000 0.250000

MOTIF AE014134.6_11366391-11369016(+)_1|2|1x0
letter-probability matrix: alength= 4 w= 7
0.545515 0.210888 0.121870 0.121727
0.924537 0.019702 0.037270 0.018491
0.022469 0.019797 0.023560 0.934174
0.321969 0.206335 0.285783 0.185913
0.124586 0.247347 0.109344 0.518723
0.143086 0.326891 0.195502 0.334522
0.250000 0.250000 0.250000 0.250000

MOTIF AE014134.6_11436355-11440318(-)_1|1|1x0
letter-probability matrix: alength= 4 w= 7
0.517819 0.208174 0.140289 0.133717
0.929493 0.021092 0.027779 0.021636
0.021351 0.019284 0.018811 0.940553
0.412575 0.192395 0.223008 0.172022
0.169600 0.130957 0.134818 0.564625
0.320383 0.151131 0.289842 0.238644
0.250000 0.250000 0.250000 0.250000

MOTIF AE014134.6_11436355-11440318(-)_1|2|1x0
letter-probability matrix: alength= 4 w= 7
0.552467 0.190475 0.125546 0.131512
0.926262 0.024189 0.029124 0.020425
0.021990 0.020969 0.018766 0.938276
0.290738 0.209965 0.329941 0.169356
0.159157 0.151047 0.121262 0.568534
0.184736 0.348039 0.256474 0.210751
0.250000 0.250000 0.250000 0.250000

MOTIF AE014134.6_11798659-11799460(-)_1|1|1x0
letter-probability matrix: alength= 4 w= 25
0.316424 0.176291 0.325254 0.182031
0.687054 0.101095 0.114731 0.097120
0.223058 0.213156 0.089341 0.474444
0.263945 0.152659 0.381762 0.201634
0.083373 0.049882 0.810527 0.056218
0.021187 0.021075 0.934882 0.022856
0.263945 0.152659 0.381762 0.201634
0.083373 0.049882 0.810527 0.056218
0.021187 0.021075 0.934882 0.022856
0.263945 0.152659 0.381762 0.201634
0.083373 0.049882 0.810527 0.056218
0.021187 0.021075 0.934882 0.022856
0.263945 0.152659 0.381762 0.201634
0.083373 0.049882 0.810527 0.056218
0.021187 0.021075 0.934882 0.022856
0.311746 0.141337 0.315788 0.231129
0.124622 0.053900 0.783902 0.037576
0.018830 0.019916 0.941486 0.019768
0.263945 0.152659 0.381762 0.201634
0.083373 0.049882 0.810527 0.056218
0.021187 0.021075 0.934882 0.022856
0.263945 0.152659 0.381762 0.201634
0.083373 0.049882 0.810527 0.056218
0.021187 0.021075 0.934882 0.022856
0.250000 0.250000 0.250000 0.250000

MOTIF AE014134.6_11802275-11803490(-)_1|1|1x0
letter-probability matrix: alength= 4 w= 19
0.263905 0.150020 0.386177 0.199898
0.078740 0.046353 0.822469 0.052438
0.018938 0.018835 0.941749 0.020478
0.263905 0.150020 0.386177 0.199898
0.078740 0.046353 0.822469 0.052438
0.018938 0.018835 0.941749 0.020478
0.263905 0.150020 0.386177 0.199898
0.078740 0.046353 0.822469 0.052438
0.018938 0.018835 0.941749 0.020478
0.055714 0.047726 0.853109 0.043451
0.126658 0.106637 0.157642 0.609062
0.221157 0.133533 0.167582 0.477728
0.109871 0.116075 0.677995 0.096059
0.105303 0.602394 0.220095 0.072208
0.155888 0.146639 0.331559 0.365913
0.310822 0.132233 0.245336 0.311609
0.177896 0.108946 0.196980 0.516177
0.118513 0.122928 0.227958 0.530601
0.250000 0.250000 0.250000 0.250000

MOTIF AE014134.6_12047398-12048316(-)_1|1|1x0
letter-probability matrix: alength= 4 w= 7
0.385046 0.067447 0.398066 0.149441
0.236280 0.355030 0.144787 0.263904
0.030961 0.788089 0.127514 0.053436
0.187186 0.723320 0.042899 0.046595
0.047431 0.118141 0.818067 0.016361
0.553230 0.123939 0.233371 0.089459
0.250000 0.250000 0.250000 0.250000

MOTIF AE014134.6_12047398-12048316(-)_1|2|1x0
letter-probability matrix: alength= 4 w= 16
0.053644 0.053076 0.845852 0.047428
0.596054 0.089553 0.236665 0.077728
0.370452 0.094936 0.445181 0.089431
0.183658 0.139134 0.348474 0.328734
0.444530 0.087577 0.189084 0.278809
0.018458 0.022269 0.922921 0.036351
0.245189 0.206377 0.284345 0.264090
0.257548 0.161358 0.230746 0.350348
0.149980 0.200155 0.302997 0.346868
0.349900 0.147494 0.301982 0.200624
0.179532 0.194823 0.274741 0.350904
0.178707 0.139774 0.250012 0.431507
0.333811 0.265427 0.208776 0.191986
0.159416 0.133100 0.221809 0.485675
0.269136 0.114368 0.172921 0.443575
0.250000 0.250000 0.250000 0.250000

MOTIF AE014134.6_15112005-15112911(+)_1|2|1x0
letter-probability matrix: alength= 4 w= 19
0.636877 0.212648 0.081893 0.068581
0.775348 0.068054 0.091541 0.065056
0.802604 0.072971 0.052858 0.071567
0.223823 0.174777 0.229108 0.372292
0.025502 0.021583 0.932719 0.020196
0.041091 0.043682 0.812157 0.103070
0.230120 0.250544 0.204827 0.314509
0.859317 0.040357 0.040451 0.059875
0.027790 0.881376 0.053406 0.037428
0.520087 0.186367 0.186077 0.107469
0.057166 0.055208 0.046030 0.841597
0.018787 0.019011 0.939353 0.022849
0.266139 0.390513 0.130195 0.213154
0.163579 0.067573 0.101096 0.667752
0.760755 0.078722 0.105867 0.054656
0.360806 0.187559 0.168375 0.283260
0.477960 0.269974 0.132846 0.119220
0.074936 0.742390 0.107349 0.075325
0.250000 0.250000 0.250000 0.250000

MOTIF AE014134.6_15334081-15335503(+)_1|3|1x0
letter-probability matrix: alength= 4 w= 10
0.283171 0.208092 0.255724 0.253013
0.178324 0.226424 0.223353 0.371900
0.144000 0.264552 0.498272 0.093176
0.258115 0.446471 0.131880 0.163535
0.818758 0.058700 0.056443 0.066099
0.051996 0.841946 0.047413 0.058645
0.027498 0.896329 0.024723 0.051449
0.031877 0.018344 0.032574 0.917205
0.023713 0.027511 0.889957 0.058819
0.250000 0.250000 0.250000 0.250000

MOTIF AE014134.6_15423724-15425332(-)_1|4|1x0
letter-probability matrix: alength= 4 w= 10
0.283171 0.208092 0.255724 0.253013
0.178324 0.226424 0.223353 0.371900
0.144000 0.264552 0.498272 0.093176
0.258115 0.446471 0.131880 0.163535
0.818758 0.058700 0.056443 0.066099
0.051996 0.841946 0.047413 0.058645
0.027498 0.896329 0.024723 0.051449
0.031877 0.018344 0.032574 0.917205
0.023713 0.027511 0.889957 0.058819
0.250000 0.250000 0.250000 0.250000

MOTIF AE014134.6_15476937-15478131(-)_1|3|1x0
letter-probability matrix: alength= 4 w= 10
0.283171 0.208092 0.255724 0.253013
0.178324 0.226424 0.223353 0.371900
0.144000 0.264552 0.498272 0.093176
0.258115 0.446471 0.131880 0.163535
0.818758 0.058700 0.056443 0.066099
0.051996 0.841946 0.047413 0.058645
0.027498 0.896329 0.024723 0.051449
0.031877 0.018344 0.032574 0.917205
0.023713 0.027511 0.889957 0.058819
0.250000 0.250000 0.250000 0.250000

MOTIF AE014134.6_15766731-15768240(-)_1|1|1x0
letter-probability matrix: alength= 4 w= 7
0.405851 0.377328 0.079437 0.137385
0.054745 0.216116 0.125697 0.603442
0.137653 0.047030 0.187277 0.628041
0.021421 0.030224 0.929760 0.018595
0.063393 0.043165 0.040690 0.852752
0.292853 0.180124 0.225648 0.301375
0.250000 0.250000 0.250000 0.250000

MOTIF AE014134.6_15766731-15768240(-)_1|2|1x0
letter-probability matrix: alength= 4 w= 10
0.468385 0.211397 0.063168 0.257049
0.763561 0.015271 0.197539 0.023629
0.276865 0.118687 0.213999 0.390449
0.431041 0.180718 0.197717 0.190524
0.115975 0.154906 0.158412 0.570707
0.321806 0.233890 0.116382 0.327922
0.452741 0.053854 0.332298 0.161107
0.157986 0.471414 0.194989 0.175611
0.267527 0.145849 0.123119 0.463505
0.250000 0.250000 0.250000 0.250000

MOTIF AE014134.6_16300492-16301605(+)_1|1|1x0
letter-probability matrix: alength= 4 w= 16
0.181785 0.158392 0.103790 0.556032
0.085190 0.550529 0.277258 0.087023
0.031508 0.048916 0.853887 0.065689
0.252650 0.116597 0.207105 0.423648
0.085266 0.812742 0.053557 0.048434
0.106345 0.147938 0.163667 0.582050
0.506973 0.196204 0.205793 0.091030
0.925451 0.018509 0.033194 0.022846
0.031816 0.044445 0.047727 0.876012
0.425659 0.306712 0.106396 0.161233
0.882923 0.033187 0.039513 0.044376
0.323562 0.078937 0.491703 0.105798
0.491131 0.128325 0.196575 0.183968
0.400105 0.121455 0.181237 0.297204
0.193144 0.379149 0.201813 0.225895
0.250000 0.250000 0.250000 0.250000

MOTIF AE014134.6_16701400-16701871(-)_1|2|1x0
letter-probability matrix: alength= 4 w= 7
0.259607 0.250732 0.230219 0.259443
0.085534 0.084398 0.117633 0.712435
0.026478 0.018445 0.032849 0.922229
0.293829 0.197720 0.287892 0.220559
0.148273 0.067807 0.189081 0.594839
0.057431 0.022142 0.070639 0.849789
0.250000 0.250000 0.250000 0.250000

MOTIF AE014134.6_18763496-18765954(-)_1|1|1x0
letter-probability matrix: alength= 4 w= 10
0.318526 0.097271 0.328286 0.255917
0.147860 0.283965 0.231373 0.336803
0.168194 0.144545 0.097722 0.589539
0.043799 0.025729 0.912228 0.018245
0.900585 0.034432 0.031650 0.033333
0.825298 0.061623 0.041177 0.071902
0.822996 0.061797 0.051763 0.063444
0.315355 0.083396 0.221742 0.379507
0.078689 0.035877 0.098852 0.786582
0.250000 0.250000 0.250000 0.250000

MOTIF AE014134.6_18974887-18977119(+)_1|4|1x0
letter-probability matrix: alength= 4 w= 7
0.526551 0.050686 0.337725 0.085038
0.098148 0.088369 0.064614 0.748870
0.033026 0.018393 0.919671 0.028910
0.572207 0.086545 0.264683 0.076565
0.217262 0.080133 0.122924 0.579681
0.301874 0.134690 0.277678 0.285758
0.250000 0.250000 0.250000 0.250000

MOTIF AE014134.6_19180040-19181423(-)_1|2|1x0
letter-probability matrix: alength= 4 w= 19
0.536540 0.172047 0.117864 0.173549
0.858052 0.024061 0.094115 0.023772
0.113986 0.421996 0.102242 0.361776
0.211235 0.191240 0.335391 0.262135
0.118396 0.438754 0.114079 0.328771
0.018505 0.037139 0.925234 0.019122
0.273774 0.241934 0.289689 0.194603
0.278238 0.280207 0.181792 0.259763
0.074021 0.374331 0.356942 0.194706
0.257531 0.096838 0.317029 0.328601
0.187848 0.031943 0.443883 0.336326
0.151381 0.225698 0.123109 0.499812
0.428268 0.298715 0.072077 0.200940
0.080946 0.270905 0.126274 0.521875
0.165178 0.073690 0.321741 0.439391
0.182113 0.229646 0.256609 0.331633
0.056746 0.065004 0.169585 0.708665
0.281408 0.148393 0.256053 0.314145
0.250000 0.250000 0.250000 0.250000

MOTIF AE014134.6_19584608-19585916(+)_1|4|1x0
letter-probability matrix: alength= 4 w= 16
0.795890 0.103241 0.052929 0.047940
0.927116 0.019369 0.034973 0.018542
0.150096 0.219007 0.197165 0.433731
0.325406 0.078978 0.543881 0.051735
0.159370 0.089191 0.178069 0.573371
0.029262 0.032112 0.912583 0.026043
0.091188 0.024236 0.859978 0.024597
0.066535 0.373829 0.086509 0.473127
0.421081 0.147512 0.149911 0.281497
0.319984 0.135201 0.352562 0.192253
0.187951 0.067136 0.308103 0.436810
0.253940 0.185174 0.236049 0.324837
0.427841 0.287469 0.135887 0.148804
0.145771 0.227463 0.141154 0.485612
0.292838 0.095203 0.389654 0.222305
0.250000 0.250000 0.250000 0.250000

MOTIF AE014134.6_19732709-19734941(-)_1|2|1x0
letter-probability matrix: alength= 4 w= 7
0.474224 0.131654 0.262870 0.131252
0.592223 0.037169 0.121236 0.249372
0.053984 0.017860 0.035149 0.893006
0.555506 0.143246 0.048355 0.252893
0.222230 0.233656 0.059477 0.484637
0.351316 0.118840 0.081615 0.448228
0.250000 0.250000 0.250000 0.250000

MOTIF AE014135.4_529676-531152(+)_1|3|1x0
letter-probability matrix: alength= 4 w= 7
0.125208 0.315129 0.094881 0.464782
0.031468 0.135732 0.217106 0.615693
0.303895 0.451967 0.092895 0.151243
0.362474 0.139822 0.283520 0.214184
0.105522 0.017133 0.856672 0.020672
0.097480 0.028671 0.786519 0.087330
0.250000 0.250000 0.250000 0.250000

MOTIF AE014296.5_362368-365243(+)_1|4|1x0
letter-probability matrix: alength= 4 w= 7
0.059388 0.022921 0.899697 0.017994
0.130365 0.078258 0.030497 0.760881
0.077613 0.817392 0.043457 0.061538
0.196511 0.214014 0.318842 0.270633
0.146752 0.119102 0.301697 0.432448
0.320107 0.141273 0.138460 0.400160
0.250000 0.250000 0.250000 0.250000

MOTIF AE014296.5_584439-585486(-)_1|3|1x0
letter-probability matrix: alength= 4 w= 10
0.272225 0.175857 0.276898 0.275020
0.351733 0.223301 0.309914 0.115052
0.201781 0.587007 0.106932 0.104280
0.258115 0.446471 0.131880 0.163535
0.818758 0.058700 0.056443 0.066099
0.051996 0.841946 0.047413 0.058645
0.027498 0.896329 0.024723 0.051449
0.031877 0.018344 0.032574 0.917205
0.023713 0.027511 0.889957 0.058819
0.250000 0.250000 0.250000 0.250000

MOTIF AE014296.5_1339824-1342158(-)_1|6|1x0
letter-probability matrix: alength= 4 w= 7
0.318729 0.027922 0.389846 0.263503
0.530353 0.212861 0.158451 0.098335
0.138652 0.626425 0.143918 0.091005
0.135750 0.160105 0.037754 0.666392
0.109910 0.794517 0.079683 0.015890
0.061085 0.334386 0.284538 0.319990
0.250000 0.250000 0.250000 0.250000

MOTIF AE014296.5_3958529-3959900(-)_1|3|1x0
letter-probability matrix: alength= 4 w= 10
0.272225 0.175857 0.276898 0.275020
0.351733 0.223301 0.309914 0.115052
0.201781 0.587007 0.106932 0.104280
0.258115 0.446471 0.131880 0.163535
0.818758 0.058700 0.056443 0.066099
0.051996 0.841946 0.047413 0.058645
0.027498 0.896329 0.024723 0.051449
0.031877 0.018344 0.032574 0.917205
0.023713 0.027511 0.889957 0.058819
0.250000 0.250000 0.250000 0.250000

MOTIF AE014296.5_3986504-3988055(+)_1|3|1x0
letter-probability matrix: alength= 4 w= 10
0.272225 0.175857 0.276898 0.275020
0.351733 0.223301 0.309914 0.115052
0.201781 0.587007 0.106932 0.104280
0.258115 0.446471 0.131880 0.163535
0.818758 0.058700 0.056443 0.066099
0.051996 0.841946 0.047413 0.058645
0.027498 0.896329 0.024723 0.051449
0.031877 0.018344 0.032574 0.917205
0.023713 0.027511 0.889957 0.058819
0.250000 0.250000 0.250000 0.250000

MOTIF AE014296.5_5645674-5648266(+)_1|1|1x0
letter-probability matrix: alength= 4 w= 16
0.547770 0.153888 0.123998 0.174344
0.265714 0.109740 0.243722 0.380824
0.370185 0.140435 0.262136 0.227244
0.312940 0.278021 0.123502 0.285537
0.274345 0.038947 0.633468 0.053240
0.775857 0.092393 0.075423 0.056328
0.634769 0.162088 0.094269 0.108874
0.861343 0.032274 0.070662 0.035721
0.189471 0.116059 0.444090 0.250381
0.257899 0.143831 0.136735 0.461535
0.025290 0.019449 0.928616 0.026645
0.930434 0.018609 0.021768 0.029189
0.545800 0.219437 0.128150 0.106612
0.724315 0.086624 0.107680 0.081381
0.686856 0.106321 0.104325 0.102499
0.250000 0.250000 0.250000 0.250000

MOTIF AE014296.5_6179059-6180810(-)_1|2|1x0
letter-probability matrix: alength= 4 w= 16
0.307366 0.074126 0.174806 0.443702
0.123175 0.107107 0.212345 0.557374
0.051444 0.039970 0.808863 0.099723
0.258747 0.560716 0.113989 0.066548
0.034963 0.063597 0.429736 0.471704
0.033175 0.016496 0.125538 0.824791
0.484799 0.167331 0.158133 0.189737
0.260104 0.195814 0.372631 0.171452
0.104854 0.032221 0.275932 0.586994
0.247334 0.210283 0.384279 0.158104
0.222496 0.091533 0.141412 0.544559
0.161512 0.055650 0.203832 0.579006
0.226370 0.094040 0.300294 0.379296
0.276602 0.155587 0.221004 0.346807
0.103258 0.588165 0.217636 0.090941
0.250000 0.250000 0.250000 0.250000

MOTIF AE014296.5_6182419-6183898(-)_1|2|1x0
letter-probability matrix: alength= 4 w= 16
0.307763 0.048391 0.147707 0.496139
0.090993 0.075866 0.184784 0.648357
0.024941 0.017962 0.898099 0.058998
0.306778 0.315366 0.318090 0.059766
0.034361 0.081511 0.295712 0.588416
0.117102 0.105026 0.462469 0.315404
0.248614 0.076743 0.286090 0.388553
0.211294 0.190117 0.470154 0.128435
0.086855 0.072903 0.242555 0.597687
0.093406 0.096541 0.179200 0.630853
0.582777 0.091987 0.062977 0.262260
0.337158 0.038194 0.148144 0.476505
0.291825 0.063414 0.417027 0.227734
0.107377 0.208213 0.102997 0.581412
0.105461 0.731070 0.072524 0.090945
0.250000 0.250000 0.250000 0.250000

MOTIF AE014296.5_6182419-6183898(-)_1|4|1x0
letter-probability matrix: alength= 4 w= 10
0.595268 0.223019 0.137647 0.044066
0.146813 0.455417 0.105508 0.292262
0.674070 0.034878 0.143907 0.147145
0.109797 0.151327 0.636777 0.102099
0.019440 0.017101 0.855058 0.108400
0.022384 0.022055 0.803744 0.151816
0.144800 0.105115 0.191212 0.558873
0.758742 0.091772 0.083572 0.065914
0.060725 0.131473 0.116456 0.691346
0.250000 0.250000 0.250000 0.250000

MOTIF AE014296.5_6186383-6188027(-)_1|2|1x0
letter-probability matrix: alength= 4 w= 16
0.285148 0.164956 0.258427 0.291468
0.024045 0.040997 0.168194 0.766764
0.019033 0.018421 0.921063 0.041483
0.307494 0.316373 0.319191 0.056942
0.031909 0.077751 0.293575 0.596765
0.113733 0.101661 0.468715 0.315891
0.408331 0.124410 0.170346 0.296913
0.310766 0.153355 0.347356 0.188524
0.046619 0.020342 0.217196 0.715843
0.240453 0.193423 0.434177 0.131947
0.193432 0.058777 0.105330 0.642460
0.122742 0.029405 0.167702 0.680152
0.291835 0.060484 0.421685 0.225997
0.103700 0.205255 0.099342 0.591703
0.101016 0.743605 0.068666 0.086713
0.250000 0.250000 0.250000 0.250000

MOTIF AE014296.5_6186383-6188027(-)_1|4|1x0
letter-probability matrix: alength= 4 w= 10
0.454635 0.103235 0.286360 0.155770
0.049801 0.059599 0.043160 0.847440
0.936080 0.023433 0.020255 0.020232
0.222616 0.197984 0.354408 0.224993
0.028829 0.072505 0.690485 0.208182
0.017459 0.023701 0.872967 0.085873
0.216703 0.179880 0.174122 0.429295
0.767992 0.027253 0.133488 0.071266
0.218203 0.196398 0.163135 0.422264
0.250000 0.250000 0.250000 0.250000

MOTIF AE014296.5_6189768-6191857(+)_1|1|1x0
letter-probability matrix: alength= 4 w= 10
0.236191 0.132067 0.424313 0.207430
0.160120 0.047306 0.166665 0.625909
0.018233 0.042706 0.911635 0.027426
0.240605 0.195585 0.183212 0.380599
0.038617 0.041787 0.042121 0.877475
0.119737 0.137467 0.126772 0.616023
0.248609 0.183092 0.200487 0.367811
0.093601 0.172027 0.626446 0.107926
0.222303 0.166596 0.373249 0.237851
0.250000 0.250000 0.250000 0.250000

MOTIF AE014296.5_6189768-6191857(+)_1|2|1x0
letter-probability matrix: alength= 4 w= 16
0.218647 0.044682 0.042373 0.694298
0.297918 0.073283 0.101656 0.527142
0.023671 0.019938 0.937638 0.018753
0.347011 0.109271 0.293317 0.250401
0.460736 0.110368 0.258716 0.170180
0.067357 0.246357 0.295391 0.390895
0.256276 0.116779 0.281501 0.345444
0.229580 0.213926 0.391918 0.164576
0.133183 0.118467 0.264656 0.483695
0.460105 0.090372 0.348340 0.101183
0.287699 0.154286 0.092217 0.465799
0.281967 0.066786 0.130875 0.520372
0.190574 0.127360 0.135922 0.546145
0.323369 0.100816 0.422791 0.153024
0.101923 0.652940 0.168804 0.076332
0.250000 0.250000 0.250000 0.250000

MOTIF AE014296.5_6486937-6487801(-)_1|1|1x0
letter-probability matrix: alength= 4 w= 10
0.332666 0.206842 0.299708 0.160785
0.091173 0.294365 0.126838 0.487624
0.023703 0.021007 0.020239 0.935051
0.539068 0.180210 0.133767 0.146955
0.543627 0.119314 0.126141 0.210919
0.018587 0.026310 0.929331 0.025773
0.229103 0.159236 0.349771 0.261890
0.241275 0.109476 0.301950 0.347299
0.103298 0.344248 0.243825 0.308629
0.250000 0.250000 0.250000 0.250000

MOTIF AE014296.5_6486937-6487801(-)_1|3|1x0
letter-probability matrix: alength= 4 w= 16
0.565967 0.197771 0.157595 0.078667
0.028012 0.026179 0.021032 0.924777
0.938314 0.018766 0.019133 0.023787
0.389422 0.246639 0.105288 0.258651
0.165312 0.420244 0.165305 0.249139
0.127400 0.097646 0.467677 0.307276
0.226799 0.117375 0.367532 0.288295
0.099516 0.159825 0.523380 0.217279
0.592100 0.183001 0.087197 0.137702
0.210570 0.088261 0.503211 0.197959
0.136650 0.175318 0.179110 0.508921
0.068201 0.159190 0.285254 0.487355
0.208189 0.258564 0.218755 0.314491
0.236407 0.115400 0.470119 0.178073
0.218727 0.165410 0.472016 0.143847
0.250000 0.250000 0.250000 0.250000

MOTIF AE014296.5_7353906-7356006(-)_1|1|1x0
letter-probability matrix: alength= 4 w= 19
0.407480 0.308301 0.229137 0.055082
0.037444 0.042395 0.027945 0.892216
0.899743 0.025459 0.031186 0.043612
0.132719 0.085595 0.736380 0.045306
0.068779 0.090503 0.721362 0.119356
0.077882 0.740820 0.058285 0.123014
0.018677 0.019933 0.933851 0.027539
0.053421 0.038467 0.852777 0.055335
0.091914 0.806102 0.031819 0.070166
0.027994 0.030380 0.919290 0.022335
0.115627 0.302670 0.060079 0.521624
0.129606 0.096230 0.080415 0.693750
0.443191 0.184314 0.180709 0.191786
0.314178 0.118777 0.221564 0.345480
0.445936 0.189208 0.191073 0.173783
0.088535 0.135885 0.700638 0.074942
0.206780 0.128960 0.188319 0.475941
0.099039 0.077005 0.604501 0.219455
0.250000 0.250000 0.250000 0.250000

MOTIF AE014296.5_7353906-7356006(-)_1|2|1x0
letter-probability matrix: alength= 4 w= 7
0.252269 0.120537 0.199255 0.427939
0.167988 0.063263 0.135613 0.633136
0.087497 0.296596 0.434136 0.181771
0.229235 0.222410 0.223998 0.324357
0.049819 0.743463 0.081523 0.125196
0.018363 0.023460 0.918154 0.040023
0.250000 0.250000 0.250000 0.250000

MOTIF AE014296.5_7353906-7356006(-)_1|3|1x0
letter-probability matrix: alength= 4 w= 7
0.056824 0.029689 0.893434 0.020053
0.169901 0.201330 0.186861 0.441909
0.886908 0.017738 0.038057 0.057297
0.189349 0.126250 0.381428 0.302972
0.128399 0.016986 0.825145 0.029470
0.052563 0.100316 0.539729 0.307392
0.250000 0.250000 0.250000 0.250000

MOTIF AE014296.5_9436083-9437919(+)_1|1|1x0
letter-probability matrix: alength= 4 w= 10
0.219316 0.221477 0.296252 0.262955
0.109250 0.081090 0.170477 0.639183
0.111971 0.052046 0.086106 0.749877
0.395479 0.174457 0.249399 0.180666
0.086710 0.026162 0.851934 0.035195
0.070630 0.057484 0.171741 0.700144
0.038248 0.037302 0.162980 0.761471
0.039281 0.914149 0.028287 0.018283
0.093195 0.133111 0.162299 0.611396
0.250000 0.250000 0.250000 0.250000

MOTIF AE014296.5_11603518-11604466(+)_1|1|1x0
letter-probability matrix: alength= 4 w= 13
0.206095 0.109931 0.151823 0.532151
0.131119 0.073179 0.725977 0.069724
0.036484 0.045276 0.878539 0.039701
0.138184 0.033913 0.546790 0.281113
0.180737 0.041564 0.348844 0.428854
0.020173 0.017321 0.866038 0.096468
0.069243 0.050956 0.796397 0.083404
0.210386 0.061496 0.676248 0.051870
0.028600 0.027036 0.914535 0.029830
0.179901 0.097764 0.439681 0.282654
0.283260 0.170509 0.231450 0.314781
0.206141 0.198236 0.366712 0.228912
0.250000 0.250000 0.250000 0.250000

MOTIF AE014296.5_12505812-12506496(-)_1|1|1x0
letter-probability matrix: alength= 4 w= 7
0.410344 0.173154 0.256878 0.159624
0.025443 0.028062 0.095516 0.850980
0.022217 0.018745 0.937251 0.021788
0.094186 0.057735 0.399453 0.448627
0.154459 0.079746 0.484395 0.281400
0.070580 0.045428 0.640841 0.243152
0.250000 0.250000 0.250000 0.250000

MOTIF AE014296.5_12505812-12506496(-)_1|3|1x0
letter-probability matrix: alength= 4 w= 10
0.251099 0.205760 0.204665 0.338476
0.275936 0.198349 0.261204 0.264511
0.224101 0.251638 0.255817 0.268444
0.336517 0.208119 0.331588 0.123776
0.647719 0.063797 0.198661 0.089823
0.129311 0.072194 0.549463 0.249032
0.115915 0.077036 0.702321 0.104728
0.049274 0.027886 0.857990 0.064850
0.057630 0.017813 0.890660 0.033897
0.250000 0.250000 0.250000 0.250000

MOTIF AE014296.5_13962775-13964026(-)_1|2|1x0
letter-probability matrix: alength= 4 w= 25
0.330625 0.126194 0.308844 0.234337
0.144654 0.327215 0.193532 0.334598
0.166010 0.175865 0.116397 0.541728
0.373411 0.185986 0.194582 0.246021
0.047474 0.033098 0.865272 0.054157
0.023501 0.024216 0.019287 0.932996
0.328671 0.138780 0.340510 0.192039
0.915906 0.038139 0.025145 0.020810
0.026525 0.917729 0.020797 0.034949
0.445839 0.287643 0.121301 0.145217
0.043895 0.032102 0.896035 0.027968
0.893397 0.019748 0.050226 0.036629
0.257373 0.133712 0.247320 0.361594
0.127812 0.096074 0.392843 0.383272
0.129703 0.174826 0.481716 0.213755
0.545515 0.210888 0.121870 0.121727
0.924537 0.019702 0.037270 0.018491
0.022469 0.019797 0.023560 0.934174
0.486845 0.245346 0.153718 0.114091
0.142921 0.443793 0.194398 0.218888
0.038853 0.035060 0.035857 0.890230
0.455945 0.120822 0.235997 0.187236
0.278064 0.090092 0.321820 0.310024
0.177111 0.089381 0.141460 0.592048
0.250000 0.250000 0.250000 0.250000

MOTIF AE014296.5_13962775-13964026(-)_1|4|1x0
letter-probability matrix: alength= 4 w= 7
0.071584 0.014625 0.731246 0.182545
0.072748 0.111849 0.558999 0.256403
0.559344 0.154308 0.191077 0.095270
0.255740 0.025365 0.593501 0.125394
0.052572 0.526844 0.115869 0.304715
0.081447 0.527496 0.175148 0.215909
0.250000 0.250000 0.250000 0.250000

MOTIF AE014296.5_13998165-13999230(-)_1|1|1x0
letter-probability matrix: alength= 4 w= 13
0.299882 0.058597 0.570835 0.070685
0.115660 0.088899 0.111087 0.684353
0.829618 0.054402 0.068322 0.047658
0.437664 0.241753 0.240833 0.079749
0.127238 0.044112 0.057236 0.771414
0.937917 0.018758 0.022063 0.021261
0.438974 0.318355 0.090081 0.152589
0.921326 0.027700 0.029109 0.021865
0.925454 0.030045 0.019819 0.024682
0.491916 0.283069 0.126615 0.098400
0.701904 0.095346 0.110670 0.092080
0.686527 0.075298 0.099660 0.138515
0.250000 0.250000 0.250000 0.250000

MOTIF AE014296.5_15621640-15623008(+)_1|1|1x0
letter-probability matrix: alength= 4 w= 22
0.035409 0.018782 0.924199 0.021611
0.931590 0.018632 0.022086 0.027693
0.384231 0.186495 0.124962 0.304312
0.258146 0.225019 0.181447 0.335389
0.092282 0.701490 0.095671 0.110557
0.062999 0.060163 0.805081 0.071757
0.431509 0.265700 0.193116 0.109675
0.843720 0.057454 0.055423 0.043403
0.035179 0.071045 0.081277 0.812499
0.215340 0.146627 0.202819 0.435215
0.054197 0.724139 0.080990 0.140675
0.035142 0.035256 0.856670 0.072932
0.122940 0.150783 0.313510 0.412767
0.065972 0.490399 0.234659 0.208971
0.079681 0.124748 0.289811 0.505760
0.274589 0.182180 0.305245 0.237987
0.174878 0.156475 0.341896 0.326751
0.177919 0.188962 0.201006 0.432112
0.211371 0.245866 0.327385 0.215377
0.076090 0.082846 0.388824 0.452241
0.027126 0.054654 0.821299 0.096920
0.250000 0.250000 0.250000 0.250000

MOTIF AE014296.5_15817231-15818335(+)_1|2|1x0
letter-probability matrix: alength= 4 w= 7
0.018402 0.032352 0.920085 0.029162
0.114947 0.100708 0.138194 0.646151
0.332610 0.118050 0.116543 0.432797
0.087096 0.165093 0.629673 0.118138
0.034695 0.890956 0.039997 0.034352
0.040915 0.070200 0.805957 0.082929
0.250000 0.250000 0.250000 0.250000

MOTIF AE014296.5_20842400-20843496(+)_1|1|1x0
letter-probability matrix: alength= 4 w= 7
0.041516 0.018402 0.920100 0.019982
0.189559 0.145515 0.118536 0.546390
0.211821 0.035668 0.080848 0.671662
0.226365 0.165314 0.255224 0.353097
0.218914 0.052858 0.386381 0.341847
0.091258 0.280522 0.266900 0.361320
0.250000 0.250000 0.250000 0.250000

MOTIF AE014296.5_21287105-21289484(+)_1|1|1x0
letter-probability matrix: alength= 4 w= 10
0.216826 0.076352 0.503738 0.203084
0.124565 0.096431 0.184495 0.594509
0.156671 0.403907 0.077576 0.361847
0.557746 0.150746 0.234567 0.056941
0.175967 0.146314 0.081424 0.596294
0.082348 0.036530 0.034217 0.846904
0.246202 0.072965 0.557684 0.123150
0.693929 0.046832 0.127825 0.131414
0.017935 0.896740 0.036043 0.049282
0.250000 0.250000 0.250000 0.250000

MOTIF AE014296.5_21287105-21289484(+)_1|3|1x0
letter-probability matrix: alength= 4 w= 7
0.031585 0.017132 0.094673 0.856610
0.215291 0.317150 0.298834 0.168724
0.032025 0.121181 0.798781 0.048013
0.243540 0.161868 0.367135 0.227457
0.145244 0.040041 0.060616 0.754099
0.043752 0.033522 0.756944 0.165782
0.250000 0.250000 0.250000 0.250000

MOTIF AE014296.5_21488855-21490115(-)_1|1|1x0
letter-probability matrix: alength= 4 w= 19
0.091243 0.063412 0.771444 0.073902
0.534194 0.098798 0.262741 0.104267
0.157379 0.490658 0.090907 0.261056
0.212083 0.115818 0.396999 0.275099
0.191753 0.281617 0.216104 0.310526
0.103461 0.094783 0.249324 0.552432
0.528989 0.184565 0.165261 0.121185
0.272850 0.254625 0.185150 0.287375
0.177651 0.135516 0.337577 0.349256
0.312221 0.179816 0.250939 0.257025
0.174572 0.062184 0.676399 0.086845
0.097051 0.082933 0.150433 0.669582
0.524900 0.105733 0.231769 0.137599
0.140311 0.159805 0.214345 0.485539
0.101825 0.059426 0.089952 0.748797
0.494133 0.228457 0.179335 0.098075
0.934860 0.019109 0.027334 0.018697
0.028330 0.027289 0.037397 0.906984
0.250000 0.250000 0.250000 0.250000

MOTIF AE014296.5_21724901-21725974(-)_1|1|1x0
letter-probability matrix: alength= 4 w= 13
0.580609 0.186984 0.147488 0.084918
0.114722 0.072759 0.102065 0.710454
0.848941 0.043436 0.053506 0.054117
0.298703 0.173989 0.174937 0.352370
0.236182 0.451028 0.213311 0.099479
0.215565 0.250441 0.384438 0.149555
0.235789 0.335243 0.160869 0.268099
0.239013 0.111256 0.197573 0.452158
0.153876 0.213439 0.397061 0.235624
0.510212 0.183710 0.177730 0.128348
0.888161 0.017763 0.069361 0.024715
0.062269 0.039725 0.045005 0.853000
0.250000 0.250000 0.250000 0.250000

MOTIF AE014297.3_4778465-4779143(-)_1|2|1x0
letter-probability matrix: alength= 4 w= 10
0.814503 0.071753 0.076633 0.037111
0.093783 0.848611 0.016972 0.040633
0.141440 0.731284 0.053934 0.073342
0.355769 0.045566 0.415821 0.182844
0.072624 0.350640 0.161639 0.415097
0.030508 0.035258 0.025145 0.909089
0.167444 0.036279 0.189748 0.606528
0.456258 0.244383 0.173847 0.125512
0.159272 0.124383 0.510481 0.205865
0.250000 0.250000 0.250000 0.250000

MOTIF AE014297.3_7274989-7276168(-)_1|1|1x0
letter-probability matrix: alength= 4 w= 13
0.300414 0.345820 0.138744 0.215022
0.140668 0.319224 0.129383 0.410725
0.196322 0.345970 0.209214 0.248495
0.400837 0.300500 0.118606 0.180057
0.626675 0.117506 0.150403 0.105415
0.727174 0.100388 0.076460 0.095977
0.514008 0.262145 0.096223 0.127624
0.237239 0.067313 0.622215 0.073232
0.862701 0.041730 0.048838 0.046731
0.922605 0.037125 0.018452 0.021818
0.524932 0.257413 0.067188 0.150468
0.348054 0.281011 0.197851 0.173083
0.250000 0.250000 0.250000 0.250000

MOTIF AE014297.3_8362873-8363617(+)_1|2|1x0
letter-probability matrix: alength= 4 w= 7
0.642368 0.209812 0.036000 0.111819
0.168585 0.035051 0.016171 0.780193
0.075338 0.017522 0.031024 0.876116
0.370988 0.175237 0.209192 0.244583
0.332272 0.074015 0.414888 0.178826
0.652494 0.072318 0.101188 0.174000
0.250000 0.250000 0.250000 0.250000

MOTIF AE014297.3_8691880-8694217(-)_1|1|1x0
letter-probability matrix: alength= 4 w= 13
0.158682 0.127724 0.418379 0.295215
0.027076 0.020746 0.031756 0.920423
0.020106 0.018808 0.020683 0.940403
0.091638 0.056758 0.057978 0.793627
0.077239 0.071971 0.082171 0.768620
0.160164 0.064822 0.058112 0.716901
0.262619 0.189378 0.276322 0.271681
0.135853 0.102461 0.636489 0.125197
0.141814 0.117689 0.133733 0.606764
0.235427 0.250416 0.173393 0.340764
0.283615 0.407227 0.194361 0.114798
0.233743 0.172020 0.265939 0.328298
0.250000 0.250000 0.250000 0.250000

MOTIF AE014297.3_8691880-8694217(-)_1|2|1x0
letter-probability matrix: alength= 4 w= 7
0.337513 0.207770 0.167245 0.287472
0.302921 0.096021 0.152381 0.448678
0.245280 0.216098 0.121893 0.416729
0.338306 0.118194 0.289090 0.254410
0.448657 0.191103 0.074882 0.285357
0.113085 0.831374 0.038914 0.016627
0.250000 0.250000 0.250000 0.250000

MOTIF AE014297.3_8723987-8724428(+)_1|1|1x0
letter-probability matrix: alength= 4 w= 7
0.395643 0.263429 0.197276 0.143652
0.128377 0.234667 0.119849 0.517107
0.020622 0.018654 0.932689 0.028035
0.238309 0.100444 0.211291 0.449956
0.285809 0.095762 0.390008 0.228421
0.356636 0.310806 0.150635 0.181924
0.250000 0.250000 0.250000 0.250000

MOTIF AE014297.3_9583429-9584401(+)_1|1|1x0
letter-probability matrix: alength= 4 w= 13
0.213766 0.185437 0.378228 0.222569
0.084772 0.022095 0.863750 0.029382
0.070161 0.180656 0.513461 0.235723
0.212120 0.209643 0.328333 0.249903
0.241129 0.179592 0.253706 0.325573
0.125728 0.087094 0.350656 0.436522
0.315165 0.218554 0.287642 0.178640
0.908541 0.018171 0.037916 0.035372
0.047052 0.753838 0.040222 0.158888
0.442014 0.244231 0.143912 0.169843
0.073016 0.189966 0.042773 0.694245
0.027512 0.905457 0.031018 0.036012
0.250000 0.250000 0.250000 0.250000

MOTIF AE014297.3_9585190-9585727(+)_1|2|1x0
letter-probability matrix: alength= 4 w= 10
0.635208 0.086623 0.171631 0.106538
0.221113 0.116958 0.222019 0.439910
0.050660 0.029518 0.218442 0.701380
0.151611 0.160305 0.268686 0.419399
0.079075 0.622924 0.115441 0.182560
0.023020 0.031776 0.759151 0.186053
0.050211 0.035217 0.896639 0.017933
0.077554 0.075735 0.047006 0.799705
0.240434 0.137757 0.203320 0.418489
0.250000 0.250000 0.250000 0.250000

MOTIF AE014297.3_9627932-9628607(+)_1|2|1x0
letter-probability matrix: alength= 4 w= 13
0.043878 0.031190 0.867287 0.057645
0.035034 0.024512 0.907608 0.032846
0.113351 0.068362 0.065412 0.752876
0.141555 0.028037 0.807367 0.023040
0.940587 0.019601 0.018812 0.021000
0.048196 0.898137 0.023101 0.030566
0.094711 0.820272 0.032357 0.052661
0.047541 0.362608 0.072360 0.517491
0.197845 0.428171 0.117223 0.256760
0.341644 0.210625 0.305019 0.142712
0.286731 0.135738 0.179560 0.397971
0.275964 0.215226 0.157444 0.351366
0.250000 0.250000 0.250000 0.250000

MOTIF AE014297.3_9775693-9776686(+)_1|3|1x0
letter-probability matrix: alength= 4 w= 7
0.149256 0.079928 0.430876 0.339940
0.236909 0.328877 0.176641 0.257573
0.103028 0.109097 0.604088 0.183787
0.448080 0.072377 0.226579 0.252964
0.169203 0.433365 0.052996 0.344435
0.017665 0.883239 0.080440 0.018657
0.250000 0.250000 0.250000 0.250000

MOTIF AE014297.3_10159358-10161041(-)_1|3|1x0
letter-probability matrix: alength= 4 w= 7
0.312321 0.303377 0.249674 0.134628
0.113315 0.097925 0.401266 0.387494
0.083699 0.061703 0.127306 0.727292
0.061473 0.020122 0.900397 0.018008
0.096696 0.531357 0.046752 0.325195
0.121398 0.071873 0.082979 0.723749
0.250000 0.250000 0.250000 0.250000

MOTIF AE014297.3_10159358-10161041(-)_1|4|1x0
letter-probability matrix: alength= 4 w= 10
0.515066 0.188576 0.066570 0.229788
0.883083 0.017662 0.062622 0.036633
0.203690 0.240740 0.117966 0.437605
0.381165 0.231832 0.211556 0.175447
0.117953 0.420906 0.085486 0.375655
0.020050 0.038320 0.913238 0.028392
0.283738 0.051409 0.494726 0.170126
0.263812 0.273961 0.186159 0.276069
0.099822 0.356509 0.290540 0.253129
0.250000 0.250000 0.250000 0.250000

MOTIF AE014297.3_11216591-11217584(+)_1|1|1x0
letter-probability matrix: alength= 4 w= 7
0.041411 0.030934 0.891458 0.036197
0.197721 0.102821 0.234997 0.464461
0.146820 0.059037 0.200440 0.593703
0.385527 0.318250 0.148985 0.147238
0.936727 0.020013 0.024526 0.018735
0.038538 0.864109 0.050062 0.047290
0.250000 0.250000 0.250000 0.250000

MOTIF AE014297.3_11218086-11219291(-)_1|1|1x0
letter-probability matrix: alength= 4 w= 7
0.292970 0.142177 0.091081 0.473771
0.120412 0.231384 0.124550 0.523654
0.060754 0.293049 0.392069 0.254127
0.551326 0.102767 0.087859 0.258048
0.858543 0.017171 0.089055 0.035231
0.017439 0.018090 0.335920 0.628551
0.250000 0.250000 0.250000 0.250000

MOTIF AE014297.3_11236549-11237341(+)_1|1|1x0
letter-probability matrix: alength= 4 w= 13
0.309327 0.084055 0.508530 0.098088
0.025285 0.056706 0.879756 0.038252
0.731814 0.135736 0.060609 0.071842
0.490064 0.151996 0.234747 0.123193
0.114923 0.273212 0.103650 0.508216
0.282734 0.216868 0.124495 0.375904
0.018813 0.019196 0.940631 0.021360
0.192666 0.307042 0.088136 0.412156
0.079242 0.058186 0.353410 0.509163
0.235834 0.148425 0.165174 0.450567
0.141777 0.086910 0.572451 0.198862
0.220816 0.267532 0.244403 0.267249
0.250000 0.250000 0.250000 0.250000

MOTIF AE014297.3_11238936-11239434(+)_1|2|1x0
letter-probability matrix: alength= 4 w= 7
0.285397 0.087056 0.168002 0.459545
0.125521 0.229095 0.342808 0.302576
0.155591 0.118754 0.162056 0.563599
0.353414 0.108560 0.485178 0.052848
0.869948 0.046987 0.045092 0.037973
0.039459 0.016489 0.119584 0.824469
0.250000 0.250000 0.250000 0.250000

MOTIF AE014297.3_11674957-11677357(-)_1|1|1x0
letter-probability matrix: alength= 4 w= 7
0.331482 0.201503 0.243278 0.223737
0.161220 0.135901 0.147419 0.555460
0.033177 0.038767 0.893065 0.034991
0.127589 0.084309 0.639827 0.148275
0.534130 0.279047 0.076113 0.110709
0.020734 0.018808 0.940426 0.020031
0.250000 0.250000 0.250000 0.250000

MOTIF AE014297.3_11674957-11677357(-)_1|3|1x0
letter-probability matrix: alength= 4 w= 10
0.464088 0.140926 0.151939 0.243047
0.624908 0.066382 0.239702 0.069008
0.050125 0.041641 0.051221 0.857013
0.238126 0.326691 0.186259 0.248924
0.162663 0.128162 0.375413 0.333762
0.180073 0.112852 0.412975 0.294099
0.270608 0.368090 0.100688 0.260614
0.109071 0.085640 0.275151 0.530137
0.019422 0.018455 0.922760 0.039362
0.250000 0.250000 0.250000 0.250000

MOTIF AE014297.3_11674957-11677357(-)_1|6|1x0
letter-probability matrix: alength= 4 w= 16
0.394645 0.129224 0.374428 0.101703
0.040336 0.820252 0.033713 0.105698
0.881923 0.043524 0.036273 0.038279
0.224505 0.194765 0.239606 0.341124
0.188143 0.492587 0.156552 0.162717
0.313672 0.195170 0.273152 0.218006
0.139595 0.116450 0.638174 0.105781
0.088946 0.098750 0.673833 0.138471
0.020247 0.018823 0.941162 0.019768
0.317701 0.066346 0.222892 0.393061
0.113183 0.199430 0.203266 0.484121
0.045807 0.047644 0.864779 0.041770
0.407039 0.232268 0.184803 0.175889
0.156138 0.116212 0.133515 0.594135
0.370375 0.169316 0.220086 0.240223
0.250000 0.250000 0.250000 0.250000

MOTIF AE014297.3_11961045-11962599(-)_1|3|1x0
letter-probability matrix: alength= 4 w= 13
0.308404 0.118368 0.129034 0.444194
0.153155 0.069171 0.675217 0.102456
0.273949 0.238588 0.173206 0.314256
0.434811 0.138168 0.280878 0.146143
0.064864 0.683871 0.066955 0.184310
0.616778 0.062128 0.145077 0.176016
0.076206 0.093773 0.727629 0.102391
0.119201 0.069772 0.598456 0.212571
0.348935 0.131152 0.352899 0.167014
0.198696 0.194000 0.243718 0.363585
0.076211 0.518714 0.221334 0.183741
0.016374 0.028775 0.818700 0.136151
0.250000 0.250000 0.250000 0.250000

MOTIF AE014297.3_12429642-12431172(+)_1|1|1x0
letter-probability matrix: alength= 4 w= 46
0.041360 0.028466 0.909101 0.021073
0.072005 0.138525 0.063980 0.725490
0.868662 0.037404 0.037172 0.056762
0.504886 0.075321 0.096893 0.322901
0.141185 0.515591 0.097523 0.245701
0.031112 0.022458 0.917503 0.028927
0.553450 0.189554 0.123027 0.133969
0.279655 0.287298 0.128192 0.304856
0.129645 0.128138 0.217506 0.524711
0.422918 0.140355 0.247710 0.189018
0.341050 0.153718 0.220208 0.285024
0.137536 0.136074 0.128556 0.597834
0.361477 0.183548 0.216200 0.238775
0.185645 0.077884 0.628757 0.107714
0.259106 0.163385 0.136126 0.441382
0.117625 0.079715 0.211356 0.591304
0.145036 0.129008 0.598158 0.127798
0.205814 0.095230 0.419509 0.279447
0.404827 0.156259 0.259382 0.179532
0.299716 0.147800 0.197147 0.355337
0.178686 0.156292 0.330826 0.334196
0.131610 0.075282 0.684588 0.108520
0.052208 0.056957 0.210355 0.680480
0.025823 0.150607 0.672187 0.151383
0.374991 0.266790 0.202438 0.155781
0.076757 0.118720 0.058362 0.746160
0.544143 0.120649 0.215621 0.119587
0.287226 0.141621 0.393882 0.177271
0.211331 0.388364 0.204099 0.196206
0.225005 0.288896 0.127756 0.358344
0.300892 0.255832 0.091606 0.351670
0.131084 0.128035 0.572760 0.168122
0.242686 0.141368 0.317669 0.298277
0.359284 0.231779 0.122969 0.285969
0.090753 0.085440 0.682703 0.141104
0.056384 0.045487 0.844726 0.053403
0.476478 0.268470 0.169918 0.085134
0.048522 0.073564 0.042433 0.835481
0.904530 0.027028 0.032630 0.035811
0.150608 0.104340 0.570305 0.174747
0.124707 0.067738 0.631767 0.175787
0.138334 0.027171 0.780061 0.054435
0.406829 0.238420 0.132996 0.221755
0.387459 0.104587 0.161354 0.346599
0.018722 0.024333 0.936102 0.020843
0.250000 0.250000 0.250000 0.250000

MOTIF AE014297.3_14306602-14307058(-)_1|1|1x0
letter-probability matrix: alength= 4 w= 10
0.088766 0.085612 0.633621 0.192001
0.090700 0.047724 0.714281 0.147295
0.051845 0.018971 0.901110 0.028074
0.248544 0.180368 0.304323 0.266766
0.171286 0.127845 0.272810 0.428060
0.264248 0.160362 0.329493 0.245897
0.026114 0.018710 0.935477 0.019700
0.081296 0.112980 0.086359 0.719365
0.178849 0.064298 0.116002 0.640851
0.250000 0.250000 0.250000 0.250000

MOTIF AE014297.3_14572332-14574502(-)_1|1|1x0
letter-probability matrix: alength= 4 w= 7
0.353032 0.076296 0.190957 0.379714
0.066804 0.287597 0.247782 0.397817
0.022655 0.020104 0.938472 0.018769
0.391927 0.083181 0.409273 0.115620
0.089196 0.513732 0.196710 0.200362
0.205681 0.050432 0.604732 0.139156
0.250000 0.250000 0.250000 0.250000

MOTIF AE014297.3_15211548-15213601(-)_1|1|1x0
letter-probability matrix: alength= 4 w= 7
0.285648 0.253107 0.036498 0.424746
0.177008 0.067342 0.740832 0.014817
0.074356 0.041754 0.819344 0.064546
0.432564 0.166167 0.283332 0.117937
0.134951 0.152717 0.039519 0.672813
0.107582 0.110278 0.419864 0.362276
0.250000 0.250000 0.250000 0.250000

MOTIF AE014297.3_15348354-15349500(+)_1|1|1x0
letter-probability matrix: alength= 4 w= 19
0.035054 0.027855 0.905743 0.031348
0.799347 0.095422 0.047837 0.057394
0.021240 0.018768 0.938396 0.021596
0.116897 0.057726 0.761829 0.063548
0.179366 0.162158 0.067535 0.590942
0.118093 0.421669 0.313427 0.146811
0.286020 0.201624 0.279219 0.233137
0.093590 0.249524 0.114580 0.542306
0.085819 0.083647 0.743407 0.087127
0.469108 0.250642 0.135988 0.144262
0.551029 0.107604 0.190915 0.150452
0.250623 0.240583 0.169255 0.339539
0.336191 0.253182 0.159618 0.251009
0.111232 0.185029 0.160751 0.542988
0.080067 0.069728 0.776739 0.073466
0.178714 0.090039 0.661388 0.069860
0.172219 0.505669 0.090639 0.231473
0.771180 0.060608 0.070806 0.097407
0.250000 0.250000 0.250000 0.250000

MOTIF AE014297.3_17799210-17800544(-)_1|1|1x0
letter-probability matrix: alength= 4 w= 10
0.023756 0.018861 0.938611 0.018772
0.101497 0.127700 0.107669 0.663134
0.203925 0.110664 0.110561 0.574850
0.416738 0.155123 0.190247 0.237892
0.138447 0.421134 0.068128 0.372291
0.073130 0.480670 0.324457 0.121743
0.513262 0.207624 0.142534 0.136580
0.111376 0.105446 0.132188 0.650991
0.673364 0.095291 0.110003 0.121342
0.250000 0.250000 0.250000 0.250000

MOTIF AE014297.3_18130333-18132478(+)_1|1|1x0
letter-probability matrix: alength= 4 w= 10
0.093548 0.076180 0.729568 0.100705
0.081784 0.638051 0.054923 0.225242
0.025201 0.026079 0.916235 0.032485
0.123128 0.099153 0.188635 0.589084
0.142105 0.033244 0.791802 0.032850
0.021316 0.019432 0.940443 0.018809
0.093548 0.076180 0.729568 0.100705
0.081784 0.638051 0.054923 0.225242
0.025201 0.026079 0.916235 0.032485
0.250000 0.250000 0.250000 0.250000

MOTIF AE014297.3_18369341-18370889(-)_1|1|1x0
letter-probability matrix: alength= 4 w= 13
0.323895 0.093618 0.420198 0.162290
0.026377 0.919556 0.023062 0.031005
0.021293 0.935762 0.018715 0.024230
0.584706 0.219003 0.129797 0.066494
0.046035 0.080813 0.035215 0.837937
0.917242 0.026099 0.025870 0.030789
0.394042 0.355460 0.105252 0.145246
0.786049 0.054319 0.103810 0.055822
0.818756 0.070710 0.052943 0.057590
0.323790 0.394671 0.226633 0.054907
0.290737 0.070939 0.179394 0.458930
0.042470 0.019178 0.915337 0.023016
0.250000 0.250000 0.250000 0.250000

MOTIF AE014297.3_18651143-18653062(-)_1|3|1x0
letter-probability matrix: alength= 4 w= 7
0.436796 0.148981 0.340005 0.074218
0.079224 0.186490 0.062165 0.672121
0.103004 0.042993 0.287130 0.566873
0.199165 0.143950 0.316937 0.339949
0.517184 0.063847 0.141666 0.277303
0.017893 0.050725 0.894656 0.036727
0.250000 0.250000 0.250000 0.250000

MOTIF AE014297.3_19168535-19169819(+)_1|1|1x0
letter-probability matrix: alength= 4 w= 13
0.325674 0.323525 0.158278 0.192523
0.122090 0.510799 0.103647 0.263464
0.186376 0.224004 0.201273 0.388347
0.400837 0.300500 0.118606 0.180057
0.626675 0.117506 0.150403 0.105415
0.727174 0.100388 0.076460 0.095977
0.514008 0.262145 0.096223 0.127624
0.237239 0.067313 0.622215 0.073232
0.862701 0.041730 0.048838 0.046731
0.922605 0.037125 0.018452 0.021818
0.524932 0.257413 0.067188 0.150468
0.348054 0.281011 0.197851 0.173083
0.250000 0.250000 0.250000 0.250000

MOTIF AE014297.3_20325631-20327590(-)_1|1|1x0
letter-probability matrix: alength= 4 w= 10
0.798537 0.117963 0.061647 0.021853
0.044453 0.885964 0.021408 0.048174
0.876072 0.044729 0.031939 0.047260
0.798537 0.117963 0.061647 0.021853
0.044453 0.885964 0.021408 0.048174
0.876072 0.044729 0.031939 0.047260
0.898114 0.041237 0.040031 0.020619
0.051928 0.891887 0.017838 0.038347
0.879208 0.048879 0.025440 0.046473
0.250000 0.250000 0.250000 0.250000

MOTIF AE014297.3_20325631-20327590(-)_1|2|1x0
letter-probability matrix: alength= 4 w= 10
0.816578 0.109460 0.055348 0.018613
0.038828 0.900903 0.018018 0.042251
0.891889 0.039149 0.027481 0.041481
0.654112 0.158334 0.136432 0.051122
0.037587 0.852984 0.027007 0.082421
0.888794 0.034074 0.039989 0.037143
0.816578 0.109460 0.055348 0.018613
0.038828 0.900903 0.018018 0.042251
0.891889 0.039149 0.027481 0.041481
0.250000 0.250000 0.250000 0.250000

MOTIF AE014297.3_23124299-23125001(-)_1|2|1x0
letter-probability matrix: alength= 4 w= 16
0.060200 0.023150 0.893455 0.023195
0.074971 0.081888 0.028430 0.814712
0.041121 0.890194 0.025337 0.043348
0.073022 0.034401 0.847582 0.044994
0.108510 0.114875 0.102007 0.674608
0.109273 0.066391 0.072907 0.751430
0.544719 0.273306 0.096380 0.085595
0.745436 0.079534 0.099841 0.075189
0.793198 0.077468 0.058301 0.071033
0.147271 0.044220 0.762850 0.045660
0.120206 0.386071 0.104166 0.389557
0.586720 0.079254 0.218209 0.115817
0.027459 0.019703 0.934155 0.018683
0.098656 0.234692 0.072998 0.593654
0.202355 0.283420 0.167124 0.347101
0.250000 0.250000 0.250000 0.250000

MOTIF AE014297.3_25336061-25339908(+)_1|1|1x0
letter-probability matrix: alength= 4 w= 7
0.405218 0.252486 0.158683 0.183613
0.023352 0.050153 0.849501 0.076994
0.018483 0.032668 0.924176 0.024672
0.061885 0.032354 0.850657 0.055104
0.044196 0.871786 0.053798 0.030221
0.073458 0.339401 0.127559 0.459582
0.250000 0.250000 0.250000 0.250000

MOTIF AE014297.3_25336061-25339908(+)_1|7|1x0
letter-probability matrix: alength= 4 w= 10
0.515356 0.061210 0.310697 0.112738
0.923696 0.026510 0.027085 0.022709
0.014713 0.234319 0.015321 0.735647
0.586672 0.148918 0.162167 0.102242
0.254951 0.101446 0.106700 0.536903
0.259464 0.084112 0.439310 0.217113
0.222668 0.079640 0.258844 0.438848
0.789278 0.041874 0.123766 0.045082
0.227308 0.362529 0.215440 0.194724
0.250000 0.250000 0.250000 0.250000

MOTIF AE014297.3_25677496-25678603(-)_1|1|1x0
letter-probability matrix: alength= 4 w= 16
0.343298 0.214355 0.242749 0.199598
0.717314 0.122228 0.062972 0.097486
0.778212 0.083383 0.062453 0.075951
0.462672 0.293848 0.081249 0.162231
0.060741 0.033996 0.867489 0.037774
0.934599 0.020870 0.025839 0.018692
0.318958 0.187671 0.260004 0.233367
0.260459 0.233297 0.133791 0.372453
0.238206 0.216247 0.259753 0.285795
0.254799 0.568493 0.072557 0.104152
0.130228 0.214112 0.165230 0.490430
0.125110 0.159951 0.115888 0.599051
0.087295 0.091208 0.572210 0.249287
0.151139 0.228093 0.295205 0.325563
0.111023 0.618135 0.061019 0.209823
0.250000 0.250000 0.250000 0.250000

MOTIF AE014297.3_28808769-28810029(-)_1|1|1x0
letter-probability matrix: alength= 4 w= 16
0.324266 0.140837 0.247862 0.287035
0.729261 0.047954 0.134607 0.088178
0.169352 0.497354 0.101929 0.231364
0.431923 0.274436 0.178359 0.115281
0.236073 0.048431 0.614499 0.100998
0.321897 0.143179 0.328954 0.205971
0.240383 0.249181 0.286145 0.224290
0.353475 0.193742 0.204318 0.248466
0.133263 0.255277 0.242431 0.369029
0.028111 0.019687 0.917593 0.034610
0.056160 0.017856 0.892795 0.033189
0.166885 0.657385 0.047741 0.127988
0.414398 0.266191 0.209877 0.109534
0.714407 0.111949 0.068040 0.105604
0.843998 0.058990 0.044386 0.052626
0.250000 0.250000 0.250000 0.250000

MOTIF AE014297.3_28820891-28824188(+)_1|1|1x0
letter-probability matrix: alength= 4 w= 10
0.018631 0.028864 0.931567 0.020937
0.091117 0.017720 0.148958 0.742205
0.150135 0.035670 0.622199 0.191996
0.154091 0.098114 0.064993 0.682803
0.213920 0.656743 0.078887 0.050449
0.081484 0.431265 0.179210 0.308041
0.207770 0.142003 0.323572 0.326654
0.240905 0.166740 0.269380 0.322975
0.198329 0.065006 0.623813 0.112852
0.250000 0.250000 0.250000 0.250000

MOTIF AE014297.3_30035430-30036951(-)_1|2|1x0
letter-probability matrix: alength= 4 w= 16
0.177880 0.542424 0.107806 0.171891
0.879013 0.032176 0.040823 0.047988
0.078307 0.031179 0.813901 0.076612
0.035534 0.034351 0.894996 0.035119
0.025961 0.018459 0.922952 0.032628
0.416101 0.248831 0.087207 0.247861
0.068560 0.118200 0.047215 0.766024
0.255933 0.065398 0.616761 0.061909
0.119094 0.503642 0.311356 0.065908
0.542381 0.204269 0.163812 0.089538
0.259541 0.210417 0.301704 0.228338
0.375255 0.141891 0.346213 0.136641
0.488661 0.243365 0.092587 0.175387
0.171816 0.129920 0.522801 0.175462
0.396809 0.169368 0.199197 0.234627
0.250000 0.250000 0.250000 0.250000

MOTIF AE014297.3_30039889-30040933(+)_1|1|1x0
letter-probability matrix: alength= 4 w= 19
0.331284 0.207929 0.177697 0.283090
0.133555 0.367890 0.101728 0.396827
0.096969 0.399469 0.341020 0.162542
0.293864 0.224942 0.300499 0.180696
0.265921 0.278867 0.205567 0.249645
0.151145 0.259360 0.291732 0.297763
0.294122 0.308635 0.272086 0.125157
0.141899 0.115166 0.163582 0.579353
0.116607 0.063663 0.382693 0.437036
0.030496 0.018589 0.929458 0.021456
0.873467 0.046185 0.052082 0.028266
0.092921 0.434608 0.183058 0.289413
0.241340 0.086394 0.437643 0.234623
0.211299 0.177098 0.174081 0.437523
0.105897 0.374688 0.333066 0.186348
0.132399 0.076331 0.723627 0.067643
0.125446 0.211666 0.149739 0.513149
0.208172 0.160046 0.422920 0.208862
0.250000 0.250000 0.250000 0.250000

MOTIF AE014297.3_30043430-30044777(+)_1|1|1x0
letter-probability matrix: alength= 4 w= 19
0.246435 0.185853 0.220864 0.346847
0.179469 0.314594 0.145004 0.360934
0.147873 0.247441 0.430202 0.174484
0.294708 0.235888 0.235256 0.234147
0.177480 0.297447 0.239943 0.285130
0.227240 0.230435 0.287226 0.255099
0.428620 0.099856 0.401993 0.069531
0.047508 0.093215 0.065686 0.793591
0.690274 0.047698 0.176599 0.085429
0.058698 0.033388 0.886815 0.021099
0.794420 0.050816 0.060181 0.094583
0.050096 0.018198 0.909914 0.021792
0.195956 0.132965 0.319516 0.351564
0.363660 0.155523 0.246521 0.234296
0.091374 0.404192 0.315823 0.188611
0.139816 0.109621 0.168947 0.581616
0.229259 0.133967 0.276273 0.360501
0.314310 0.286667 0.273558 0.125465
0.250000 0.250000 0.250000 0.250000

MOTIF AE014297.3_30783837-30785946(+)_1|2|1x0
letter-probability matrix: alength= 4 w= 7
0.552422 0.138267 0.217520 0.091791
0.138675 0.116257 0.099929 0.645139
0.040717 0.018439 0.018873 0.921970
0.411876 0.140168 0.281383 0.166572
0.061257 0.054318 0.843956 0.040469
0.058969 0.023487 0.054587 0.862956
0.250000 0.250000 0.250000 0.250000

MOTIF AE014298.5_626493-627288(+)_1|2|1x0
letter-probability matrix: alength= 4 w= 7
0.076917 0.075332 0.126190 0.721562
0.017800 0.890005 0.034167 0.058029
0.026473 0.028515 0.862334 0.082679
0.506463 0.185887 0.191007 0.116643
0.261929 0.155727 0.205006 0.377338
0.479147 0.108600 0.210520 0.201733
0.250000 0.250000 0.250000 0.250000

MOTIF AE014298.5_1213941-1214880(-)_1|2|1x0
letter-probability matrix: alength= 4 w= 19
0.134988 0.082979 0.673806 0.108227
0.115040 0.094294 0.158963 0.631702
0.050014 0.038563 0.846579 0.064844
0.380697 0.169285 0.202079 0.247940
0.645251 0.094494 0.091723 0.168532
0.018924 0.018820 0.940982 0.021274
0.276284 0.148893 0.183006 0.391817
0.707268 0.062778 0.161805 0.068149
0.179683 0.374021 0.147113 0.299183
0.445480 0.125730 0.316587 0.112203
0.207808 0.258366 0.139558 0.394268
0.384513 0.166663 0.323904 0.124920
0.486372 0.291290 0.129991 0.092347
0.665855 0.105023 0.126591 0.102532
0.647955 0.113844 0.120904 0.117296
0.294693 0.202842 0.312949 0.189516
0.172900 0.142529 0.262693 0.421878
0.201561 0.128386 0.418457 0.251596
0.250000 0.250000 0.250000 0.250000

MOTIF AE014298.5_2728963-2729950(+)_1|1|1x0
letter-probability matrix: alength= 4 w= 25
0.142686 0.132574 0.462920 0.261820
0.191417 0.090156 0.333212 0.385215
0.151279 0.139264 0.395097 0.314360
0.539050 0.168381 0.196485 0.096085
0.719546 0.066927 0.136179 0.077349
0.030202 0.060584 0.026690 0.882523
0.336379 0.096809 0.391731 0.175081
0.117214 0.136495 0.190861 0.555430
0.885815 0.039277 0.032334 0.042574
0.399300 0.242320 0.214365 0.144015
0.151413 0.252015 0.097528 0.499044
0.101902 0.745862 0.055941 0.096296
0.032584 0.018129 0.906469 0.042817
0.295123 0.052211 0.624582 0.028084
0.074722 0.126721 0.617100 0.181457
0.506124 0.214739 0.169543 0.109593
0.330705 0.119328 0.228767 0.321200
0.102135 0.057062 0.173961 0.666843
0.380921 0.240565 0.240277 0.138237
0.696516 0.124956 0.111903 0.066625
0.075328 0.264743 0.257196 0.402732
0.439352 0.149306 0.293201 0.118142
0.196502 0.083376 0.268476 0.451647
0.629781 0.079121 0.094540 0.196558
0.250000 0.250000 0.250000 0.250000

MOTIF AE014298.5_2733555-2734197(+)_1|1|1x0
letter-probability matrix: alength= 4 w= 13
0.439959 0.348727 0.103132 0.108183
0.729323 0.048778 0.171904 0.049995
0.018450 0.034298 0.024747 0.922505
0.336719 0.096211 0.392473 0.174597
0.116551 0.135844 0.190319 0.557286
0.887640 0.038655 0.031786 0.041919
0.589498 0.217610 0.127977 0.064915
0.044378 0.078558 0.033813 0.843251
0.921093 0.024863 0.024641 0.029403
0.151236 0.276498 0.330232 0.242034
0.129522 0.099819 0.145845 0.624814
0.174977 0.128570 0.213830 0.482622
0.250000 0.250000 0.250000 0.250000

MOTIF AE014298.5_4621139-4625966(+)_1|3|1x0
letter-probability matrix: alength= 4 w= 7
0.027086 0.019587 0.931321 0.022007
0.861576 0.024900 0.090955 0.022569
0.166270 0.110390 0.087852 0.635488
0.106163 0.037595 0.824863 0.031379
0.098303 0.075531 0.029423 0.796743
0.049084 0.904786 0.018096 0.028034
0.250000 0.250000 0.250000 0.250000

MOTIF AE014298.5_4621139-4625966(+)_1|5|1x0
letter-probability matrix: alength= 4 w= 7
0.043723 0.029300 0.900868 0.026109
0.911553 0.029241 0.035464 0.023742
0.106820 0.075368 0.093180 0.724632
0.029649 0.018433 0.921654 0.030265
0.078643 0.220901 0.107762 0.592694
0.062964 0.051283 0.062317 0.823436
0.250000 0.250000 0.250000 0.250000

MOTIF AE014298.5_4621139-4625966(+)_1|7|1x0
letter-probability matrix: alength= 4 w= 7
0.026609 0.019608 0.935082 0.018702
0.134998 0.131995 0.212030 0.520977
0.026141 0.022482 0.030903 0.920474
0.103551 0.129263 0.648340 0.118846
0.112027 0.639363 0.148505 0.100104
0.188696 0.235816 0.360002 0.215487
0.250000 0.250000 0.250000 0.250000

MOTIF AE014298.5_5078115-5081085(-)_1|4|1x0
letter-probability matrix: alength= 4 w= 13
0.615362 0.168836 0.122654 0.093148
0.297181 0.171051 0.128703 0.403065
0.300738 0.067838 0.095009 0.536416
0.495118 0.240304 0.092621 0.171956
0.908150 0.018163 0.023852 0.049835
0.341318 0.053249 0.548602 0.056830
0.108085 0.260331 0.379657 0.251926
0.081377 0.104799 0.156262 0.657562
0.220048 0.064025 0.121859 0.594069
0.153971 0.270378 0.146598 0.429053
0.288247 0.254013 0.305145 0.152595
0.159526 0.303963 0.379252 0.157260
0.250000 0.250000 0.250000 0.250000

MOTIF AE014298.5_6347477-6348644(+)_1|2|1x0
letter-probability matrix: alength= 4 w= 7
0.178928 0.207870 0.343075 0.270127
0.066877 0.017762 0.888116 0.027245
0.044750 0.876782 0.022015 0.056453
0.393077 0.275554 0.075696 0.255672
0.254484 0.282382 0.329897 0.133238
0.264482 0.243133 0.341129 0.151257
0.250000 0.250000 0.250000 0.250000

MOTIF AE014298.5_7012290-7013604(-)_1|1|1x0
letter-probability matrix: alength= 4 w= 10
0.139031 0.099691 0.365669 0.395609
0.153663 0.126889 0.167329 0.552118
0.496635 0.270057 0.117557 0.115751
0.575329 0.063939 0.275188 0.085545
0.189813 0.086416 0.222100 0.501671
0.054137 0.017978 0.028974 0.898911
0.438861 0.215363 0.278589 0.067187
0.075828 0.739642 0.027789 0.156741
0.039873 0.022438 0.020602 0.917087
0.250000 0.250000 0.250000 0.250000

MOTIF AE014298.5_7012290-7013604(-)_1|4|1x0
letter-probability matrix: alength= 4 w= 13
0.723418 0.074910 0.130573 0.071099
0.058785 0.540928 0.049579 0.350708
0.923359 0.018467 0.029870 0.028305
0.303841 0.232984 0.232240 0.230935
0.165442 0.306286 0.237052 0.291220
0.222864 0.226607 0.294704 0.255825
0.450607 0.105916 0.221821 0.221655
0.155039 0.301946 0.078463 0.464552
0.021757 0.021355 0.925926 0.030962
0.460556 0.119485 0.213462 0.206497
0.221832 0.190580 0.149529 0.438059
0.090317 0.117869 0.487824 0.303989
0.250000 0.250000 0.250000 0.250000

MOTIF AE014298.5_7236980-7239899(+)_1|2|1x0
letter-probability matrix: alength= 4 w= 7
0.310229 0.157203 0.326681 0.205887
0.130306 0.200019 0.542908 0.126766
0.088942 0.146157 0.105451 0.659450
0.521529 0.078070 0.322416 0.077985
0.721415 0.044310 0.090105 0.144170
0.018655 0.019698 0.028900 0.932746
0.250000 0.250000 0.250000 0.250000

MOTIF AE014298.5_7236980-7239899(+)_1|3|1x0
letter-probability matrix: alength= 4 w= 7
0.026903 0.028055 0.926512 0.018530
0.075938 0.050380 0.657884 0.215799
0.671279 0.178456 0.048177 0.102088
0.588504 0.169877 0.136737 0.104882
0.870122 0.031772 0.055496 0.042610
0.122209 0.195194 0.131346 0.551251
0.250000 0.250000 0.250000 0.250000

MOTIF AE014298.5_8129891-8131712(+)_1|1|1x0
letter-probability matrix: alength= 4 w= 19
0.238185 0.254264 0.162194 0.345358
0.683537 0.143127 0.096214 0.077122
0.028226 0.846512 0.081445 0.043817
0.052341 0.045348 0.867712 0.034598
0.104068 0.054858 0.732913 0.108160
0.090138 0.609092 0.054674 0.246097
0.490403 0.182686 0.123194 0.203717
0.124185 0.161419 0.140408 0.573988
0.105894 0.086454 0.347318 0.460334
0.064912 0.017828 0.891416 0.025843
0.141153 0.082646 0.089760 0.686441
0.904820 0.031133 0.022403 0.041644
0.266415 0.364839 0.128723 0.240023
0.107008 0.643478 0.180079 0.069435
0.083143 0.103368 0.205951 0.607539
0.114059 0.216954 0.276396 0.392591
0.330480 0.199222 0.282600 0.187697
0.116191 0.493201 0.239452 0.151156
0.250000 0.250000 0.250000 0.250000

MOTIF AE014298.5_8136116-8136884(+)_1|1|1x0
letter-probability matrix: alength= 4 w= 13
0.332500 0.144399 0.178183 0.344918
0.093148 0.076891 0.084815 0.745145
0.253394 0.166868 0.270728 0.309010
0.288321 0.119750 0.362985 0.228944
0.186707 0.061722 0.144878 0.606692
0.036071 0.078145 0.172241 0.713543
0.350010 0.161251 0.407851 0.080888
0.061373 0.071824 0.603243 0.263560
0.676721 0.084746 0.142238 0.096295
0.243779 0.062197 0.103513 0.590511
0.923479 0.018470 0.022496 0.035556
0.050899 0.175450 0.662003 0.111648
0.250000 0.250000 0.250000 0.250000

MOTIF AE014298.5_8136116-8136884(+)_1|2|1x0
letter-probability matrix: alength= 4 w= 10
0.587050 0.205619 0.087833 0.119498
0.639248 0.093135 0.138466 0.129150
0.023265 0.018777 0.938829 0.019130
0.293123 0.090622 0.225030 0.391225
0.302832 0.169084 0.281308 0.246776
0.260501 0.136421 0.458272 0.144805
0.333042 0.148949 0.216612 0.301397
0.399395 0.312992 0.100242 0.187371
0.075178 0.743626 0.107849 0.073346
0.250000 0.250000 0.250000 0.250000

MOTIF AE014298.5_8145882-8147343(+)_1|5|1x0
letter-probability matrix: alength= 4 w= 19
0.476766 0.195627 0.094387 0.233219
0.047034 0.058618 0.071974 0.822375
0.708679 0.032694 0.049945 0.208682
0.309585 0.207549 0.314068 0.168798
0.174171 0.208354 0.246841 0.370634
0.065235 0.061257 0.804533 0.068975
0.548966 0.208974 0.048233 0.193826
0.203766 0.227698 0.226756 0.341780
0.340115 0.119486 0.329574 0.210826
0.288062 0.262214 0.220125 0.229600
0.210611 0.319358 0.178588 0.291442
0.195962 0.158717 0.412976 0.232345
0.215790 0.070303 0.636279 0.077629
0.151359 0.016260 0.813003 0.019378
0.064127 0.085856 0.479463 0.370554
0.038966 0.043307 0.880551 0.037176
0.155345 0.270021 0.322857 0.251777
0.115510 0.044873 0.210376 0.629242
0.250000 0.250000 0.250000 0.250000

MOTIF AE014298.5_8149475-8150294(+)_1|1|1x0
letter-probability matrix: alength= 4 w= 7
0.437291 0.025162 0.524601 0.012946
0.248416 0.038459 0.019661 0.693464
0.012055 0.041264 0.343912 0.602769
0.160847 0.115933 0.129544 0.593676
0.424394 0.205514 0.269483 0.100610
0.216145 0.173737 0.389376 0.220741
0.250000 0.250000 0.250000 0.250000

MOTIF AE014298.5_8149475-8150294(+)_1|2|1x0
letter-probability matrix: alength= 4 w= 19
0.447706 0.130217 0.131696 0.290380
0.112355 0.082033 0.073532 0.732080
0.696508 0.072568 0.085227 0.145697
0.319734 0.226752 0.258534 0.194981
0.216318 0.191524 0.221950 0.370208
0.158547 0.133570 0.564244 0.143639
0.330231 0.232712 0.213263 0.223793
0.235231 0.219649 0.229204 0.315915
0.259040 0.134234 0.387538 0.219188
0.266481 0.152575 0.359495 0.221450
0.181088 0.176313 0.157828 0.484771
0.140659 0.196260 0.409971 0.253110
0.274391 0.241767 0.185704 0.298138
0.477048 0.090883 0.264213 0.167856
0.186040 0.153494 0.182826 0.477641
0.020172 0.018598 0.929878 0.031353
0.032425 0.038741 0.054822 0.874012
0.046538 0.834716 0.048541 0.070205
0.250000 0.250000 0.250000 0.250000

MOTIF AE014298.5_8153004-8154450(+)_1|3|1x0
letter-probability matrix: alength= 4 w= 7
0.218234 0.185118 0.284105 0.312544
0.228446 0.265153 0.277154 0.229247
0.175566 0.174741 0.365928 0.283765
0.029479 0.022931 0.929010 0.018580
0.918831 0.030430 0.027020 0.023719
0.846491 0.038354 0.045418 0.069737
0.250000 0.250000 0.250000 0.250000

MOTIF AE014298.5_8153004-8154450(+)_1|4|1x0
letter-probability matrix: alength= 4 w= 13
0.702301 0.104936 0.071505 0.121258
0.077842 0.046968 0.043609 0.831580
0.931953 0.018639 0.022617 0.026791
0.359955 0.203951 0.248641 0.187453
0.179449 0.094782 0.115416 0.610353
0.039046 0.059701 0.858619 0.042634
0.295900 0.197943 0.219144 0.287012
0.110713 0.601204 0.150920 0.137163
0.156795 0.231390 0.293832 0.317982
0.458867 0.174694 0.272251 0.094188
0.309094 0.303053 0.084211 0.303643
0.084168 0.782599 0.050273 0.082960
0.250000 0.250000 0.250000 0.250000

MOTIF AE014298.5_9753454-9755266(+)_1|1|1x0
letter-probability matrix: alength= 4 w= 10
0.195853 0.096667 0.138935 0.568545
0.112984 0.058677 0.772766 0.055573
0.025614 0.032646 0.913574 0.028165
0.088272 0.071316 0.745117 0.095295
0.077104 0.651097 0.050992 0.220807
0.022175 0.022979 0.925979 0.028866
0.014344 0.024751 0.243685 0.717219
0.108234 0.028259 0.785315 0.078192
0.099799 0.071953 0.683701 0.144547
0.250000 0.250000 0.250000 0.250000

MOTIF AE014298.5_10476587-10477148(+)_1|2|1x0
letter-probability matrix: alength= 4 w= 13
0.622241 0.180907 0.091664 0.105188
0.907809 0.018156 0.055712 0.018323
0.139337 0.096952 0.257817 0.505894
0.375141 0.419004 0.115914 0.089941
0.782337 0.082728 0.092970 0.041965
0.383036 0.282467 0.243874 0.090623
0.181417 0.324616 0.164022 0.329944
0.109110 0.102618 0.281392 0.506880
0.333290 0.171525 0.180730 0.314455
0.115290 0.226445 0.268970 0.389295
0.029352 0.023648 0.131535 0.815465
0.023911 0.024941 0.063193 0.887955
0.250000 0.250000 0.250000 0.250000

MOTIF AE014298.5_10848822-10851646(+)_1|3|1x0
letter-probability matrix: alength= 4 w= 7
0.055483 0.039465 0.836826 0.068225
0.195119 0.049757 0.713941 0.041183
0.020017 0.018804 0.940204 0.020975
0.297981 0.155753 0.263942 0.282324
0.271051 0.144652 0.234948 0.349350
0.120538 0.243145 0.231249 0.405068
0.250000 0.250000 0.250000 0.250000

MOTIF AE014298.5_11577962-11578766(+)_1|3|1x0
letter-probability matrix: alength= 4 w= 10
0.352989 0.148725 0.312007 0.186279
0.922121 0.018442 0.038323 0.021114
0.109363 0.672443 0.043300 0.174893
0.213119 0.397415 0.210108 0.179358
0.076615 0.102735 0.104125 0.716525
0.053984 0.652154 0.210787 0.083074
0.250770 0.342266 0.208088 0.198876
0.191493 0.046703 0.665923 0.095880
0.319628 0.140406 0.274626 0.265340
0.250000 0.250000 0.250000 0.250000

MOTIF AE014298.5_15581088-15582807(-)_1|2|1x0
letter-probability matrix: alength= 4 w= 16
0.115139 0.134499 0.293264 0.457098
0.282911 0.108247 0.427215 0.181627
0.109423 0.122506 0.583870 0.184201
0.278413 0.078576 0.506782 0.136229
0.112782 0.036714 0.114564 0.735940
0.023227 0.018664 0.024892 0.933217
0.379016 0.106524 0.335756 0.178704
0.092568 0.631446 0.055184 0.220802
0.047869 0.900154 0.020475 0.031501
0.097338 0.140324 0.662483 0.099855
0.250523 0.206255 0.241226 0.301996
0.261096 0.107653 0.524799 0.106452
0.263802 0.151195 0.397867 0.187137
0.107562 0.046076 0.115853 0.730510
0.049500 0.036288 0.050571 0.863642
0.250000 0.250000 0.250000 0.250000

MOTIF AE014298.5_15743217-15744441(-)_1|5|1x0
letter-probability matrix: alength= 4 w= 10
0.740531 0.087115 0.070314 0.102040
0.026480 0.018923 0.018718 0.935880
0.909186 0.019814 0.024531 0.046468
0.308589 0.191693 0.395030 0.104688
0.749412 0.068893 0.102021 0.079674
0.219429 0.165753 0.422214 0.192604
0.357530 0.145494 0.445415 0.051561
0.093638 0.128204 0.042257 0.735901
0.132503 0.055269 0.268859 0.543368
0.250000 0.250000 0.250000 0.250000

MOTIF AE014298.5_16785481-16786534(-)_1|2|1x0
letter-probability matrix: alength= 4 w= 10
0.376003 0.278981 0.109992 0.235024
0.154424 0.078992 0.112467 0.654117
0.454937 0.138014 0.248286 0.158763
0.096317 0.118173 0.713707 0.071803
0.190472 0.109147 0.494253 0.206128
0.457281 0.211335 0.183366 0.148018
0.040486 0.024641 0.916543 0.018331
0.927110 0.019193 0.034528 0.019170
0.250668 0.249293 0.189414 0.310625
0.250000 0.250000 0.250000 0.250000

MOTIF AE014298.5_16785481-16786534(-)_1|3|1x0
letter-probability matrix: alength= 4 w= 7
0.069473 0.119518 0.699738 0.111271
0.053713 0.430419 0.110111 0.405757
0.031041 0.018382 0.919124 0.031452
0.160385 0.076252 0.211916 0.551447
0.095298 0.349627 0.343765 0.211310
0.132759 0.273527 0.384605 0.209110
0.250000 0.250000 0.250000 0.250000

MOTIF AE014298.5_16785481-16786534(-)_1|4|1x0
letter-probability matrix: alength= 4 w= 7
0.041281 0.036525 0.904112 0.018082
0.889574 0.022899 0.069525 0.018002
0.192562 0.121290 0.196049 0.490099
0.457524 0.151865 0.305903 0.084708
0.731768 0.054872 0.117372 0.095988
0.033747 0.217063 0.159157 0.590033
0.250000 0.250000 0.250000 0.250000

MOTIF AE014298.5_18831122-18831797(+)_1|1|1x0
letter-probability matrix: alength= 4 w= 16
0.072620 0.054947 0.814446 0.057988
0.027197 0.922779 0.026057 0.023967
0.073701 0.037453 0.811553 0.077293
0.212680 0.416483 0.282976 0.087861
0.097709 0.017168 0.855905 0.029218
0.908928 0.018179 0.041759 0.031134
0.179050 0.051080 0.154940 0.614930
0.189611 0.035211 0.753187 0.021991
0.085027 0.081427 0.610712 0.222834
0.120631 0.244712 0.161105 0.473552
0.144103 0.101588 0.212773 0.541535
0.164431 0.193904 0.464410 0.177255
0.036738 0.024942 0.914726 0.023593
0.142085 0.181665 0.142627 0.533623
0.168398 0.283579 0.259008 0.289015
0.250000 0.250000 0.250000 0.250000

MOTIF AE014298.5_19777498-19782292(-)_1|3|1x0
letter-probability matrix: alength= 4 w= 13
0.186603 0.086156 0.128147 0.599095
0.098516 0.048091 0.808080 0.045314
0.018722 0.024415 0.936091 0.020772
0.117939 0.083552 0.687403 0.111106
0.055460 0.832990 0.056548 0.055002
0.145255 0.193073 0.144843 0.516829
0.246950 0.182999 0.237964 0.332087
0.227293 0.243562 0.164258 0.364887
0.191829 0.128559 0.509881 0.169731
0.326240 0.182277 0.266076 0.225407
0.276554 0.192641 0.279976 0.250829
0.178446 0.243326 0.394399 0.183829
0.250000 0.250000 0.250000 0.250000

MOTIF AE014298.5_21030259-21031522(-)_1|1|1x0
letter-probability matrix: alength= 4 w= 7
0.264892 0.148341 0.193998 0.392770
0.096568 0.077864 0.238189 0.587379
0.022955 0.018440 0.922025 0.036580
0.155022 0.162711 0.254354 0.427913
0.272110 0.148975 0.386924 0.191991
0.161384 0.173212 0.441406 0.223998
0.250000 0.250000 0.250000 0.250000

MOTIF AE014298.5_21030259-21031522(-)_1|2|1x0
letter-probability matrix: alength= 4 w= 13
0.028805 0.026081 0.917855 0.027259
0.055880 0.110963 0.162137 0.671021
0.244553 0.112292 0.118418 0.524736
0.044477 0.024219 0.913043 0.018261
0.054040 0.059603 0.043746 0.842611
0.078473 0.053191 0.050404 0.817932
0.350305 0.159672 0.257210 0.232813
0.227970 0.251097 0.250308 0.270625
0.176967 0.155539 0.236398 0.431096
0.380070 0.212937 0.218162 0.188831
0.164543 0.232974 0.134155 0.468329
0.183686 0.114080 0.328367 0.373867
0.250000 0.250000 0.250000 0.250000
```
