## Supplementary Data 3 for "Transposable elements drive the evolution of metazoan zinc finger genes": Drosophila_melanogaster_znf_binding.shuffled.meme

```
# PRNG seed 578824789
MEME version 5.3.3

ALPHABET "DNA" DNA-LIKE
A "Adenine" CC0000 ~ T "Thymine" 008000
C "Cytosine" 0000CC ~ G "Guanine" FFB300
N "Any base" = ACGT
X = ACGT
. = ACGT
V "Not T" = ACG
H "Not G" = ACT
D "Not C" = AGT
B "Not A" = CGT
M "Amino" = AC
R "Purine" = AG
W "Weak" = AT
S "Strong" = CG
Y "Pyrimidine" = CT
K "Keto" = GT
U = T
END ALPHABET

Background letter frequencies
A 0.290 C 0.210 G 0.210 T 0.290

MOTIF 1 random
letter-probability matrix: alength= 4 w= 10
0.220816 0.267532 0.244403 0.267249
0.112355 0.082033 0.073532 0.732080
0.026141 0.022482 0.030903 0.920474
0.186603 0.086156 0.128147 0.599095
0.061428 0.018020 0.078712 0.841840
0.332610 0.118050 0.116543 0.432797
0.229103 0.159236 0.349771 0.261890
0.032584 0.018129 0.906469 0.042817
0.340043 0.247612 0.231218 0.181127
0.236191 0.132067 0.424313 0.207430

MOTIF 2 random
letter-probability matrix: alength= 4 w= 7
0.341050 0.153718 0.220208 0.285024
0.432564 0.166167 0.283332 0.117937
0.114722 0.072759 0.102065 0.710454
0.051996 0.841946 0.047413 0.058645
0.250000 0.250000 0.250000 0.250000
0.213920 0.656743 0.078887 0.050449
0.278064 0.090092 0.321820 0.310024

MOTIF 3 random
letter-probability matrix: alength= 4 w= 7
0.250000 0.250000 0.250000 0.250000
0.219429 0.165753 0.422214 0.192604
0.252269 0.120537 0.199255 0.427939
0.115139 0.134499 0.293264 0.457098
0.745436 0.079534 0.099841 0.075189
0.320107 0.141273 0.138460 0.400160
0.250000 0.250000 0.250000 0.250000

MOTIF 4 random
letter-probability matrix: alength= 4 w= 7
0.061373 0.071824 0.603243 0.263560
0.018700 0.017677 0.883866 0.079756
0.053421 0.038467 0.852777 0.055335
0.848941 0.043436 0.053506 0.054117
0.116390 0.662563 0.177773 0.043274
0.136491 0.126150 0.423560 0.313799
0.021351 0.019284 0.018811 0.940553

MOTIF 5 random
letter-probability matrix: alength= 4 w= 13
0.331284 0.207929 0.177697 0.283090
0.124565 0.096431 0.184495 0.594509
0.043895 0.032102 0.896035 0.027968
0.047431 0.118141 0.818067 0.016361
0.296961 0.146851 0.235322 0.320865
0.868055 0.032886 0.081697 0.017361
0.227970 0.251097 0.250308 0.270625
0.055456 0.724263 0.096223 0.124058
0.082348 0.036530 0.034217 0.846904
0.189611 0.035211 0.753187 0.021991
0.370452 0.094936 0.445181 0.089431
0.250000 0.250000 0.250000 0.250000
0.250000 0.250000 0.250000 0.250000

MOTIF 6 random
letter-probability matrix: alength= 4 w= 19
0.115627 0.302670 0.060079 0.521624
0.070580 0.045428 0.640841 0.243152
0.319628 0.140406 0.274626 0.265340
0.142085 0.181665 0.142627 0.533623
0.295123 0.052211 0.624582 0.028084
0.904530 0.027028 0.032630 0.035811
0.160164 0.064822 0.058112 0.716901
0.250000 0.250000 0.250000 0.250000
0.250000 0.250000 0.250000 0.250000
0.337158 0.038194 0.148144 0.476505
0.133263 0.255277 0.242431 0.369029
0.028805 0.026081 0.917855 0.027259
0.140659 0.196260 0.409971 0.253110
0.272110 0.148975 0.386924 0.191991
0.104854 0.032221 0.275932 0.586994
0.250000 0.250000 0.250000 0.250000
0.384513 0.166663 0.323904 0.124920
0.130423 0.166397 0.070587 0.632592
0.077239 0.071971 0.082171 0.768620

MOTIF 7 random
letter-probability matrix: alength= 4 w= 22
0.177480 0.297447 0.239943 0.285130
0.102135 0.057062 0.173961 0.666843
0.263945 0.152659 0.381762 0.201634
0.099822 0.356509 0.290540 0.253129
0.127400 0.097646 0.467677 0.307276
0.061257 0.054318 0.843956 0.040469
0.018363 0.023460 0.918154 0.040023
0.250000 0.250000 0.250000 0.250000
0.125917 0.052285 0.501604 0.320193
0.201561 0.128386 0.418457 0.251596
0.250000 0.250000 0.250000 0.250000
0.151359 0.016260 0.813003 0.019378
0.929706 0.024406 0.025131 0.020756
0.251099 0.205760 0.204665 0.338476
0.436796 0.148981 0.340005 0.074218
0.423912 0.173429 0.241840 0.160820
0.114923 0.273212 0.103650 0.508216
0.055460 0.832990 0.056548 0.055002
0.195344 0.130832 0.578390 0.095434
0.105448 0.053058 0.791374 0.050120
0.213286 0.164197 0.140201 0.482316
0.642246 0.169907 0.079065 0.108782

MOTIF 8 random
letter-probability matrix: alength= 4 w= 10
0.348935 0.131152 0.352899 0.167014
0.389422 0.246639 0.105288 0.258651
0.043799 0.025729 0.912228 0.018245
0.128530 0.540461 0.189461 0.141549
0.142686 0.132574 0.462920 0.261820
0.250000 0.250000 0.250000 0.250000
0.587050 0.205619 0.087833 0.119498
0.775857 0.092393 0.075423 0.056328
0.133862 0.386611 0.333349 0.146178
0.032025 0.121181 0.798781 0.048013

MOTIF 9 random
letter-probability matrix: alength= 4 w= 22
0.093195 0.133111 0.162299 0.611396
0.046538 0.834716 0.048541 0.070205
0.873766 0.028841 0.048038 0.049355
0.122940 0.150783 0.313510 0.412767
0.179901 0.097764 0.439681 0.282654
0.018924 0.018820 0.940982 0.021274
0.244151 0.053565 0.166851 0.535433
0.555506 0.143246 0.048355 0.252893
0.111971 0.052046 0.086106 0.749877
0.545515 0.210888 0.121870 0.121727
0.035534 0.034351 0.894996 0.035119
0.177651 0.135516 0.337577 0.349256
0.134988 0.082979 0.673806 0.108227
0.330625 0.126194 0.308844 0.234337
0.146633 0.076489 0.122987 0.653891
0.026114 0.018710 0.935477 0.019700
0.043752 0.033522 0.756944 0.165782
0.929228 0.018585 0.031646 0.020541
0.030974 0.026370 0.918708 0.023949
0.109071 0.085640 0.275151 0.530137
0.760755 0.078722 0.105867 0.054656
0.169600 0.130957 0.134818 0.564625

MOTIF 10 random
letter-probability matrix: alength= 4 w= 13
0.320383 0.151131 0.289842 0.238644
0.302883 0.037848 0.605850 0.053418
0.110713 0.601204 0.150920 0.137163
0.109910 0.794517 0.079683 0.015890
0.258115 0.446471 0.131880 0.163535
0.177919 0.188962 0.201006 0.432112
0.534130 0.279047 0.076113 0.110709
0.673364 0.095291 0.110003 0.121342
0.075178 0.743626 0.107849 0.073346
0.179290 0.644848 0.061891 0.113970
0.182113 0.229646 0.256609 0.331633
0.266139 0.390513 0.130195 0.213154
0.083373 0.049882 0.810527 0.056218

MOTIF 11 random
letter-probability matrix: alength= 4 w= 13
0.020172 0.018598 0.929878 0.031353
0.362474 0.139822 0.283520 0.214184
0.381165 0.231832 0.211556 0.175447
0.350643 0.107137 0.402880 0.139340
0.250000 0.250000 0.250000 0.250000
0.250000 0.250000 0.250000 0.250000
0.026903 0.028055 0.926512 0.018530
0.100070 0.129756 0.681698 0.088476
0.373411 0.185986 0.194582 0.246021
0.222230 0.233656 0.059477 0.484637
0.088766 0.085612 0.633621 0.192001
0.291835 0.060484 0.421685 0.225997
0.028012 0.026179 0.021032 0.924777

MOTIF 12 random
letter-probability matrix: alength= 4 w= 19
0.068201 0.159190 0.285254 0.487355
0.129522 0.099819 0.145845 0.624814
0.178686 0.156292 0.330826 0.334196
0.034695 0.890956 0.039997 0.034352
0.250000 0.250000 0.250000 0.250000
0.307366 0.074126 0.174806 0.443702
0.072005 0.138525 0.063980 0.725490
0.395643 0.263429 0.197276 0.143652
0.212981 0.165718 0.237385 0.383916
0.095662 0.139332 0.479766 0.285240
0.020734 0.018808 0.940426 0.020031
0.935364 0.024711 0.021218 0.018707
0.212680 0.416483 0.282976 0.087861
0.071584 0.014625 0.731246 0.182545
0.379173 0.025839 0.200168 0.394820
0.026122 0.018527 0.926376 0.028974
0.407039 0.232268 0.184803 0.175889
0.287226 0.141621 0.393882 0.177271
0.030496 0.018589 0.929458 0.021456

MOTIF 13 random
letter-probability matrix: alength= 4 w= 13
0.913740 0.026630 0.030383 0.029247
0.196870 0.166077 0.277118 0.359935
0.250000 0.250000 0.250000 0.250000
0.244553 0.112292 0.118418 0.524736
0.139816 0.109621 0.168947 0.581616
0.187848 0.031943 0.443883 0.336326
0.310671 0.214719 0.057174 0.417436
0.237239 0.067313 0.622215 0.073232
0.086710 0.026162 0.851934 0.035195
0.250000 0.250000 0.250000 0.250000
0.031468 0.135732 0.217106 0.615693
0.205193 0.114053 0.202131 0.478623
0.282734 0.216868 0.124495 0.375904

MOTIF 14 random
letter-probability matrix: alength= 4 w= 10
0.018830 0.019916 0.941486 0.019768
0.036334 0.065836 0.036197 0.861633
0.160385 0.076252 0.211916 0.551447
0.176967 0.155539 0.236398 0.431096
0.286020 0.201624 0.279219 0.233137
0.450607 0.105916 0.221821 0.221655
0.091619 0.133012 0.113502 0.661868
0.132399 0.076331 0.723627 0.067643
0.302832 0.169084 0.281308 0.246776
0.108510 0.114875 0.102007 0.674608

MOTIF 15 random
letter-probability matrix: alength= 4 w= 16
0.696508 0.072568 0.085227 0.145697
0.023703 0.021007 0.020239 0.935051
0.250000 0.250000 0.250000 0.250000
0.105522 0.017133 0.856672 0.020672
0.211294 0.190117 0.470154 0.128435
0.018787 0.019011 0.939353 0.022849
0.250000 0.250000 0.250000 0.250000
0.070630 0.057484 0.171741 0.700144
0.235427 0.250416 0.173393 0.340764
0.338306 0.118194 0.289090 0.254410
0.188143 0.492587 0.156552 0.162717
0.027126 0.054654 0.821299 0.096920
0.248093 0.068037 0.051157 0.632713
0.387459 0.104587 0.161354 0.346599
0.410458 0.010490 0.524526 0.054525
0.843998 0.058990 0.044386 0.052626

MOTIF 16 random
letter-probability matrix: alength= 4 w= 7
0.250000 0.250000 0.250000 0.250000
0.028330 0.027289 0.037397 0.906984
0.250000 0.250000 0.250000 0.250000
0.290738 0.209965 0.329941 0.169356
0.107008 0.643478 0.180079 0.069435
0.059388 0.022921 0.899697 0.017994
0.112588 0.032967 0.830751 0.023694

MOTIF 17 random
letter-probability matrix: alength= 4 w= 10
0.278238 0.280207 0.181792 0.259763
0.023020 0.031776 0.759151 0.186053
0.227308 0.362529 0.215440 0.194724
0.132228 0.354299 0.106374 0.407099
0.124165 0.317895 0.238875 0.319064
0.222864 0.226607 0.294704 0.255825
0.117214 0.136495 0.190861 0.555430
0.278413 0.078576 0.506782 0.136229
0.027498 0.896329 0.024723 0.051449
0.140668 0.319224 0.129383 0.410725

MOTIF 18 random
letter-probability matrix: alength= 4 w= 10
0.093548 0.076180 0.729568 0.100705
0.204684 0.093551 0.223332 0.478432
0.143086 0.326891 0.195502 0.334522
0.891889 0.039149 0.027481 0.041481
0.168585 0.035051 0.016171 0.780193
0.196511 0.214014 0.318842 0.270633
0.192666 0.307042 0.088136 0.412156
0.096696 0.531357 0.046752 0.325195
0.060200 0.023150 0.893455 0.023195
0.312940 0.278021 0.123502 0.285537

MOTIF 19 random
letter-probability matrix: alength= 4 w= 7
0.257039 0.149205 0.173072 0.420683
0.205681 0.050432 0.604732 0.139156
0.908541 0.018171 0.037916 0.035372
0.129650 0.135218 0.222448 0.512684
0.153155 0.069171 0.675217 0.102456
0.645251 0.094494 0.091723 0.168532
0.778212 0.083383 0.062453 0.075951

MOTIF 20 random
letter-probability matrix: alength= 4 w= 7
0.135248 0.078845 0.674409 0.111498
0.587562 0.188293 0.151571 0.072574
0.305633 0.234071 0.225705 0.234591
0.250000 0.250000 0.250000 0.250000
0.023162 0.927891 0.018558 0.030390
0.789278 0.041874 0.123766 0.045082
0.909186 0.019814 0.024531 0.046468

MOTIF 21 random
letter-probability matrix: alength= 4 w= 10
0.077732 0.069353 0.791137 0.061779
0.506973 0.196204 0.205793 0.091030
0.885815 0.039277 0.032334 0.042574
0.250000 0.250000 0.250000 0.250000
0.113315 0.097925 0.401266 0.387494
0.091117 0.017720 0.148958 0.742205
0.156027 0.059395 0.406546 0.378032
0.267527 0.145849 0.123119 0.463505
0.654112 0.158334 0.136432 0.051122
0.355769 0.045566 0.415821 0.182844

MOTIF 22 random
letter-probability matrix: alength= 4 w= 7
0.214769 0.454472 0.116323 0.214436
0.460556 0.119485 0.213462 0.206497
0.029262 0.032112 0.912583 0.026043
0.250000 0.250000 0.250000 0.250000
0.217310 0.356712 0.111434 0.314544
0.239013 0.111256 0.197573 0.452158
0.083699 0.061703 0.127306 0.727292

MOTIF 23 random
letter-probability matrix: alength= 4 w= 13
0.431041 0.180718 0.197717 0.190524
0.539474 0.110346 0.291299 0.058881
0.051996 0.841946 0.047413 0.058645
0.729261 0.047954 0.134607 0.088178
0.112984 0.058677 0.772766 0.055573
0.052572 0.526844 0.115869 0.304715
0.936080 0.023433 0.020255 0.020232
0.250000 0.250000 0.250000 0.250000
0.307317 0.151905 0.389139 0.151639
0.113402 0.582254 0.125680 0.178664
0.888161 0.017763 0.069361 0.024715
0.224101 0.251638 0.255817 0.268444
0.128399 0.016986 0.825145 0.029470

MOTIF 24 random
letter-probability matrix: alength= 4 w= 10
0.300414 0.345820 0.138744 0.215022
0.731768 0.054872 0.117372 0.095988
0.250000 0.250000 0.250000 0.250000
0.151139 0.228093 0.295205 0.325563
0.053056 0.844149 0.043909 0.058885
0.671279 0.178456 0.048177 0.102088
0.175967 0.146314 0.081424 0.596294
0.425659 0.306712 0.106396 0.161233
0.178707 0.139774 0.250012 0.431507
0.027935 0.021864 0.024391 0.925810

MOTIF 25 random
letter-probability matrix: alength= 4 w= 7
0.101497 0.127700 0.107669 0.663134
0.559344 0.154308 0.191077 0.095270
0.018655 0.019698 0.028900 0.932746
0.333042 0.148949 0.216612 0.301397
0.263812 0.273961 0.186159 0.276069
0.215291 0.317150 0.298834 0.168724
0.163579 0.067573 0.101096 0.667752

MOTIF 26 random
letter-probability matrix: alength= 4 w= 7
0.916691 0.018881 0.030867 0.033561
0.846491 0.038354 0.045418 0.069737
0.250000 0.250000 0.250000 0.250000
0.034333 0.020510 0.190836 0.754322
0.181785 0.158392 0.103790 0.556032
0.207808 0.258366 0.139558 0.394268
0.058991 0.164310 0.397723 0.378977

MOTIF 27 random
letter-probability matrix: alength= 4 w= 13
0.308404 0.118368 0.129034 0.444194
0.060754 0.293049 0.392069 0.254127
0.211331 0.388364 0.204099 0.196206
0.137207 0.082028 0.233223 0.547542
0.824479 0.050582 0.084528 0.040411
0.172219 0.505669 0.090639 0.231473
0.187951 0.067136 0.308103 0.436810
0.047869 0.900154 0.020475 0.031501
0.139595 0.116450 0.638174 0.105781
0.908150 0.018163 0.023852 0.049835
0.439352 0.149306 0.293201 0.118142
0.310229 0.157203 0.326681 0.205887
0.024045 0.040997 0.168194 0.766764

MOTIF 28 random
letter-probability matrix: alength= 4 w= 10
0.276338 0.215889 0.256007 0.251766
0.165178 0.073690 0.321741 0.439391
0.250000 0.250000 0.250000 0.250000
0.169203 0.433365 0.052996 0.344435
0.033175 0.016496 0.125538 0.824791
0.394645 0.129224 0.374428 0.101703
0.018233 0.042706 0.911635 0.027426
0.103551 0.129263 0.648340 0.118846
0.250000 0.250000 0.250000 0.250000
0.042715 0.796734 0.041408 0.119143

MOTIF 29 random
letter-probability matrix: alength= 4 w= 7
0.155022 0.162711 0.254354 0.427913
0.265714 0.109740 0.243722 0.380824
0.051996 0.841946 0.047413 0.058645
0.089196 0.513732 0.196710 0.200362
0.141440 0.731284 0.053934 0.073342
0.272850 0.254625 0.185150 0.287375
0.257548 0.161358 0.230746 0.350348

MOTIF 30 random
letter-probability matrix: alength= 4 w= 7
0.227293 0.243562 0.164258 0.364887
0.276554 0.192641 0.279976 0.250829
0.771180 0.060608 0.070806 0.097407
0.250000 0.250000 0.250000 0.250000
0.215902 0.101235 0.242716 0.440147
0.038828 0.900903 0.018018 0.042251
0.265302 0.150512 0.178774 0.405412

MOTIF 31 random
letter-probability matrix: alength= 4 w= 13
0.123128 0.099153 0.188635 0.589084
0.246202 0.072965 0.557684 0.123150
0.093515 0.057509 0.773324 0.075653
0.496635 0.270057 0.117557 0.115751
0.076690 0.217969 0.304768 0.400573
0.191829 0.128559 0.509881 0.169731
0.074021 0.374331 0.356942 0.194706
0.022469 0.019797 0.023560 0.934174
0.151279 0.139264 0.395097 0.314360
0.250000 0.250000 0.250000 0.250000
0.174977 0.128570 0.213830 0.482622
0.025961 0.018459 0.922952 0.032628
0.136071 0.092774 0.474590 0.296565

MOTIF 32 random
letter-probability matrix: alength= 4 w= 7
0.048196 0.898137 0.023101 0.030566
0.506597 0.166793 0.118647 0.207963
0.051444 0.039970 0.808863 0.099723
0.040696 0.034050 0.470325 0.454928
0.589498 0.217610 0.127977 0.064915
0.290826 0.072454 0.180733 0.455986
0.031508 0.048916 0.853887 0.065689

MOTIF 33 random
letter-probability matrix: alength= 4 w= 19
0.250000 0.250000 0.250000 0.250000
0.155345 0.270021 0.322857 0.251777
0.336873 0.219027 0.154155 0.289945
0.353769 0.113372 0.399130 0.133728
0.044378 0.078558 0.033813 0.843251
0.194403 0.231991 0.252070 0.321537
0.250000 0.250000 0.250000 0.250000
0.263945 0.152659 0.381762 0.201634
0.086855 0.072903 0.242555 0.597687
0.308589 0.191693 0.395030 0.104688
0.551326 0.102767 0.087859 0.258048
0.210436 0.062141 0.271235 0.456188
0.727174 0.100388 0.076460 0.095977
0.154424 0.078992 0.112467 0.654117
0.250000 0.250000 0.250000 0.250000
0.292853 0.180124 0.225648 0.301375
0.025443 0.028062 0.095516 0.850980
0.031877 0.018344 0.032574 0.917205
0.101323 0.063260 0.577906 0.257511

MOTIF 34 random
letter-probability matrix: alength= 4 w= 16
0.033026 0.018393 0.919671 0.028910
0.445839 0.287643 0.121301 0.145217
0.248416 0.038459 0.019661 0.693464
0.438861 0.215363 0.278589 0.067187
0.216145 0.173737 0.389376 0.220741
0.023713 0.027511 0.889957 0.058819
0.111232 0.185029 0.160751 0.542988
0.037587 0.852984 0.027007 0.082421
0.799347 0.095422 0.047837 0.057394
0.025201 0.026079 0.916235 0.032485
0.070161 0.180656 0.513461 0.235723
0.250000 0.250000 0.250000 0.250000
0.250000 0.250000 0.250000 0.250000
0.250000 0.250000 0.250000 0.250000
0.041360 0.028466 0.909101 0.021073
0.506463 0.185887 0.191007 0.116643

MOTIF 35 random
letter-probability matrix: alength= 4 w= 7
0.635208 0.086623 0.171631 0.106538
0.250000 0.250000 0.250000 0.250000
0.209546 0.232440 0.176670 0.381344
0.250000 0.250000 0.250000 0.250000
0.055880 0.110963 0.162137 0.671021
0.264248 0.160362 0.329493 0.245897
0.332272 0.074015 0.414888 0.178826

MOTIF 36 random
letter-probability matrix: alength= 4 w= 7
0.250000 0.250000 0.250000 0.250000
0.107582 0.110278 0.419864 0.362276
0.026112 0.018427 0.921362 0.034099
0.018271 0.032697 0.035474 0.913557
0.156671 0.403907 0.077576 0.361847
0.050096 0.018198 0.909914 0.021792
0.266790 0.257544 0.099822 0.375844

MOTIF 37 random
letter-probability matrix: alength= 4 w= 13
0.250000 0.250000 0.250000 0.250000
0.254799 0.568493 0.072557 0.104152
0.027444 0.026893 0.515786 0.429877
0.795890 0.103241 0.052929 0.047940
0.097051 0.082933 0.150433 0.669582
0.038617 0.041787 0.042121 0.877475
0.323369 0.100816 0.422791 0.153024
0.250000 0.250000 0.250000 0.250000
0.149960 0.200766 0.148346 0.500929
0.142921 0.443793 0.194398 0.218888
0.385046 0.067447 0.398066 0.149441
0.230475 0.010951 0.500713 0.257861
0.400837 0.300500 0.118606 0.180057

MOTIF 38 random
letter-probability matrix: alength= 4 w= 7
0.869948 0.046987 0.045092 0.037973
0.930205 0.031292 0.019899 0.018604
0.206141 0.198236 0.366712 0.228912
0.380697 0.169285 0.202079 0.247940
0.195853 0.096667 0.138935 0.568545
0.026090 0.021428 0.784883 0.167599
0.026473 0.028515 0.862334 0.082679

MOTIF 39 random
letter-probability matrix: alength= 4 w= 7
0.166010 0.175865 0.116397 0.541728
0.113183 0.199430 0.203266 0.484121
0.250000 0.250000 0.250000 0.250000
0.536540 0.172047 0.117864 0.173549
0.424753 0.211223 0.219032 0.144991
0.155591 0.118754 0.162056 0.563599
0.009226 0.224807 0.304676 0.461291

MOTIF 40 random
letter-probability matrix: alength= 4 w= 25
0.090993 0.075866 0.184784 0.648357
0.250000 0.250000 0.250000 0.250000
0.088321 0.679136 0.076914 0.155629
0.018722 0.024333 0.936102 0.020843
0.019422 0.018455 0.922760 0.039362
0.803226 0.048996 0.071385 0.076394
0.276608 0.274173 0.215314 0.233904
0.706645 0.107185 0.087428 0.098742
0.028829 0.072505 0.690485 0.208182
0.297981 0.155753 0.263942 0.282324
0.727174 0.100388 0.076460 0.095977
0.332777 0.145703 0.224954 0.296566
0.460105 0.090372 0.348340 0.101183
0.180073 0.112852 0.412975 0.294099
0.178324 0.226424 0.223353 0.371900
0.221046 0.105971 0.311701 0.361282
0.552467 0.190475 0.125546 0.131512
0.078740 0.046353 0.822469 0.052438
0.622241 0.180907 0.091664 0.105188
0.921326 0.027700 0.029109 0.021865
0.151236 0.276498 0.330232 0.242034
0.115988 0.060183 0.162534 0.661295
0.048431 0.024312 0.903609 0.023647
0.615362 0.168836 0.122654 0.093148
0.023671 0.019938 0.937638 0.018753

MOTIF 41 random
letter-probability matrix: alength= 4 w= 7
0.201781 0.587007 0.106932 0.104280
0.082098 0.209342 0.198703 0.509856
0.539068 0.180210 0.133767 0.146955
0.380070 0.212937 0.218162 0.188831
0.094333 0.050297 0.513420 0.341950
0.190698 0.162866 0.245222 0.401215
0.090317 0.117869 0.487824 0.303989

MOTIF 42 random
letter-probability matrix: alength= 4 w= 19
0.237947 0.262483 0.227532 0.272038
0.893397 0.019748 0.050226 0.036629
0.361477 0.183548 0.216200 0.238775
0.545515 0.210888 0.121870 0.121727
0.263905 0.150020 0.386177 0.199898
0.145771 0.227463 0.141154 0.485612
0.049274 0.027886 0.857990 0.064850
0.310766 0.153355 0.347356 0.188524
0.250000 0.250000 0.250000 0.250000
0.081700 0.065330 0.764443 0.088526
0.250000 0.250000 0.250000 0.250000
0.023265 0.018777 0.938829 0.019130
0.709635 0.115369 0.108230 0.066766
0.241129 0.179592 0.253706 0.325573
0.020173 0.017321 0.866038 0.096468
0.221832 0.190580 0.149529 0.438059
0.168194 0.144545 0.097722 0.589539
0.921093 0.024863 0.024641 0.029403
0.258115 0.446471 0.131880 0.163535

MOTIF 43 random
letter-probability matrix: alength= 4 w= 7
0.101923 0.652940 0.168804 0.076332
0.431923 0.274436 0.178359 0.115281
0.240905 0.166740 0.269380 0.322975
0.096317 0.118173 0.713707 0.071803
0.250000 0.250000 0.250000 0.250000
0.701904 0.095346 0.110670 0.092080
0.319734 0.226752 0.258534 0.194981

MOTIF 44 random
letter-probability matrix: alength= 4 w= 7
0.021535 0.023384 0.925417 0.029665
0.261929 0.155727 0.205006 0.377338
0.022469 0.019797 0.023560 0.934174
0.038828 0.900903 0.018018 0.042251
0.310844 0.155662 0.262339 0.271155
0.018631 0.028864 0.931567 0.020937
0.019360 0.036831 0.917536 0.026272

MOTIF 45 random
letter-probability matrix: alength= 4 w= 10
0.047236 0.031653 0.047032 0.874079
0.193432 0.058777 0.105330 0.642460
0.934860 0.019109 0.027334 0.018697
0.017067 0.025618 0.853328 0.103987
0.078473 0.053191 0.050404 0.817932
0.198525 0.268701 0.178087 0.354687
0.252650 0.116597 0.207105 0.423648
0.250000 0.250000 0.250000 0.250000
0.015941 0.115234 0.797038 0.071787
0.045507 0.735250 0.078490 0.140754

MOTIF 46 random
letter-probability matrix: alength= 4 w= 28
0.274589 0.182180 0.305245 0.237987
0.219948 0.274891 0.186384 0.318777
0.253940 0.185174 0.236049 0.324837
0.461196 0.291513 0.167864 0.079427
0.524932 0.257413 0.067188 0.150468
0.020017 0.018804 0.940204 0.020975
0.018587 0.026310 0.929331 0.025773
0.016374 0.028775 0.818700 0.136151
0.047052 0.753838 0.040222 0.158888
0.176947 0.084936 0.169443 0.568674
0.407480 0.308301 0.229137 0.055082
0.798537 0.117963 0.061647 0.021853
0.023713 0.027511 0.889957 0.058819
0.222454 0.225880 0.241984 0.309682
0.032766 0.040998 0.890466 0.035770
0.186707 0.061722 0.144878 0.606692
0.127812 0.096074 0.392843 0.383272
0.124707 0.067738 0.631767 0.175787
0.130435 0.024090 0.817422 0.028053
0.190472 0.109147 0.494253 0.206128
0.250000 0.250000 0.250000 0.250000
0.083373 0.049882 0.810527 0.056218
0.210386 0.061496 0.676248 0.051870
0.069289 0.848870 0.030885 0.050956
0.250000 0.250000 0.250000 0.250000
0.018483 0.032668 0.924176 0.024672
0.140311 0.159805 0.214345 0.485539
0.189349 0.126250 0.381428 0.302972

MOTIF 47 random
letter-probability matrix: alength= 4 w= 7
0.031877 0.018344 0.032574 0.917205
0.253394 0.166868 0.270728 0.309010
0.113085 0.831374 0.038914 0.016627
0.240383 0.249181 0.286145 0.224290
0.067357 0.246357 0.295391 0.390895
0.250000 0.250000 0.250000 0.250000
0.226787 0.146443 0.425235 0.201536

MOTIF 48 random
letter-probability matrix: alength= 4 w= 7
0.162663 0.128162 0.375413 0.333762
0.913740 0.026630 0.030383 0.029247
0.148273 0.067807 0.189081 0.594839
0.199165 0.143950 0.316937 0.339949
0.226370 0.094040 0.300294 0.379296
0.061885 0.032354 0.850657 0.055104
0.460349 0.136553 0.269510 0.133588

MOTIF 49 random
letter-probability matrix: alength= 4 w= 7
0.816578 0.109460 0.055348 0.018613
0.061473 0.020122 0.900397 0.018008
0.062964 0.051283 0.062317 0.823436
0.093638 0.128204 0.042257 0.735901
0.025502 0.021583 0.932719 0.020196
0.119201 0.069772 0.598456 0.212571
0.196502 0.083376 0.268476 0.451647

MOTIF 50 random
letter-probability matrix: alength= 4 w= 7
0.858052 0.024061 0.094115 0.023772
0.023713 0.027511 0.889957 0.058819
0.421633 0.231469 0.130500 0.216399
0.049500 0.036288 0.050571 0.863642
0.829618 0.054402 0.068322 0.047658
0.201781 0.587007 0.106932 0.104280
0.138184 0.033913 0.546790 0.281113

MOTIF 51 random
letter-probability matrix: alength= 4 w= 25
0.023352 0.050153 0.849501 0.076994
0.021117 0.768080 0.034196 0.176607
0.250770 0.342266 0.208088 0.198876
0.924537 0.019702 0.037270 0.018491
0.370375 0.169316 0.220086 0.240223
0.582777 0.091987 0.062977 0.262260
0.587304 0.012042 0.037483 0.363170
0.028600 0.027036 0.914535 0.029830
0.103207 0.082659 0.121795 0.692338
0.023713 0.027511 0.889957 0.058819
0.495118 0.240304 0.092621 0.171956
0.105894 0.086454 0.347318 0.460334
0.172850 0.231844 0.130748 0.464557
0.444530 0.087577 0.189084 0.278809
0.077613 0.817392 0.043457 0.061538
0.250000 0.250000 0.250000 0.250000
0.017665 0.883239 0.080440 0.018657
0.250000 0.250000 0.250000 0.250000
0.076409 0.055531 0.810029 0.058031
0.085027 0.081427 0.610712 0.222834
0.073016 0.189966 0.042773 0.694245
0.029432 0.018235 0.911732 0.040601
0.250000 0.250000 0.250000 0.250000
0.145244 0.040041 0.060616 0.754099
0.333720 0.199955 0.210534 0.255791

MOTIF 52 random
letter-probability matrix: alength= 4 w= 19
0.818758 0.058700 0.056443 0.066099
0.216826 0.076352 0.503738 0.203084
0.384534 0.369628 0.128586 0.117252
0.250000 0.250000 0.250000 0.250000
0.050089 0.021076 0.880522 0.048313
0.729323 0.048778 0.171904 0.049995
0.517184 0.063847 0.141666 0.277303
0.130228 0.214112 0.165230 0.490430
0.093138 0.062290 0.530921 0.313650
0.223823 0.174777 0.229108 0.372292
0.113986 0.421996 0.102242 0.361776
0.250000 0.250000 0.250000 0.250000
0.026377 0.919556 0.023062 0.031005
0.109423 0.122506 0.583870 0.184201
0.439959 0.348727 0.103132 0.108183
0.250000 0.250000 0.250000 0.250000
0.076211 0.518714 0.221334 0.183741
0.131084 0.128035 0.572760 0.168122
0.307763 0.048391 0.147707 0.496139

MOTIF 53 random
letter-probability matrix: alength= 4 w= 7
0.250000 0.250000 0.250000 0.250000
0.130365 0.078258 0.030497 0.760881
0.351733 0.223301 0.309914 0.115052
0.017459 0.023701 0.872967 0.085873
0.900585 0.034432 0.031650 0.033333
0.026459 0.018903 0.933961 0.020677
0.083373 0.049882 0.810527 0.056218

MOTIF 54 random
letter-probability matrix: alength= 4 w= 16
0.190574 0.127360 0.135922 0.546145
0.328671 0.138780 0.340510 0.192039
0.126658 0.106637 0.157642 0.609062
0.157558 0.040810 0.046374 0.755257
0.057450 0.040049 0.817525 0.084977
0.057570 0.852255 0.032472 0.057703
0.177008 0.067342 0.740832 0.014817
0.019440 0.017101 0.855058 0.108400
0.108195 0.098426 0.341455 0.451924
0.272225 0.175857 0.276898 0.275020
0.018673 0.025473 0.933624 0.022230
0.030961 0.788089 0.127514 0.053436
0.250000 0.250000 0.250000 0.250000
0.041516 0.018402 0.920100 0.019982
0.178446 0.243326 0.394399 0.183829
0.056746 0.065004 0.169585 0.708665

MOTIF 55 random
letter-probability matrix: alength= 4 w= 19
0.026478 0.018445 0.032849 0.922229
0.250000 0.250000 0.250000 0.250000
0.205814 0.095230 0.419509 0.279447
0.767992 0.027253 0.133488 0.071266
0.067049 0.041723 0.856389 0.034839
0.027498 0.896329 0.024723 0.051449
0.383036 0.282467 0.243874 0.090623
0.693929 0.046832 0.127825 0.131414
0.934599 0.020870 0.025839 0.018692
0.802604 0.072971 0.052858 0.071567
0.317701 0.066346 0.222892 0.393061
0.898114 0.041237 0.040031 0.020619
0.370988 0.175237 0.209192 0.244583
0.250000 0.250000 0.250000 0.250000
0.060741 0.033996 0.867489 0.037774
0.894912 0.027922 0.043471 0.033696
0.545800 0.219437 0.128150 0.106612
0.159157 0.151047 0.121262 0.568534
0.146820 0.059037 0.200440 0.593703

MOTIF 56 random
letter-probability matrix: alength= 4 w= 10
0.021844 0.028170 0.925855 0.024131
0.454635 0.103235 0.286360 0.155770
0.056001 0.063850 0.750919 0.129230
0.137536 0.136074 0.128556 0.597834
0.218234 0.185118 0.284105 0.312544
0.125407 0.068456 0.741033 0.065104
0.911553 0.029241 0.035464 0.023742
0.917242 0.026099 0.025870 0.030789
0.155888 0.146639 0.331559 0.365913
0.250000 0.250000 0.250000 0.250000

MOTIF 57 random
letter-probability matrix: alength= 4 w= 10
0.056384 0.045487 0.844726 0.053403
0.886908 0.017738 0.038057 0.057297
0.153876 0.213439 0.397061 0.235624
0.222496 0.091533 0.141412 0.544559
0.036334 0.065836 0.036197 0.861633
0.250000 0.250000 0.250000 0.250000
0.078740 0.046353 0.822469 0.052438
0.199322 0.220357 0.216879 0.363441
0.665855 0.105023 0.126591 0.102532
0.929493 0.021092 0.027779 0.021636

MOTIF 58 random
letter-probability matrix: alength= 4 w= 10
0.174707 0.486503 0.056410 0.282381
0.031112 0.022458 0.917503 0.028927
0.063393 0.043165 0.040690 0.852752
0.050214 0.874605 0.041382 0.033799
0.221157 0.133533 0.167582 0.477728
0.575739 0.192518 0.137824 0.093920
0.228816 0.102285 0.046229 0.622669
0.075828 0.739642 0.027789 0.156741
0.143966 0.411571 0.119738 0.324725
0.025823 0.150607 0.672187 0.151383

MOTIF 59 random
letter-probability matrix: alength= 4 w= 7
0.165312 0.420244 0.165305 0.249139
0.814503 0.071753 0.076633 0.037111
0.229259 0.133967 0.276273 0.360501
0.250000 0.250000 0.250000 0.250000
0.250000 0.250000 0.250000 0.250000
0.021187 0.021075 0.934882 0.022856
0.191170 0.091194 0.133384 0.584251

MOTIF 60 random
letter-probability matrix: alength= 4 w= 10
0.141185 0.515591 0.097523 0.245701
0.248609 0.183092 0.200487 0.367811
0.118513 0.122928 0.227958 0.530601
0.208172 0.160046 0.422920 0.208862
0.270608 0.368090 0.100688 0.260614
0.066535 0.373829 0.086509 0.473127
0.158682 0.127724 0.418379 0.295215
0.272225 0.175857 0.276898 0.275020
0.066877 0.017762 0.888116 0.027245
0.398315 0.097434 0.381123 0.123128

MOTIF 61 random
letter-probability matrix: alength= 4 w= 16
0.179532 0.194823 0.274741 0.350904
0.353414 0.108560 0.485178 0.052848
0.394042 0.355460 0.105252 0.145246
0.822996 0.061797 0.051763 0.063444
0.455945 0.120822 0.235997 0.187236
0.721415 0.044310 0.090105 0.144170
0.250000 0.250000 0.250000 0.250000
0.782337 0.082728 0.092970 0.041965
0.259464 0.084112 0.439310 0.217113
0.168089 0.110143 0.240742 0.481026
0.184736 0.348039 0.256474 0.210751
0.077882 0.740820 0.058285 0.123014
0.092568 0.631446 0.055184 0.220802
0.166270 0.110390 0.087852 0.635488
0.091173 0.294365 0.126838 0.487624
0.250000 0.250000 0.250000 0.250000

MOTIF 62 random
letter-probability matrix: alength= 4 w= 7
0.940587 0.019601 0.018812 0.021000
0.031041 0.018382 0.919124 0.031452
0.250000 0.250000 0.250000 0.250000
0.127238 0.044112 0.057236 0.771414
0.141814 0.117689 0.133733 0.606764
0.283615 0.407227 0.194361 0.114798
0.043723 0.029300 0.900868 0.026109

MOTIF 63 random
letter-probability matrix: alength= 4 w= 10
0.122090 0.510799 0.103647 0.263464
0.923359 0.018467 0.029870 0.028305
0.584217 0.206456 0.097397 0.111929
0.121398 0.071873 0.082979 0.723749
0.250000 0.250000 0.250000 0.250000
0.069243 0.050956 0.796397 0.083404
0.040457 0.090623 0.128783 0.740137
0.349900 0.147494 0.301982 0.200624
0.274345 0.038947 0.633468 0.053240
0.033631 0.032074 0.915976 0.018319

MOTIF 64 random
letter-probability matrix: alength= 4 w= 7
0.047508 0.093215 0.065686 0.793591
0.442014 0.244231 0.143912 0.169843
0.035179 0.071045 0.081277 0.812499
0.458867 0.174694 0.272251 0.094188
0.098516 0.048091 0.808080 0.045314
0.247284 0.079874 0.231583 0.441259
0.276602 0.155587 0.221004 0.346807

MOTIF 65 random
letter-probability matrix: alength= 4 w= 19
0.353032 0.076296 0.190957 0.379714
0.427841 0.287469 0.135887 0.148804
0.330231 0.232712 0.213263 0.223793
0.098656 0.234692 0.072998 0.593654
0.141777 0.086910 0.572451 0.198862
0.025285 0.056706 0.879756 0.038252
0.103028 0.109097 0.604088 0.183787
0.169352 0.497354 0.101929 0.231364
0.300892 0.255832 0.091606 0.351670
0.017800 0.890005 0.034167 0.058029
0.164543 0.232974 0.134155 0.468329
0.021990 0.020969 0.018766 0.938276
0.110704 0.125125 0.412375 0.351797
0.437291 0.025162 0.524601 0.012946
0.911812 0.018236 0.048849 0.021102
0.272768 0.263220 0.152440 0.311572
0.222668 0.079640 0.258844 0.438848
0.543627 0.119314 0.126141 0.210919
0.876072 0.044729 0.031939 0.047260

MOTIF 66 random
letter-probability matrix: alength= 4 w= 16
0.463381 0.130450 0.204760 0.201409
0.263945 0.152659 0.381762 0.201634
0.161512 0.055650 0.203832 0.579006
0.094711 0.820272 0.032357 0.052661
0.069032 0.153002 0.041964 0.736002
0.151145 0.259360 0.291732 0.297763
0.057431 0.022142 0.070639 0.849789
0.058698 0.033388 0.886815 0.021099
0.045638 0.034727 0.874248 0.045388
0.230751 0.163104 0.131078 0.475067
0.032615 0.018687 0.921226 0.027472
0.547770 0.153888 0.123998 0.174344
0.224505 0.194765 0.239606 0.341124
0.020247 0.018823 0.941162 0.019768
0.074722 0.126721 0.617100 0.181457
0.093590 0.249524 0.114580 0.542306

MOTIF 67 random
letter-probability matrix: alength= 4 w= 7
0.293472 0.068501 0.395437 0.242591
0.784102 0.086825 0.038133 0.090940
0.861343 0.032274 0.070662 0.035721
0.250000 0.250000 0.250000 0.250000
0.235789 0.335243 0.160869 0.268099
0.154459 0.079746 0.484395 0.281400
0.241340 0.086394 0.437643 0.234623

MOTIF 68 random
letter-probability matrix: alength= 4 w= 7
0.027498 0.896329 0.024723 0.051449
0.103004 0.042993 0.287130 0.566873
0.338478 0.264628 0.133584 0.263309
0.018779 0.022730 0.938942 0.019549
0.147271 0.044220 0.762850 0.045660
0.056811 0.027500 0.034867 0.880821
0.036747 0.913424 0.023351 0.026479

MOTIF 69 random
letter-probability matrix: alength= 4 w= 7
0.203523 0.524319 0.160926 0.111233
0.250000 0.250000 0.250000 0.250000
0.588504 0.169877 0.136737 0.104882
0.129606 0.096230 0.080415 0.693750
0.018722 0.024415 0.936091 0.020772
0.025201 0.026079 0.916235 0.032485
0.285397 0.087056 0.168002 0.459545

MOTIF 70 random
letter-probability matrix: alength= 4 w= 10
0.674279 0.144828 0.128877 0.052016
0.309585 0.207549 0.314068 0.168798
0.352989 0.148725 0.312007 0.186279
0.188028 0.235428 0.160786 0.415758
0.565967 0.197771 0.157595 0.078667
0.375141 0.419004 0.115914 0.089941
0.150096 0.219007 0.197165 0.433731
0.027076 0.020746 0.031756 0.920423
0.113606 0.111845 0.164736 0.609813
0.250000 0.250000 0.250000 0.250000

MOTIF 71 random
letter-probability matrix: alength= 4 w= 7
0.287699 0.154286 0.092217 0.465799
0.250000 0.250000 0.250000 0.250000
0.309094 0.303053 0.084211 0.303643
0.883083 0.017662 0.062622 0.036633
0.083373 0.049882 0.810527 0.056218
0.320383 0.151131 0.289842 0.238644
0.200883 0.287443 0.188727 0.322947

MOTIF 72 random
letter-probability matrix: alength= 4 w= 10
0.250000 0.250000 0.250000 0.250000
0.687054 0.101095 0.114731 0.097120
0.301874 0.134690 0.277678 0.285758
0.213279 0.170829 0.162528 0.453363
0.898200 0.042946 0.027659 0.031196
0.312321 0.303377 0.249674 0.134628
0.145036 0.129008 0.598158 0.127798
0.081301 0.678082 0.089275 0.151342
0.266415 0.364839 0.128723 0.240023
0.035051 0.018480 0.096475 0.849994

MOTIF 73 random
letter-probability matrix: alength= 4 w= 10
0.050014 0.038563 0.846579 0.064844
0.021421 0.030224 0.929760 0.018595
0.122617 0.187477 0.461747 0.228159
0.079242 0.058186 0.353410 0.509163
0.105897 0.374688 0.333066 0.186348
0.922121 0.018442 0.038323 0.021114
0.250000 0.250000 0.250000 0.250000
0.118093 0.421669 0.313427 0.146811
0.125446 0.211666 0.149739 0.513149
0.257373 0.133712 0.247320 0.361594

MOTIF 74 random
letter-probability matrix: alength= 4 w= 16
0.018458 0.022269 0.922921 0.036351
0.208189 0.258564 0.218755 0.314491
0.551029 0.107604 0.190915 0.150452
0.197721 0.102821 0.234997 0.464461
0.315355 0.083396 0.221742 0.379507
0.035034 0.024512 0.907608 0.032846
0.353475 0.193742 0.204318 0.248466
0.414133 0.175492 0.247790 0.162585
0.119094 0.503642 0.311356 0.065908
0.030149 0.908265 0.019479 0.042107
0.112782 0.036714 0.114564 0.735940
0.250000 0.250000 0.250000 0.250000
0.275964 0.215226 0.157444 0.351366
0.264062 0.279639 0.081673 0.374627
0.239376 0.373125 0.062036 0.325463
0.084772 0.022095 0.863750 0.029382

MOTIF 75 random
letter-probability matrix: alength= 4 w= 16
0.218647 0.044682 0.042373 0.694298
0.336191 0.253182 0.159618 0.251009
0.062750 0.106297 0.067273 0.763679
0.222616 0.197984 0.354408 0.224993
0.840124 0.045304 0.064432 0.050141
0.862701 0.041730 0.048838 0.046731
0.018677 0.019933 0.933851 0.027539
0.431509 0.265700 0.193116 0.109675
0.174171 0.208354 0.246841 0.370634
0.318958 0.187671 0.260004 0.233367
0.265598 0.035503 0.379265 0.319634
0.250000 0.250000 0.250000 0.250000
0.282911 0.108247 0.427215 0.181627
0.108085 0.260331 0.379657 0.251926
0.351733 0.223301 0.309914 0.115052
0.396809 0.169368 0.199197 0.234627

MOTIF 76 random
letter-probability matrix: alength= 4 w= 16
0.629781 0.079121 0.094540 0.196558
0.041411 0.030934 0.891458 0.036197
0.360806 0.187559 0.168375 0.283260
0.054137 0.017978 0.028974 0.898911
0.049084 0.904786 0.018096 0.028034
0.029479 0.022931 0.929010 0.018580
0.151611 0.160305 0.268686 0.419399
0.250000 0.250000 0.250000 0.250000
0.250000 0.250000 0.250000 0.250000
0.186716 0.157699 0.236977 0.418608
0.094186 0.057735 0.399453 0.448627
0.416165 0.296381 0.117251 0.170203
0.258115 0.446471 0.131880 0.163535
0.915756 0.030754 0.032018 0.021472
0.395479 0.174457 0.249399 0.180666
0.250000 0.250000 0.250000 0.250000

MOTIF 77 random
letter-probability matrix: alength= 4 w= 10
0.596054 0.089553 0.236665 0.077728
0.174878 0.156475 0.341896 0.326751
0.137015 0.047462 0.696496 0.119027
0.027086 0.019587 0.931321 0.022007
0.195962 0.158717 0.412976 0.232345
0.103700 0.205255 0.099342 0.591703
0.093783 0.848611 0.016972 0.040633
0.493586 0.242120 0.164023 0.100271
0.133183 0.118467 0.264656 0.483695
0.356636 0.310806 0.150635 0.181924

MOTIF 78 random
letter-probability matrix: alength= 4 w= 16
0.673525 0.195194 0.068115 0.063166
0.229580 0.213926 0.391918 0.164576
0.476766 0.195627 0.094387 0.233219
0.235084 0.077196 0.284256 0.403464
0.250000 0.250000 0.250000 0.250000
0.210611 0.319358 0.178588 0.291442
0.261096 0.107653 0.524799 0.106452
0.825298 0.061623 0.041177 0.071902
0.052208 0.056957 0.210355 0.680480
0.022955 0.018440 0.922025 0.036580
0.044246 0.020216 0.911342 0.024196
0.592100 0.183001 0.087197 0.137702
0.477048 0.090883 0.264213 0.167856
0.202355 0.283420 0.167124 0.347101
0.191493 0.046703 0.665923 0.095880
0.298703 0.173989 0.174937 0.352370

MOTIF 79 random
letter-probability matrix: alength= 4 w= 10
0.504886 0.075321 0.096893 0.322901
0.616778 0.062128 0.145077 0.176016
0.250000 0.250000 0.250000 0.250000
0.376003 0.278981 0.109992 0.235024
0.250000 0.250000 0.250000 0.250000
0.204667 0.113482 0.301567 0.380284
0.486372 0.291290 0.129991 0.092347
0.018505 0.037139 0.925234 0.019122
0.248544 0.180368 0.304323 0.266766
0.090753 0.085440 0.682703 0.141104

MOTIF 80 random
letter-probability matrix: alength= 4 w= 10
0.222303 0.166596 0.373249 0.237851
0.027512 0.905457 0.031018 0.036012
0.904894 0.032452 0.042194 0.020460
0.843720 0.057454 0.055423 0.043403
0.250000 0.250000 0.250000 0.250000
0.062490 0.090606 0.236701 0.610203
0.250000 0.250000 0.250000 0.250000
0.120206 0.386071 0.104166 0.389557
0.250000 0.250000 0.250000 0.250000
0.252689 0.091123 0.351383 0.304806

MOTIF 81 random
letter-probability matrix: alength= 4 w= 16
0.038538 0.864109 0.050062 0.047290
0.031877 0.018344 0.032574 0.917205
0.858543 0.017171 0.089055 0.035231
0.380921 0.240565 0.240277 0.138237
0.135750 0.160105 0.037754 0.666392
0.021187 0.021075 0.934882 0.022856
0.899743 0.025459 0.031186 0.043612
0.571538 0.049168 0.137684 0.241611
0.579845 0.090782 0.218799 0.110574
0.088272 0.071316 0.745117 0.095295
0.351316 0.118840 0.081615 0.448228
0.185645 0.077884 0.628757 0.107714
0.357530 0.145494 0.445415 0.051561
0.348054 0.281011 0.197851 0.173083
0.164431 0.193904 0.464410 0.177255
0.157986 0.471414 0.194989 0.175611

MOTIF 82 random
letter-probability matrix: alength= 4 w= 10
0.064864 0.683871 0.066955 0.184310
0.067257 0.038538 0.093663 0.800542
0.250000 0.250000 0.250000 0.250000
0.257649 0.281712 0.235043 0.225596
0.197273 0.278045 0.188145 0.336537
0.164144 0.150357 0.065913 0.619587
0.169856 0.212302 0.342114 0.275727
0.050211 0.035217 0.896639 0.017933
0.539050 0.168381 0.196485 0.096085
0.265581 0.081559 0.353946 0.298914

MOTIF 83 random
letter-probability matrix: alength= 4 w= 16
0.120895 0.522797 0.217436 0.138871
0.159272 0.124383 0.510481 0.205865
0.210570 0.088261 0.503211 0.197959
0.868662 0.037404 0.037172 0.056762
0.411876 0.140168 0.281383 0.166572
0.263945 0.152659 0.381762 0.201634
0.318526 0.097271 0.328286 0.255917
0.030508 0.035258 0.025145 0.909089
0.021187 0.021075 0.934882 0.022856
0.030202 0.060584 0.026690 0.882523
0.120538 0.243145 0.231249 0.405068
0.275975 0.132941 0.439347 0.151736
0.018402 0.032352 0.920085 0.029162
0.274403 0.071232 0.572560 0.081805
0.146813 0.455417 0.105508 0.292262
0.250000 0.250000 0.250000 0.250000

MOTIF 84 random
letter-probability matrix: alength= 4 w= 19
0.130112 0.275413 0.219099 0.375377
0.090700 0.047724 0.714281 0.147295
0.123817 0.038710 0.046832 0.790640
0.292970 0.142177 0.091081 0.473771
0.112027 0.639363 0.148505 0.100104
0.223058 0.213156 0.089341 0.474444
0.264476 0.116297 0.487282 0.131945
0.370185 0.140435 0.262136 0.227244
0.250000 0.250000 0.250000 0.250000
0.109250 0.081090 0.170477 0.639183
0.169600 0.130957 0.134818 0.564625
0.144000 0.264552 0.498272 0.093176
0.049801 0.059599 0.043160 0.847440
0.127589 0.084309 0.639827 0.148275
0.088386 0.085795 0.264667 0.561151
0.412575 0.192395 0.223008 0.172022
0.018695 0.021184 0.934748 0.025373
0.245189 0.206377 0.284345 0.264090
0.025614 0.032646 0.913574 0.028165

MOTIF 85 random
letter-probability matrix: alength= 4 w= 7
0.303306 0.198526 0.163769 0.334399
0.054745 0.216116 0.125697 0.603442
0.052341 0.045348 0.867712 0.034598
0.035409 0.018782 0.924199 0.021611
0.319739 0.050896 0.558286 0.071080
0.189813 0.086416 0.222100 0.501671
0.250000 0.250000 0.250000 0.250000

MOTIF 86 random
letter-probability matrix: alength= 4 w= 7
0.053984 0.017860 0.035149 0.893006
0.488661 0.243365 0.092587 0.175387
0.281967 0.066786 0.130875 0.520372
0.141899 0.115166 0.163582 0.579353
0.250000 0.250000 0.250000 0.250000
0.250523 0.206255 0.241226 0.301996
0.057839 0.472928 0.354931 0.114303

MOTIF 87 random
letter-probability matrix: alength= 4 w= 10
0.250000 0.250000 0.250000 0.250000
0.250000 0.250000 0.250000 0.250000
0.474224 0.131654 0.262870 0.131252
0.078643 0.220901 0.107762 0.592694
0.219451 0.037555 0.088919 0.654075
0.203766 0.227698 0.226756 0.341780
0.139337 0.096952 0.257817 0.505894
0.259106 0.163385 0.136126 0.441382
0.312221 0.179816 0.250939 0.257025
0.263802 0.151195 0.397867 0.187137

MOTIF 88 random
letter-probability matrix: alength= 4 w= 13
0.153971 0.270378 0.146598 0.429053
0.258115 0.446471 0.131880 0.163535
0.448080 0.072377 0.226579 0.252964
0.293908 0.110736 0.242116 0.353241
0.038933 0.036494 0.881144 0.043429
0.084168 0.782599 0.050273 0.082960
0.250000 0.250000 0.250000 0.250000
0.250000 0.250000 0.250000 0.250000
0.118432 0.458028 0.139039 0.284501
0.065172 0.045539 0.149022 0.740266
0.250000 0.250000 0.250000 0.250000
0.250000 0.250000 0.250000 0.250000
0.097459 0.109126 0.208110 0.585304

MOTIF 89 random
letter-probability matrix: alength= 4 w= 7
0.018790 0.019108 0.939494 0.022608
0.922605 0.037125 0.018452 0.021818
0.103461 0.094783 0.249324 0.552432
0.117102 0.105026 0.462469 0.315404
0.639248 0.093135 0.138466 0.129150
0.038959 0.037300 0.886053 0.037689
0.457281 0.211335 0.183366 0.148018

MOTIF 90 random
letter-probability matrix: alength= 4 w= 10
0.235834 0.148425 0.165174 0.450567
0.105461 0.731070 0.072524 0.090945
0.206095 0.109931 0.151823 0.532151
0.575329 0.063939 0.275188 0.085545
0.192562 0.121290 0.196049 0.490099
0.063080 0.061008 0.738421 0.137490
0.153663 0.126889 0.167329 0.552118
0.924537 0.019702 0.037270 0.018491
0.524932 0.257413 0.067188 0.150468
0.115510 0.044873 0.210376 0.629242

MOTIF 91 random
letter-probability matrix: alength= 4 w= 25
0.336719 0.096211 0.392473 0.174597
0.103749 0.035671 0.797359 0.063221
0.719546 0.066927 0.136179 0.077349
0.258747 0.560716 0.113989 0.066548
0.085190 0.550529 0.277258 0.087023
0.117625 0.079715 0.211356 0.591304
0.019376 0.018846 0.942298 0.019480
0.055483 0.039465 0.836826 0.068225
0.074713 0.016414 0.088188 0.820685
0.050125 0.041641 0.051221 0.857013
0.051845 0.018971 0.901110 0.028074
0.178849 0.064298 0.116002 0.640851
0.341318 0.053249 0.548602 0.056830
0.165442 0.306286 0.237052 0.291220
0.077842 0.046968 0.043609 0.831580
0.027941 0.018545 0.927273 0.026241
0.141660 0.115956 0.051447 0.690937
0.116191 0.493201 0.239452 0.151156
0.180569 0.197554 0.453789 0.168088
0.234908 0.251686 0.243819 0.269587
0.085819 0.083647 0.743407 0.087127
0.250000 0.250000 0.250000 0.250000
0.096568 0.077864 0.238189 0.587379
0.141153 0.082646 0.089760 0.686441
0.818758 0.058700 0.056443 0.066099

MOTIF 92 random
letter-probability matrix: alength= 4 w= 7
0.323895 0.093618 0.420198 0.162290
0.250000 0.250000 0.250000 0.250000
0.212083 0.115818 0.396999 0.275099
0.861576 0.024900 0.090955 0.022569
0.238185 0.254264 0.162194 0.345358
0.125110 0.159951 0.115888 0.599051
0.045470 0.102575 0.246047 0.605908

MOTIF 93 random
letter-probability matrix: alength= 4 w= 13
0.278684 0.185666 0.140111 0.395538
0.062762 0.883762 0.017675 0.035801
0.021187 0.021075 0.934882 0.022856
0.250000 0.250000 0.250000 0.250000
0.107562 0.046076 0.115853 0.730510
0.707268 0.062778 0.161805 0.068149
0.137653 0.047030 0.187277 0.628041
0.106240 0.099366 0.111701 0.682693
0.056073 0.086607 0.755169 0.102151
0.816578 0.109460 0.055348 0.018613
0.178750 0.097618 0.369376 0.354256
0.132503 0.055269 0.268859 0.543368
0.416101 0.248831 0.087207 0.247861

MOTIF 94 random
letter-probability matrix: alength= 4 w= 22
0.051996 0.841946 0.047413 0.058645
0.250000 0.250000 0.250000 0.250000
0.132719 0.085595 0.736380 0.045306
0.115040 0.094294 0.158963 0.631702
0.428620 0.099856 0.401993 0.069531
0.514008 0.262145 0.096223 0.127624
0.073130 0.480670 0.324457 0.121743
0.212120 0.209643 0.328333 0.249903
0.102667 0.052180 0.771820 0.073332
0.525107 0.151622 0.109035 0.214236
0.025290 0.019449 0.928616 0.026645
0.177111 0.089381 0.141460 0.592048
0.131539 0.155439 0.227437 0.485585
0.032425 0.038741 0.054822 0.874012
0.260501 0.136421 0.458272 0.144805
0.099516 0.159825 0.523380 0.217279
0.166885 0.657385 0.047741 0.127988
0.250000 0.250000 0.250000 0.250000
0.250000 0.250000 0.250000 0.250000
0.786049 0.054319 0.103810 0.055822
0.456997 0.205002 0.223983 0.114019
0.243540 0.161868 0.367135 0.227457

MOTIF 95 random
letter-probability matrix: alength= 4 w= 7
0.288247 0.254013 0.305145 0.152595
0.135853 0.102461 0.636489 0.125197
0.087497 0.296596 0.434136 0.181771
0.321897 0.143179 0.328954 0.205971
0.318130 0.117573 0.285572 0.278725
0.211821 0.035668 0.080848 0.671662
0.191545 0.089629 0.503220 0.215605

MOTIF 96 random
letter-probability matrix: alength= 4 w= 7
0.076917 0.075332 0.126190 0.721562
0.350305 0.159672 0.257210 0.232813
0.325674 0.323525 0.158278 0.192523
0.236182 0.451028 0.213311 0.099479
0.445936 0.189208 0.191073 0.173783
0.250000 0.250000 0.250000 0.250000
0.041281 0.036525 0.904112 0.018082

MOTIF 97 random
letter-probability matrix: alength= 4 w= 10
0.731814 0.135736 0.060609 0.071842
0.530353 0.212861 0.158451 0.098335
0.594802 0.100008 0.145853 0.159337
0.369844 0.103313 0.147004 0.379839
0.250000 0.250000 0.250000 0.250000
0.178435 0.214695 0.162259 0.444611
0.021187 0.021075 0.934882 0.022856
0.519780 0.182925 0.219162 0.078133
0.054197 0.724139 0.080990 0.140675
0.194058 0.051313 0.730973 0.023655

MOTIF 98 random
letter-probability matrix: alength= 4 w= 7
0.313509 0.083846 0.340067 0.262578
0.250000 0.250000 0.250000 0.250000
0.075338 0.017522 0.031024 0.876116
0.063295 0.452562 0.069678 0.414465
0.027498 0.896329 0.024723 0.051449
0.818756 0.070710 0.052943 0.057590
0.634769 0.162088 0.094269 0.108874

MOTIF 99 random
letter-probability matrix: alength= 4 w= 19
0.256276 0.116779 0.281501 0.345444
0.250000 0.250000 0.250000 0.250000
0.031877 0.018344 0.032574 0.917205
0.018813 0.019196 0.940631 0.021360
0.918831 0.030430 0.027020 0.023719
0.295900 0.197943 0.219144 0.287012
0.020050 0.038320 0.913238 0.028392
0.077554 0.075735 0.047006 0.799705
0.093601 0.172027 0.626446 0.107926
0.215790 0.070303 0.636279 0.077629
0.908928 0.018179 0.041759 0.031134
0.245280 0.216098 0.121893 0.416729
0.399620 0.245608 0.170997 0.183775
0.514008 0.262145 0.096223 0.127624
0.086246 0.075269 0.028943 0.809542
0.196219 0.097110 0.139378 0.567292
0.197845 0.428171 0.117223 0.256760
0.930434 0.018609 0.021768 0.029189
0.063056 0.015401 0.770055 0.151488

MOTIF 100 random
letter-probability matrix: alength= 4 w= 13
0.076615 0.102735 0.104125 0.716525
0.076757 0.118720 0.058362 0.746160
0.642368 0.209812 0.036000 0.111819
0.375255 0.141891 0.346213 0.136641
0.098320 0.095077 0.104332 0.702270
0.163345 0.102192 0.278652 0.455811
0.247334 0.210283 0.384279 0.158104
0.305537 0.256537 0.187483 0.250442
0.030394 0.026767 0.135413 0.807426
0.116607 0.063663 0.382693 0.437036
0.062269 0.039725 0.045005 0.853000
0.250000 0.250000 0.250000 0.250000
0.205894 0.285694 0.374378 0.134034

MOTIF 101 random
letter-probability matrix: alength= 4 w= 10
0.031585 0.017132 0.094673 0.856610
0.676721 0.084746 0.142238 0.096295
0.283260 0.170509 0.231450 0.314781
0.235950 0.059080 0.425379 0.279591
0.018189 0.048536 0.023828 0.909447
0.825298 0.061623 0.041177 0.071902
0.307494 0.316373 0.319191 0.056942
0.376982 0.295039 0.274019 0.053960
0.263905 0.150020 0.386177 0.199898
0.250000 0.250000 0.250000 0.250000

MOTIF 102 random
letter-probability matrix: alength= 4 w= 13
0.931590 0.018632 0.022086 0.027693
0.109871 0.116075 0.677995 0.096059
0.159526 0.303963 0.379252 0.157260
0.083143 0.103368 0.205951 0.607539
0.355757 0.134339 0.282957 0.226947
0.484799 0.167331 0.158133 0.189737
0.080946 0.270905 0.126274 0.521875
0.021293 0.935762 0.018715 0.024230
0.286731 0.135738 0.179560 0.397971
0.250000 0.250000 0.250000 0.250000
0.228705 0.147656 0.127650 0.495989
0.330705 0.119328 0.228767 0.321200
0.926262 0.024189 0.029124 0.020425

MOTIF 103 random
letter-probability matrix: alength= 4 w= 7
0.300738 0.067838 0.095009 0.536416
0.330522 0.174841 0.204307 0.290331
0.114059 0.216954 0.276396 0.392591
0.012055 0.041264 0.343912 0.602769
0.553230 0.123939 0.233371 0.089459
0.592223 0.037169 0.121236 0.249372
0.078689 0.035877 0.098852 0.786582

MOTIF 104 random
letter-probability matrix: alength= 4 w= 13
0.771136 0.062090 0.091204 0.075570
0.118785 0.364099 0.123251 0.393866
0.151381 0.225698 0.123109 0.499812
0.738270 0.126583 0.057030 0.078116
0.233743 0.172020 0.265939 0.328298
0.236407 0.115400 0.470119 0.178073
0.031774 0.046463 0.036398 0.885365
0.097480 0.028671 0.786519 0.087330
0.253675 0.051039 0.653158 0.042128
0.288866 0.093944 0.461783 0.155406
0.242686 0.141368 0.317669 0.298277
0.503851 0.252070 0.054987 0.189093
0.144000 0.264552 0.498272 0.093176

MOTIF 105 random
letter-probability matrix: alength= 4 w= 7
0.029352 0.023648 0.131535 0.815465
0.595268 0.223019 0.137647 0.044066
0.263945 0.152659 0.381762 0.201634
0.557746 0.150746 0.234567 0.056941
0.260104 0.195814 0.372631 0.171452
0.321806 0.233890 0.116382 0.327922
0.515066 0.188576 0.066570 0.229788

MOTIF 106 random
letter-probability matrix: alength= 4 w= 7
0.491131 0.128325 0.196575 0.183968
0.180192 0.177939 0.254262 0.387607
0.126731 0.073714 0.113664 0.685891
0.195695 0.239799 0.305216 0.259290
0.250000 0.250000 0.250000 0.250000
0.272225 0.175857 0.276898 0.275020
0.155029 0.129241 0.217758 0.497971

MOTIF 107 random
letter-probability matrix: alength= 4 w= 13
0.130306 0.200019 0.542908 0.126766
0.120631 0.244712 0.161105 0.473552
0.250000 0.250000 0.250000 0.250000
0.180827 0.272368 0.407157 0.139648
0.485852 0.246852 0.102295 0.165001
0.104068 0.054858 0.732913 0.108160
0.083373 0.049882 0.810527 0.056218
0.169061 0.108199 0.388962 0.333778
0.122742 0.029405 0.167702 0.680152
0.056424 0.055257 0.087704 0.800614
0.167988 0.063263 0.135613 0.633136
0.054040 0.059603 0.043746 0.842611
0.087096 0.165093 0.629673 0.118138

MOTIF 108 random
letter-probability matrix: alength= 4 w= 10
0.136650 0.175318 0.179110 0.508921
0.049819 0.743463 0.081523 0.125196
0.250000 0.250000 0.250000 0.250000
0.046619 0.020342 0.217196 0.715843
0.215340 0.146627 0.202819 0.435215
0.931953 0.018639 0.022617 0.026791
0.037444 0.042395 0.027945 0.892216
0.079223 0.017531 0.876527 0.026719
0.385527 0.318250 0.148985 0.147238
0.043878 0.031190 0.867287 0.057645

MOTIF 109 random
letter-probability matrix: alength= 4 w= 13
0.626675 0.117506 0.150403 0.105415
0.103258 0.588165 0.217636 0.090941
0.794420 0.050816 0.060181 0.094583
0.626675 0.117506 0.150403 0.105415
0.318729 0.027922 0.389846 0.263503
0.927110 0.019193 0.034528 0.019170
0.331482 0.201503 0.243278 0.223737
0.526551 0.050686 0.337725 0.085038
0.319984 0.135201 0.352562 0.192253
0.057916 0.024647 0.880205 0.037232
0.259607 0.250732 0.230219 0.259443
0.573729 0.152646 0.183753 0.089873
0.135202 0.324427 0.273473 0.266898

MOTIF 110 random
letter-probability matrix: alength= 4 w= 7
0.859317 0.040357 0.040451 0.059875
0.110694 0.195086 0.251924 0.442296
0.341644 0.210625 0.305019 0.142712
0.021187 0.021075 0.934882 0.022856
0.400105 0.121455 0.181237 0.297204
0.018938 0.018835 0.941749 0.020478
0.027498 0.896329 0.024723 0.051449

MOTIF 111 random
letter-probability matrix: alength= 4 w= 7
0.288482 0.124412 0.340209 0.246897
0.049224 0.065182 0.033672 0.851923
0.151413 0.252015 0.097528 0.499044
0.203010 0.105728 0.147823 0.543438
0.021351 0.019284 0.018811 0.940553
0.758742 0.091772 0.083572 0.065914
0.315052 0.186265 0.328899 0.169784

MOTIF 112 random
letter-probability matrix: alength= 4 w= 10
0.221113 0.116958 0.222019 0.439910
0.250000 0.250000 0.250000 0.250000
0.113593 0.059141 0.771241 0.056025
0.085266 0.812742 0.053557 0.048434
0.129572 0.157538 0.348949 0.363941
0.039873 0.022438 0.020602 0.917087
0.053936 0.051545 0.833533 0.060986
0.937917 0.018758 0.022063 0.021261
0.115660 0.088899 0.111087 0.684353
0.862701 0.041730 0.048838 0.046731

MOTIF 113 random
letter-probability matrix: alength= 4 w= 7
0.294693 0.202842 0.312949 0.189516
0.399092 0.283021 0.095847 0.222039
0.683537 0.143127 0.096214 0.077122
0.250000 0.250000 0.250000 0.250000
0.434811 0.138168 0.280878 0.146143
0.250000 0.250000 0.250000 0.250000
0.456258 0.244383 0.173847 0.125512

MOTIF 114 random
letter-probability matrix: alength= 4 w= 7
0.254951 0.101446 0.106700 0.536903
0.198329 0.065006 0.623813 0.112852
0.138447 0.421134 0.068128 0.372291
0.304849 0.095418 0.325891 0.273842
0.489007 0.028602 0.314943 0.167448
0.035142 0.035256 0.856670 0.072932
0.374991 0.266790 0.202438 0.155781

MOTIF 115 random
letter-probability matrix: alength= 4 w= 13
0.117939 0.083552 0.687403 0.111106
0.083373 0.049882 0.810527 0.056218
0.264892 0.148341 0.193998 0.392770
0.203233 0.128925 0.296059 0.371783
0.200769 0.120306 0.634996 0.043929
0.154091 0.098114 0.064993 0.682803
0.113351 0.068362 0.065412 0.752876
0.290737 0.070939 0.179394 0.458930
0.717314 0.122228 0.062972 0.097486
0.044453 0.885964 0.021408 0.048174
0.039281 0.914149 0.028287 0.018283
0.038248 0.037302 0.162980 0.761471
0.101902 0.745862 0.055941 0.096296

MOTIF 116 random
letter-probability matrix: alength= 4 w= 7
0.333290 0.171525 0.180730 0.314455
0.237239 0.067313 0.622215 0.073232
0.069506 0.096087 0.757977 0.076430
0.374877 0.136843 0.226784 0.261496
0.544719 0.273306 0.096380 0.085595
0.879013 0.032176 0.040823 0.047988
0.090138 0.609092 0.054674 0.246097

MOTIF 117 random
letter-probability matrix: alength= 4 w= 7
0.141555 0.028037 0.807367 0.023040
0.273949 0.238588 0.173206 0.314256
0.226365 0.165314 0.255224 0.353097
0.134951 0.676525 0.108293 0.080231
0.494133 0.228457 0.179335 0.098075
0.228446 0.265153 0.277154 0.229247
0.258115 0.446471 0.131880 0.163535

MOTIF 118 random
letter-probability matrix: alength= 4 w= 10
0.023501 0.024216 0.019287 0.932996
0.173474 0.091929 0.603795 0.130802
0.250000 0.250000 0.250000 0.250000
0.039459 0.016489 0.119584 0.824469
0.144654 0.327215 0.193532 0.334598
0.250000 0.250000 0.250000 0.250000
0.584706 0.219003 0.129797 0.066494
0.254484 0.282382 0.329897 0.133238
0.020106 0.018808 0.020683 0.940403
0.220588 0.251322 0.270768 0.257322

MOTIF 119 random
letter-probability matrix: alength= 4 w= 16
0.260459 0.233297 0.133791 0.372453
0.022175 0.022979 0.925979 0.028866
0.108791 0.033817 0.585956 0.271436
0.023227 0.018664 0.024892 0.933217
0.479147 0.108600 0.210520 0.201733
0.359284 0.231779 0.122969 0.285969
0.818758 0.058700 0.056443 0.066099
0.124586 0.247347 0.109344 0.518723
0.019033 0.018421 0.921063 0.041483
0.238126 0.326691 0.186259 0.248924
0.096331 0.019800 0.866539 0.017331
0.486845 0.245346 0.153718 0.114091
0.922605 0.037125 0.018452 0.021818
0.288062 0.262214 0.220125 0.229600
0.798537 0.117963 0.061647 0.021853
0.148685 0.311055 0.265617 0.274643

MOTIF 120 random
letter-probability matrix: alength= 4 w= 13
0.181417 0.324616 0.164022 0.329944
0.879208 0.048879 0.025440 0.046473
0.250000 0.250000 0.250000 0.250000
0.017439 0.018090 0.335920 0.628551
0.250000 0.250000 0.250000 0.250000
0.250623 0.240583 0.169255 0.339539
0.112814 0.099197 0.095043 0.692946
0.189559 0.145515 0.118536 0.546390
0.341137 0.272181 0.150151 0.236531
0.353835 0.263541 0.141626 0.240998
0.109797 0.151327 0.636777 0.102099
0.255933 0.065398 0.616761 0.061909
0.187186 0.723320 0.042899 0.046595

MOTIF 121 random
letter-probability matrix: alength= 4 w= 46
0.276865 0.118687 0.213999 0.390449
0.226933 0.181566 0.205590 0.385911
0.090706 0.313000 0.054669 0.541625
0.410344 0.173154 0.256878 0.159624
0.257899 0.143831 0.136735 0.461535
0.250000 0.250000 0.250000 0.250000
0.250000 0.250000 0.250000 0.250000
0.053644 0.053076 0.845852 0.047428
0.241878 0.150429 0.244653 0.363039
0.314178 0.118777 0.221564 0.345480
0.021316 0.019432 0.940443 0.018809
0.115975 0.154906 0.158412 0.570707
0.210517 0.431522 0.145778 0.212183
0.428268 0.298715 0.072077 0.200940
0.438974 0.318355 0.090081 0.152589
0.348054 0.281011 0.197851 0.173083
0.250000 0.250000 0.250000 0.250000
0.250000 0.250000 0.250000 0.250000
0.064127 0.085856 0.479463 0.370554
0.125208 0.315129 0.094881 0.464782
0.052784 0.017164 0.071871 0.858182
0.156795 0.231390 0.293832 0.317982
0.416738 0.155123 0.190247 0.237892
0.143735 0.358272 0.297348 0.200646
0.306778 0.315366 0.318090 0.059766
0.291825 0.063414 0.417027 0.227734
0.075938 0.050380 0.657884 0.215799
0.109363 0.672443 0.043300 0.174893
0.218203 0.196398 0.163135 0.422264
0.521529 0.078070 0.322416 0.077985
0.241275 0.109476 0.301950 0.347299
0.424394 0.205514 0.269483 0.100610
0.936727 0.020013 0.024526 0.018735
0.079351 0.370508 0.219238 0.330903
0.094148 0.072578 0.102198 0.731075
0.025750 0.019555 0.933575 0.021119
0.098303 0.075531 0.029423 0.796743
0.257531 0.096838 0.317029 0.328601
0.144103 0.101588 0.212773 0.541535
0.249462 0.441916 0.131948 0.176674
0.088946 0.098750 0.673833 0.138471
0.081784 0.638051 0.054923 0.225242
0.216318 0.191524 0.221950 0.370208
0.109110 0.102618 0.281392 0.506880
0.062999 0.060163 0.805081 0.071757
0.044477 0.024219 0.913043 0.018261

MOTIF 122 random
letter-probability matrix: alength= 4 w= 10
0.506124 0.214739 0.169543 0.109593
0.172900 0.142529 0.262693 0.421878
0.186040 0.153494 0.182826 0.477641
0.097338 0.140324 0.662483 0.099855
0.281408 0.148393 0.256053 0.314145
0.167444 0.036279 0.189748 0.606528
0.250000 0.250000 0.250000 0.250000
0.099039 0.077005 0.604501 0.219455
0.283171 0.208092 0.255724 0.253013
0.517819 0.208174 0.140289 0.133717

MOTIF 123 random
letter-probability matrix: alength= 4 w= 7
0.169901 0.201330 0.186861 0.441909
0.437664 0.241753 0.240833 0.079749
0.311746 0.141337 0.315788 0.231129
0.195956 0.132965 0.319516 0.351564
0.138675 0.116257 0.099929 0.645139
0.092449 0.123924 0.099032 0.684595
0.023911 0.024941 0.063193 0.887955

MOTIF 124 random
letter-probability matrix: alength= 4 w= 7
0.259541 0.210417 0.301704 0.228338
0.476478 0.268470 0.169918 0.085134
0.041091 0.043682 0.812157 0.103070
0.109706 0.039519 0.813714 0.037061
0.179050 0.051080 0.154940 0.614930
0.147860 0.283965 0.231373 0.336803
0.023963 0.018702 0.935080 0.022256

MOTIF 125 random
letter-probability matrix: alength= 4 w= 19
0.250000 0.250000 0.250000 0.250000
0.250000 0.250000 0.250000 0.250000
0.250000 0.250000 0.250000 0.250000
0.343298 0.214355 0.242749 0.199598
0.259040 0.134234 0.387538 0.219188
0.219316 0.221477 0.296252 0.262955
0.490064 0.151996 0.234747 0.123193
0.248614 0.076743 0.286090 0.388553
0.188696 0.235816 0.360002 0.215487
0.161017 0.106727 0.398813 0.333443
0.401211 0.154716 0.171120 0.272954
0.106820 0.075368 0.093180 0.724632
0.117953 0.420906 0.085486 0.375655
0.122685 0.734259 0.054804 0.088252
0.624908 0.066382 0.239702 0.069008
0.150608 0.104340 0.570305 0.174747
0.330480 0.199222 0.282600 0.187697
0.031909 0.077751 0.293575 0.596765
0.430930 0.154827 0.176297 0.237946

MOTIF 126 random
letter-probability matrix: alength= 4 w= 10
0.652494 0.072318 0.101188 0.174000
0.207770 0.142003 0.323572 0.326654
0.024870 0.027489 0.018581 0.929059
0.793198 0.077468 0.058301 0.071033
0.186376 0.224004 0.201273 0.388347
0.025717 0.040626 0.902871 0.030786
0.824933 0.052399 0.045328 0.077340
0.426885 0.391771 0.112173 0.069171
0.266481 0.152575 0.359495 0.221450
0.175566 0.174741 0.365928 0.283765

MOTIF 127 random
letter-probability matrix: alength= 4 w= 10
0.201781 0.587007 0.106932 0.104280
0.101016 0.743605 0.068666 0.086713
0.103298 0.344248 0.243825 0.308629
0.263395 0.215233 0.402118 0.119254
0.840883 0.042017 0.064480 0.052620
0.285148 0.164956 0.258427 0.291468
0.714407 0.111949 0.068040 0.105604
0.544143 0.120649 0.215621 0.119587
0.077104 0.651097 0.050992 0.220807
0.597367 0.015743 0.229431 0.157458

MOTIF 128 random
letter-probability matrix: alength= 4 w= 13
0.414398 0.266191 0.209877 0.109534
0.113733 0.101661 0.468715 0.315891
0.273891 0.036906 0.392623 0.296580
0.147911 0.064520 0.212385 0.575184
0.064162 0.547715 0.064629 0.323494
0.027197 0.922779 0.026057 0.023967
0.179707 0.590995 0.072377 0.156921
0.333811 0.265427 0.208776 0.191986
0.156138 0.116212 0.133515 0.594135
0.929493 0.021092 0.027779 0.021636
0.017935 0.896740 0.036043 0.049282
0.250000 0.250000 0.250000 0.250000
0.160847 0.115933 0.129544 0.593676

MOTIF 129 random
letter-probability matrix: alength= 4 w= 7
0.257949 0.153017 0.067828 0.521206
0.099799 0.071953 0.683701 0.144547
0.240434 0.137757 0.203320 0.418489
0.125521 0.229095 0.342808 0.302576
0.250000 0.250000 0.250000 0.250000
0.041827 0.788385 0.068236 0.101552
0.124622 0.053900 0.783902 0.037576

MOTIF 130 random
letter-probability matrix: alength= 4 w= 13
0.139031 0.099691 0.365669 0.395609
0.818758 0.058700 0.056443 0.066099
0.103560 0.115998 0.100330 0.680113
0.183658 0.139134 0.348474 0.328734
0.382075 0.300370 0.227733 0.089822
0.215565 0.250441 0.384438 0.149555
0.150135 0.035670 0.622199 0.191996
0.888794 0.034074 0.039989 0.037143
0.095508 0.492735 0.145637 0.266121
0.108234 0.028259 0.785315 0.078192
0.332500 0.144399 0.178183 0.344918
0.314310 0.286667 0.273558 0.125465
0.038853 0.035060 0.035857 0.890230

MOTIF 131 random
letter-probability matrix: alength= 4 w= 10
0.040486 0.024641 0.916543 0.018331
0.408331 0.124410 0.170346 0.296913
0.870122 0.031772 0.055496 0.042610
0.250000 0.250000 0.250000 0.250000
0.686856 0.106321 0.104325 0.102499
0.299716 0.147800 0.197147 0.355337
0.907809 0.018156 0.055712 0.018323
0.097709 0.017168 0.855905 0.029218
0.923479 0.018470 0.022496 0.035556
0.040717 0.018439 0.018873 0.921970

MOTIF 132 random
letter-probability matrix: alength= 4 w= 10
0.093148 0.076891 0.084815 0.745145
0.055714 0.047726 0.853109 0.043451
0.031877 0.018344 0.032574 0.917205
0.161384 0.173212 0.441406 0.223998
0.246950 0.182999 0.237964 0.332087
0.276284 0.148893 0.183006 0.391817
0.105303 0.602394 0.220095 0.072208
0.325406 0.078978 0.543881 0.051735
0.131610 0.075282 0.684588 0.108520
0.033747 0.217063 0.159157 0.590033

MOTIF 133 random
letter-probability matrix: alength= 4 w= 16
0.111376 0.105446 0.132188 0.650991
0.036733 0.018262 0.913117 0.031887
0.079224 0.186490 0.062165 0.672121
0.322733 0.147839 0.449457 0.079972
0.129311 0.072194 0.549463 0.249032
0.868557 0.017371 0.096227 0.017845
0.255740 0.025365 0.593501 0.125394
0.045964 0.152705 0.091005 0.710326
0.028202 0.047271 0.171199 0.753327
0.889574 0.022899 0.069525 0.018002
0.076322 0.462398 0.308747 0.152533
0.297918 0.073283 0.101656 0.527142
0.250000 0.250000 0.250000 0.250000
0.096969 0.399469 0.341020 0.162542
0.031877 0.018344 0.032574 0.917205
0.925451 0.018509 0.033194 0.022846

MOTIF 134 random
letter-probability matrix: alength= 4 w= 7
0.023756 0.018861 0.938611 0.018772
0.410140 0.163601 0.280815 0.145445
0.274391 0.241767 0.185704 0.298138
0.303841 0.232984 0.232240 0.230935
0.034963 0.063597 0.429736 0.471704
0.250000 0.250000 0.250000 0.250000
0.098148 0.088369 0.064614 0.748870

MOTIF 135 random
letter-probability matrix: alength= 4 w= 10
0.026480 0.018923 0.018718 0.935880
0.302921 0.096021 0.152381 0.448678
0.686527 0.075298 0.099660 0.138515
0.203690 0.240740 0.117966 0.437605
0.107466 0.063448 0.163233 0.665853
0.171816 0.129920 0.522801 0.175462
0.359955 0.203951 0.248641 0.187453
0.250000 0.250000 0.250000 0.250000
0.250000 0.250000 0.250000 0.250000
0.129703 0.174826 0.481716 0.213755

MOTIF 136 random
letter-probability matrix: alength= 4 w= 16
0.036071 0.078145 0.172241 0.713543
0.031816 0.044445 0.047727 0.876012
0.278588 0.074221 0.131839 0.515352
0.203335 0.185685 0.201189 0.409791
0.038966 0.043307 0.880551 0.037176
0.174572 0.062184 0.676399 0.086845
0.145255 0.193073 0.144843 0.516829
0.159416 0.133100 0.221809 0.485675
0.119737 0.137467 0.126772 0.616023
0.938314 0.018766 0.019133 0.023787
0.265921 0.278867 0.205567 0.249645
0.250000 0.250000 0.250000 0.250000
0.337513 0.207770 0.167245 0.287472
0.446662 0.127717 0.181095 0.244526
0.058969 0.023487 0.054587 0.862956
0.058048 0.771575 0.067437 0.102941

MOTIF 137 random
letter-probability matrix: alength= 4 w= 16
0.040388 0.018320 0.915993 0.025299
0.039046 0.059701 0.858619 0.042634
0.552616 0.144175 0.210053 0.093156
0.232292 0.089297 0.024324 0.654087
0.927116 0.019369 0.034973 0.018542
0.882923 0.033187 0.039513 0.044376
0.078307 0.031179 0.813901 0.076612
0.047474 0.033098 0.865272 0.054157
0.069473 0.119518 0.699738 0.111271
0.232187 0.148958 0.130856 0.488000
0.250000 0.250000 0.250000 0.250000
0.928200 0.027425 0.025811 0.018564
0.775348 0.068054 0.091541 0.065056
0.074936 0.742390 0.107349 0.075325
0.340115 0.119486 0.329574 0.210826
0.250000 0.250000 0.250000 0.250000

MOTIF 138 random
letter-probability matrix: alength= 4 w= 10
0.189471 0.116059 0.444090 0.250381
0.250000 0.250000 0.250000 0.250000
0.036740 0.136340 0.360061 0.466858
0.293554 0.197143 0.275845 0.233458
0.027492 0.019145 0.934093 0.019269
0.900585 0.034432 0.031650 0.033333
0.191417 0.090156 0.333212 0.385215
0.138465 0.108839 0.536151 0.216546
0.074971 0.081888 0.028430 0.814712
0.294122 0.308635 0.272086 0.125157

MOTIF 139 random
letter-probability matrix: alength= 4 w= 16
0.250000 0.250000 0.250000 0.250000
0.299882 0.058597 0.570835 0.070685
0.081447 0.527496 0.175148 0.215909
0.920640 0.022439 0.025615 0.031306
0.021240 0.018768 0.938396 0.021596
0.379016 0.106524 0.335756 0.178704
0.043244 0.046136 0.072038 0.838583
0.900585 0.034432 0.031650 0.033333
0.014344 0.024751 0.243685 0.717219
0.324266 0.140837 0.247862 0.287035
0.749412 0.068893 0.102021 0.079674
0.071318 0.667570 0.046233 0.214879
0.708679 0.032694 0.049945 0.208682
0.250000 0.250000 0.250000 0.250000
0.406829 0.238420 0.132996 0.221755
0.036484 0.045276 0.878539 0.039701

MOTIF 140 random
letter-probability matrix: alength= 4 w= 19
0.115290 0.226445 0.268970 0.389295
0.460736 0.110368 0.258716 0.170180
0.027498 0.896329 0.024723 0.051449
0.507375 0.048575 0.184801 0.259249
0.159370 0.089191 0.178069 0.573371
0.024941 0.017962 0.898099 0.058998
0.491916 0.283069 0.126615 0.098400
0.039371 0.021876 0.920346 0.018407
0.044943 0.836248 0.061563 0.057246
0.227240 0.230435 0.287226 0.255099
0.915906 0.038139 0.025145 0.020810
0.477960 0.269974 0.132846 0.119220
0.040915 0.070200 0.805957 0.082929
0.723418 0.074910 0.130573 0.071099
0.250000 0.250000 0.250000 0.250000
0.180737 0.041564 0.348844 0.428854
0.446694 0.096998 0.121916 0.334392
0.294708 0.235888 0.235256 0.234147
0.050660 0.029518 0.218442 0.701380

MOTIF 141 random
letter-probability matrix: alength= 4 w= 19
0.923696 0.026510 0.027085 0.022709
0.203925 0.110664 0.110561 0.574850
0.586672 0.148918 0.162167 0.102242
0.106345 0.147938 0.163667 0.582050
0.116897 0.057726 0.761829 0.063548
0.123995 0.147708 0.156594 0.571704
0.056160 0.017856 0.892795 0.033189
0.236909 0.328877 0.176641 0.257573
0.250000 0.250000 0.250000 0.250000
0.093406 0.096541 0.179200 0.630853
0.211299 0.177098 0.174081 0.437523
0.109273 0.066391 0.072907 0.751430
0.065235 0.061257 0.804533 0.068975
0.211235 0.191240 0.335391 0.262135
0.028226 0.846512 0.081445 0.043817
0.763561 0.015271 0.197539 0.023629
0.238206 0.216247 0.259753 0.285795
0.115915 0.077036 0.702321 0.104728
0.081377 0.104799 0.156262 0.657562

MOTIF 142 random
letter-probability matrix: alength= 4 w= 7
0.927057 0.019047 0.035355 0.018541
0.422918 0.140355 0.247710 0.189018
0.179266 0.171439 0.277982 0.371313
0.777086 0.043184 0.030712 0.149019
0.586720 0.079254 0.218209 0.115817
0.461196 0.291513 0.167864 0.079427
0.021633 0.035273 0.922739 0.020355

MOTIF 143 random
letter-probability matrix: alength= 4 w= 7
0.264482 0.243133 0.341129 0.151257
0.271051 0.144652 0.234948 0.349350
0.690274 0.047698 0.176599 0.085429
0.138652 0.626425 0.143918 0.091005
0.876072 0.044729 0.031939 0.047260
0.114947 0.100708 0.138194 0.646151
0.229235 0.222410 0.223998 0.324357

MOTIF 144 random
letter-probability matrix: alength= 4 w= 19
0.206780 0.128960 0.188319 0.475941
0.146752 0.119102 0.301697 0.432448
0.560457 0.077909 0.294659 0.066975
0.183249 0.089327 0.183017 0.544408
0.203783 0.113669 0.319648 0.362901
0.403429 0.282871 0.139823 0.173878
0.092921 0.434608 0.183058 0.289413
0.250000 0.250000 0.250000 0.250000
0.122209 0.195194 0.131346 0.551251
0.174200 0.270439 0.206142 0.349218
0.263945 0.152659 0.381762 0.201634
0.216965 0.224531 0.272685 0.285819
0.078740 0.046353 0.822469 0.052438
0.023713 0.027511 0.889957 0.058819
0.051928 0.891887 0.017838 0.038347
0.095298 0.349627 0.343765 0.211310
0.027459 0.019703 0.934155 0.018683
0.216703 0.179880 0.174122 0.429295
0.445480 0.125730 0.316587 0.112203

MOTIF 145 random
letter-probability matrix: alength= 4 w= 25
0.416709 0.087449 0.376247 0.119596
0.218727 0.165410 0.472016 0.143847
0.022476 0.018741 0.937047 0.021735
0.198696 0.194000 0.243718 0.363585
0.133555 0.367890 0.101728 0.396827
0.510212 0.183710 0.177730 0.128348
0.250000 0.250000 0.250000 0.250000
0.014713 0.234319 0.015321 0.735647
0.447706 0.130217 0.131696 0.290380
0.183686 0.114080 0.328367 0.373867
0.080479 0.183191 0.497292 0.239038
0.391927 0.083181 0.409273 0.115620
0.925454 0.030045 0.019819 0.024682
0.055332 0.058505 0.756080 0.130084
0.385196 0.283113 0.152548 0.179143
0.172190 0.372978 0.199899 0.254933
0.044453 0.885964 0.021408 0.048174
0.250000 0.250000 0.250000 0.250000
0.825298 0.061623 0.041177 0.071902
0.081784 0.638051 0.054923 0.225242
0.098225 0.457939 0.108950 0.334887
0.053124 0.019652 0.894010 0.033214
0.071725 0.751086 0.133483 0.043707
0.226799 0.117375 0.367532 0.288295
0.469108 0.250642 0.135988 0.144262

MOTIF 146 random
letter-probability matrix: alength= 4 w= 13
0.818758 0.058700 0.056443 0.066099
0.041121 0.890194 0.025337 0.043348
0.057630 0.017813 0.890660 0.033897
0.250000 0.250000 0.250000 0.250000
0.075328 0.264743 0.257196 0.402732
0.146908 0.059814 0.676993 0.116285
0.594922 0.107947 0.105095 0.192036
0.452741 0.053854 0.332298 0.161107
0.230120 0.250544 0.204827 0.314509
0.052563 0.100316 0.539729 0.307392
0.098587 0.050154 0.776071 0.075188
0.336379 0.096809 0.391731 0.175081
0.178928 0.207870 0.343075 0.270127

MOTIF 147 random
letter-probability matrix: alength= 4 w= 7
0.250000 0.250000 0.250000 0.250000
0.250000 0.250000 0.250000 0.250000
0.647719 0.063797 0.198661 0.089823
0.047034 0.058618 0.071974 0.822375
0.283171 0.208092 0.255724 0.253013
0.191753 0.281617 0.216104 0.310526
0.129645 0.128138 0.217506 0.524711

MOTIF 148 random
letter-probability matrix: alength= 4 w= 7
0.323304 0.392928 0.227488 0.056280
0.553450 0.189554 0.123027 0.133969
0.046035 0.080813 0.035215 0.837937
0.250000 0.250000 0.250000 0.250000
0.724315 0.086624 0.107680 0.081381
0.061085 0.334386 0.284538 0.319990
0.838853 0.085646 0.036034 0.039467

MOTIF 149 random
letter-probability matrix: alength= 4 w= 7
0.236073 0.048431 0.614499 0.100998
0.018938 0.018835 0.941749 0.020478
0.040336 0.820252 0.033713 0.105698
0.142105 0.033244 0.791802 0.032850
0.117593 0.088992 0.187515 0.605901
0.072748 0.111849 0.558999 0.256403
0.332666 0.206842 0.299708 0.160785

MOTIF 150 random
letter-probability matrix: alength= 4 w= 13
0.330286 0.144820 0.183004 0.341890
0.058785 0.540928 0.049579 0.350708
0.025937 0.033027 0.912526 0.028510
0.282174 0.067779 0.558945 0.091102
0.285648 0.253107 0.036498 0.424746
0.018742 0.019454 0.937094 0.024709
0.031755 0.018497 0.924860 0.024888
0.293829 0.197720 0.287892 0.220559
0.250000 0.250000 0.250000 0.250000
0.250000 0.250000 0.250000 0.250000
0.250000 0.250000 0.250000 0.250000
0.157379 0.490658 0.090907 0.261056
0.124185 0.161419 0.140408 0.573988

MOTIF 151 random
letter-probability matrix: alength= 4 w= 7
0.081296 0.112980 0.086359 0.719365
0.022655 0.020104 0.938472 0.018769
0.123175 0.107107 0.212345 0.557374
0.146001 0.587485 0.085913 0.180601
0.087295 0.091208 0.572210 0.249287
0.923494 0.023758 0.028097 0.024651
0.931603 0.018632 0.023767 0.025998

MOTIF 152 random
letter-probability matrix: alength= 4 w= 10
0.932321 0.019866 0.021099 0.026715
0.336517 0.208119 0.331588 0.123776
0.185381 0.098860 0.104814 0.610944
0.018938 0.018835 0.941749 0.020478
0.297181 0.171051 0.128703 0.403065
0.178714 0.090039 0.661388 0.069860
0.283738 0.051409 0.494726 0.170126
0.246435 0.185853 0.220864 0.346847
0.250000 0.250000 0.250000 0.250000
0.250000 0.250000 0.250000 0.250000

MOTIF 153 random
letter-probability matrix: alength= 4 w= 13
0.250000 0.250000 0.250000 0.250000
0.048522 0.073564 0.042433 0.835481
0.240605 0.195585 0.183212 0.380599
0.400837 0.300500 0.118606 0.180057
0.092282 0.701490 0.095671 0.110557
0.524900 0.105733 0.231769 0.137599
0.232184 0.594499 0.077513 0.095804
0.524894 0.250286 0.122306 0.102513
0.064089 0.026367 0.890564 0.018980
0.060836 0.795862 0.082001 0.061300
0.034361 0.081511 0.295712 0.588416
0.210413 0.149008 0.202151 0.438428
0.276794 0.105749 0.259405 0.358052

MOTIF 154 random
letter-probability matrix: alength= 4 w= 7
0.027994 0.030380 0.919290 0.022335
0.235231 0.219649 0.229204 0.315915
0.018812 0.019918 0.940592 0.020677
0.369084 0.161848 0.301365 0.167703
0.028111 0.019687 0.917593 0.034610
0.177896 0.108946 0.196980 0.516177
0.350010 0.161251 0.407851 0.080888

MOTIF 155 random
letter-probability matrix: alength= 4 w= 7
0.213766 0.185437 0.378228 0.222569
0.155039 0.301946 0.078463 0.464552
0.222585 0.236022 0.181841 0.359552
0.275936 0.198349 0.261204 0.264511
0.159462 0.083449 0.127327 0.629762
0.248818 0.249116 0.186832 0.315234
0.178324 0.226424 0.223353 0.371900

MOTIF 156 random
letter-probability matrix: alength= 4 w= 19
0.025891 0.025473 0.930036 0.018601
0.250000 0.250000 0.250000 0.250000
0.052663 0.037506 0.861595 0.048236
0.674070 0.034878 0.143907 0.147145
0.313672 0.195170 0.273152 0.218006
0.393077 0.275554 0.075696 0.255672
0.904820 0.031133 0.022403 0.041644
0.702301 0.104936 0.071505 0.121258
0.074356 0.041754 0.819344 0.064546
0.050899 0.175450 0.662003 0.111648
0.217262 0.080133 0.122924 0.579681
0.220048 0.064025 0.121859 0.594069
0.323200 0.225194 0.182415 0.269190
0.873467 0.046185 0.052082 0.028266
0.116551 0.135844 0.190319 0.557286
0.240453 0.193423 0.434177 0.131947
0.128377 0.234667 0.119849 0.517107
0.520087 0.186367 0.186077 0.107469
0.250000 0.250000 0.250000 0.250000

MOTIF 157 random
letter-probability matrix: alength= 4 w= 13
0.135516 0.307270 0.348213 0.209001
0.017893 0.050725 0.894656 0.036727
0.125728 0.087094 0.350656 0.436522
0.218914 0.052858 0.386381 0.341847
0.027790 0.881376 0.053406 0.037428
0.881923 0.043524 0.036273 0.038279
0.147873 0.247441 0.430202 0.174484
0.051996 0.841946 0.047413 0.058645
0.053984 0.652154 0.210787 0.083074
0.236280 0.355030 0.144787 0.263904
0.250000 0.250000 0.250000 0.250000
0.073022 0.034401 0.847582 0.044994
0.034010 0.819429 0.027589 0.118972

MOTIF 158 random
letter-probability matrix: alength= 4 w= 10
0.107377 0.208213 0.102997 0.581412
0.043799 0.025729 0.912228 0.018245
0.106163 0.037595 0.824863 0.031379
0.056248 0.724301 0.104063 0.115388
0.384231 0.186495 0.124962 0.304312
0.132759 0.273527 0.384605 0.209110
0.179469 0.314594 0.145004 0.360934
0.412575 0.192395 0.223008 0.172022
0.250000 0.250000 0.250000 0.250000
0.273774 0.241934 0.289689 0.194603

MOTIF 159 random
letter-probability matrix: alength= 4 w= 19
0.091243 0.063412 0.771444 0.073902
0.293864 0.224942 0.300499 0.180696
0.250000 0.250000 0.250000 0.250000
0.060725 0.131473 0.116456 0.691346
0.303895 0.451967 0.092895 0.151243
0.044750 0.876782 0.022015 0.056453
0.740531 0.087115 0.070314 0.102040
0.072624 0.350640 0.161639 0.415097
0.250000 0.250000 0.250000 0.250000
0.399300 0.242320 0.214365 0.144015
0.073458 0.339401 0.127559 0.459582
0.250000 0.250000 0.250000 0.250000
0.250000 0.250000 0.250000 0.250000
0.117304 0.715789 0.088107 0.078800
0.088942 0.146157 0.105451 0.659450
0.333711 0.165754 0.302842 0.197693
0.457524 0.151865 0.305903 0.084708
0.079681 0.124748 0.289811 0.505760
0.513262 0.207624 0.142534 0.136580

MOTIF 160 random
letter-probability matrix: alength= 4 w= 7
0.625555 0.115551 0.174956 0.083937
0.250000 0.250000 0.250000 0.250000
0.179683 0.374021 0.147113 0.299183
0.345359 0.066965 0.307213 0.280463
0.042470 0.019178 0.915337 0.023016
0.138334 0.027171 0.780061 0.054435
0.226981 0.106659 0.256884 0.409476

MOTIF 161 random
letter-probability matrix: alength= 4 w= 19
0.542381 0.204269 0.163812 0.089538
0.399395 0.312992 0.100242 0.187371
0.045807 0.047644 0.864779 0.041770
0.884025 0.027989 0.057977 0.030009
0.468385 0.211397 0.063168 0.257049
0.035054 0.027855 0.905743 0.031348
0.181088 0.176313 0.157828 0.484771
0.404827 0.156259 0.259382 0.179532
0.548966 0.208974 0.048233 0.193826
0.205346 0.245381 0.138238 0.411035
0.448657 0.191103 0.074882 0.285357
0.211371 0.245866 0.327385 0.215377
0.168398 0.283579 0.259008 0.289015
0.213750 0.032074 0.035352 0.718825
0.696516 0.124956 0.111903 0.066625
0.161220 0.135901 0.147419 0.555460
0.081484 0.431265 0.179210 0.308041
0.572207 0.086545 0.264683 0.076565
0.144852 0.099060 0.116758 0.639330

MOTIF 162 random
letter-probability matrix: alength= 4 w= 7
0.261287 0.169747 0.217216 0.351750
0.036738 0.024942 0.914726 0.023593
0.076090 0.082846 0.388824 0.452241
0.200214 0.143091 0.091812 0.564883
0.026525 0.917729 0.020797 0.034949
0.891889 0.039149 0.027481 0.041481
0.085534 0.084398 0.117633 0.712435

MOTIF 163 random
letter-probability matrix: alength= 4 w= 13
0.250000 0.250000 0.250000 0.250000
0.091188 0.024236 0.859978 0.024597
0.134951 0.152717 0.039519 0.672813
0.193144 0.379149 0.201813 0.225895
0.250000 0.250000 0.250000 0.250000
0.250000 0.250000 0.250000 0.250000
0.262619 0.189378 0.276322 0.271681
0.123014 0.090857 0.692216 0.093912
0.068779 0.090503 0.721362 0.119356
0.250000 0.250000 0.250000 0.250000
0.178324 0.226424 0.223353 0.371900
0.742259 0.072302 0.070460 0.114979
0.269136 0.114368 0.172921 0.443575

MOTIF 164 random
letter-probability matrix: alength= 4 w= 10
0.102331 0.081780 0.055254 0.760635
0.332895 0.247222 0.106438 0.313445
0.132519 0.305129 0.401333 0.161020
0.088535 0.135885 0.700638 0.074942
0.498981 0.371449 0.075753 0.053818
0.022217 0.018745 0.937251 0.021788
0.250000 0.250000 0.250000 0.250000
0.336582 0.248801 0.136563 0.278054
0.462672 0.293848 0.081249 0.162231
0.293123 0.090622 0.225030 0.391225

MOTIF 165 random
letter-probability matrix: alength= 4 w= 13
0.534194 0.098798 0.262741 0.104267
0.080067 0.069728 0.776739 0.073466
0.517819 0.208174 0.140289 0.133717
0.066778 0.493560 0.053896 0.385766
0.048612 0.080595 0.026290 0.844502
0.171286 0.127845 0.272810 0.428060
0.323790 0.394671 0.226633 0.054907
0.149256 0.079928 0.430876 0.339940
0.211481 0.044816 0.177178 0.566526
0.310822 0.132233 0.245336 0.311609
0.258115 0.446471 0.131880 0.163535
0.250000 0.250000 0.250000 0.250000
0.029649 0.018433 0.921654 0.030265

MOTIF 166 random
letter-probability matrix: alength= 4 w= 7
0.065972 0.490399 0.234659 0.208971
0.158547 0.133570 0.564244 0.143639
0.528989 0.184565 0.165261 0.121185
0.316424 0.176291 0.325254 0.182031
0.091374 0.404192 0.315823 0.188611
0.195119 0.049757 0.713941 0.041183
0.409486 0.142126 0.270392 0.177997

MOTIF 167 random
letter-probability matrix: alength= 4 w= 10
0.490403 0.182686 0.123194 0.203717
0.073701 0.037453 0.811553 0.077293
0.056824 0.029689 0.893434 0.020053
0.066804 0.287597 0.247782 0.397817
0.323562 0.078937 0.491703 0.105798
0.076206 0.093773 0.727629 0.102391
0.580609 0.186984 0.147488 0.084918
0.064912 0.017828 0.891416 0.025843
0.647955 0.113844 0.120904 0.117296
0.118396 0.438754 0.114079 0.328771

MOTIF 168 random
letter-probability matrix: alength= 4 w= 16
0.018450 0.034298 0.024747 0.922505
0.043799 0.025729 0.912228 0.018245
0.023713 0.027511 0.889957 0.058819
0.134998 0.131995 0.212030 0.520977
0.091258 0.280522 0.266900 0.361320
0.515356 0.061210 0.310697 0.112738
0.140768 0.125789 0.055189 0.678254
0.093548 0.076180 0.729568 0.100705
0.887640 0.038655 0.031786 0.041919
0.160120 0.047306 0.166665 0.625909
0.101192 0.088741 0.191888 0.618179
0.173246 0.061755 0.116329 0.648671
0.026609 0.019608 0.935082 0.018702
0.053713 0.430419 0.110111 0.405757
0.044196 0.871786 0.053798 0.030221
0.263905 0.150020 0.386177 0.199898

MOTIF 169 random
letter-probability matrix: alength= 4 w= 10
0.351733 0.223301 0.309914 0.115052
0.213119 0.397415 0.210108 0.179358
0.047541 0.362608 0.072360 0.517491
0.020622 0.018654 0.932689 0.028035
0.122087 0.193898 0.170052 0.513963
0.057166 0.055208 0.046030 0.841597
0.355154 0.169174 0.358976 0.116696
0.106087 0.072290 0.689438 0.132185
0.347011 0.109271 0.293317 0.250401
0.363660 0.155523 0.246521 0.234296

MOTIF 170 random
letter-probability matrix: alength= 4 w= 10
0.328015 0.202279 0.266405 0.203301
0.321969 0.206335 0.285783 0.185913
0.225005 0.288896 0.127756 0.358344
0.120412 0.231384 0.124550 0.523654
0.285809 0.095762 0.390008 0.228421
0.443191 0.184314 0.180709 0.191786
0.552422 0.138267 0.217520 0.091791
0.439995 0.184813 0.255369 0.119823
0.464088 0.140926 0.151939 0.243047
0.060561 0.025705 0.884227 0.029507

MOTIF 171 random
letter-probability matrix: alength= 4 w= 7
0.250000 0.250000 0.250000 0.250000
0.313744 0.096079 0.447335 0.142841
0.326240 0.182277 0.266076 0.225407
0.059298 0.072695 0.040416 0.827591
0.818758 0.058700 0.056443 0.066099
0.022384 0.022055 0.803744 0.151816
0.512190 0.264879 0.128357 0.094574

MOTIF 172 random
letter-probability matrix: alength= 4 w= 7
0.283171 0.208092 0.255724 0.253013
0.532946 0.094041 0.108516 0.264497
0.091914 0.806102 0.031819 0.070166
0.243779 0.062197 0.103513 0.590511
0.129660 0.048219 0.740099 0.082021
0.037834 0.898432 0.023301 0.040433
0.072620 0.054947 0.814446 0.057988

MOTIF 173 random
letter-probability matrix: alength= 4 w= 16
0.039221 0.018323 0.916136 0.026320
0.144800 0.105115 0.191212 0.558873
0.068560 0.118200 0.047215 0.766024
0.196322 0.345970 0.209214 0.248495
0.112649 0.146746 0.452424 0.288181
0.091638 0.056758 0.057978 0.793627
0.250668 0.249293 0.189414 0.310625
0.101825 0.059426 0.089952 0.748797
0.344833 0.236640 0.081045 0.337482
0.261539 0.246590 0.152221 0.339650
0.179366 0.162158 0.067535 0.590942
0.079075 0.622924 0.115441 0.182560
0.096098 0.057751 0.802756 0.043394
0.258436 0.130997 0.387832 0.222735
0.131119 0.073179 0.725977 0.069724
0.080891 0.127791 0.235931 0.555388

MOTIF 174 random
letter-probability matrix: alength= 4 w= 13
0.250000 0.250000 0.250000 0.250000
0.250000 0.250000 0.250000 0.250000
0.065269 0.883391 0.017668 0.033672
0.126088 0.526662 0.084338 0.262912
0.309327 0.084055 0.508530 0.098088
0.144000 0.264552 0.498272 0.093176
0.196022 0.108668 0.335984 0.359326
0.238309 0.100444 0.211291 0.449956
0.250000 0.250000 0.250000 0.250000
0.315165 0.218554 0.287642 0.178640
0.292838 0.095203 0.389654 0.222305
0.233735 0.110065 0.167394 0.488805
0.924116 0.034661 0.020458 0.020765

MOTIF 175 random
letter-probability matrix: alength= 4 w= 7
0.250000 0.250000 0.250000 0.250000
0.279655 0.287298 0.128192 0.304856
0.405218 0.252486 0.158683 0.183613
0.111023 0.618135 0.061019 0.209823
0.636877 0.212648 0.081893 0.068581
0.288321 0.119750 0.362985 0.228944
0.068513 0.024204 0.034626 0.872656

MOTIF 176 random
letter-probability matrix: alength= 4 w= 13
0.051996 0.841946 0.047413 0.058645
0.177880 0.542424 0.107806 0.171891
0.033177 0.038767 0.893065 0.034991
0.254365 0.238717 0.086409 0.420509
0.021757 0.021355 0.925926 0.030962
0.258146 0.225019 0.181447 0.335389
0.454937 0.138014 0.248286 0.158763
0.250000 0.250000 0.250000 0.250000
0.405851 0.377328 0.079437 0.137385
0.149980 0.200155 0.302997 0.346868
0.298108 0.105330 0.473587 0.122975
0.421081 0.147512 0.149911 0.281497
0.179449 0.094782 0.115416 0.610353
```
