## Supplementary Data 3 for "Transposable elements drive the evolution of metazoan zinc finger genes": log.txt

```
***************************** FASTAtoRF version 1.0 ***************************
*                                                                             *
* Copyright 2014 Hamed S. Najafabadi                                          *
*                                                                             *
*******************************************************************************

Received parameters:
Input FASTA file: Drosophila_melanogaster_znfs_translated.fa
Randomize ZF sequences: 0
The zinc-finger span for each motif: 0
The minimum linker length between two ZFs: 4
The maximum linker length between two ZFs: 6
Output file: ./tmp/Drosophila_melanogaster/_predict.in

Opening the FASTA file...
EOL candidate no. 1 was approved.
Reading FASTA sequences...
157 sequences were read.

Finding C2H2 zinc fingers...
GENE	ZF_INDEX	ZF_START	ZF_END	ZF_SEQ
AE013599.5_6203945-6204851(+)_1	1	116	139	HPC-----CEKKFTRNFQLKLH------H
AE013599.5_6203945-6204851(+)_1	2	146	169	YQC-----CRKNFASRHSLRYH------H
AE013599.5_6203945-6204851(+)_1	3	175	197	FGC-----CDRRFILRTQLLSH------H
AE013599.5_6203945-6204851(+)_1	4	206	228	FEC-----CSKSWPTKSDLRTH------H
AE013599.5_6203945-6204851(+)_1	5	236	258	FKC-----CSKAFFTRGHLNSH------H
AE013599.5_6203945-6204851(+)_1	6	264	287	FAC-----CDKCYQSVGNLNNH------H
AE013599.5_6654081-6655119(+)_1	1	32	54	IMC-----CNRKFENEVTYQMH------H
AE013599.5_6654081-6655119(+)_1	2	79	101	FPC-----CERVFTRPFEKVKH------H
AE013599.5_6654081-6655119(+)_1	3	107	129	YAC-----CGKTFRVSYSLTLH------H
AE013599.5_6654081-6655119(+)_1	4	181	203	FSC-----CPKTFRTSVQLYAH------H
AE013599.5_6654081-6655119(+)_1	5	207	229	YRC-----CNRPFSSMYAVKNH------H
AE013599.5_6654081-6655119(+)_1	6	259	282	FYC-----CGAEYARLFALRLH------H
AE013599.5_7510794-7511811(-)_1	1	121	144	LKC-----CEHSFSTDHALQAH------H
AE013599.5_7510794-7511811(-)_1	2	152	175	FRC-----CELNFDRKCHLQQH------H
AE013599.5_7510794-7511811(-)_1	3	180	202	FVC-----CSRSFAFGNQLAIH------H
AE013599.5_7510794-7511811(-)_1	4	211	234	FVC-----CGKCFKQKIQMTTH------H
AE013599.5_7510794-7511811(-)_1	5	240	262	FKC-----CPKDFLTKRDLKDH------H
AE013599.5_7510794-7511811(-)_1	6	268	290	KVC-----CQKAFTNANALVKH------H
AE013599.5_7510794-7511811(-)_1	7	295	318	LQC-----CTTRFSERVSLGVH------H
AE013599.5_7514329-7515193(-)_1	1	120	143	LYC-----CDKRFHGDYNLRVH------H
AE013599.5_7514329-7515193(-)_1	2	150	173	YLC-----CPRRFDRHVDMDRH------H
AE013599.5_7514329-7515193(-)_1	3	178	200	LKC-----CEKSFAVDTDLKVH------H
AE013599.5_7514329-7515193(-)_1	4	206	229	HVC-----CGKTFRLKLLLDHH------H
AE013599.5_7514329-7515193(-)_1	5	235	257	YSC-----CTKTFRKKFELANH------H
AE013599.5_7514329-7515193(-)_1	6	263	285	KKC-----CDATFYDHSSLSRH------H
AE013599.5_7517016-7518006(-)_1	1	118	141	LVC-----CHQITSSDHVLQSH------H
AE013599.5_7517016-7518006(-)_1	2	148	171	FKC-----CDRSFVGRCELANH------H
AE013599.5_7517016-7518006(-)_1	3	176	198	HKC-----CERSFAVMSDLQLH------H
AE013599.5_7517016-7518006(-)_1	4	204	227	YVC-----CGKAFRLRSQMTLH------H
AE013599.5_7517016-7518006(-)_1	5	233	255	FKC-----CPKDFVKKVDLSDH------H
AE013599.5_7517016-7518006(-)_1	6	261	283	KIC-----CGKGFTSCHALIRH------H
AE013599.5_7517016-7518006(-)_1	7	289	312	FVC-----CDSRFSQFVGLNTH------H
AE013599.5_8056077-8057358(-)_1	1	190	212	FEC-----CNMKFSNGANMRRH------H
AE013599.5_8056077-8057358(-)_1	2	218	240	YEC-----CQKRFFRKDHLAEH------H
AE013599.5_8056077-8057358(-)_1	3	246	269	YHC-----CNRGFQRQIAMRAH------H
AE013599.5_8056077-8057358(-)_1	4	277	300	KTC-----CSYRAGSMKSLRIH------H
AE013599.5_8609871-8610885(+)_1	1	138	160	FRC-----CSDLVKTCDQYKVH------H
AE013599.5_8609871-8610885(+)_1	2	166	188	FIC-----CGKGFQMPCNLTVH------H
AE013599.5_8609871-8610885(+)_1	3	194	216	YSC-----CDKRFATSTEVAIH------H
AE013599.5_8609871-8610885(+)_1	4	222	244	YIC-----CGKSFKTWSFFDIH------H
AE013599.5_8609871-8610885(+)_1	5	250	272	FHC-----CAKGFYEKNRFTDH------H
AE013599.5_8609871-8610885(+)_1	6	278	300	HLC-----CGKTFTTYGNLKKH------H
AE013599.5_8609871-8610885(+)_1	7	306	329	YKC-----CGKRFAQFASLRWH------H
AE013599.5_9837480-9838407(+)_1	1	121	144	TIC-----CDRRFLNERLLRLH------H
AE013599.5_9837480-9838407(+)_1	2	150	173	NVC-----CHQSFPLASKLEQH------H
AE013599.5_9837480-9838407(+)_1	3	179	201	WQC-----CDYNAPSKWDFQQH------H
AE013599.5_9837480-9838407(+)_1	4	207	229	YIC-----CGHSSKTSSALAVH------H
AE013599.5_9837480-9838407(+)_1	5	233	257	KLC-----CSRQFRENSTLKSH------H
WARNING: Overlapping ZFs are found in AE013599.5_9837480-9838407(+)_1. Only the first ZF instance is considered.
AE013599.5_9837480-9838407(+)_1	6	265	287	VSC-----CWRRFKTLELLKLH------H
AE013599.5_10144335-10144890(+)_1	1	14	36	ISC-----CSREFATEATYNIH------H
AE013599.5_10144335-10144890(+)_1	2	84	108	YVC-----CSSYFKEKDCLQAH------H
AE013599.5_10891352-10892318(+)_1	1	159	182	HIC-----CNQTFDELGKLVKH------H
AE013599.5_10891352-10892318(+)_1	2	194	216	HKC-----CNTSYRTLTLLKFH------H
AE013599.5_10891352-10892318(+)_1	3	221	244	SQC-----CPKSFVTIAELERH------H
AE013599.5_10891352-10892318(+)_1	4	250	275	LRC-----CRKTFAFKHHLIRH------H
AE013599.5_10891352-10892318(+)_1	5	280	302	YIC-----CNKEEKSNVHLKNH------H
AE013599.5_10895944-10896943(+)_1	1	12	35	ANC-----CDRIFKDQRSARKH------H
AE013599.5_10895944-10896943(+)_1	2	48	70	YAC-----CDKVFNQKASLHSH------C
AE013599.5_10895944-10896943(+)_1	3	76	99	VHC-----CDQQFNSMRKYELH------H
AE013599.5_10895944-10896943(+)_1	4	105	127	HEC-----CRRSFKSAETLTMH------H
AE013599.5_10895944-10896943(+)_1	5	132	155	YQC-----CSLNYVNSAELRVH------H
AE013599.5_10895944-10896943(+)_1	6	161	184	VSC-----CGNQFQNMTLLREH------H
AE013599.5_10895944-10896943(+)_1	7	190	212	WRC-----CNFETKTRWRRRQH------H
AE013599.5_11147927-11149511(-)_1	1	357	379	FEC-----CDLTFSRKQSYVLH------H
AE013599.5_11147927-11149511(-)_1	2	384	406	HAC-----CGKKFKVEWAYKTH------H
AE013599.5_11147927-11149511(-)_1	3	413	436	FRC-----CPKIFRLRAELKHH------H
AE013599.5_11147927-11149511(-)_1	4	443	466	YEC-----CQRTFLTQQRLQRH------C
AE013599.5_11210851-11213908(+)_1	1	274	297	YSC-----CASEFRSADDLKLH------C
AE013599.5_11210851-11213908(+)_1	2	983	1005	YVC-----CGIRCKKPSMLKKH------H
AE013599.5_12929712-12930525(+)_1	1	83	105	HRC-----CEKSFSRAENLKIH------H
AE013599.5_12929712-12930525(+)_1	2	111	135	YKC-----CQKAYSNSSDRFKH------H
AE013599.5_12929712-12930525(+)_1	3	141	167	YMC-----CQKRYTDPSSLRKH------H
AE013599.5_14410723-14411338(-)_1	1	41	63	YEC-----CAKSFCNSGNLDRH------H
AE013599.5_14410723-14411338(-)_1	2	69	91	FVC-----CSKAFAQAVNLQRH------H
AE013599.5_14410723-14411338(-)_1	3	97	119	FTC-----CNKSFTQQSNMKRH------H
AE013599.5_14410723-14411338(-)_1	4	125	147	FRC-----CGRYFSQLVNLKKH------H
AE013599.5_14410723-14411338(-)_1	5	153	175	YQC-----CEKGFTQLSNFKRH------H
AE013599.5_14462156-14465201(+)_1	1	25	47	FQC-----CNRGYNTAAALTSH------H
AE013599.5_14462156-14465201(+)_1	2	170	193	LSC-----CTMKFGNIAGLFQH------H
AE013599.5_14462156-14465201(+)_1	3	277	299	FFC-----CNAGLPDFESFRNH------H
AE013599.5_14462156-14465201(+)_1	4	306	328	LVC-----CGMSLPEQSEFERH------H
AE013599.5_14462156-14465201(+)_1	5	336	360	FNC-----CGKSFAKSEDLQQH------H
AE013599.5_14462156-14465201(+)_1	6	365	388	LKC-----CSELCESRMAMQLH------H
AE013599.5_14462156-14465201(+)_1	7	395	418	LRC-----CLELFRSDAEFHVH------H
AE013599.5_14462156-14465201(+)_1	8	437	459	LQC-----CRAVCSSELEMHFH------H
WARNING: Overlapping ZFs are found in AE013599.5_14462156-14465201(+)_1. Only the first ZF instance is considered.
AE013599.5_14462156-14465201(+)_1	9	463	486	FRC-----CPETFHVEFLLDRH------H
AE013599.5_14462156-14465201(+)_1	10	667	690	LRC-----CAGNFKSRAELEQH------H
AE013599.5_14462156-14465201(+)_1	11	696	718	HKC-----CDEVFPSPAILAEH------H
AE013599.5_14462156-14465201(+)_1	12	725	747	GKC-----CGQPLEDVAAFRAH------H
AE013599.5_14462156-14465201(+)_1	13	756	778	LAC-----CRQTLHSEFELSLH------H
AE013599.5_14462156-14465201(+)_1	14	844	866	NRC-----CKMILPHAQKLQEH------H
AE013599.5_14462156-14465201(+)_1	15	876	898	FNC-----CSAVFTAPGGLLNH------H
AE013599.5_14462156-14465201(+)_1	16	905	927	YDC-----CPEKFFFRAELEHH------H
AE013599.5_15138806-15140096(+)_1	1	164	186	YAC-----CPYSTDRRDLYTRH------H
AE013599.5_15138806-15140096(+)_1	2	192	215	FQC-----CLKQFNRADHVKKH------H
AE013599.5_15138806-15140096(+)_1	3	355	377	FTC-----CPWSGADKWGLKRH------H
WARNING: Overlapping ZFs are found in AE013599.5_15138806-15140096(+)_1. Only the first ZF instance is considered.
AE013599.5_15138806-15140096(+)_1	4	381	404	FVC-----CDYKAARSERLATH------H
AE013599.5_15145883-15147809(-)_1	1	305	327	SKC-----CAQNYGFSFSHQLH------H
AE013599.5_15145883-15147809(-)_1	2	371	394	FKC-----CTWRFQLKSALDSH------H
AE013599.5_15145883-15147809(-)_1	3	448	471	PVC-----CNRKFTRKFFLEEH------H
AE013599.5_15145883-15147809(-)_1	4	477	500	FTC-----CGANFYSQGTMQTH------H
AE013599.5_15145883-15147809(-)_1	5	506	530	VQC-----CDLTIKSKGNYRRH------H
AE013599.5_16009748-16010204(-)_1	1	38	60	KIC-----CGKSIRGREALARH------H
AE013599.5_16009748-16010204(-)_1	2	68	91	IKC-----CDSMLTTKYGLARH------H
AE013599.5_16009748-16010204(-)_1	3	99	122	MQC-----CLKICPSLQAHQHH------H
AE013599.5_16322409-16324268(+)_1	1	335	358	LPC-----CNLLVHNFTEMQRH------H
AE013599.5_16322409-16324268(+)_1	2	391	413	FKC-----CEKSFQNSRHLESH------H
AE013599.5_16322409-16324268(+)_1	3	422	445	FSC-----CSKTFLSKTAIDYH------H
AE013599.5_17551418-17555651(+)_1	1	370	393	YEC-----CRFVTSTHKELYTH------H
AE013599.5_17551418-17555651(+)_1	2	456	478	QAC-----CLEDCQSQSKLSSH------H
WARNING: Overlapping ZFs are found in AE013599.5_17551418-17555651(+)_1. Only the first ZF instance is considered.
AE013599.5_17551418-17555651(+)_1	3	482	505	HLC-----CGIAYRNKQDISKH------H
AE013599.5_17551418-17555651(+)_1	4	533	555	FPC-----CGFVFSKAIYLEVH------H
AE013599.5_17551418-17555651(+)_1	5	561	585	YAC-----CEEKFVSRKLLLKH------H
AE013599.5_18707329-18708019(+)_1	1	28	50	TMC-----CAQVIRGRAAFQRH------H
AE013599.5_18707329-18708019(+)_1	2	58	80	VQC-----CGSWHKNKHSLKKH------H
AE013599.5_18707329-18708019(+)_1	3	85	108	ATC-----CGKVSPNRSAMLSH------H
AE013599.5_18707329-18708019(+)_1	4	114	136	HEC-----CNKAFKKAITLREH------H
AE013599.5_18707329-18708019(+)_1	5	142	165	YKC-----CPKTFNSNANQHTH------H
AE013599.5_21003545-21004220(+)_1	1	61	84	AIC-----CGEEFQSKNALYQH------H
AE013599.5_21003545-21004220(+)_1	2	90	112	FEC-----CHNRFTLKANLERH------H
AE013599.5_21003545-21004220(+)_1	3	119	142	YVC-----CGSSYFTYPALKEH------H
AE013599.5_21003545-21004220(+)_1	4	146	170	SEC-----CGKRFGSAKSLQRH------H
WARNING: Overlapping ZFs are found in AE013599.5_21003545-21004220(+)_1. Only the first ZF instance is considered.
AE013599.5_21010162-21010588(-)_1	1	35	57	NIC-----CGKKIKDKAVFEKH------H
AE013599.5_21010162-21010588(-)_1	2	65	89	IKC-----CESWLKDEDNLKQH------H
AE013599.5_21010162-21010588(-)_1	3	96	119	FIC-----CGKSCKNSRALIGH------H
AE013599.5_21635391-21637908(+)_1	1	629	651	YIC-----CSTEFRQFKGLQNH------H
AE013599.5_21635391-21637908(+)_1	2	663	685	PQC-----CLKSFKGPGMLRMH------H
AE013599.5_21635391-21637908(+)_1	3	692	714	PMC-----CNRTFKSKAILYRH------H
AE013599.5_21635391-21637908(+)_1	4	718	744	AYC-----CRKNFSSAVNLKWH------H
WARNING: Overlapping ZFs are found in AE013599.5_21635391-21637908(+)_1. Only the first ZF instance is considered.
AE013599.5_21635391-21637908(+)_1	5	752	776	FKC-----CGSLYDNVDSLQLH------H
AE013599.5_23549093-23551042(-)_1	1	234	256	FPC-----CERSFPLQQLLEIH------H
AE013599.5_23549093-23551042(-)_1	2	262	284	FQC-----CEKSFFSKYDLAKH------H
AE013599.5_23549093-23551042(-)_1	3	290	312	FKC-----CSKAFTRKALLHRH------H
AE013599.5_23549093-23551042(-)_1	4	318	340	FIC-----CEKPFLSRQEMEKH------H
AE013599.5_23970673-23971894(+)_1	1	116	140	FVC-----CTKSYGKSSHLRSH------H
AE013599.5_23970673-23971894(+)_1	2	146	170	FVC-----CGKGFTRSDELNRH------H
AE013599.5_23970673-23971894(+)_1	3	176	198	FEC-----CTKKFSRSDHLTKH------H
AE013599.5_23970673-23971894(+)_1	4	353	375	FYC-----CEKRFKRQDDLNRH------H
AE013599.5_23970673-23971894(+)_1	5	381	403	YAC-----CCRRFVRSDHLKKH------H
AE013599.5_24562346-24562970(+)_1	1	85	108	PLC-----CNKRYVDRDELFRH------H
AE013599.5_24562346-24562970(+)_1	2	112	137	HFC-----CNEFYNDYADLAEH------H
AE013599.5_24604963-24606766(-)_1	1	308	331	FPC-----CNLLVQNFADMRRH------H
AE013599.5_24604963-24606766(-)_1	2	364	386	FMC-----CGRVFQDSRALEVH------H
AE013599.5_24604963-24606766(-)_1	3	401	424	YQC-----CPKSFTTKAAMEYH------H
AE013599.5_24604963-24606766(-)_1	4	482	505	IIC-----CGKTLRSQTNLKKH------H
AE013599.5_24604963-24606766(-)_1	5	516	539	VQC-----CGTWLRHLSGLKQH------H
AE013599.5_24604963-24606766(-)_1	6	546	569	HRC-----CNKTSTNSRALKRH------H
AE013599.5_25227342-25228830(+)_1	1	216	238	FTC-----CSRSFGYKHVLQNH------H
AE013599.5_25227342-25228830(+)_1	2	244	266	FEC-----CHKRFTRDHHLKTH------H
AE013599.5_25227342-25228830(+)_1	3	272	294	YHC-----CDRQFVQVANLRRH------H
AE013599.5_25227342-25228830(+)_1	4	300	322	YTC-----CDGKFSDSNQLKSH------H
AE014134.6_537836-539453(+)_1	1	199	222	SKC-----CNIVFCKYENYLAH------C
AE014134.6_537836-539453(+)_1	2	270	293	LIC-----CGIKYTSLDNLRAH------C
AE014134.6_537836-539453(+)_1	3	355	377	NKC-----CGVVSPTAALAKKH------H
AE014134.6_537836-539453(+)_1	4	383	405	YRC-----CQYKGNTLRGMRTH------H
AE014134.6_1951058-1952918(-)_1	1	327	349	FSC-----CGKVFNAHYNLTRH------H
AE014134.6_1951058-1952918(-)_1	2	355	377	FVC-----CGKGFRQASTLCRH------H
AE014134.6_1951058-1952918(-)_1	3	383	405	HKC-----CGKAFNRSSTLNTH------H
AE014134.6_1951058-1952918(-)_1	4	411	433	FVC-----CGKGFHQKGNYKNH------H
AE014134.6_1951058-1952918(-)_1	5	439	461	YKC-----CNKAFHQVYNLTFH------H
AE014134.6_1951058-1952918(-)_1	6	467	490	YTC-----CAKGFCRNFDLKKH------H
AE014134.6_3169916-3170993(-)_1	1	158	180	HIC-----CHMSFRRPGLLELH------H
AE014134.6_3169916-3170993(-)_1	2	214	236	HTC-----CNKTFCSKASCVRH------H
AE014134.6_3169916-3170993(-)_1	3	242	264	FAC-----CQKPFADLASVKRH------H
AE014134.6_3169916-3170993(-)_1	4	270	292	FKC-----CQSAFSDGSALRQH------H
AE014134.6_3169916-3170993(-)_1	5	298	320	YKC-----CDKFFRERSDARKH------H
AE014134.6_3169916-3170993(-)_1	6	326	349	FKC-----CERRFRQPKGLRRH------H
AE014134.6_3171587-3172244(-)_1	1	75	97	YKC-----CSKSFPHRSRFEEH------H
AE014134.6_3171587-3172244(-)_1	2	103	125	FKC-----CPMTFRLKSFLKRH------H
AE014134.6_3171587-3172244(-)_1	3	159	181	FDC-----CLSSFRLKSHLDRH------H
AE014134.6_3171587-3172244(-)_1	4	187	209	FKC-----CGKDFTLRCNLVKH------H
AE014134.6_3604996-3606136(-)_1	1	208	230	FIC-----CNRQFTKSYNLLIH------H
AE014134.6_3604996-3606136(-)_1	2	236	258	YSC-----CGKAFRRQDHLRDH------H
AE014134.6_3604996-3606136(-)_1	3	264	286	FKC-----CGKGFCQSRTLAVH------H
AE014134.6_3604996-3606136(-)_1	4	292	314	HKC-----CQRSFNQRANLKSH------H
AE014134.6_3810996-3812558(-)_1	1	280	302	HFC-----CNRDFNSYNALKYH------H
AE014134.6_4380785-4382696(-)_1	1	307	329	HRC-----CPKIFLLAAKLQAH------H
AE014134.6_4380785-4382696(-)_1	2	340	362	LKC-----CPSIYMKRGCLEAH------H
AE014134.6_4380785-4382696(-)_1	3	376	398	YRC-----CPKLFLYSSFLEIH------H
AE014134.6_4380785-4382696(-)_1	4	411	433	HKC-----CADVFSDVSSLKDH------H
AE014134.6_4380785-4382696(-)_1	5	439	461	FKC-----CLMSFQEESNLKSH------H
AE014134.6_4380785-4382696(-)_1	6	464	487	FKC-----CSKFFESQNYLDFH------H
AE014134.6_4380785-4382696(-)_1	7	493	517	FKC-----CQQTFQKRNGLKEH------C
AE014134.6_4380785-4382696(-)_1	8	530	552	FPC-----CPKKFSIEDNYQMH------H
AE014134.6_4380785-4382696(-)_1	9	562	584	HNC-----CKKSYQNKKLLTKH------H
AE014134.6_4463824-4464883(+)_1	1	133	155	FEC-----CHKKYQRKGTFLRH------H
AE014134.6_4463824-4464883(+)_1	2	161	183	FPC-----CKRNFRLRVTLKAH------H
AE014134.6_4463824-4464883(+)_1	3	189	211	YEC-----CAKTFAQQSTLQSH------H
AE014134.6_4463824-4464883(+)_1	4	217	239	FKC-----CSKTFIKSSDLRRH------H
AE014134.6_4463824-4464883(+)_1	5	245	267	FKC-----CTKTFTRKFHLDNH------H
AE014134.6_4463824-4464883(+)_1	6	273	295	FKC-----CPKAFAMKQHLKQH------H
AE014134.6_4463824-4464883(+)_1	7	301	323	FRC-----CPKTFRLSSTLKEH------H
AE014134.6_4463824-4464883(+)_1	8	329	352	FKC-----CASFYKQRKTLARH------H
AE014134.6_6092942-6095154(+)_1	1	163	185	FKC-----CGMTFGSKSAHTSH------H
AE014134.6_6832137-6833240(+)_1	1	91	114	YSC-----CEKMFSTPHGLEVH------H
AE014134.6_6832137-6833240(+)_1	2	120	143	YAC-----CNKTFGHEVSLSQH------H
AE014134.6_7185831-7187663(-)_1	1	254	276	YEC-----CGKKVQSNYNLRRH------H
AE014134.6_8464817-8466341(+)_1	1	158	181	FLC-----CDLGFTLPAECQEH------H
AE014134.6_8464817-8466341(+)_1	2	186	210	PYC-----CNIKLVTRPALISH------H
WARNING: Overlapping ZFs are found in AE014134.6_8464817-8466341(+)_1. Only the first ZF instance is considered.
AE014134.6_8464817-8466341(+)_1	3	216	238	YVC-----CRKGFVRRSDLKKH------H
AE014134.6_8464817-8466341(+)_1	4	244	266	FTC-----CSKSFSRNTNLTKH------H
AE014134.6_8464817-8466341(+)_1	5	272	294	FVC-----CPRSFQTAVEMMRH------H
AE014134.6_8464817-8466341(+)_1	6	300	322	FQC-----CPYSFSRRDKLIAH------H
AE014134.6_8464817-8466341(+)_1	7	364	386	YHC-----CDRTFQRERDLQRH------H
AE014134.6_8464817-8466341(+)_1	8	391	414	FAC-----CNQGFNRREQLQRH------H
AE014134.6_8464817-8466341(+)_1	9	418	440	FTC-----CCISFLHQIELENH------H
AE014134.6_9759561-9762138(+)_1	1	69	91	LHC-----CNKALVSLAGYVKH------H
AE014134.6_9759561-9762138(+)_1	2	97	120	FEC-----CDARFCHEEELTQH------H
AE014134.6_9759561-9762138(+)_1	3	134	157	FVC-----CGAEYKYQEAYRRH------C
AE014134.6_9759561-9762138(+)_1	4	683	706	YQC-----CGKTFKVKAQYKSH------H
AE014134.6_9759561-9762138(+)_1	5	712	734	YKC-----CPKEYPYRESLLTH------H
AE014134.6_9759561-9762138(+)_1	6	740	762	FLC-----CGKRFTCISNLQAH------H
AE014134.6_10737866-10740095(+)_1	1	55	78	FHC-----CAEFFVHPLALYQH------H
AE014134.6_10737866-10740095(+)_1	2	258	283	QKC-----CEASFPNAGDLSKH------H
WARNING: Overlapping ZFs are found in AE014134.6_10737866-10740095(+)_1. Only the first ZF instance is considered.
AE014134.6_10737866-10740095(+)_1	3	289	311	FQC-----CQKTFTHIGSLNTH------H
AE014134.6_10737866-10740095(+)_1	4	317	339	YKC-----CPKAFTQSSSLMVH------H
AE014134.6_10737866-10740095(+)_1	5	345	367	HQC-----CDKGFINYSSLLLH------H
AE014134.6_10737866-10740095(+)_1	6	374	396	FIC-----CEREFKAEALLDEH------H
AE014134.6_10737866-10740095(+)_1	7	402	424	YQC-----CREAFRASSELVQH------H
AE014134.6_10737866-10740095(+)_1	8	430	452	FTC-----CDRSFTQSGSLNIH------H
AE014134.6_10737866-10740095(+)_1	9	458	480	FQC-----CDKCFTQASSLSVH------H
AE014134.6_10737866-10740095(+)_1	10	486	508	YPC-----CGKSYSQQAYLNKH------H
AE014134.6_10737866-10740095(+)_1	11	532	555	LVC-----CGSLHADATALASH------H
AE014134.6_11366391-11369016(+)_1	1	328	350	HRC-----CGKIFGSYSALQIH------H
AE014134.6_11366391-11369016(+)_1	2	356	378	FVC-----CGSKFTTKGNLKVH------H
AE014134.6_11366391-11369016(+)_1	3	588	610	NQC-----CQKVMSCRSSLQMH------H
AE014134.6_11366391-11369016(+)_1	4	616	638	FRC-----CGRAFATKGNLKAH------H
AE014134.6_11366391-11369016(+)_1	5	648	670	FKC-----CHQKFSNGIILQQH------H
AE014134.6_11436355-11440318(-)_1	1	423	445	HRC-----CGKVFGSDSALQIH------H
AE014134.6_11436355-11440318(-)_1	2	451	473	FKC-----CGSRFTTKGNLKVH------H
AE014134.6_11436355-11440318(-)_1	3	796	818	NQC-----CDRVLSCKSALQMH------H
AE014134.6_11436355-11440318(-)_1	4	824	846	FKC-----CGRAFTTKGNLKTH------H
AE014134.6_11436355-11440318(-)_1	5	856	878	HQC-----CHKKYSNALVLQQH------H
AE014134.6_11436355-11440318(-)_1	6	1261	1283	TTC-----CYKTFPCHSALEIH------H
AE014134.6_11798659-11799460(-)_1	1	24	46	HRC-----CSKTFTRKEHLLNH------H
AE014134.6_11798659-11799460(-)_1	2	52	74	HRC-----CMKTFTRKEHLVNH------H
AE014134.6_11798659-11799460(-)_1	3	80	102	FKC-----CTKAFTRKDHMVNH------H
AE014134.6_11798659-11799460(-)_1	4	108	130	HKC-----CTKTFTRKEHLTNH------H
AE014134.6_11798659-11799460(-)_1	5	136	158	HRC-----CKKTFTRKEHLTNH------H
AE014134.6_11798659-11799460(-)_1	6	164	186	HKC-----CQKTFTRKEHLNNH------H
AE014134.6_11798659-11799460(-)_1	7	191	215	PHC-----CNKPFTRKEHLINH------H
WARNING: Overlapping ZFs are found in AE014134.6_11798659-11799460(-)_1. Only the first ZF instance is considered.
AE014134.6_11798659-11799460(-)_1	8	221	243	FTC-----CGKSFPLKGNLLFH------H
AE014134.6_11802275-11803490(-)_1	1	238	260	HVC-----CGKMFQFRYQLIVH------H
AE014134.6_11802275-11803490(-)_1	2	266	288	FMC-----CGQGFTTSQDLTRH------H
AE014134.6_11802275-11803490(-)_1	3	294	316	FTC-----CFNVFANNTSLERH------H
AE014134.6_11802275-11803490(-)_1	4	322	344	FAC-----CQKTFARKEHLDNH------H
AE014134.6_11802275-11803490(-)_1	5	350	372	FRC-----CAKTFTRKEHMVNH------H
AE014134.6_11802275-11803490(-)_1	6	378	400	HRC-----CKKSFTRKEHYVNH------H
AE014134.6_12047398-12048316(-)_1	1	22	44	NYC-----CDFKCYQVQKMIEH------C
AE014134.6_12047398-12048316(-)_1	2	49	71	LIC-----CEVGFLDWREYDTH------H
AE014134.6_12047398-12048316(-)_1	3	79	101	FFC-----CGIRFNTRAALLVH------H
AE014134.6_12047398-12048316(-)_1	4	107	129	HIC-----CGKGFKWKQGLSNH------H
AE014134.6_12047398-12048316(-)_1	5	135	157	MLC-----CGYSTTHMKALKSH------H
AE014134.6_12047398-12048316(-)_1	6	162	186	FAC-----CKHRANRKENLKLH------H
AE014134.6_12047398-12048316(-)_1	7	192	214	FIC-----CGCKFSQSKNLKRH------H
AE014134.6_12047398-12048316(-)_1	8	222	245	YKC-----CGFSSHRSDKMKEH------H
AE014134.6_15112005-15112911(+)_1	1	40	62	YEC-----CGKGFSQLRNYKYH------H
AE014134.6_15112005-15112911(+)_1	2	70	92	AEC-----CGKTFNDKGYLSSH------H
AE014134.6_15112005-15112911(+)_1	3	98	120	YEC-----CPKSFNQRVAFNMH------H
AE014134.6_15112005-15112911(+)_1	4	126	148	HKC-----CGKRFSRKMLLKQH------H
AE014134.6_15112005-15112911(+)_1	5	154	176	YQC-----CGKSFADRSNMTLH------H
AE014134.6_15112005-15112911(+)_1	6	182	204	FSC-----CPKAFTKKHHLKTH------H
AE014134.6_15112005-15112911(+)_1	7	210	234	YVC-----CNQAFTQSSNMRTH------C
AE014134.6_15334081-15335503(+)_1	1	313	335	YQC-----CQKSYSTFSGLTKH------H
AE014134.6_15334081-15335503(+)_1	2	348	370	FSC-----CDKTYVSLGALKMH------H
AE014134.6_15334081-15335503(+)_1	3	372	396	LPC-----CGKAFSRPWLLQGH------H
WARNING: Overlapping ZFs are found in AE014134.6_15334081-15335503(+)_1. Only the first ZF instance is considered.
AE014134.6_15334081-15335503(+)_1	4	402	424	FSC-----CHRAFADRSNLRAH------H
AE014134.6_15334081-15335503(+)_1	5	430	453	YSC-----CSKTFSRMSLLTKH------C
AE014134.6_15423724-15425332(-)_1	1	256	278	YQC-----CNKCYATYAGLVKH------H
AE014134.6_15423724-15425332(-)_1	2	333	355	YHC-----CGKSYSTYSGLSKH------H
AE014134.6_15423724-15425332(-)_1	3	368	390	FSC-----CDKTYVSLGALKMH------H
AE014134.6_15423724-15425332(-)_1	4	392	416	LPC-----CGKAFSRPWLLQGH------H
WARNING: Overlapping ZFs are found in AE014134.6_15423724-15425332(-)_1. Only the first ZF instance is considered.
AE014134.6_15423724-15425332(-)_1	5	422	444	FSC-----CNRAFADRSNLRAH------H
AE014134.6_15423724-15425332(-)_1	6	450	473	YSC-----CTKSFSRMSLLAKH------C
AE014134.6_15476937-15478131(-)_1	1	253	275	FKC-----CQKMYSTSMGLSKH------H
AE014134.6_15476937-15478131(-)_1	2	288	310	HSC-----CGKLYTTIGALKMH------H
AE014134.6_15476937-15478131(-)_1	3	312	336	LPC-----CGKAFSRPWLLQGH------H
WARNING: Overlapping ZFs are found in AE014134.6_15476937-15478131(-)_1. Only the first ZF instance is considered.
AE014134.6_15476937-15478131(-)_1	4	342	364	FQC-----CPRSFADRSNLRAH------H
AE014134.6_15476937-15478131(-)_1	5	370	393	YAC-----CHKSFSRMSLLNKH------C
AE014134.6_15766731-15768240(-)_1	1	294	317	YPC-----CNETFMSFMALRRH------H
AE014134.6_15766731-15768240(-)_1	2	323	345	YVC-----CGKGLKTFTSLVEH------H
AE014134.6_15766731-15768240(-)_1	3	398	420	FEC-----CGKKLQTRAILNKH------H
AE014134.6_15766731-15768240(-)_1	4	426	448	FKC-----CGSGCKNSTALKIH------H
AE014134.6_15766731-15768240(-)_1	5	454	477	YVC-----CGKAFASNTNCRSH------H
AE014134.6_16300492-16301605(+)_1	1	105	127	HTC-----CHKSFKCIAQLTQH------H
AE014134.6_16300492-16301605(+)_1	2	133	155	YQC-----CIQRFAQKYNLKVH------H
AE014134.6_16300492-16301605(+)_1	3	161	183	FQC-----CSKQFSALGNFQAH------H
AE014134.6_16300492-16301605(+)_1	4	189	211	QVC-----CQKGFYTAGDLSKH------H
AE014134.6_16300492-16301605(+)_1	5	217	240	HHC-----CGKAFSRRRDMRTH------H
AE014134.6_16300492-16301605(+)_1	6	274	296	FKC-----CDKAFDTADSLSLH------H
AE014134.6_16701400-16701871(-)_1	1	41	63	YKC-----CPRVFKYNTALNIH------H
AE014134.6_16701400-16701871(-)_1	2	98	120	FKC-----CHKKFATKHSLQVH------H
AE014134.6_16701400-16701871(-)_1	3	126	148	YKC-----CKKTFKYATSLKVH------H
AE014134.6_16728166-16729154(-)_1	1	27	49	YKC-----CTQSFAAASQFRQH------H
AE014134.6_18763496-18765954(-)_1	1	66	91	ARC-----CGKTFGTSSGLKQH------H
WARNING: Overlapping ZFs are found in AE014134.6_18763496-18765954(-)_1. Only the first ZF instance is considered.
AE014134.6_18763496-18765954(-)_1	2	97	119	FAC-----CSKAYTQFSNLCRH------H
AE014134.6_18763496-18765954(-)_1	3	126	148	IKC-----CNQSFSTLTSLTKH------C
AE014134.6_18974887-18977119(+)_1	1	390	413	HNC-----CTAKFITIDSLNQH------H
AE014134.6_18974887-18977119(+)_1	2	538	562	YVC-----CRKGFSKFKNLHHH------H
AE014134.6_18974887-18977119(+)_1	3	572	595	GRC-----CLKFFRSRLGLRQH------C
AE014134.6_18974887-18977119(+)_1	4	657	679	FEC-----CKKSFGSLNGLRQH------H
AE014134.6_18974887-18977119(+)_1	5	685	708	HKC-----CERVFKRRNGLSQH------H
AE014134.6_19180040-19181423(-)_1	1	234	257	MDC-----CGKVYRNRASYEKH------C
AE014134.6_19180040-19181423(-)_1	2	271	294	TTC-----CNKTLSSATALKLH------H
AE014134.6_19180040-19181423(-)_1	3	300	322	YIC-----CGKQLKTITALNEH------H
AE014134.6_19180040-19181423(-)_1	4	328	350	FEC-----CKAGFKNRARLKAH------H
AE014134.6_19180040-19181423(-)_1	5	355	377	FVC-----CGKKLQTRRTWNMH------H
AE014134.6_19180040-19181423(-)_1	6	383	405	LKC-----CGALFKRSKTLKTH------H
AE014134.6_19180040-19181423(-)_1	7	411	434	YVC-----CGKSFACNANCRSH------H
AE014134.6_19584608-19585916(+)_1	1	178	201	HQC-----CLRSYATSKTLQRH------H
AE014134.6_19584608-19585916(+)_1	2	211	233	LQC-----CPKKFRLHYQLERH------H
AE014134.6_19584608-19585916(+)_1	3	242	265	YAC-----CDKKFATSASAQQH------H
AE014134.6_19584608-19585916(+)_1	4	273	295	VIC-----CGVGVHSMSALKEH------H
AE014134.6_19584608-19585916(+)_1	5	301	323	FEC-----CKKCFKSANRLKHH------H
AE014134.6_19584608-19585916(+)_1	6	328	350	YIC-----CGMQLNSRTTLNRH------H
AE014134.6_19584608-19585916(+)_1	7	356	378	HKC-----CGREFKRAKALKNH------H
AE014134.6_19584608-19585916(+)_1	8	384	407	YSC-----CDRTFANGSNCRTH------H
AE014134.6_19732709-19734941(-)_1	1	393	416	WTC-----CQRMFEKHCAFRAH------H
AE014134.6_19732709-19734941(-)_1	2	534	556	FQC-----CLKVFTTFGALRIH------H
AE014134.6_19732709-19734941(-)_1	3	562	584	YQC-----CDKRFRTPGQVRVH------H
AE014135.4_524232-526585(+)_1	1	58	81	LKC-----CNWHYKYQETLEIH------H
AE014135.4_529676-531152(+)_1	1	82	105	FKC-----CEYFVQSKSEIAAH------H
AE014135.4_529676-531152(+)_1	2	310	334	LSC-----CEASFKHEEQLLKH------H
AE014135.4_529676-531152(+)_1	3	385	407	YRC-----CSLAFKTQEKLTTH------H
AE014135.4_529676-531152(+)_1	4	413	436	TKC-----CQRNFRSTQALQKH------H
AE014296.5_362368-365243(+)_1	1	14	39	FTC-----CSNIFYTSDALSLH------H
AE014296.5_362368-365243(+)_1	2	603	627	GKC-----CMFRFKSPVTLEYH------H
AE014296.5_362368-365243(+)_1	3	697	719	YKC-----CGKGFKNTKQLKNH------H
AE014296.5_362368-365243(+)_1	4	773	795	LEC-----CQRRFGSKSSLRLH------H
AE014296.5_362368-365243(+)_1	5	801	823	FRC-----CDHETSDHNAYRRH------H
AE014296.5_584439-585486(-)_1	1	134	156	HIC-----CGKKYSTSSNLARH------H
AE014296.5_584439-585486(-)_1	2	185	207	RHC-----CEKVYVSMPAYSMH------H
AE014296.5_584439-585486(-)_1	3	209	233	QGC-----CGKRFSRPWLLQGH------H
WARNING: Overlapping ZFs are found in AE014296.5_584439-585486(-)_1. Only the first ZF instance is considered.
AE014296.5_584439-585486(-)_1	4	239	261	FKC-----CEKAFADKSNLRAH------H
AE014296.5_584439-585486(-)_1	5	267	290	HTC-----CGKAFALKSYLYKH------C
AE014296.5_1339824-1342158(-)_1	1	273	296	FQC-----CEFHAKFPKPYKEH------H
AE014296.5_1339824-1342158(-)_1	2	304	327	YPC-----CIKTFGVLKTLKNH------H
AE014296.5_1339824-1342158(-)_1	3	461	484	FQC-----CDCELMTAKQMQEH------H
AE014296.5_1339824-1342158(-)_1	4	492	514	FKC-----CEKSLATKQSLKTH------H
AE014296.5_1339824-1342158(-)_1	5	698	721	LSC-----CGKFVKSRQRLDSH------H
AE014296.5_1339824-1342158(-)_1	6	725	747	LQC-----CKEVYQNQMDYVAH------C
AE014296.5_1339824-1342158(-)_1	7	753	778	LPC-----CKKVFTEANFLSSH------H
AE014296.5_3958529-3959900(-)_1	1	274	299	RGC-----CGKQYATSSNLSRH------H
WARNING: Overlapping ZFs are found in AE014296.5_3958529-3959900(-)_1. Only the first ZF instance is considered.
WARNING: Overlapping ZFs are found in AE014296.5_3958529-3959900(-)_1. Only the first ZF instance is considered.
AE014296.5_3958529-3959900(-)_1	2	308	330	KKC-----CGKAYVSMPALAMH------H
AE014296.5_3958529-3959900(-)_1	3	334	356	HSC-----CGKLFSRPWLLQGH------H
AE014296.5_3958529-3959900(-)_1	4	362	384	YAC-----CGKAFADRSNLRAH------H
AE014296.5_3958529-3959900(-)_1	5	390	413	FKC-----CNKTFALKSYLNKH------C
AE014296.5_3986504-3988055(+)_1	1	331	353	YTC-----CGKQYATSSNLSRH------H
AE014296.5_3986504-3988055(+)_1	2	362	384	KKC-----CGKAYVSMPALAMH------H
AE014296.5_3986504-3988055(+)_1	3	388	410	HSC-----CGKLFSRPWLLQGH------H
AE014296.5_3986504-3988055(+)_1	4	416	438	YGC-----CGKAFADRSNLRAH------H
AE014296.5_3986504-3988055(+)_1	5	444	467	FEC-----CHKTFALKSYLNKH------C
AE014296.5_5645674-5648266(+)_1	1	698	720	YEC-----CCKTFGQLSNLKVH------H
AE014296.5_5645674-5648266(+)_1	2	726	748	FKC-----CTKSFTQLAHLQKH------H
AE014296.5_5645674-5648266(+)_1	3	754	776	HQC-----CKKRFSSTSNLKTH------H
AE014296.5_5645674-5648266(+)_1	4	782	804	YAC-----CPQKFTQFVHLKLH------H
AE014296.5_5645674-5648266(+)_1	5	810	834	YVC-----CDKKYISASGLRTH------C
AE014296.5_6179059-6180810(-)_1	1	28	53	HSC-----CGKTFPRIRLLTFH------H
AE014296.5_6179059-6180810(-)_1	2	65	87	YPC-----CEKVFRCPMALKKH------H
AE014296.5_6179059-6180810(-)_1	3	94	116	FPC-----CGKRFVINSALKDH------H
AE014296.5_6179059-6180810(-)_1	4	122	144	YVC-----CGVGKTTRQEWNTH------H
AE014296.5_6179059-6180810(-)_1	5	150	173	FKC-----CEHASHNKQSLANH------H
AE014296.5_6179059-6180810(-)_1	6	179	201	YAC-----CGKTFGKSHACKIH------H
AE014296.5_6182419-6183898(-)_1	1	32	57	HPC-----CNKSFARPVLLSFH------H
AE014296.5_6182419-6183898(-)_1	2	66	88	FPC-----CEKVFRCPTALKKH------H
AE014296.5_6182419-6183898(-)_1	3	95	117	FAC-----CGKRFPINSVLRDH------H
AE014296.5_6182419-6183898(-)_1	4	123	145	HVC-----CGVGKTTRQEWNKH------H
AE014296.5_6182419-6183898(-)_1	5	151	174	YEC-----CDHASHNKQALANH------H
AE014296.5_6182419-6183898(-)_1	6	180	202	FAC-----CGKTFGKSHACKIH------H
AE014296.5_6182419-6183898(-)_1	7	205	230	EKC-----CGKVFLFEKGLTKH------H
WARNING: Overlapping ZFs are found in AE014296.5_6182419-6183898(-)_1. Only the first ZF instance is considered.
WARNING: Overlapping ZFs are found in AE014296.5_6182419-6183898(-)_1. Only the first ZF instance is considered.
AE014296.5_6182419-6183898(-)_1	8	303	326	HIC-----CGKGFNHVSNMKLH------H
AE014296.5_6182419-6183898(-)_1	9	331	354	DFC-----CPKRFAKKQYLRHH------H
WARNING: Overlapping ZFs are found in AE014296.5_6182419-6183898(-)_1. Only the first ZF instance is considered.
AE014296.5_6182419-6183898(-)_1	10	360	382	YEC-----CGKHFRQEQVLKTH------H
AE014296.5_6186383-6188027(-)_1	1	41	66	HAC-----CGKTFPRVRLLTFH------H
AE014296.5_6186383-6188027(-)_1	2	78	100	FPC-----CDTVFRCPTALKKH------H
AE014296.5_6186383-6188027(-)_1	3	107	129	YPC-----CGKRFVINSALRDH------H
AE014296.5_6186383-6188027(-)_1	4	135	157	HVC-----CGVGKTTRQEWNAH------H
AE014296.5_6186383-6188027(-)_1	5	163	186	FKC-----CDHASHNKQALSNH------H
AE014296.5_6186383-6188027(-)_1	6	192	214	FAC-----CGKTFGKSHACKVH------H
AE014296.5_6186383-6188027(-)_1	7	217	242	EKC-----CGKIFLCEKSLTKH------H
WARNING: Overlapping ZFs are found in AE014296.5_6186383-6188027(-)_1. Only the first ZF instance is considered.
WARNING: Overlapping ZFs are found in AE014296.5_6186383-6188027(-)_1. Only the first ZF instance is considered.
AE014296.5_6186383-6188027(-)_1	8	353	376	HIC-----CGRGFNNIGNMKLH------H
AE014296.5_6186383-6188027(-)_1	9	382	404	FAC-----CPKRFSKAQILRHH------H
AE014296.5_6186383-6188027(-)_1	10	410	432	FEC-----CGKHFRQETALKKH------H
AE014296.5_6189768-6191857(+)_1	1	210	232	MSC-----CQQKFKKQSKFEEH------H
AE014296.5_6189768-6191857(+)_1	2	238	263	FQC-----CRKGFTTAGALRLH------H
AE014296.5_6189768-6191857(+)_1	3	270	295	VPC-----CQLVFSRLRLLTIH------H
AE014296.5_6189768-6191857(+)_1	4	307	329	QSC-----CGVVFRCPVAMKKH------H
AE014296.5_6189768-6191857(+)_1	5	336	358	YPC-----CGKGFYINSALKNH------H
AE014296.5_6189768-6191857(+)_1	6	364	386	YVC-----CGVRKTTRQEWSKH------H
AE014296.5_6189768-6191857(+)_1	7	392	415	FKC-----CDYATHTKRVLESH------H
AE014296.5_6189768-6191857(+)_1	8	421	443	FAC-----CGKTFGKAYACKIH------H
AE014296.5_6486937-6487801(-)_1	1	9	31	YKC-----CADEFREEKRLILH------H
AE014296.5_6486937-6487801(-)_1	2	37	61	YHC-----CEEAFNRFENLRQH------H
AE014296.5_6486937-6487801(-)_1	3	68	93	FVC-----CNRMYRHKASLKYH------H
AE014296.5_6486937-6487801(-)_1	4	102	124	HMC-----CGRVFKTGSALSQH------H
AE014296.5_6486937-6487801(-)_1	5	132	156	YAC-----CSMRFYSTEKLKIH------H
AE014296.5_6486937-6487801(-)_1	6	162	184	FSC-----CGLKKTTKNELRLH------H
AE014296.5_6486937-6487801(-)_1	7	190	213	WSC-----CPKVCNSSTSLKKH------H
AE014296.5_6486937-6487801(-)_1	8	219	241	YAC-----CEKKFATTDTRKYH------H
AE014296.5_6486937-6487801(-)_1	9	247	269	FEC-----CGKKFIQPSALRTH------H
AE014296.5_7353906-7356006(-)_1	1	164	186	YSC-----CPYTASKKFLITRH------H
AE014296.5_7353906-7356006(-)_1	2	192	214	FKC-----CERSFRSNVGLQNH------H
AE014296.5_7353906-7356006(-)_1	3	220	243	HKC-----CESAFTTSGELVRH------H
AE014296.5_7353906-7356006(-)_1	4	249	271	HKC-----CTYASVELTKLRRH------H
AE014296.5_7353906-7356006(-)_1	5	277	299	YQC-----CTYASQDMFKLKRH------H
AE014296.5_7353906-7356006(-)_1	6	305	327	YQC-----CKSRFTQSNSLKAH------H
AE014296.5_7353906-7356006(-)_1	7	335	358	FQC-----CPTTCGRKADLRVH------H
AE014296.5_7353906-7356006(-)_1	8	364	386	MTC-----CGQQLPDRYQYKLH------H
AE014296.5_7353906-7356006(-)_1	9	389	414	EKC-----CSYASVTQRHLASH------H
WARNING: Overlapping ZFs are found in AE014296.5_7353906-7356006(-)_1. Only the first ZF instance is considered.
AE014296.5_7353906-7356006(-)_1	10	420	443	FHC-----CPQAFRQRQLLRRH------H
AE014296.5_7353906-7356006(-)_1	11	457	479	HKC-----CPREFTHKGNLMRH------H
AE014296.5_9436083-9437919(+)_1	1	24	46	FNC-----CQKCFTTLSDLKKH------H
AE014296.5_9436083-9437919(+)_1	2	52	76	YKC-----CGKAFTASHHLKTH------H
AE014296.5_9436083-9437919(+)_1	3	82	106	YPC-----CQKSFSTSHSLKSH------H
AE014296.5_11603518-11604466(+)_1	1	114	136	YMC-----CHVAYPEPELLEVH------H
AE014296.5_11603518-11604466(+)_1	2	142	164	YVC-----CQASLKRKDHLTRH------H
AE014296.5_11603518-11604466(+)_1	3	170	192	YIC-----CLKAFKRKEQLSLH------H
AE014296.5_11603518-11604466(+)_1	4	198	220	HQC-----CGKGFYRKDHLRKH------H
AE014296.5_12505812-12506496(-)_1	1	42	64	LEC-----CHRGFYKPSLLEAH------H
AE014296.5_12505812-12506496(-)_1	2	70	93	YTC-----CAKSYARANLLESH------H
AE014296.5_12505812-12506496(-)_1	3	103	126	YAC-----CNKVYTANRSLKYH------H
AE014296.5_12505812-12506496(-)_1	4	139	161	HIC-----CGKCFARKAHLTRH------H
AE014296.5_12505812-12506496(-)_1	5	168	192	RYC-----CDRRFYTKENMVDH------H
WARNING: Overlapping ZFs are found in AE014296.5_12505812-12506496(-)_1. Only the first ZF instance is considered.
AE014296.5_12505812-12506496(-)_1	6	199	221	LRC-----CGRIFQNSVELNAH------H
AE014296.5_13962775-13964026(-)_1	1	74	96	LLC-----CGVSYSTQKALARH------H
AE014296.5_13962775-13964026(-)_1	2	106	128	HLC-----CGRGFRTNAQLTTH------H
AE014296.5_13962775-13964026(-)_1	3	134	156	FKC-----CPKAYTHGPTLKSH------H
AE014296.5_13962775-13964026(-)_1	4	162	184	HKC-----CDKTFYTRGNLRAH------H
AE014296.5_13962775-13964026(-)_1	5	190	212	YKC-----CPQTFAKNSGLKLH------H
AE014296.5_13962775-13964026(-)_1	6	218	240	FKC-----CGKGFVQNQHLITH------H
AE014296.5_13962775-13964026(-)_1	7	246	268	FKC-----CDKSFFEKSNMMKH------H
AE014296.5_13962775-13964026(-)_1	8	274	296	FKC-----CGQAFSHNHHLKSH------H
AE014296.5_13962775-13964026(-)_1	9	302	324	YKC-----CGKGFSANQSLMKH------H
AE014296.5_13962775-13964026(-)_1	10	332	354	FKC-----CPKAYDTQQSLRGH------H
AE014296.5_13962775-13964026(-)_1	11	364	386	HQC-----CDVRFALKKTLDKH------H
AE014296.5_13962775-13964026(-)_1	12	391	413	HPC-----CPEGFFSQKSLKKH------H
AE014296.5_13998165-13999230(-)_1	1	231	253	YRC-----CTQSFTQKQNLEIH------H
AE014296.5_13998165-13999230(-)_1	2	259	281	YKC-----CPRSFAQKGNLQSH------H
AE014296.5_13998165-13999230(-)_1	3	287	309	FGC-----CPKRFRQVGQLQVH------H
AE014296.5_13998165-13999230(-)_1	4	315	337	FKC-----CQQSFKQLNGLQKH------H
AE014296.5_15621640-15623008(+)_1	1	114	136	HTC-----CGKTFKRFSRMQDH------H
AE014296.5_15621640-15623008(+)_1	2	142	164	YVC-----CGRAFRLKMRLVEH------H
AE014296.5_15621640-15623008(+)_1	3	170	192	YKC-----CSMPLATKQDLSLH------H
AE014296.5_15621640-15623008(+)_1	4	198	220	YKC-----CNKGFVRSSDLSIH------H
AE014296.5_15621640-15623008(+)_1	5	226	248	YSC-----CGKAFRARQNLVVH------H
AE014296.5_15621640-15623008(+)_1	6	254	276	IQC-----CDKRFARKIDMRVH------H
AE014296.5_15621640-15623008(+)_1	7	282	305	YNC-----CQRGYSSRVNLLRH------H
AE014296.5_15817231-15818335(+)_1	1	159	183	YYC-----CGSEFHKLHELHEH------H
AE014296.5_15817231-15818335(+)_1	2	195	218	FLC-----CNQIFPRYFDVIRH------H
AE014296.5_15817231-15818335(+)_1	3	223	245	FIC-----CNMSFANQGSYRRH------H
AE014296.5_15817231-15818335(+)_1	4	255	279	YEC-----CTSSYRVWARLMSH------H
AE014296.5_17449337-17453372(+)_1	1	263	286	TYC-----CGESFETEFKLSLH------H
AE014296.5_17449337-17453372(+)_1	2	399	422	AYC-----CNKEFCNKYFLKTH------H
AE014296.5_17449337-17453372(+)_1	3	495	518	VHC-----CSKRFTNIFAMRRH------H
AE014296.5_17449337-17453372(+)_1	4	618	641	FFC-----CCREYANRYFLRTH------H
AE014296.5_17449337-17453372(+)_1	5	751	774	LPC-----CGQEQENQYTLRAH------H
AE014296.5_17449337-17453372(+)_1	6	823	846	LRC-----CDRDFATPQEFKQH------H
AE014296.5_17449337-17453372(+)_1	7	896	919	SYC-----CNKELCNKYFMKTH------H
AE014296.5_17449337-17453372(+)_1	8	932	955	VVC-----CNKELCSKYFLRVH------H
AE014296.5_17449337-17453372(+)_1	9	1015	1038	EVC-----CSRQFRSFKWLRSH------H
AE014296.5_17449337-17453372(+)_1	10	1132	1154	YQC-----CPFSTPYYAFLFIH------H
AE014296.5_20842400-20843496(+)_1	1	30	53	FSC-----CGMELPNWRRCSAH------H
WARNING: Overlapping ZFs are found in AE014296.5_20842400-20843496(+)_1. Only the first ZF instance is considered.
AE014296.5_20842400-20843496(+)_1	2	60	84	LVC-----CNYKSPISALVWRH------H
AE014296.5_20842400-20843496(+)_1	3	131	154	KTC-----CNRKFVNGKTLSKH------H
AE014296.5_21287105-21289484(+)_1	1	36	58	YKC-----CDYKTSDMRLFNTH------C
AE014296.5_21287105-21289484(+)_1	2	63	86	FQC-----CRKIFPHFGAMKQH------H
AE014296.5_21287105-21289484(+)_1	3	92	115	NTC-----CHINFVNENSLRKH------H
AE014296.5_21287105-21289484(+)_1	4	155	177	YTC-----CQFKSTDKVVFDEH------H
AE014296.5_21287105-21289484(+)_1	5	185	207	FKC-----CSQRFETREAATVH------H
AE014296.5_21287105-21289484(+)_1	6	212	234	FKC-----CSMTFPKREMLVKH------H
AE014296.5_21287105-21289484(+)_1	7	290	312	FSC-----CSLTFIQETYYNHH------H
AE014296.5_21488855-21490115(-)_1	1	157	179	FSC-----CPKSFQVKSNLKVH------H
AE014296.5_21488855-21490115(-)_1	2	185	207	FTC-----CPKSFGYSSGLQNH------H
AE014296.5_21488855-21490115(-)_1	3	213	235	FQC-----CPRSFTAGHHLKAH------H
AE014296.5_21488855-21490115(-)_1	4	241	263	LRC-----CQKCFLTSLILKQH------H
AE014296.5_21488855-21490115(-)_1	5	269	291	FKC-----CSKSFQVEHELWMH------H
AE014296.5_21488855-21490115(-)_1	6	296	321	FTC-----CSKDFALHAYLKRH------C
AE014296.5_21488855-21490115(-)_1	7	339	361	LKC-----CPKTFTDRSALSTH------H
AE014296.5_21488855-21490115(-)_1	8	389	411	FKC-----CPRTFSRKSALLTH------H
AE014296.5_21724901-21725974(-)_1	1	24	46	FNC-----CSASFSTNANLRVH------H
AE014296.5_21724901-21725974(-)_1	2	52	75	HRC-----CENQFANELALRAH------H
AE014296.5_21724901-21725974(-)_1	3	81	103	FEC-----CHKMIEPDEDLATH------H
AE014296.5_21724901-21725974(-)_1	4	109	131	HVC-----CNTYFTQKSQYNVH------H
AE014297.3_4778465-4779143(-)_1	1	13	36	YKC-----CSKTFRMKGSLRIH------H
AE014297.3_4778465-4779143(-)_1	2	122	144	WEC-----CSKSFTTKYFLKKH------H
AE014297.3_4778465-4779143(-)_1	3	150	172	YTC-----CARTFTFQQSYHKH------H
AE014297.3_4778465-4779143(-)_1	4	178	200	HVC-----CGRAFKELSTLHNH------H
AE014297.3_5375220-5375925(+)_1	1	154	176	FIC-----CGTLFHDAFLYTEH------H
AE014297.3_5375220-5375925(+)_1	2	186	209	FPC-----CPQTFNKKALLKQH------H
AE014297.3_6378472-6379975(-)_1	1	62	85	YRC-----CRMAYTRRRALNVH------H
AE014297.3_6378472-6379975(-)_1	2	299	322	YLC-----CGKEIASMDGWRAH------H
AE014297.3_6378472-6379975(-)_1	3	372	395	LKC-----CDRTKTSTSKILNH------H
AE014297.3_6378472-6379975(-)_1	4	440	462	AVC-----CDRVFRSKWRYERH------C
AE014297.3_7274989-7276168(-)_1	1	67	89	YKC-----CSKAFANSSYLSQH------H
AE014297.3_7274989-7276168(-)_1	2	95	117	YRC-----CQRKFTQLSHLQQH------H
AE014297.3_7274989-7276168(-)_1	3	123	147	YKC-----CQKAFSQLSNLQSH------H
AE014297.3_7274989-7276168(-)_1	4	153	175	FKC-----CYKCFSDEPSLLEH------H
AE014297.3_7274989-7276168(-)_1	5	184	206	HIC-----CGKSYTQETYLTKH------H
AE014297.3_8362873-8363617(+)_1	1	116	139	WNC-----CGAGFQLSEVLRRH------H
AE014297.3_8362873-8363617(+)_1	2	175	197	HKC-----CGKCLQSASSLASH------H
AE014297.3_8362873-8363617(+)_1	3	203	225	FTC-----CAKAFRTNGALEVH------H
AE014297.3_8691880-8694217(-)_1	1	261	283	YKC-----CGVVAITKVDFWAH------H
AE014297.3_8691880-8694217(-)_1	2	290	312	LQC-----CPFVTEFKHHLEYH------H
AE014297.3_8691880-8694217(-)_1	3	318	340	FQC-----CSYTCVNKSMLNSH------H
AE014297.3_8691880-8694217(-)_1	4	346	370	YRC-----CDYATKYCHSFKLH------H
AE014297.3_8691880-8694217(-)_1	5	726	748	YEC-----CDIFFKDAVLYTIH------H
AE014297.3_8691880-8694217(-)_1	6	754	778	FKC-----CGEKCDGPVGLFVH------H
AE014297.3_8723987-8724428(+)_1	1	75	97	FAC-----CDRRYFSVVGRKKH------H
AE014297.3_8723987-8724428(+)_1	2	103	125	FVC-----CGKAFTRTCILKAH------H
AE014297.3_9583429-9584401(+)_1	1	176	199	YNC-----CEARFQDAASRTVH------H
AE014297.3_9583429-9584401(+)_1	2	204	227	HAC-----CGKKYGDRHNLRHH------H
AE014297.3_9583429-9584401(+)_1	3	232	254	FEC-----CEKRFYTRKSLNYH------H
AE014297.3_9583429-9584401(+)_1	4	260	284	FKC-----CERLFISQRHLMCH------H
AE014297.3_9585190-9585727(+)_1	1	34	57	SEC-----CRQPFSSEPDLIHH------H
AE014297.3_9585190-9585727(+)_1	2	85	107	FQC-----CSQRFNMKSALERH------H
AE014297.3_9585190-9585727(+)_1	3	114	136	HAC-----CSKRFKRAQDMKWH------H
AE014297.3_9585190-9585727(+)_1	4	142	164	NVC-----CGKAFALKYVLTQH------H
AE014297.3_9627932-9628607(+)_1	1	76	98	FQC-----CQQAFTREQNLKAH------H
AE014297.3_9627932-9628607(+)_1	2	108	130	HKC-----CQTGFFNKSALKVH------H
AE014297.3_9627932-9628607(+)_1	3	136	158	HAC-----CVSNFRSKQALKVH------H
AE014297.3_9627932-9628607(+)_1	4	164	186	YQC-----CPKTFSDNNNLAKH------H
AE014297.3_9627932-9628607(+)_1	5	192	215	YKC-----CLQDFREKHHLKRH------H
AE014297.3_9775693-9776686(+)_1	1	111	133	NEC-----CDRKFVHASGLVRH------H
AE014297.3_9775693-9776686(+)_1	2	158	180	VKC-----CGRIFYDPQVAFRH------H
AE014297.3_9775693-9776686(+)_1	3	243	265	LQC-----CEYIFADIAELLVH------H
AE014297.3_9775693-9776686(+)_1	4	271	294	FEC-----CDIQMNTAKEASIH------C
AE014297.3_10159358-10161041(-)_1	1	274	297	YKC-----CKKPYKKPKAYKRH------H
AE014297.3_10159358-10161041(-)_1	2	307	329	LEC-----CKLCFPTVAQLHAH------H
AE014297.3_10159358-10161041(-)_1	3	337	361	DNC-----CEKRFTTSGTLKRH------H
WARNING: Overlapping ZFs are found in AE014297.3_10159358-10161041(-)_1. Only the first ZF instance is considered.
AE014297.3_10159358-10161041(-)_1	4	367	389	YVC-----CGKSFNYITGLKDH------H
AE014297.3_10159358-10161041(-)_1	5	443	465	YEC-----CGLKLKTRRTFNKH------H
AE014297.3_10159358-10161041(-)_1	6	471	493	FKC-----CGSAFKRSKTLKAH------H
AE014297.3_10159358-10161041(-)_1	7	499	522	YKC-----CGRDFANGSNCRSH------H
AE014297.3_11216591-11217584(+)_1	1	248	272	KPC-----CGRQFKDTSNLHVH------H
WARNING: Overlapping ZFs are found in AE014297.3_11216591-11217584(+)_1. Only the first ZF instance is considered.
AE014297.3_11216591-11217584(+)_1	2	278	300	FEC-----CHQKCYTLHLLRRH------H
WARNING: Overlapping ZFs are found in AE014297.3_11216591-11217584(+)_1. Only the first ZF instance is considered.
AE014297.3_11218086-11219291(-)_1	1	183	205	FVC-----CGQAFRMSHNLRIH------H
AE014297.3_11218086-11219291(-)_1	2	211	234	YQC-----CPKTFYDAYMRNMH------H
AE014297.3_11236549-11237341(+)_1	1	151	173	WFC-----CGGVFKSSTYLKLH------H
AE014297.3_11236549-11237341(+)_1	2	179	201	FAC-----CQAKYYTDNEMRRH------H
AE014297.3_11236549-11237341(+)_1	3	207	229	YAC-----CSKTYRGCSSKVVH------H
AE014297.3_11236549-11237341(+)_1	4	235	257	FQC-----CDKAFTSTSTRQKH------H
AE014297.3_11238936-11239434(+)_1	1	59	81	HSC-----CKSQFHNHILLETH------C
AE014297.3_11238936-11239434(+)_1	2	89	111	HVC-----CGKHLTTAFNLKNH------H
AE014297.3_11238936-11239434(+)_1	3	117	139	HKC-----CSASFYTAAELCSH------H
AE014297.3_11585970-11588526(-)_1	1	32	55	LRC-----CYKGYTDHQEIIRH------H
AE014297.3_11585970-11588526(-)_1	2	123	146	YLC-----CGKEFIEKKHWRTH------H
AE014297.3_11585970-11588526(-)_1	3	196	218	ARC-----CHKSYTDRKGLVKH------H
AE014297.3_11585970-11588526(-)_1	4	308	332	YKC-----CGTLFATQAAVRVH------C
AE014297.3_11585970-11588526(-)_1	5	361	384	FLC-----CGFEYKTQFEWRRH------H
AE014297.3_11585970-11588526(-)_1	6	433	456	LKC-----CGTCYNHKPNIAAH------H
AE014297.3_11585970-11588526(-)_1	7	553	576	YFC-----CNQNFDSHAFWRKH------H
AE014297.3_11674957-11677357(-)_1	1	25	48	YKC-----CPRSFKRFDFLKRH------H
AE014297.3_11674957-11677357(-)_1	2	55	77	YDC-----CIRKFSRSEALEAH------H
AE014297.3_11674957-11677357(-)_1	3	108	130	IEC-----CQSQYNKIADLRRH------H
AE014297.3_11674957-11677357(-)_1	4	220	243	YSC-----CQQKFPRKYQLYDH------H
AE014297.3_11674957-11677357(-)_1	5	250	273	HVC-----CDGRFVSLQLLRHH------C
AE014297.3_11674957-11677357(-)_1	6	280	302	FLC-----CPLRFRWKHNLKTH------H
AE014297.3_11674957-11677357(-)_1	7	560	583	HAC-----CSYKFMWPENLEQH------H
AE014297.3_11674957-11677357(-)_1	8	615	638	LQC-----CDRTYQMKSRLNNH------H
AE014297.3_11674957-11677357(-)_1	9	652	674	FLC-----CGMETRSAAALVTH------H
AE014297.3_11674957-11677357(-)_1	10	680	702	FKC-----CEMAFPRHSELASH------H
AE014297.3_11674957-11677357(-)_1	11	708	730	FHC-----CGKDFARSDKLKRH------H
AE014297.3_11674957-11677357(-)_1	12	736	758	HKC-----CEKSYRQAKDLKLH------H
AE014297.3_11674957-11677357(-)_1	13	764	788	FVC-----CGERFIQSSTLEKH------H
AE014297.3_11961045-11962599(-)_1	1	183	206	YKC-----CPRVFAKSESLTRH------H
AE014297.3_11961045-11962599(-)_1	2	227	250	LTC-----CPRTFKRQDTLRRH------H
AE014297.3_11961045-11962599(-)_1	3	301	323	YKC-----CEKAFPRSQDLSLH------H
AE014297.3_11961045-11962599(-)_1	4	329	351	SEC-----CSKKFISQNKLARH------H
AE014297.3_11961045-11962599(-)_1	5	357	379	YSC-----CSKSFVQSNDLKIH------H
AE014297.3_11961045-11962599(-)_1	6	385	409	YQC-----CGESFVCGSHLNIH------H
AE014297.3_11961045-11962599(-)_1	7	468	495	AMC-----CEQKFKSGALLTVH------H
WARNING: Overlapping ZFs are found in AE014297.3_11961045-11962599(-)_1. Only the first ZF instance is considered.
AE014297.3_12429642-12431172(+)_1	1	91	113	FKC-----CQKTFTRKENLESH------H
AE014297.3_12429642-12431172(+)_1	2	119	141	FEC-----CSKSFGRRTHYKRH------H
AE014297.3_12429642-12431172(+)_1	3	146	168	HKC-----CSKTFTQNSSLKQH------H
AE014297.3_12429642-12431172(+)_1	4	174	196	FKC-----CSTSFARKSHLQVH------H
AE014297.3_12429642-12431172(+)_1	5	202	224	FEC-----CEKAFKNNSHLQEH------H
AE014297.3_12429642-12431172(+)_1	6	230	252	FKC-----CSKSFKLRSILQKH------H
AE014297.3_12429642-12431172(+)_1	7	257	279	FKC-----CPKTFLQNDSLQIH------H
AE014297.3_12429642-12431172(+)_1	8	285	307	FKC-----CSETFARNSRLQLH------H
AE014297.3_12429642-12431172(+)_1	9	313	335	LKC-----CSATFAMRSLYRVH------H
AE014297.3_12429642-12431172(+)_1	10	341	363	YKC-----CSKSFFKKSHLVEH------H
AE014297.3_12429642-12431172(+)_1	11	369	391	FKC-----CFKDFKCRTHLRVH------H
AE014297.3_12429642-12431172(+)_1	12	397	419	PKC-----CSKEFKLSSQLLVH------H
AE014297.3_12429642-12431172(+)_1	13	425	447	FEC-----CSKSYTTSSTLHMH------H
AE014297.3_12429642-12431172(+)_1	14	453	475	FKC-----CSKLFARSAEHQEH------H
AE014297.3_12429642-12431172(+)_1	15	481	505	YKC-----CSTRYTQKSSLGRH------C
AE014297.3_14306602-14307058(-)_1	1	13	36	INC-----CPKSFKTQTSYERH------H
AE014297.3_14306602-14307058(-)_1	2	42	64	FPC-----CNANLRSEALLALH------H
AE014297.3_14306602-14307058(-)_1	3	71	95	YAC-----CGKDFTRSYHLKRH------C
AE014297.3_14306602-14307058(-)_1	4	103	125	MSC-----CDRVFYRLDNLRSH------H
AE014297.3_14572332-14574502(-)_1	1	38	60	YPC-----CSRRFRKKATLNNH------H
AE014297.3_14572332-14574502(-)_1	2	66	88	HLC-----CGARFSRRAELISH------H
AE014297.3_15211548-15213601(-)_1	1	356	380	YHC-----CNAGFAVEKSLMIH------C
AE014297.3_15211548-15213601(-)_1	2	385	407	YKC-----CEKVFVSPDHLAEH------H
AE014297.3_15211548-15213601(-)_1	3	410	433	HNC-----CGIRCDSKEALSKH------H
AE014297.3_15348354-15349500(+)_1	1	70	92	HSC-----CHKSFKQPIVLQRH------H
AE014297.3_15348354-15349500(+)_1	2	97	119	HLC-----CQKVFRRKSSLASH------H
AE014297.3_15348354-15349500(+)_1	3	126	148	FKC-----CSKHFQNKANLNQH------H
AE014297.3_15348354-15349500(+)_1	4	155	177	HMC-----CQKSFLRQTTLRLH------H
AE014297.3_15348354-15349500(+)_1	5	183	205	QSC-----CGKSYNDPDALGRH------H
AE014297.3_15348354-15349500(+)_1	6	211	234	YRC-----CDITINRKDNMLRH------H
AE014297.3_17799210-17800544(-)_1	1	210	232	YVC-----CGHTFRQRSQLQMH------H
AE014297.3_17799210-17800544(-)_1	2	238	261	FEC-----CPKKFYDLYTRNIH------H
AE014297.3_17799210-17800544(-)_1	3	267	290	FPC-----CNESFANASSRHRH------H
AE014297.3_18130333-18132478(+)_1	1	565	589	YAC-----CDRRFSRSDELTRH------H
AE014297.3_18130333-18132478(+)_1	2	595	617	FQC-----CMRSFSRSDHLTTH------H
AE014297.3_18130333-18132478(+)_1	3	623	645	FSC-----CGRKFARSDEKKRH------H
AE014297.3_18369341-18370889(-)_1	1	396	418	NLC-----CGKTYARPSTLKTH------H
AE014297.3_18369341-18370889(-)_1	2	424	446	YRC-----CNKSFSQAANLTAH------H
AE014297.3_18369341-18370889(-)_1	3	452	474	FRC-----CDRRFSQSSSVTTH------H
AE014297.3_18369341-18370889(-)_1	4	480	502	YRC-----CKKSFSDSSTLTKH------H
AE014297.3_18651143-18653062(-)_1	1	79	102	YKC-----CEAIFEKLKERNAH------H
AE014297.3_18651143-18653062(-)_1	2	249	271	FLC-----CRTDFPSVKLYDAH------H
AE014297.3_18651143-18653062(-)_1	3	273	295	AEC-----CGKKFYRWKNFSLH------H
AE014297.3_18651143-18653062(-)_1	4	301	323	FGC-----CDKKFVVRSALVEH------H
AE014297.3_19168535-19169819(+)_1	1	51	73	YKC-----CSKSFANSSYLSQH------H
AE014297.3_19168535-19169819(+)_1	2	79	101	YRC-----CQRKFTQLSHLQQH------H
AE014297.3_19168535-19169819(+)_1	3	107	131	YKC-----CPKAFSQLSNLQSH------H
AE014297.3_19168535-19169819(+)_1	4	137	159	FKC-----CYKCFSDEMTLLEH------H
AE014297.3_19168535-19169819(+)_1	5	168	190	HIC-----CGKSYTQETYLQKH------H
AE014297.3_20325631-20327590(-)_1	1	160	182	KQC-----CKNKFRQLTTLRNH------H
AE014297.3_20325631-20327590(-)_1	2	188	210	YKC-----CDKAFRQISTLTNH------H
AE014297.3_20325631-20327590(-)_1	3	216	238	FTC-----CAKDFRQQSTLINH------H
AE014297.3_20325631-20327590(-)_1	4	573	595	FGC-----CQRFFSQQSTLVNH------H
AE014297.3_20325631-20327590(-)_1	5	601	623	YKC-----CEVNFRQVATLNNH------H
AE014297.3_20325631-20327590(-)_1	6	629	651	YNC-----CPKQFRQKSTLQNH------H
AE014297.3_23124299-23125001(-)_1	1	44	66	FQC-----CPVAFPTQKLLTRH------H
AE014297.3_23124299-23125001(-)_1	2	78	100	LKC-----CALQLSCASSLKRH------H
AE014297.3_23124299-23125001(-)_1	3	106	128	FKC-----CELSFSQREVLKRH------H
AE014297.3_23124299-23125001(-)_1	4	134	157	HQC-----CSSCFAQKSNLQQH------H
AE014297.3_23124299-23125001(-)_1	5	164	186	HKC-----CHRSFNHVSGLSRH------H
AE014297.3_23124299-23125001(-)_1	6	191	214	FSC-----CGRQFNDRSAVQRH------H
AE014297.3_25331777-25332967(-)_1	1	19	42	YPC-----CSRSFQDKSAVTKH------H
AE014297.3_25331777-25332967(-)_1	2	50	72	LPC-----CTRTFYRPALLYKH------H
AE014297.3_25331777-25332967(-)_1	3	98	122	VQC-----CDIQFVSVADLRRH------H
AE014297.3_25331777-25332967(-)_1	4	156	179	YSC-----CDLNFRRRREISEH------H
AE014297.3_25336061-25339908(+)_1	1	45	67	HAC-----CGKTFSWYRDMQRH------H
AE014297.3_25336061-25339908(+)_1	2	73	95	YVC-----CGKGFLRKDKYIFH------H
AE014297.3_25336061-25339908(+)_1	3	126	148	IEC-----CGLSCQRMEELRAH------H
AE014297.3_25336061-25339908(+)_1	4	221	244	YHC-----CNMSFNRKHRLMKH------H
AE014297.3_25336061-25339908(+)_1	5	254	276	QRC-----CKVGFLCLTMYNKH------H
AE014297.3_25336061-25339908(+)_1	6	284	306	YRC-----CSGRFMWPENLQRH------H
AE014297.3_25336061-25339908(+)_1	7	316	338	ILC-----CDISLSSLSQLRLH------H
AE014297.3_25336061-25339908(+)_1	8	415	438	HIC-----CGETSNSLMNLMKH------H
AE014297.3_25336061-25339908(+)_1	9	445	470	LPC-----CGSGFVSKALLQQH------C
WARNING: Overlapping ZFs are found in AE014297.3_25336061-25339908(+)_1. Only the first ZF instance is considered.
AE014297.3_25336061-25339908(+)_1	10	477	499	FHC-----CNIRFIWESNYEKH------H
AE014297.3_25677496-25678603(-)_1	1	203	225	SNC-----CHKEFRNHSRMAKH------H
AE014297.3_25677496-25678603(-)_1	2	232	255	FRC-----CDRVYLTKQALKVH------H
AE014297.3_25677496-25678603(-)_1	3	260	282	VHC-----CGKVFAIAKALEIH------H
AE014297.3_25677496-25678603(-)_1	4	288	311	YSC-----CDRRFAQRSHLTVH------H
AE014297.3_25677496-25678603(-)_1	5	316	340	FIC-----CQKSFTSSSSLRNH------H
AE014297.3_28808769-28810029(-)_1	1	26	48	YQC-----CGQKFVQKINLTHH------H
AE014297.3_28808769-28810029(-)_1	2	54	76	YEC-----CQKRFQERSHLQRH------H
AE014297.3_28808769-28810029(-)_1	3	82	104	YRC-----CGKMYKTERCLKVH------H
AE014297.3_28808769-28810029(-)_1	4	110	132	FAC-----CDKSFISNSKLKQH------H
AE014297.3_28808769-28810029(-)_1	5	138	161	FKC-----CPRDFTNFPNWLKH------H
AE014297.3_28820891-28824188(+)_1	1	78	101	SIC-----CGEKFLSKELADEH------H
AE014297.3_28820891-28824188(+)_1	2	108	130	YIC-----CNQTHHNQSDIRAH------H
AE014297.3_28820891-28824188(+)_1	3	137	159	YKC-----CESSVANAYAFTRH------H
AE014297.3_28820891-28824188(+)_1	4	197	219	RKC-----CSRTLNTEAAYMRH------C
AE014297.3_30035430-30036951(-)_1	1	307	330	IQC-----CPEKFSSRRAYNVH------H
AE014297.3_30035430-30036951(-)_1	2	334	356	YVC-----CGKTLQSYSGFIGH------H
AE014297.3_30035430-30036951(-)_1	3	362	384	FAC-----CPERFSRKFRLKHH------H
AE014297.3_30035430-30036951(-)_1	4	390	412	YQC-----CSKRFVHKVALYKH------H
AE014297.3_30035430-30036951(-)_1	5	419	441	LEC-----CGFKTRTKAHLERH------H
AE014297.3_30035430-30036951(-)_1	6	447	469	FAC-----CNKRFSQMYNMKAH------H
AE014297.3_30035430-30036951(-)_1	7	480	504	FHC-----CTHTFINEQNYDAH------C
AE014297.3_30039889-30040933(+)_1	1	163	187	IPC-----CGEMFSSQEVLERH------C
AE014297.3_30039889-30040933(+)_1	2	193	215	ATC-----CGLKVKDDEVLDLH------H
AE014297.3_30039889-30040933(+)_1	3	221	243	LEC-----CDKKFSHKRNVLRH------H
AE014297.3_30039889-30040933(+)_1	4	249	271	YQC-----CGERFSLSWLMYNH------H
AE014297.3_30039889-30040933(+)_1	5	278	300	LIC-----CHQQFKTKRTYKHH------H
AE014297.3_30039889-30040933(+)_1	6	307	329	YPC-----CEKSFVDKYTLKVH------H
AE014297.3_30043430-30044777(+)_1	1	210	233	QEC-----CGKVYNSWYQLQKH------H
AE014297.3_30043430-30044777(+)_1	2	239	261	HIC-----CGVIRRDEEYLELH------H
AE014297.3_30043430-30044777(+)_1	3	267	289	KQC-----CPKSFSRPVNTLRH------H
AE014297.3_30043430-30044777(+)_1	4	295	317	YQC-----CGLRFSQDNLLYNH------H
AE014297.3_30043430-30044777(+)_1	5	324	346	IIC-----CNVSFKSRKTFNHH------H
AE014297.3_30043430-30044777(+)_1	6	353	375	HYC-----CPKSFTERYTLKMH------H
AE014297.3_30043430-30044777(+)_1	7	421	444	GFC-----CNTNFENKKELEHH------H
AE014297.3_30783837-30785946(+)_1	1	35	57	QTC-----CHKAFANVYRLQRH------H
AE014297.3_30783837-30785946(+)_1	2	66	88	FKC-----CDKAFKFKHHLKEH------H
AE014297.3_30783837-30785946(+)_1	3	94	118	FGC-----CGKRFSHSGSFSSH------C
AE014297.3_30783837-30785946(+)_1	4	339	362	LRC-----CSKQFNHPTELVQH------C
AE014297.3_30783837-30785946(+)_1	5	678	700	YVC-----CDKAFAKQSSLARH------H
AE014298.5_626493-627288(+)_1	1	7	29	FQC-----CFKFFATKKLLKSH------H
AE014298.5_626493-627288(+)_1	2	30	56	VNC-----CDMTCSSASSLTTH------H
WARNING: Overlapping ZFs are found in AE014298.5_626493-627288(+)_1. Only the first ZF instance is considered.
AE014298.5_626493-627288(+)_1	3	62	85	LKC-----CDTRCVRESDLAKH------H
AE014298.5_626493-627288(+)_1	4	148	171	YAC-----CERFFKSGKSLSAH------H
AE014298.5_1213941-1214880(-)_1	1	34	56	FVC-----CPALFLTREELAAH------H
AE014298.5_1213941-1214880(-)_1	2	69	91	HAC-----CGRVFQKHNALVDH------H
AE014298.5_1213941-1214880(-)_1	3	97	120	YPC-----CPARFVQRSNRECH------H
AE014298.5_1213941-1214880(-)_1	4	126	151	HSC-----CKKRFQQRRECDQH------H
AE014298.5_1213941-1214880(-)_1	5	157	179	LVC-----CSARFSHPVNYRKH------H
AE014298.5_1213941-1214880(-)_1	6	185	207	YGC-----CGKLFGRPENRDVH------H
AE014298.5_1213941-1214880(-)_1	7	213	237	YIC-----CGADYMRRNQLIRH------H
AE014298.5_2728963-2729950(+)_1	1	42	64	YVC-----CQKAFRQQCRLNQH------H
AE014298.5_2728963-2729950(+)_1	2	70	92	YEC-----CGKRLKHLRNYKEH------H
AE014298.5_2728963-2729950(+)_1	3	98	120	HQC-----CGRFYRTTSSLAVH------H
AE014298.5_2728963-2729950(+)_1	4	126	148	YNC-----CGRGYAAFDHLRRH------H
AE014298.5_2728963-2729950(+)_1	5	154	176	YAC-----CDKAYYDSSSLRQH------H
AE014298.5_2728963-2729950(+)_1	6	182	204	FTC-----CGVGLSQKSGYKKH------H
AE014298.5_2728963-2729950(+)_1	7	210	232	HKC-----CGHAFTFTSNLNAH------H
AE014298.5_2728963-2729950(+)_1	8	238	260	FKC-----CVKAFPTKKRLASH------H
AE014298.5_2733555-2734197(+)_1	1	25	47	YVC-----CGESFKTRNARDGH------H
AE014298.5_2733555-2734197(+)_1	2	53	75	NRC-----CFKVYRQASSLRTH------H
AE014298.5_2733555-2734197(+)_1	3	81	103	FEC-----CGKRLTQKSGYKKH------H
AE014298.5_2733555-2734197(+)_1	4	109	131	HGC-----CGRRFRYSSNLIAH------H
AE014298.5_2733555-2734197(+)_1	5	166	188	FGC-----CGKSFKRRISLAIH------H
AE014298.5_4621139-4625966(+)_1	1	25	47	FNC-----CHLTFTTNGNMHRH------H
AE014298.5_4621139-4625966(+)_1	2	424	446	FPC-----CTAVFPNLRALKGH------H
AE014298.5_4621139-4625966(+)_1	3	456	478	FRC-----CPYAVCDKAALVRH------H
AE014298.5_4621139-4625966(+)_1	4	484	507	YEC-----CNYAFTTKANCERH------H
AE014298.5_4621139-4625966(+)_1	5	774	797	FAC-----CSARFTLRSNMERH------H
AE014298.5_4621139-4625966(+)_1	6	1166	1188	VSC-----CQRMFPWSSSLRRH------H
AE014298.5_4621139-4625966(+)_1	7	1194	1217	FKC-----CPLLFTTKSNCDRH------H
AE014298.5_4621139-4625966(+)_1	8	1341	1364	YKC-----CEGSFAERLQCLEH------H
AE014298.5_4621139-4625966(+)_1	9	1419	1441	VIC-----CLRRFWSTEDLRRH------H
AE014298.5_4621139-4625966(+)_1	10	1447	1469	FQC-----CLRKFTLKHSMLRH------H
AE014298.5_4912721-4913812(+)_1	1	16	38	GSC-----CNKTFSRKSSLMTH------H
AE014298.5_4912721-4913812(+)_1	2	95	117	YQC-----CGKTFTQITNLNNH------H
AE014298.5_5078115-5081085(-)_1	1	513	535	YQC-----CVEKFDSKELFDIH------H
AE014298.5_5078115-5081085(-)_1	2	539	561	MKC-----CNMVLKSLKNYEKH------C
AE014298.5_5078115-5081085(-)_1	3	564	586	YEC-----CGRVVRFRPNFIKH------H
AE014298.5_5078115-5081085(-)_1	4	596	618	YKC-----CHKEFMSFEYFKVH------H
AE014298.5_5078115-5081085(-)_1	5	624	646	LTC-----CGKVFSALASLRGH------H
AE014298.5_5078115-5081085(-)_1	6	652	674	HKC-----CGKGFGQRYNLKIH------H
AE014298.5_5078115-5081085(-)_1	7	680	702	FEC-----CKKKLHTQSSLQTH------H
AE014298.5_6347477-6348644(+)_1	1	195	217	FYC-----CGNCYSAAGSLKLH------C
AE014298.5_6347477-6348644(+)_1	2	229	251	RKC-----CSKVFNSVAYLKEH------H
AE014298.5_6347477-6348644(+)_1	3	257	279	FRC-----CYRKFVEESKFTAH------H
AE014298.5_6347477-6348644(+)_1	4	356	378	FSC-----CGRKFVFEGFLQRH------C
AE014298.5_7012290-7013604(-)_1	1	163	186	LKC-----CRRSFAHQITLAAH------H
AE014298.5_7012290-7013604(-)_1	2	193	216	FQC-----CEKAYSFMGGLYTH------H
AE014298.5_7012290-7013604(-)_1	3	223	248	HPC-----CERIYTSRIAMQKH------H
AE014298.5_7012290-7013604(-)_1	4	259	282	FIC-----CGASFNQSANLKYH------H
AE014298.5_7012290-7013604(-)_1	5	299	322	HFC-----CQKEFHSRYTLKYH------H
AE014298.5_7012290-7013604(-)_1	6	330	352	HEC-----CGRRMAKKFMLLQH------H
AE014298.5_7012290-7013604(-)_1	7	357	380	LPC-----CGRRFARRFELEAH------H
AE014298.5_7012290-7013604(-)_1	8	386	408	FPC-----CPESFASRKTLRHH------H
AE014298.5_7012290-7013604(-)_1	9	414	436	YIC-----CGQAFRQQTCLKNH------H
AE014298.5_7236980-7239899(+)_1	1	28	51	YTC-----CKTRYTSAWRLIQH------H
AE014298.5_7236980-7239899(+)_1	2	474	499	AHC-----CDKKFRFENNLIIH------H
WARNING: Overlapping ZFs are found in AE014298.5_7236980-7239899(+)_1. Only the first ZF instance is considered.
AE014298.5_7236980-7239899(+)_1	3	505	527	YKC-----CDFECSHIQKLMKH------H
AE014298.5_7236980-7239899(+)_1	4	788	810	DTC-----CGKVFKNCSNLTVH------H
AE014298.5_7236980-7239899(+)_1	5	816	838	YKC-----CSYACAQSSKLTRH------H
AE014298.5_7236980-7239899(+)_1	6	846	868	YRC-----CDMPFSVPSTLEKH------C
AE014298.5_8129891-8131712(+)_1	1	292	314	YAC-----CTETYRDCKYLAGH------H
AE014298.5_8129891-8131712(+)_1	2	320	343	YVC-----CTLYFSTKQDLRVH------H
AE014298.5_8129891-8131712(+)_1	3	348	371	HIC-----CGKTFAQNTQLKRH------H
AE014298.5_8129891-8131712(+)_1	4	377	400	FQC-----CQKAYYKNFSLQEH------H
AE014298.5_8129891-8131712(+)_1	5	407	430	LKC-----CGMQCRDAHKMARH------H
AE014298.5_8129891-8131712(+)_1	6	436	460	YVC-----CQEEFTDISYFDAH------C
AE014298.5_8136116-8136884(+)_1	1	40	62	HTC-----CDRRFSEAYNLRIH------H
AE014298.5_8136116-8136884(+)_1	2	68	90	HVC-----CGKGFRQLNKLRIH------H
AE014298.5_8136116-8136884(+)_1	3	96	118	HKC-----CGKGFRYANYLTVH------H
AE014298.5_8136116-8136884(+)_1	4	124	149	YPC-----CHLSFHSIHARRIH------H
AE014298.5_8136116-8136884(+)_1	5	174	196	FTC-----CSRVLTDQCYLSIH------H
AE014298.5_8136116-8136884(+)_1	6	202	226	FPC-----CGKRFFSASELKHH------H
AE014298.5_8136116-8136884(+)_1	7	232	254	FAC-----CPARFLRKSNHKQH------H
AE014298.5_8145882-8147343(+)_1	1	53	76	IDC-----CEMKSFVFGDFLLH------H
AE014298.5_8145882-8147343(+)_1	2	203	226	HSC-----CTKVYQSRKVLERH------H
AE014298.5_8145882-8147343(+)_1	3	256	279	YKC-----CGKIYHGKYSLRQH------H
AE014298.5_8145882-8147343(+)_1	4	290	313	FTC-----CEAQLPRLRLLDEH------H
AE014298.5_8145882-8147343(+)_1	5	316	338	AAC-----CGRRYKTRHELKRH------H
AE014298.5_8145882-8147343(+)_1	6	344	368	VPC-----CGKRFFTIRHMRNH------H
AE014298.5_8145882-8147343(+)_1	7	374	396	FVC-----CGYSCRNKETLRVH------H
AE014298.5_8145882-8147343(+)_1	8	402	424	FGC-----CDKRFPSHSGLREH------H
AE014298.5_8145882-8147343(+)_1	9	430	452	HVC-----CGATFSRQKGLYHH------H
AE014298.5_8145882-8147343(+)_1	10	458	480	FVC-----CGNAYAQAAGLAGH------H
AE014298.5_8149475-8150294(+)_1	1	31	54	YNC-----CDRRYTTQKYLNTH------H
AE014298.5_8149475-8150294(+)_1	2	60	83	FKC-----CKATFDVDRALAQH------H
AE014298.5_8149475-8150294(+)_1	3	86	108	FAC-----CDKVFKSSRSLLRH------H
AE014298.5_8149475-8150294(+)_1	4	114	138	FKC-----CGKSFVNQHNLTSH------H
AE014298.5_8149475-8150294(+)_1	5	144	166	YVC-----CGYRSRYREALIVH------H
AE014298.5_8149475-8150294(+)_1	6	172	194	FQC-----CARRFASKSLLNEH------H
AE014298.5_8149475-8150294(+)_1	7	200	222	YKC-----CDSAFSRPKALYHH------H
AE014298.5_8149475-8150294(+)_1	8	228	250	FKC-----CGNAYAQAAGLSAH------H
AE014298.5_8153004-8154450(+)_1	1	185	208	FQC-----CDRAYNTKRSLQSH------H
AE014298.5_8153004-8154450(+)_1	2	235	259	YKC-----CNQTFRTERDLRGH------H
AE014298.5_8153004-8154450(+)_1	3	262	284	IFC-----CGKPFTQSGNMMRH------H
AE014298.5_8153004-8154450(+)_1	4	290	312	HKC-----CDATFYTQKELSSH------H
AE014298.5_8153004-8154450(+)_1	5	316	340	MPC-----CGRPCRDRGVLTAH------H
WARNING: Overlapping ZFs are found in AE014298.5_8153004-8154450(+)_1. Only the first ZF instance is considered.
AE014298.5_8153004-8154450(+)_1	6	346	368	AKC-----CGKAFYSFHDLNVH------H
AE014298.5_8153004-8154450(+)_1	7	374	396	FVC-----CGSTFQRKKALRVH------H
AE014298.5_8153004-8154450(+)_1	8	402	424	YAC-----CGKTFAQSGGLNAH------H
AE014298.5_9753454-9755266(+)_1	1	274	298	HSC-----CGKVYGKTSHLKAH------H
AE014298.5_9753454-9755266(+)_1	2	304	328	FVC-----CGKRFTRSDELQRH------H
AE014298.5_9753454-9755266(+)_1	3	334	356	FAC-----CNKRFMRSDHLAKH------H
AE014298.5_10476587-10477148(+)_1	1	28	50	HVC-----CGKKFKFKPSFERH------H
AE014298.5_10476587-10477148(+)_1	2	58	80	VEC-----CRVWLKNEHSLRLH------H
AE014298.5_10476587-10477148(+)_1	3	85	108	TVC-----CGKTCTSRTALRGH------H
AE014298.5_10476587-10477148(+)_1	4	114	136	LQC-----CEKTFKQQRNLDEH------H
AE014298.5_10476587-10477148(+)_1	5	142	165	YNC-----CPKECRSRSNMYVH------H
AE014298.5_10848822-10851646(+)_1	1	119	143	HMC-----CVEAARNAYRFKRH------C
AE014298.5_10848822-10851646(+)_1	2	172	195	LPC-----CHDQFLNSLELRLH------H
AE014298.5_10848822-10851646(+)_1	3	214	237	FKC-----CPQHFPHLRQLRSH------H
AE014298.5_10848822-10851646(+)_1	4	243	266	LQC-----CQRTFSRRDHLLRH------H
AE014298.5_11575143-11575644(+)_1	1	59	82	IIC-----CGTHFRSKANFLIH------H
AE014298.5_11575143-11575644(+)_1	2	90	112	VQC-----CGRWLRDERSLRKH------H
AE014298.5_11575143-11575644(+)_1	3	121	143	YRC-----CNAEKSSRAALSSH------H
AE014298.5_11577962-11578766(+)_1	1	79	102	FIC-----CGAKFKTKQNLLVH------H
AE014298.5_11577962-11578766(+)_1	2	111	133	VQC-----CQVWLSDENSLRKH------H
AE014298.5_11577962-11578766(+)_1	3	142	164	WKC-----CGLEKGSRAKLAAH------H
AE014298.5_11577962-11578766(+)_1	4	170	192	HKC-----CAKEFKSSRSLEEH------H
AE014298.5_11577962-11578766(+)_1	5	198	221	YEC-----CERTFKNSGNMHKH------H
AE014298.5_15581088-15582807(-)_1	1	27	51	VAC-----CLAEEPEASSIYGH------H
AE014298.5_15581088-15582807(-)_1	2	318	340	KIC-----CGNTYKYQHALNAH------H
AE014298.5_15581088-15582807(-)_1	3	346	368	YSC-----CQKAFISNVELRRH------H
AE014298.5_15581088-15582807(-)_1	4	374	396	YSC-----CERRFSDFGSSKKH------H
AE014298.5_15581088-15582807(-)_1	5	402	424	YVC-----CNKGFAYAHVLSAH------H
AE014298.5_15581088-15582807(-)_1	6	430	452	FQC-----CDKGFTKKTYLSAH------H
AE014298.5_15743217-15744441(-)_1	1	120	142	FKC-----CPEIVQTLRELDLH------H
AE014298.5_15743217-15744441(-)_1	2	150	172	YYC-----CSIQFHNAQEFDNH------H
AE014298.5_15743217-15744441(-)_1	3	181	203	FNC-----CTASFREKANYDEH------H
AE014298.5_15743217-15744441(-)_1	4	280	302	YGC-----CRRSFATPGHLNAH------H
AE014298.5_15743217-15744441(-)_1	5	310	334	YKC-----CNKSFVARNSLFEH------H
AE014298.5_15743217-15744441(-)_1	6	340	362	FKC-----CGKTFKSTKNLQNH------H
AE014298.5_15743217-15744441(-)_1	7	368	390	YVC-----CGSAFAQAAGLYLH------H
AE014298.5_16430847-16432716(+)_1	1	64	87	ASC-----CSLQFSTRANARRH------H
AE014298.5_16430847-16432716(+)_1	2	222	246	NLC-----CLKMNDSKALFISH------C
AE014298.5_16430847-16432716(+)_1	3	327	350	YEC-----CPKGFRTKHEFRTH------H
AE014298.5_16430847-16432716(+)_1	4	361	385	IQC-----CGLDFADPVDRRRH------C
AE014298.5_16430847-16432716(+)_1	5	389	412	LRC-----CDAKLETHQRFLDH------H
AE014298.5_16430847-16432716(+)_1	6	516	539	QVC-----CGQQYNNYNNVLRH------H
AE014298.5_16430847-16432716(+)_1	7	547	570	YKC-----CGLGYPRISYLREH------H
AE014298.5_16433115-16434965(+)_1	1	49	71	KEC-----CNAVFSNNIGLSNH------H
AE014298.5_16433115-16434965(+)_1	2	152	175	MRC-----CQRRFSSKKSYRYH------H
AE014298.5_16433115-16434965(+)_1	3	183	206	IKC-----CNAEFAYEKGLKVH------H
AE014298.5_16433115-16434965(+)_1	4	219	242	FEC-----CSIVYSSESELQQH------H
AE014298.5_16433115-16434965(+)_1	5	295	317	YQC-----CPSNFNTNKKLAIH------H
AE014298.5_16435135-16436809(+)_1	1	75	98	LKC-----CASTFISNNNLRRH------H
AE014298.5_16435135-16436809(+)_1	2	151	173	WGC-----CGEYLSRKEKLMNH------H
AE014298.5_16435135-16436809(+)_1	3	472	494	FTC-----CQLCFDSQELLQSH------H
AE014298.5_16785481-16786534(-)_1	1	13	38	HAC-----CDKTYSIVTHLKRH------H
AE014298.5_16785481-16786534(-)_1	2	49	74	VKC-----CSKMFISVSNMTRH------H
AE014298.5_16785481-16786534(-)_1	3	80	103	YPC-----CSAKFSQKLKLKRH------H
AE014298.5_16785481-16786534(-)_1	4	109	131	YSC-----CSRGFYQQWQCQSH------C
AE014298.5_16785481-16786534(-)_1	5	134	158	YEC-----CPLQFDKWTLYTKH------H
AE014298.5_16785481-16786534(-)_1	6	163	186	HKC-----CDSAFDKPSELKRH------H
AE014298.5_16785481-16786534(-)_1	7	199	224	FTC-----CGKSYSYLRNLRQH------H
AE014298.5_16785481-16786534(-)_1	8	229	254	FEC-----CGRCFSSAQNLARH------H
AE014298.5_18831122-18831797(+)_1	1	85	108	FVC-----CANGFPGSLSLVRH------H
AE014298.5_18831122-18831797(+)_1	2	113	136	LDC-----CGKSHGSREALRSH------H
WARNING: Overlapping ZFs are found in AE014298.5_18831122-18831797(+)_1. Only the first ZF instance is considered.
AE014298.5_18831122-18831797(+)_1	3	142	165	HVC-----CQADFATADHLKKH------H
AE014298.5_18831122-18831797(+)_1	4	171	196	HLC-----CGKRFTQRCHLTDH------H
AE014298.5_18831122-18831797(+)_1	5	201	224	YTC-----CVRPFFRAIDLERH------H
AE014298.5_19777498-19782292(-)_1	1	282	305	LQC-----CGILTTNESELQEH------H
AE014298.5_19777498-19782292(-)_1	2	554	578	YNC-----CNKWFTSSGHLKRH------H
AE014298.5_19777498-19782292(-)_1	3	1328	1351	IKC-----CDKEFTKNCYLTQH------H
AE014298.5_19777498-19782292(-)_1	4	1357	1379	FRC-----CGKRFQSEDVYTTH------H
AE014298.5_19777498-19782292(-)_1	5	1386	1409	HKC-----CPKQFHHKTDLRRH------H
AE014298.5_19777498-19782292(-)_1	6	1415	1437	HMC-----CEKGFCRKDHLRKH------H
AE014298.5_21030259-21031522(-)_1	1	78	101	LAC-----CGKQVYKLPYLEAH------H
AE014298.5_21030259-21031522(-)_1	2	108	131	FLC-----CDKSFTRYEQLRSH------H
AE014298.5_21030259-21031522(-)_1	3	144	166	LIC-----CNRQYSTKNALGEH------H
AE014298.5_21030259-21031522(-)_1	4	172	194	HVC-----CGVAKVTRTELLTH------H
AE014298.5_21030259-21031522(-)_1	5	201	224	FKC-----CPQLFRHKSAISRH------H
AE014298.5_21030259-21031522(-)_1	6	230	252	FQC-----CEKKFGTHASQVRH------H
AE014298.5_21030259-21031522(-)_1	7	267	289	FAC-----CQKPCVSRQTLELH------H
WARNING: Overlapping ZFs are found in AE014298.5_21030259-21031522(-)_1. Only the first ZF instance is considered.
Writing the output...

Job finished successfully.

***************************** RFToPWM version 1.0 *****************************
*                                                                             *
* Copyright 2014 Hamed S. Najafabadi                                          *
*                                                                             *
*******************************************************************************

Received parameters:
Input file containing the randomForest results: ./out/Drosophila_melanogaster/results.RF_out.txt
Input file containing the ZF weights: None
Enrichment fold expected for each ZF (negative means PWMs should not be normalized): 50
Output file: ./out/Drosophila_melanogaster/results

Opening the randomForest output file...
EOL candidate no. 1 was approved.
Reading FASTA sequences...
412 sequences were read.

Writing the output...

Job finished successfully.

**************************** MotifLogoG version 1.0 ***************************
*                                                                             *
* Copyright 2014 Hamed S. Najafabadi                                          *
*                                                                             *
*******************************************************************************

Received parameters:
Input file containing the PWMs: ./out/Drosophila_melanogaster/results.PFM.txt
Input file containing the motif information: None
Whether to create separate logos for reverse complements: 0
Whether the motifs should be converted to log(P): 1
Output file: ./out/Drosophila_melanogaster/results.PFM.logo

Opening the query file...
EOL candidate no. 1 was approved.
Reading PWMs...
412 PWMs were read.

Converting the PFMs from PWMs...


Job finished successfully.
```
